## Supplementary material for "Coding Sequence Insertions in Fungal Genomes are Intrinsically Disordered and can Impart Functionally-Important Properties on the Host Protein": MAFFT_MSAs: XP_710056.2_blasthits_MAFFT.txt

```
>XP_710056_Candida_albicans
------------------------------------------------------------
---------------------------------------------MAPSSSSSLDLHYER
PKWYRLAIYDTLLWLLSVIFDCFFREI-----------------------RPRGAFKIPR
EGPVIFVAAPHHNQFVDPVLLMNQIKKEANRRISFLIAAKSYKLKAVGTMAKCQLSIPVV
RPQDCLVKGT--GKIFV-DFDKDPLRVTGKDTKFTK-ECMVKGLIALPQ-SLGASE----
IVEIISDTELVIRKEFK---SSDKVKVLLT----------------------NGTAYKRA
DKIDQKQVYQMVFDHLLDDGCIGIFPEGGSHDRPDLLPLKAGVAVMALGAMDKNPGCNIK
IVPCGMNYFNAHKFRSRAVVEFGDPIEIPKELVKKYANP-ETNREAVKELLDTITTGLKA
VTVTCEDYETLMLIHAVRRLYAGNFAQQLPLPLIVEMNRRLVIGYQHFKNVPKVQEIKEK
VLHYNDFLKTLYLPDHDVES---CNDEAHKITLIPIFFFRVFKLLILFILALPGATLFSP
VFLSTKIISKKKAKEALANSVVKIQANDVIATWKILVSMGIAPIVYSFYASVGTYYCSTH
DYFS--HWKLFW-VWIFLYSC----------------GVLVTYSALITGEQGMDLFKSIR
PLYLSI--TSGSSIKELKKMRHELSEEITELVNHYGPQLFPNDFNLLDLQKSLNINGDVV
YA--DSDEEE-D----------------MKTEEL--RNRRIARR---KAEKKK-----KQ
TQE---NED-------------TQELQSSDMKHSSSMSDGISLLNSD-NSLTNLPMFSDY
VLHKNAKNPDLQLDPQSHYGSRVNSNLN-----SSANSSVSIYDDYRFASQ---------
-----------------------SEHGGTASPVRYSRLP--H-LPE-----TSSSDH-ME
LNFAS---KPEGQKMR--------------LRDRIKTKLRENRKEN--------------
--------------------------
>XP_002419023_Candida_dubliniensis
------------------------------------------------------------
------------------------------------------MPHPPPSSISSFDLHYER
PKWYRLAIYDSLLWLLSVIFDCFFREI-----------------------RPRGAFKIPR
EGPVIFVAAPHHNQFVDPVLLMNQIKKEANRRISFLIAAKSYKLKAVGTMAKCQLSIPVV
RPQDCLVKGT--GKIFV-DFDKDPLRVIGKDTKFTK-ECMVKGLVALPQ-SLGASE----
IVEVISDTELIIRKEFK---SSDKVKLLLT----------------------NGTTYKRA
DKIDQKQVYQMVFDHLLDDGCIGIFPEGGSHDRPDLLPLKAGVAVMALGAMDKNPGCNIK
IVPCGMNYFNAHKFRSRAVVEFGDPIEIPKELVKKYANP-ETNREAVKELLDTITTGLKA
VTVTCEDYETLMLIQAVRRLYAGNFAQQLPLPLIVEMNRRLVIGYQHFKNVPKVQEIKEK
VLHYNDFLKTLYLPDHDVES---CNDEAHKITLIPIFFFRVFKLFILFILALPGATLFSP
VFLSTKIISKKKAKEALANSVVKIQANDVIATWKILVSMGIAPIVYSFYASVGTYYCSTH
DYFS--HWKLFW-VWIFLYSC----------------GVLVTYSALLTGEQGMDLFKSIR
PLYLSI--TSGSSIKELKKMRHELSEEITELVNHYGPQLFPNDFNLLDLQKSLNINGDVV
YA--DSDEEE-D----------------LKTEEL--RNRRIAKR---KAEKKK-----KK
TQE---NED-------------TQELQSSDMKHSSSMSDGISLLNSD-NSLTNLPMFSDY
ILHKNAKNPDLQLDPQSHFGSRVNSNLN-----SGANSSVSIYDDYRFASQ---------
-----------------------SEH-GTASPVRYSRRP--H-LPE-----TPSSDH-ME
LNFSS---KPQGQKTR--------------LRDKIKTKLRENRKDN--------------
--------------------------
>XP_002548333_Candida_tropicalis
------------------------------------------------------------
----------------------------------------------MSSSPSSFSLHYEK
PKRYRLVIYDCLLWLLSVIFDCFFREI-----------------------RPRGAFKIPR
EGPVIFVAAPHHNQFVDPIVLMNQVKREANRRISFLIAAKSYQLKAVGTMAKCQLSIPVI
RPQDCLTKGS--GKIFI-DFESNPLKIIGKNTKFTT-ECMVKGLIALPQ-SLGASE----
VAEIISDTELLIRKEFK---NSEKIKELLS----------------------QGTSFKRA
DKVDQKQVYQMVFDHLADEGCIGIFPEGGSHDRPDLLPLKAGVAVMALGAMDKNPDCNIK
IVPCGMNYFSAHKFRSRAVVEFGDPIEIPKELVKKYSNP-ETNREAVKDLLDIITTGLKA
VTVTCQDFETLMLIQAARRLYAGNFAQQLPLPLIVEMNRRLVIGYEHFKNVPKVQELKDK
VMAYNEFLKTLHLPDHHVES---CNDKTHKIALIPSFFIRLFEVICLFILALPGAILFSP
VFISSKMISRKKAKEALANSVVKIQANDVIATWKILVAMGIAPVVYSFYASIGTYYCSTH
NYFS--HWRLFW-VWIFLYIC----------------GVLVTYSALVTGEQGMDLLKSIR
PLYLSI--TSGSSIKELKKMRAELSEEITELVNSYGPQLYPNDFNLLELQKSLNINGEVN
YI--DSDEEE-E----------------LKTEEL--RQRRLARR---KA--KK-----KF
ADQ---DDD-------------------SELKNSSSMSDGVSLLNSD-NSLTNLPMFSDY
VLHKNAKNADLELDPQSLAASRVNSMANIPHVSNSANGS----------SQ---------
-----------------------MK----------SRRP--P-LVE-----TASSDH-ME
LNFGS---G--GVKSR--------RAD---LKDKIKSKLRESRKDGQS------------
--------------------------
>XP_003867507_Candida_orthopsilosis
------------------------------------------------------------
-------------------------------------------------MAGLPIMKYQR
PPWYRLAGYDLLLWALSIVMDCFFREI-----------------------RPRGAFKIPR
EGPVIFVAAPHHNQFVDPIILSGQIKKEANRRISFLIAAKSYHMNFVGHMAKCQLSIPVV
RPQDNLTKGS--GKIFV-D-KNDPCHILGKGTKFTE-ECMVRGLLALPQ-SLGANE----
ILEIKSDNELYIRKPFK---QTDQINELLS----------------------NGTSFKKA
DKIDQKQVYQMVFDHLSDNGSIGIFPEGGSHDRTDLLPLKAGVAVMALGAMENNPNCNVK
VVPCGMNYFHAHKFRSRAVVEFGDPIIIPKELVKKYANP-ETTAEAVKDLLALITSGLKA
VTVTCQDYETLMLVQAGRRLYAGNFAQQLPLPLIVEMNRRLVIGYEHYKDEPKVQEVKKR
VLEYNDLLKTLHLPDHHVED---CQDEGYKAKLLPILVYRVFKLIILFILALPGATLFSP
VFLSSKIISRKKAKEALANSIVKIQANDVIATWKILVAMGIAPIVYSFYASIGTYYCSTH
GLLS--SFGLFW-LWIFLYIC----------------GVFVTYSALLTGEQGMDLFKSIR
PLYLSI--TSGSAIKRLKKMRRELSEEITDVVNTYGPELFPKDFNLLELKNSLRISDDVE
YV--DSDEEE-E----------------KKTQEM--RNRRKLRR---KAERKLHVNEVVD
TSK---SDE-------------VGTEMSESLSHSSSMSDGISLLNTEANSYTNLPIFSDY
SLHKNVTNKNLDLDPQ-----------------SNLNSSATLYD---DHKQHIDLQ----
-----------------------QRHTYVSSPL--RGRP--S-LSK-----NPSEEQ-FE
LNFPN---K----------------SS---LKDKIFDKMKQKRTQS--------------
--------------------------
>XP_001527312_Lodderomyces_elongisporus
------------------------------------------------------------
-------------------------------------------------MAQKYDLEYKR
LPWYRLASYDFLLWALSIVFDCFFREI-----------------------RPRGAFKIPR
DGPVIFVGAPHHNQFVDPVILQNQVKREANRRISFLIAAKSYKMKSVGTMAKCQLSIPVV
RPQDNLVKGS--GKMFV-D-SHDNCRIIGVGTKFTT-ECMVRGLIALPQ-SLGATE----
ISEIVSDTELIIKKEFK---DLEQIRVLLT----------------------NGTSYKRA
DKIDQKQVYKMVFDHLLDNHCIGIFPEGGSHDRPDLLPLKAGVAVMALGAMENDPTCNVK
IVPCGMNYFNAHRFRSRAVVEFGDPIVIPRELVKKYSNP-ETSREAVKDLLEMVSAGLKA
VTVTCEDFETLMLIQAARRLYAGNLAQQLPLPLIVEMNRRLVNGYRHYKDEPVIQQLKTK
VMEYNEMLKSLHLPDHHVED---CREEVNKAKLVPILVYRIAKLIILFTLALPGATLFAP
VFLSSKLISKLKAREALANSVVKIAANDVIATWKILVAMGIAPVVYSFYATVGTYSCYSH
GIFS--SFGLFW-LWIFLYAC----------------GVLVTYSALLTGEQGVDLFKSIR
PLYLSI--KSGSSIRQLKKMRKELSEEITEVVNEFGPKLYPNDFNLLNLKNKLNINDKVD
YV--DSDEEE-D----------------RKTQEL--KNRRHQRRGKGEGKRGRITSTTEN
ISK---EEDRRENGSD----YYQSTEDEGAMSNSSSVSDGMSLLASDPKSYTNLPIFSDY
NLYKNVHNKNLRLEPQ-----------------SKINSSTSLHNEAKDARAHENSEVETI
APTPAAGAPAILDSSVHANGLNPDSNSYKSSPL--SGKP--T-LSK-----SLSEEHIIE
INFDP---K----------------AP---LKDKIRQRMMQNRDS---------------
--------------------------
>XP_007376094_Spathaspora_passalidarum
------------------------------------------------------------
------------------------------------------------------------
------------------------------------------------------------
------------------------------------------------------------
------------------------------------------------------------
------------------------------------------------------------
---------------------------------------------MALGAMEHNPNCNVK
IVPCGMNYFNAHKFRSRAVVEFGDPIEISHDLVKKYTNP-ETNREAVRELLDIITSGLKA
VTVTCPDYETLMLIQAGRRLYAGNFAQQLPLPLIVEMNRRLVMGYEHYKNEPKVQQLKEK
VLAYNDMLKSFQLPDHHVEK---L-EDSNKLHLIPILITRVIKLLILFVLALPGATLFSP
VFLSTKIISKRKAKEALANSVVKIKANDVIATWKILVSMGIAPIVYSFYASIGTYYCSKH
GYFT--SFKLFW-VWVILYIS----------------GIFVTYSALLTGEQGLDLFKSIR
PLYLSI--ST-SSITELKTMRHELSEEITELVNEFGPQLFPNDFNLLELKDHLKISDDVN
YV--DSDEEE-E----------------IKTQQL--RLRRLTRR---KQERKK-------
----------------------KKNGLDAFNNNSSDISDG--LLTSD-NSLSNIPMFSDY
QLYRNSY-----LDLQ-----------------DNSTSTSSIYDDYRYAQADQNSPA---
-----------------------QHAVHAKSPL---SRP--G-LDN-----SSSSEQ-IE
LNFAG---K-----------------S---LSDKIKNKMREKREEEN-------------
--------------------------
>XP_043051838_Scheffersomyces_spartinae
----------------------------MTKEEQDPDTKVLK------------------
--------------------------------------------------DAAKPFVYKP
FPWWRLWIYDFFLWGFSIVFDCFFREI-----------------------RPRGAYKLPK
SGAVIFVAAPHANQFVDPLLLMHQVKKELGRRVSFLVAYKSYIQKVIGLLSKCEMSIPVV
RIQDNLTKGS--GKIYC-DFEVDPLIVRGVGTKFTT-ELSPKGMVALPQ-SLGASE----
VVEVISDTELKIRKEFK---RSPQIVEMLN----------------------NGCAYKRA
HKVDQKDVYNLVFEHLAHGNCIGIFPEGGSHDRSDLLPIKAGVAIMALGAMNHDPNCNVK
IIPCGMNYFNAHKFRSRCVIEFGNPIEIPRELVKKYAKP-ETNREAVKDLLDTVTSALKA
VTVTCEDYDTLMMVQAARRLYAGHFALSLPLPLIIEMNRRLVIGYQKYKDDPRVQGLRTR
ILKYNNQLRHLYLPDHSVED---C-DETNKFRVLPVFLFRVVKLVFFTLLALPGAILFSP
VFIATKVISQKKAKQALAASTVKIKANDVIATWKVLVSMGFAPLLYSFYATIITIYCNIH
DIFS--TYSLIW-VWILVYSL----------------GVLVTYSALLTGEQGVDLFKSLR
PLYLSL--TNGSSIRELKKMRRELETEITDLVNDLGPQLFPDDFNLLELGDKLKISDELG
YV--DSDAEE-E----------------AKTSEL--RQRRLNRRKEQKKRKKQ-----QS
ATG---D-E--EAEES----SMS---------HSASVSDGISLMNSD-NSLTNIPMFSDY
QLHMNARSKKYVDLPPSALP-------------SALPSSLSLSNDYHVSSNSH-------
-------------------------------------SP--K-LSR-----SDSASQ-LE
FN---------------------PLSQ---LSNKIKSKIRENREL---------------
--------------------------
>XP_001383012_Scheffersomyces_stipitis
------------------------------------------------------------
-MSTGAAAEKLPNSVSIAVGAGDDLQKVKGHPQGARINAQNGDSAKQSTRTKKTAIVYKK
PEWYILAIYDVMLWLLSVIFDCFFREI-----------------------RPRGAFRLPK
SGPVIFVAAPHANQFVDPIILMNQVKRESQRRISFLIAEKSYRQAFIGHLAKCQLAIPVV
RAQDTLTKGT--GKIYV-DFKNSPLKVTGKGTKFTT-ECTVKGLIALPQ-SLGASE----
ITEIISDTELVIRKEFK---NTEKINSLLS----------------------QGTSYKRA
DKIDQKQVYQLVFDHLSDGGCIGIFPEGGSHDRTNLLPLKAGVAIMALGAMSNDPNCNVT
IVPCGMNYFNAHKFRSRAVIEFGNPIEIPKEMVKKYSNP-ETNRESVKELLDLIQTGLKS
VTVTCDNYETLMVIQAARRLYAGNFAQHLPLPLVVEMNRRLVQGYQHFQSEPKVQEVKEK
ILNYNQMLKHLYLPDHHVEE---C-DESNKLRMVPVLIYRIVKLFFFFILALPGAILFSP
VFLTSKLISKKKAKQALAASTVKINANDVVATWKILIGMGLAPVVYSFYAFIGTWYCYKN
DILQ--NHRLVL-VWIFIYMC----------------GVLVTYSALITGEQGLDLLKSIR
PLYLSI--TSGSSVKELKKARNELSEDITELVNTFGPQLYPKDFNLLEIKEQLNMKEGVN
YI--DSDEEE-D----------------RKTEEL--KNRRLRKRKDAKKAKKEAESVHEF
EVK---LST-----------------------RSSSVSDGISLMNSD-NSLTNIPMFSDY
QLHHNIKNPDLILEQQSALPSTVN---------STRNSTASIYDD---------------
-----------------------YRHTQIDQP---HLRP--SNLSR-----QVSSDQ-ME
FNFSS---K---VEPR--------KMN---LSDKIKSRLRENRGTDKH------------
--------------------------
>XP_020061903_Suhomyces_tanzawaensis
----------------------------MASTTTEPPSGVPRSEGTNTSSLHNKETSSEV
TRSGVAASEAPSGEAPSGEVPSNEATISSPSPSSTPSTSSPNASSLSTSSNSSSPFIYKE
FAWYRLWVYDFVLWCFSVIFDCFFREI-----------------------RPRGAFRLPR
TGPVIFVAAPHANQFVDPIVLMNQVKRESQRRISFLIAAKSYKQRVFGFLSKCQLSIPVV
RAQDNLKKGQ--GKIFI-DVQEDPLLVRGKGTKFTR-ECMPRGLVALPQ-SLGASE----
VSEVISDTELRIRKEFK---LSQQINTLLA----------------------NGTSYKCA
DKVNQKDVYNMVFKHLSNGNCIGIFPEGGSHDRTNLLPLKAGVAIMALGAMDNDPTCNVK
IVPCGMNYFNAHKFRSRAVVEFGHPIDIPMELVKKYSNP-ETNRESVKELLDIVTTGLKA
VTVTCDDFETLMVVQAARRLYAGNFAQHLPLPLIVEMNRRLVLGYQTFKDKAEIQSVKSK
ILKYNELLQQLYLPDHDVEH---C-DESNKLRVVPVFVFRLVKLIIFFTLSLPGATLFSP
VFISSKIISTKKAKTALANSTVKIKANDVIATWKILIAMGIAPIVYSFYASVGTYYCYTR
DIFR---FRLVF-VWLILYIC----------------GVIVTYSALISGEQGMDLLKSLR
PLYLSV--TSGSSITEVKKLRNELSEEITYLVNTFGPELFPNDFNLLELKNQLNITGEVN
YV--DSDEEE-D----------------RKTEEL--RNRRMKSRKHARRAAKQAAKESAA
ASG---SPE--EPTNS----SNSA--LSLGNANSSSVSDGISLMNSD-NSLTNIPMFSDY
SLHKNANNPNVTIEQQSALN-------------STVNSSASIYDDYHVRRDT--------
-------------------------------------TPYSR-LSR-----EGSHDH-IE
LNFG---------------ARVSPKKK---LTDKIKNRIRESRNNQSSG-----------
--------------------------
>XP_020074176_Hyphopichia_burtonii
----------------------MITEQVGEFSKENIIPEVHLIQPTPVASLDQTNDQNEL
SAELNKEAKLNDEANRVNEEAKLNEEANKVNEEANKVNEEAKLKTTPSNPDANLDFTYKP
FKWYRLIVYDFILWIFTIIFDCFFREI-----------------------RPRGAFRLPR
SGPVIFVAAPHANQFVDPIILMNQVKRESGRRISFLIAAKSYNLKFIGSLSKCQLSIPVI
RAQDCLVKGS--GKIFI-DFDSNPTLVKGEGTKFLS-ECMLKGLIALPQ-SLGASE----
IVDILSDTELIIRKEFK---NTPQIKKLLT----------------------KGTSFKKA
DKVDQSNVYQLVFDHLSNGNCIGIFPEGGSHDRTDLLPIKAGVAVMALGAMNNDPNCNVK
IVPCGMNYFNAHKFRSRAVVEFGHPIEIPKDLVKKYANP-ETNRESVKELLDLVTTGLKA
VTVTCEDYDTLMVIQAARRLYAGNFAQYLPLPLVVEMNRRLVLGYQTFKNQPKVQEIKEK
ILNYNNNLKQLYLPDHHVED---C-NESNKLRTLPIFLFRLLKLIFFFILSLPGATLFSP
VFISAKIISSKKAKLALANSTVKIKANDVVATWKILIGMVIAPLVYSFYATIGTWYCYHY
KIFS--NSSSYIGSWLTLYMC----------------GVLVTYAALITGEQGMDLFKSIR
PLYLSL--ISGSSIRELKKQRNELSEEITELVNTFGPELFPNDFNLWEMKNNLRISDDVH
YV--DSDEEE-E----------------MKTQEL--RNRRLAKRKAAKLKAKQDKNSSET
SIN---TPS---------------DSELSLSKRSSSVSDGVSLMNSD-NSLTNIPMFSDY
HLHKNAKNPNIQVDSQLS---------------SVMQSSSSIADDFNFKSANKQQSN---
-----------------------------------FSKP--N-LLR-----DDSQ---IE
LNFTN---KLDNENSYSEKPSSSIKSK---LSDKIKRRVREGRDKVT-------------
--------------------------
>XP_015467864_Debaryomyces_fabryi
---------------------------MTNSYAGSQDAGEALLQSNGLANIKDKVDV---
NEGGNKASRGRKGSSSGDSYTRN---------------------------KEMDEFEHRQ
RQWYRLVIFDLVLWMFSVVCDCFFREI-----------------------RPRGAFRLPR
LGPVIFVAAPHANQFVDPIILMGQVRKEAQRRVSFLIAAKSYKQRIIGFLSRCQFSIPVV
RAQDNLKKGS--GKIFI-NVELDPCRVTGKNTKFLL-ECTVRGMLALPQ-SLGASE----
ILEIISDTEIIIRKEFK---RTEQITTLLK----------------------NGTSFKRA
DRIDQKKVYQIVFRHLSLGNCIGIFPEGGSHDRTDLLPLKAGVAIMALGAMEYNPDCNVK
IVPCGMNYFNAHKFRSRAVVEFGHPIEIPKELVKKYLNP-ETNRESVKELLDLITTGLKA
VTVTCEDYETLMVVQAARRLYAGNFVQFLPLPLVVEMNRRLVLGYQTFKNDEQIKSLKEK
IIIYNNKLKQLYLPDHHVEA---C-DESHKLRVLPILLFRIVKLFLLMLLALPGATLFSP
VFICTKWYSKRKAKVALANSTVKIKANDVVATWKILISMGIAPLVYSFYASIGTWYCNKY
KTFEDWNVSSVF-IWFTLYML----------------GVTVTYSALLTGEQGMDIFKSIR
PLYLSI--TSGSSIKDLKKLRNELSEEITYVVNHFGPELFPNDFNLLKLKDHLKISDNVE
YV--DSDEEE-E----------------RKTQEV--RKRRMKNRKAARRKHT--------
--------Q--DENTD----SISG--LSLDEKHSSSVSDGISLMNSD-NSLTNIPMFSDY
HLHMNAKNPDIKLEQQ-----------------SVIHLSASIADDFNYKVHNSP------
-----------------------------------AGKP--S-VSR-----KDSNSQ-IE
LNFGN---L-KGQQ---------SKSR---LSDKIKYKIRESRDKASDN-----------
--------------------------
>XP_002770010_Debaryomyces_hansenii
MPYVGKGLLHSRRQTLIGCEDEIGATTMTNAHSSSEDAGEALLQSNGQANLSDKVNMDLN
DDNGNKASRGRKASASGDSFVRN---------------------------KEMDEFEHRQ
RQWYRMVIFDLVLWMFSVVCDCFFREI-----------------------RPRGAFRLPR
QGPVIFVAAPHANQFVDPIILMGQVRKEAQRRVSFLIAAKSYKQRIIGFLSRCQFSIPVI
RAQDNLKKAT--GKIFI-DVESDPCRVTGKNTKFLS-ECAVRGMLALPQ-SLGASE----
ISEIISDTELVIRKEFK---RTDQITTLLK----------------------NGTSFKSA
DRIDQKKVYQIVFRHLSLGNCIGIFPEGGSHDRTDLLPLKAGVAIMALGAMEYNPDCNVK
IVPCGMNYFNAHKFRSRAVIEFGHPIDIPKELVKKYSNP-ETNRESVKELLDLITTGLKA
VTVTCEDYETLMVVQAARRLYAGNFVQFLPLPLVVEMNRRLVLGYQTFRNEEQIKNLKEK
IIIYNNQLKQLYLPDHHVEA---C-DESHKLRVLPILLFRIVKLFLLMLLALPGATLFSP
VFICTKWYSTRKAKTALANSTVKIKANDVVATWKILISMGIAPLVYSFYASIGTWYCHRY
KKFEDWNVSLFF-VWFILYML----------------GVIVTYSALLTGEQGMDIFKSIR
PLYLSI--TSGSSIKDLKKLRNELSEEITYVVNHFGPDLFPNDFNLLKLKEHLKISDNVD
YV--DSDEEE-E----------------RKTQEV--RKRRMKNRKAARRKQA--------
--------S--D---D----SISG--LSLDEKNSSSVSDGISLMNSD-NSLTNIPMFSDY
HLHMNAKNPDIKIEQQ-----------------SVVHSSASIADDFNYKVHNSP------
-----------------------------------AGKP--S-VSR-----YDSNSH-IE
LNFGN---L-KEEQ--------PSKSK---LSDKIKYKIRESRDKAAGN-----------
--------------------------
>XP_006686513_Yamadazyma_tenuis
------------------------------------------------------------
------------------------------------------------------MAGYKP
FPWWRLVIYDSLLWVLNVTFDCFFREI-----------------------RSRGAFKIPS
TGPVIFVGAPHANQFVDPVILMNLVKKVSGRRVSFLIAAKSYRLKIIGMMSKCQLSIPVE
RPQDNLAPGK--GKIFV-DFEKDACLITGRNTSFTE-YLTPKCLLALPK-SLGASE----
VLEIIDDTHVIIRKPFK---NTEKIVKMLK----------------------DGSDFKYA
RKVDQNEVYQQVFGHLAHGNCIGIFPEGGSHDRTDLLPIKAGVAIMALGAMAAYPDCDVK
IVPCGMNYFNAHKFRSRAVIEYGNPIEISKELIQRYKDP-QTNREAVKELLDVITDGLRA
VTVTCDSFDTLMVVQAARRLYANHFAARLPLPLVIEMNRRLVLGYKTYENEPRVQKMKAR
IFEYNTRLDQIHLPDHLLEN---F-NEKSKFRSLGILSYRFTKLVLLFVLALPGAILFSP
VFLIAKIISKKKQEAALANSVVKIKGNDVVATWKILVSLVIAPIFYSFYATVGAFVTRNY
FDF---NFGTIK-LWIGLYCF----------------NVLITYSALLTGEQGLDTFKSLR
PLYISL--IDGSSIKELKQFRSELTDEITEIVDEFGWKLFPQDFNLLEMN----------
------DEEE-D----------------QLTVTM--KNRRKLKKEAS-------------
--------------------SDSSTSLSSQFSSSSSISDGVSLLNSE-HSLTNIPMFSDY
QLHENQN--------------------------ATLTPNVD-SDDYA-------------
-------------------------------------------ISR-----ASSH---LE
LNFGH------------KRTNSDMHQK---LTDKIKLKMREKWEEKEKLE----------
--------------------------
>XP_001484144_Meyerozyma_guilliermondii
------------------------------------------------------------
------------------------------------------------------------
------------------------------------------------------------
---------------------MNQVKREANRRISFLIAAKSYRQKFIGHFSRVQQSIPVV
RAQDNLKPGR--GKIKI-DLDNDRLLVIGTGTKFTE-DCSPKGIIALPQ-SLGASE----
VVEVRSDTELVIRKEFK---DTQQIRTLLT----------------------KGTSFKAA
HKVDQKEVYERVFEHLSHGNCIGIFPEGGSHDRTDLLPLKAGVAIMALGAMQHDPGCNVT
IVPCGMNYFNAHKFRSRAVVEFGHPIEIPRELVKKYSNP-STNRESVKELLEIITTGLKA
VTVTCEDYETLMMVQAARRLYAGNFAQYLPIPLVVEMNRRLVLGYQTYKNEKTIQDIREK
VIKYNKLLSLLYLPDHHVEE---C-DESNKLRVLPIFLFRIFKMIFLFLLALPGSILFSP
VFICSKIVSGRKRATALANSTVKIRGRDVIATWKILIAMGVAPLVYSFYATVGTIYCYFY
GIL---HYKLVS-IWFALYML----------------GVLVTYAALLVGEQGVDLLKSMR
PLYLSL--TSGSSIRELKIMRKELAEEITNLVNHYGPELFPDDFNLLHIRD--KLYANEG
YI--DSDEEE-E----------------RKTQEL--RNRRMRNRKAAKKHKAA-----AT
KTM---ELK--SESSS----SINDTELSLQDEEVSSISDGISYVNSE-NSLSNIPLFSDY
HLHMNASNPDLQLEAQ-----------------SNFHLTASMADDYNLRNMDN-------
-------------------------------------RP--A-YSR-------NNSH-LE
LNFAN---A-KHRREPSDALRTTQKMK---LSDKIKNQVRQGRTQGET------------
--------------------------
>XP_018713191_Metschnikowia_bicuspidata
------------------------------------------------------------
---------------------MARQTAWGSSCLPPDPSSPNADQPLPKADTEAPNAPYKP
FRQYQLWLYDFVGWMFSVIFDCFFREI-----------------------RPRGAFRIPK
SGPVIFVAAPHANQFVDPLILSNQVRKEANRRISFLIAAKSYHHPVIGPLSSAQLSIPVA
RAQDMLAPGT--GKISI-DFDADPLLVTGRGTRFTL-ECMLRGLLALPK-SLGASE----
IETIVSDTELVLRREFK---RSDAVVELLR----------------------RGTLFKVA
DKIDQKQVYHYVFEHLSRGECLGIFPEGGSHDRTELLPLKAGVAVMALGAMSHDPTCKVK
IVPCGMNYFHAHKFRSRAVVEFGQPIEIDSSLVARYNDP-ETSRDSVKELLDLVTNGLKA
VTVNCVDYETLMVVQAARRLYAGNFAQYLPIPMAVEMNRRLVLGYETFKHLPEMDTIKKN
ILRYNKALSHSNLADHHVED---C-DENHKLSLIPVFIVRALKVILLLILALPGSILFSP
VFAIAKYVSVQKKRTALANSSVKVKANDVVATWKILISMGVAPLLYSFYASVGTWYCKKH
NYLS--SYGLLS-MWFILYIL----------------GIVVTYSALVIGEQGMDLFKSLR
PLYLSI--FLGSTITEVKQMRRDLSNEITEFVNKYGLELFPDDFNLLEVK----STKLAR
PVDYDSDEEE-E----------------LKTQEL--RNRRLASRKAKKASKGASAKATGS
STR---QNDDENTDGN-----------------SSTTSDGISLP-SD-LSYTNIPMFSDY
SLYMNAKKGQVDIDSMTP---------------SAMPSTVSMADDFNFKNTNPNTLSSE-
-----------------------------------------TALSE-----DSSP---VE
LNFNS-KIDRNRLAE---FSADKSAST---LSSKIQSRIREGRENAQ-------------
--------------------------
>XP_002617890_Clavispora_lusitaniae
------------------------------------------------------------
---------------------MAQEEVSSQEQASPASKKSSSVLN----------LKYKK
FTRFQLWVYDVVAWIFSVIFDCFFREI-----------------------RPRGAFRLPK
QGPVIFVAAPHASQFVDPIILMNQVKRESNRRISFLIAAKSYAHPVIGPLSRLQLSIPVN
RPQDMLVNGT--GKISV-DFESNPLVVKGKGTFFTK-ECAVRGLLALPQ-SLGASE----
IAEIRSDTELVIKKEFK---KSEKVVELLQ----------------------KGTPYKIA
DKIDQKQVYQYVFDHLSNNECLGIFPEGGSHDRPDMLPLKAGVAIMALGAMSHDPKCNVK
IVPCGMNYFNAHKFRSRAVIEFGHPIEISRSLVEKYDNP-STHREAIKELLDTVTAGLRA
VTVNCPDYETLMVIQAARRLYAGNFAQFLPLPMVVEMNRRLLLGYETFKDRPDMQELKKK
ILRYNELLKSMNLPDHHVED---C-DEKHKLSLLPVFVGRILKLIFFLSLSLPGSILFSP
VFIFSKTYSKKKAKTALANSTVKIKANDVVATWKILVSMGLAPVIYSFYASLGVWYCKRH
NYFS--SFGLFS-TWLGLYLL----------------GVLVTYSALITGEQGLDLLKSIR
PLYLSI--FSGSSISELKQFRKDLSQDITDVVNKYGIQLFPDDFNLLEEK---GSTKEPS
IV--D-EAIE-E----------------MKTQEL--RNRR-------NAKK--------L
SQK---TIVDESDSG-----VISDSDVSAKDILSDTTSESASIKHTN--SYTNIPMFSDY
DLHMNAKNSQIDIKKITG---------------SVLSSTTSMIDDYGSKIA--HTPVS--
-------------------------------------------LSSQEEHVDGSP---VE
INFST--------NARNVRSAEETRKS---LSEKIKDKVRKNRDKNE-------------
--------------------------
>XP_025341357_Candida_haemuloni
------------------------------------------------------------
---------------------MPEERPSG---ESPPSRRNSSTPSPSPPRNAFPSMEYKP
FTRTQLWLYDLLLWVWTVIFDCFFREI-----------------------RPRGAFRLPK
SGPVIFVAAPHANQFVDPIVLMQQVKREAGRRISFLIAMKSYLHNIIGTFSKAQLAVPVA
RAQDMLLPAT--GKIYM-DFEADPLRVKGKGTKFTE-ECMPRGLIALPE-SLGATE----
ISEIVSDTEIVLRKEFK---SSEKVKQLLK----------------------QGTRFKVA
DKIDQGHVYKFVFRHLSDGNCLGIFPEGGSHDRTDMLPLKAGVAIMALGAMSNDANCDVK
IVPCGMNYFNAHKFRSRAVVEFGHPIEIPKDLVKKYNNP-STSREAVKELLDIVTNGLRA
VTVNCEDYETLMVIQAARRLYAGNFAQYLPLPLIVEMNRRLVVGYETYKDKPEIQQSKEK
VLEYNKLLKHLYLPDHHVED---C-DESHKIRLLPIFFFRIIKLILLATLAFPGIVLFSP
VFIISKFFSLRKAKSALANSTVKVKANDVVATWKILISLIIAPLLYSFYASIGTWYCRTH
HYLT--TIGSFT-LWFSLYML----------------GVLVTYSALVTGEQGMDLFKSIR
PLYLSI--FSGDTISELKQKRMELAEQITEVVNRFGPELFPNDFNLLELKDHLNVTDDIQ
YV--DSDEEE-D----------------MKTQEL--RNRRIAQRKA-KKRK--------L
RAK---KKEDSE-TGSTLATTPSDSDLSLNH--SSSMSDGVSMLNSD-MSYTNIPMFSDY
SLHANAKNSDVDIK--------------------ALNSTVSMADDFNYKPA--STPNSE-
-----------------------------------------AALSR-----DNSH---ME
LNFATSKIPASSLSAHYAISSPQKRHL---LGEKIRSRIREGRDKSPSL-----------
--------------------------
>XP_024715730_Candida_pseudohaemulonis
------------------------------------------------------------
---------------------MPEVQSSG---NSPLHDANSSRPS------AFPAMEYKP
FTRTQIWLYDLLLWLWTVIFDCFFREI-----------------------RPRGAFRLPK
SGPVIFVAAPHANQFVDPIVLMRQVKREAGRRISFLIAMKSYLHNIIGTFSKAQLAVPVA
RAQDMLRPAT--GKIYI-DVAADPLRVKGKGTKFTE-ECMPRGLIALPL-SLGATE----
ISEIVSDTEIILRKEFK---STQKVKQLLQ----------------------QGTRFKVA
DKIDQGHVYKFVFQHLSAGECLGIFPEGGSHDRTDMLPLKAGVAIMALGAMANDSNCNVK
IVPCGMNYFNAHRFRSRAVIEFGHPIEIPKELVKKYSNQ-LTSREAVKELLDIVTNGLRA
VTVNCEDYETLMVIQAARRLYAGNFAQYLPLPLIVEMNRRLVVGYETYKDRPEIQQSKVK
VLEYNDLLKHLHLPDHHVED---C-DESHKIRLLPIFFFRILKLIMLGLLAFPGIVLFSP
VFAISKFISIKKAKTALANSTVKVKANDVVATWKILISLIIAPLLYSFYASIGTWYCRTH
HYLT--TTGSVT-LWFLLYML----------------GVLVTYSALVTGEQGVDLFKSIR
PLYLSI--FSGQAISELKQKRQELAEQITEVVNKFGPELFPNDFNLLELKDHLNVTDEIQ
YI--DSDEEE-E----------------LKTQEL--RNRRIAQRKA-KKRK--------L
RAK---KKEDAE-NG--LATTPSDSDLSLNH--SLSMSDGVSLMNSD-MSYTNIPMFSDY
SLHANAKNSDVDIK--------------------ALNSTVSMADDFNYKPA--STPNSE-
-----------------------------------------TGLSR-----DNSH---ME
LNFASSKVPASKLSAQYAISSPQKRHL---LGEKIRNRIREGRDKSPSL-----------
--------------------------
>XP_025338696_Candida_duobushaemulonis
------------------------------------------------------------
---------------------MPEVQSSG---NSPSDDANSSRPS------AFPAMEYKP
FTRTQIWLYDLLLWLWTVIFDCFFREI-----------------------RPRGAFRLPK
SGPVIFVAAPHANQFVDPIVLMRQVKREAGRRISFLIAMKSYLHNIIGTFSKAQLAVPVA
RAQDMLRPAT--GKIYI-DVAADPLRVKGKGTKFTE-ECMPRGLIALPS-SLGATE----
ISEIISDNEIILRKEFK---STQKVKQLLQ----------------------QGTRFKVA
DKIDQGHVYKFVFQHLSSGECLGIFPEGGSHDRTDMLPLKAGVAIMALGAMANDSNCNVK
IVPCGMNYFNAHRFRSRAVIEFGHPIEIPKELVKKYSNQ-STSREAVKELLDIVTNGLRA
VTVNCEDYETLMVIQAARRLYAGNFAQYLPLPLIVEMNRRLVVGYETYKDRPEIQQSKVK
VLEYNDLLKHLHLPDHHVED---C-DESHKIRLLPIFFFRILKLIMLGLLAFPGIVLFSP
VFAISKFISIKKAKTALANSTVKVKANDVVATWKILISLIIAPLLYSFYASIGTWYCRTH
HYLT--TTGSVT-LWFSLYML----------------GVLVTYSALVTGEQGVDLFKSIR
PLYLSI--FSGQAISELKQKRQELAEQITEVVNKFGPELFPNDFNLLELKDHLNVTDEIQ
YI--DSDEEE-E----------------LKTQEL--RNRRIAQRKA-KKRK--------L
RAK---KKEDAE-NG--LATTPSDSDLSLNH--SSSMSDGVSLMNSD-MSYTNIPMFSDY
SLHANAKNSDVDIK--------------------ALNSTVSMADDFNYKPA--STPNSE-
-----------------------------------------TGLSR-----DNSH---ME
LNFASSKVPASKLSAQYAISSPQKRHL---LGEKIRNRIREGRDKSPGL-----------
--------------------------
>XP_028890156_Candida_auris
------------------------------------------------------------
---------------------MPEDISSG---ASPRSRSNSTKSATPAPRSALPQMEYKP
FTRTQLWLYDLLLWFWSVVFDCFFREI-----------------------RPRGAFRLPK
SGPVIFVAAPHANQFVDPIVLMKQVKKEAGRRISFLIAMKSYLHKIIGTLSRVQLAVPVA
RAQDMLRPAT--GKIYV-DFDSDPLKVKGKGTHFIE-ECMARGLIALPE-SLGATE----
IAEVVSDTELIIRKEFK---SSEKVKQLLK----------------------QGTRFKVA
DKIDQGHVYKFVFQHLSAGNCLGIFPEGGSHDRTDMLPLKAGVAIMALGAMKNDPDCNVK
IVPCGMNYFNAHRFRSRAVIEFGHPIEIPKELVKKYSNP-QTSREAVKELLEIVTNGLRA
VTVNCQDYETLMVIQAARRLYAGNFAQYLPLPLVVEMNRRLVLGYETYKDRPEIQESKQK
VLEYNKLLKHLYLPDHHVED---C-DESHKIRLLPIFIARIITLIFFAVLAFPGIVLFSP
VFIISKLFSMKKAKTALANSTVKIKANDVVATWKILISLIIAPLLYSFYASMGTWYCKTH
HYMS--TLGSVT-LWFSLYML----------------GVLVTYSALITGEQGMDLFKSIR
PLYLSI--FSGNAISELKQKRKELSEQITEVVNKFGPELFPNDFNLLELKEHLNVTDEIQ
YI--DSDEEE-E----------------LKTQEL--RNRRKSQRKAKKKKK--------L
KAK---NKDEGDGDGSTLATTPSDSDLSLNQ--SSSMSDGVSLVNSD-MSYTNIPMFSDY
SLHANAKNSDVDIK--------------------ALNSTISMADDFNYKQA--STPVS--
-------------------------------------------LSR-----DSSH---ME
LNFAATKLPGSKLSAQYAISSPQKRHL---LGEKIRSRIREGRENNSDAS----------
--------------------------
>NP_009542_Saccharomyces_cerevisiae
--------------------------------------------------------MPAP
KLTEKF---------AS--SKSTQKT----TNYSS-------IEAKSVKTSADQAYIYQE
PSATKKILYSIATWLLYNIFHCFFREI-----------------------RGRGSFKVPQ
QGPVIFVAAPHANQFVDPVILMGEVKKSVNRRVSFLIAESSLKQPPIGFLASFFMAIGVV
RPQDNLKPAE--GTIRV-DP-TDYKRVIGHDTHFLT-DCMPKGLIGLPK-SMGFGE----
IQSIESDTSLTLRKEFK--MAKPEIKTALL----------------------TGTTYKYA
AKVDQSCVYHRVFEHLAHNNCIGIFPEGGSHDRTNLLPLKAGVAIMALGCMDKHPDVNVK
IVPCGMNYFHPHKFRSRAVVEFGDPIEIPKELVAKYHNP-ETNRDAVKELLDTISKGLQS
VTVTCSDYETLMVVQTIRRLYMTQFSTKLPLPLIVEMNRRMVKGYEFYRNDPKIADLTKD
IMAYNAALRHYNLPDHLVEE---A--KVNFAKNLGLVFFRSIGLCILFSLAMPGIIMFSP
VFILAKRISQEKARTALSKSTVKIKANDVIATWKILIGMGFAPLLYIFWSVLITYYL--R
HKP---WNKIY--VFSGSYIS----------------CVIVTYSALIVGDIGMDGFKSLR
PLVLSL--TSPKGLQKLQKDRRNLAERIIEVVNNFGSELFP-DFDSAALREEFDV--ID-
-----EEE-E-D----------------RKTSEL--NRRKMLRKQKIKRQEKDS------
------SSPIISQRDN-----------HDAYEHHNQDSDGVSLVNSD-NSLSNIPLFSST
---------------------------------FHRKSESSLA---S-------------
-----------------------------------------TSVAP-----SSSSEFEVE
NEI------------------LEEKNG---LASKIAQAVLNKRIGENTAREEEEEEEEEE
EEEEEEEEGKEGDA------------
>XP_018223549_Saccharomyces_eubayanus
--------------------------------------------------------MPAP
KLTEKP---------VS--SKQVQETMSASASASA-------STAKGAKTD-EQEYVYKE
PSAIKKVLYSVATWLLYNIFHCFFREI-----------------------KGRGSYKVPQ
QGPVIFVAAPHANQFVDPVILMGEVKKSLNRRVSFLVAENSLKQPAIGFLASFFMAIGVV
RPQDNLKPAR--GTIRV-DP-EDYKKVIGRDTHFLT-DCAPRGLIALPK-SMGFVE----
IQSIESDTCLTLRKEFK--MAKAEVKNTVL----------------------NGTVYKYA
DKVDQSCVYHRVFEHLAHNNCIGIFPEGGSHDRTDLLPLKAGVAIMALGCMDKHPDANVK
IVPCGMNYFHPHKFRSRAVVEFGDPIDIPKELVAKYHNP-ETNRDAVKELLDTISKGLQS
VTVTCSDYETLMVVQAIRRLYMTQFASKLPLPLIVEMNRRMVKGYEFYRNEPEIAELTKD
IMSYNAALRHYNLPDHLVEE---A--KVNFARNLGLVFFRLIGLSILFALAMPGIIMFSP
VFILAKKISQDKARTALSRSTVKIKANDVIATWKILIGMGFAPLLYIFWSVLITYFL--R
GQP---WNKIY--IFSGSYIS----------------CVIVTYSALIVGDIGMDGFKSLR
PLVLSL--TSPRGLQKLQKDRGILAEKIIEVVNNFGSELFP-DFDSAALREEFDV--LDE
E----EEE-E-D----------------RKTSEL--KRRKMLKKQKIKRQEKD-------
------LPSFSDKNDH-----------DDIYEHHNQDSDGISLVNSD-NSLSNIPLFSTT
---------------------------------FHRKSEISLA---S-------------
-----------------------------------------TSVAP-----SSSSEFEAE
DEA------------------LEEKNG---LASKIAQAVLNKRIDEDAAR-------EEE
E---------DGEA------------
>XP_033764587_Saccharomyces_paradoxus
--------------------------------------------------------MPAP
KLTEKS---------AS--SRSTQET----TNSNS-------IKAKGAKTSAEQAYVYRE
PSATKKILYSIATWLLYNIFHCFFREI-----------------------RGRGSFKVPQ
QGPVIFVAAPHANQFVDPVILMGEVKKSVNRRVSFLIAENSLKQPAIGFLASFFMAIGVV
RPQDNLKPAK--GTIRV-DP-TDYKRVIGHDTHFLT-DCMPKGLIGLPK-SMGFGE----
IQSIESDTSLTLRKEFK--MVKPEVKTALL----------------------NGTSYKYA
AKVDQSCVYHRVFEHLAHNNCIGIFPEGGSHDRTDLLPLKAGVAIMALGCMDQHPDVNVK
IVPCGMNYFHPHKFRSRAVVEFGDPIEIPKELVAKYHNP-ETNREAVKELLDTISKGLQS
VTVTCSDYETLMVVQTIRRLYMTQFSTKLPLPLIVEMNRRMVKGYEFYRNDPKIADLTKD
IMAYNAALRHYNLPDHLVEE---A--KVNFAKNLGLVFFRSIGLCILFSLAMPGIIMFSP
VFILAKRISQEKARTALSKSTVKIKANDVIATWKILIGMGFAPLLYIFWSVLITYYL--R
HKP---WNNIY--IFSGSYIS----------------CVIVTYSALIVGDIGMDGFKSLR
PLVLSL--TSPKGLQKLQKDRRNLAERIIEVVNNFGSELFP-DFDSAALREEFDV--ID-
-----EEE-E-D----------------RKTSEL--NRRKLLRKQKIRRQERDP------
------LSSTINQHDN-----------QETYEHHNQDSDGVSLVNSD-NSLSNIPLFSST
---------------------------------FHRKSESSLA---S-------------
-----------------------------------------TSVAP-----SSSSEFEID
NEI------------------LEEKNG---LASKIAQAVLNKRIGENAAR-------EEE
ENQQQQQEGEEGDA------------
>XP_003675136_Naumovozyma_castellii
--------------------------------------------------------MDKP
LIPESR---------KSR-KATRSSP----TKPS---------KRSS--SPPFEAYKFEE
PSTFRKFAYDAILFFLTSIFHCFFREI-----------------------RSRNSYKIPS
SGPIIFVAAPHANQFVDPVILMEQVNKQVNRRVSFLIAEKSLHEAAIGFFARCVMAIGVV
RPQDKLKLAT--GKITI-DP-ENPRRVIGQGTKFLQ-DFKPRGLIGLPK-SLGNAE----
IQSIESDTSLTLRKEFKTI--KPEVKRLLT----------------------KGTTFKYA
DKVNQSLVYHKVFEHLANNDCIGIFPEGGSHDRTDLLPIKAGVAIMALGCMDKHPDVNVK
IVPCGMNYFHPHKFRSRGVVEFGDPIEIPRELVEKYHNS-ETNKEAVKELLDTITEGLRA
VTVTCVDYETLVVVQAMRRLYCTQFSSKLPLQLVVEMNRRLIKGFETYQDDPKLIQLRKD
IMEYNAHLRHYNIPDHLVET---A--KYNFAKNLGLLVYRTVFISIAFILSLPGIIMFSP
VFILANRISKRKAREALAGSTVKIKANDVIATWKILIGMGFAPLFYNIWSILITYYF--R
HSA---VTKKF--IFIVSYIC----------------CVLVTYSALIVGDIGMDIFKSLR
PLYLSL--TSPRGLRELQKERESLTVRIIEVVNTFGPDLFP-GFDGEEFTNEFTI-----
D----EEA-E-D----------------RKTMEL--KRRRLVRKRKAKEQNR--------
------KHELLSETDD------------ERV----TESDAVSLVNSD-NSLSNIPIFSSM
---------------------------------SGIRSETSIS---R-------------
--------------------------------------------SN-----SSISDFESD
EDA------------------LIGKSD---LAGKIAQAVMNRRADVD----------EEI
GG------------------------
>XP_003667728_Naumovozyma_dairenensis
--------------------------------------------------------MDKP
LVSRSE---------KSAPPASNITN----NKPK---------KDTTTQSSSLEEYKYEE
PSRFRKFCYDTIVFILSNIFSCFFREI-----------------------KSRNAYKIPS
DGPIIFVAAPHANQFVDPVILMEQVKKVVNRRISFLIAEKSLHQPAIGFFARCVMAIGVV
RAQDNLKLVPNGAKIFIKDPKENPRKITGVNTHFLT-AFHAKGLIGLPK-NMGTAE----
ILSIESDTELTLRKEFKNFANKPDLQNLLL----------------------KGTSFKYT
DKVNQSSVYHKVFEHLANNDCIGIFPEGGSHDRTDLLPLKAGVAIMALGCMDKHPDVNVK
IVPCGMNYFHAHKFRSRGVVEFGDPIDIPKELAAKYSNS-DTNKEAVKELLDTISEGLRA
VTVTCSDYETLMVVQAMRRLYSAHFASKLPLPLIVEMNRKMVKGYETYRDDPVVIKLRED
VMKYNANLSHYNIPDHQVED---A--KMSFTTNLGLLVYRAIFLTITFILALPGIIMFSP
VFILANRISKRKAREALAASSVKIKANDVIATWKILIGMGAAPLLYIFWSVLISYYFSKR
GST---YDKIF--LFVSTYIC----------------CVIVTYSALIVGDLGMDILKSLR
PLYLSL--TSPKALKELRNERELLAARIIEVVNTFGTELFP-EFQPELLREEYGS-----
D----EDTKE-D----------------RKTAEL--KRRRLLKKKRAKMERR--------
------KQE--NENSD------------DNIDNHGQESDGVSLVNSD-NSLSNIPIFSTP
---------------------------------TGFGSEISIT---R-------------
--------------------------------------------SD-----SSVSDFEIE
DDV------------------IGGKGN---LAAKIAQAVLNSRSQQN----------EHI
D-------------------------
>XP_003959018_Kazachstania_africana
--------------------------------------------------------MEKP
L------------------SAKKVEQ----HDPSF-------VKDDKC------DIGYEE
PSKIRKYIYDCILWILSTTIRCFFREI-----------------------RTRGGFKIPK
EGPVIFVAAPHANQFIDPVILMDQVKLTVDRRVSFLIAESSLKQMAIGFFARCVMAIGVV
RPQDNLKFIE--GKVTI-DPSDN-RKIIGHGTHFLR-DCKPKGLIGLSKASLGFVE----
IQSIESDTELTVRKEFK--MNKPSVKHALS----------------------KGSIFKYA
SKVDQSLVYHKVFEHLANNGSIGIFPEGGSHDRTDLLPLKAGVAIMALGCMNKHPDVNVK
IVPCGMNYFHAHKFRSRCVIEFGDPIEISKDLVAKYHNP-ETNREAVKTLLDTITEGLKS
VTVTCPDYETLMVVQAMRRLYSTQFSGKLPLSLVVEMNRRLVKGYETFKDDDELIQLKKS
ILTYNSHLSHYNIPDHLVET---A--KINFMKNLSLLIFRSIRITLLLVLALPGIIMFSP
VFILSKRISEQKARTALAKSLVKIKANDVVATWKVLISMGFAPLLYIFWSVLVTYYF--R
ESP---IGNVL--TFLVSYLL----------------CATVTYSALLVGDIGMDILKSLR
PLYLSL--TSPNGFKELQKERRLLTAQIVDTVNSFSSDALP-DFEEEILFNQGTI-----
N----EEE-E-D----------------RKTSEL--KRRRLLRKKKKEREQRMA------
------QQE---EEEA------------AGEHEHAQESDAISLVNSD-NSLSNIPLFSNT
---------------------------------SGYKSESSLT---S-------------
-----------------------------------------YPVSR-----DSTSGFESD
ISVE----------------KIVSKGA---ITSKIAEAILRERNKAE----------EEN
QE------------------------
>XP_022463650_Kazachstania_naganishii
--------------------------------------------------------MESP
LSDKHKRLQAQGGIGKGQPSSSGTHTATGVPSTK--------SAGLAPHMRSNGQFKYEE
PPQWRMWTYDLLCGC-SRIFPLLFREI-----------------------RPRSAFKIPK
EGPVIFVAAPHANQFVDPVILMDQVKQTVNRRISFLIAESSLKMLSVGFLARCVMAIGVV
RPQDNLKYVD--GKIKL-DS-ENPKHIIGVGTKFTR-DCEPGGLIAGPKSAMGNVA----
IQSVESDTSLYIRKEFKG-THKPEIKNLLA----------------------KGTPYKYA
AKVDQSLVYEKVFEHLAHNGCIGIFPEGGSHDRTDLLPLKAGVAIMALGCMDAHRGTNVK
IVPCGMNYFHPHKFRSRAVVEFGEPIEIPKELVDRYHNP-ETNREAVKELLDTITEGLKA
VTVTCGDYETLIVVQAMRRLYATQFNGQLPLPMVVEMNRRLVKGYETYKDDPKMIQLTED
ILKYNAHLRHFSIPDHLVET---A--KVNLVKNTWLLAYRSVRIIISFTLALPGLLLFSP
VFLLAKRISREKARTALAKSTVKIKANDVIATWKILIAMGFAPLLYIFWSALITYYF--R
DRS---QHRWF--IFLASYIA----------------SVVVTYSALVVGDIGMDIVKSLR
PLYVSI--TSPNGLKDLQKERRSLTIRIVNIVDQFGSKLFP-GFESHSFVSEMNDKFKID
RE--NEEQAE-Q----------------QQNAGLLKPRKRHISGKEMEDLLPNT------
------SVPEGADAAE----------------QERHDSDAISLVNSD-NSLSNIPIFSTL
---------------------------------SGLKSESSVT---S-------------
-----------------------------------------ATTTG-----TSASDLNES
DEIE----------------EIAVKGGSNAIASRVADAIIRKRNAANYGETDDTFDK---
--------------------------
>XP_445813_Candida_glabrata
--------------------------------------------------------MDKP
LLSEKE---------KG--ASKDSSS----LQP-----------------EKVKDYQYEE
ASFISKFIYDVILFLLSKILGCFFREI-----------------------RSRGSFKVPR
NGPVIFVAAPHANQFVDPVVLMSLAKKLSNRRISFLIAEKSLQHPAIGFLARRAMAIGVV
RAQDNLATAQ--GKITV-DP-DNYKKIIGHGTQFTK-DFKPKGLIGLPR-SLGHVE----
IQSIESDTELTLRKEFK--MNKTEVKHILT----------------------KGTSYKYA
GKVDQSVVYHRVFEHLAHNECIGIFPEGGSHDRTDLLPLKAGVAIMALGCMAQHPNTNVK
IVPCGMNYFHPHKFRSRAVVEFGDPIEIPTELIEKYKNP-STNKEAVKELLDTISDGLQS
VTVTSQDYETLMVVQAMRRLYSGQFHQKLPLPLVVEMNRRLVKGYETFKDDPEIVQLKTD
IMAYNAHLSQFNLPDHLVEH---T--KINVARNLGLLVFRSLRLTIMITLSLPGLILFSP
VFVIARKISNDKKRAALASSTVKIKANDVVATWKILMSMGVAPILYVLWSSLATYYL--R
HKD---ISKVI--IFILSYLA----------------CAIVTYSALVVGDIGMDIFKSLK
PLYISI--TTPQGLKRLQVERRQLAKRITEVVNNFGSVLFP-DFDYKALSEEYAV-----
D----EEE-E-E----------------RKTAEL--RRRRIIKRQKERENARGI------
------SDKNDYDDQT-------------------QDSDAISLVNSD-NSLSNIPIFSSA
LG-------------------------------GKSEASSTYS---L-------------
-----------------------------------------LP-SS-----STVSESDAE
MEQE-----------------SKEPSA---LSQKITAAMFSKRNENE-------------
--------------------------
>XP_004179736_Tetrapisispora_blattae
--------------------------------------MDNNQPSLIIPKIVENNKIDLP
INSDLA---------NSHDRDQNSEE-----------------------IEYEDGYHYKE
PHWIRKFIYDAILWVLTSIFDCFFREI-----------------------KSRGSFKIPT
QSPVIFVAAPHANQFVDPITLMRQIKISVNRRVSFLIAQKSLGLLTIGVLARCIMSIGVV
RAQDNLKPAR--GKITI-DP-NNPCRIIGHGTKFLT-EFEPKGLIGLPK-SLGNVN----
IQSIESETSLILRKEFK---DKPEINELLR----------------------KGTSYKYA
PKFDQSRMYHKVFEHLAHNGCLGIFPEGGSHDRTDLLPLKAGVAIMALGCLDKHPNCNVK
IVPCGMNYFHAHRFRSRAVVEFGDPIEISPELVEKYRNP-ETNKLAVKELLDTISEGLRA
VTVTCPDYDTLMVVQATRRLYSAQLPSKLPLPMVVEMNRRIVKGYESRKTDPEIIQLKKD
ILNYNSNLHRYNVPDHLVDV---A--EINFLQNSILLFFKSFRLILALLLSLPGILMFLP
VFIASKIISKRKAKTALAGSTVKIKANDVVATWKILIGMGFTPILYIIWSSLLTYYL---
STWY--HNKFW--VFVLSYLF----------------CGFVTYSALIIGDIGMDIFKSLR
PLIFSI--TTPKGLKALKKQRKDLAERITIMVNSFEDDMIG-DSQAFTC-----------
-----DEESE-E----------------RKTTEL--KRRRLLKKRKLKKLQKKA------
------NSLEPIQSSE---------------------SDAISLVNSD-NSLSNIPLFSTG
NN-------------------------------LDLTSTTSAV-----------------
---------------------------------------------S-----TSLSEFEIE
DKIQGNTFITVDNINNYSSTSHTTNGSNLGLAEKIAQAVWEKRDHDDDDDDDDDSNDDSN
DDDDDDDNTDDDNDSYDNSTDEEEKH
>XP_003687735_Tetrapisispora_phaffii
----------------------------------------------------MGTEGNSN
LKASTD---------VADGKK-------------------------------DDQDIYKD
PPIYRFWMYDFMLWLLSRIFDCFFREI-----------------------RSRGAYKVPK
KGPVIFVAAPHANQFVDPIILAGQVNKAVNKRVSFLIAAKSLKRVIVGFMARCVMSIGVE
RAQDNLKLAK--GKITV-DP-ENSLKIIGHGTSFLK-DMKARGLIGLPK-SLGNTD----
ILSIESDTVLYVRKEFK--MNKPEIKQILT----------------------KGTSFKYA
AKVDQSRIYQHVFEHLYRNGCIGIFPEGGSHDRTDLLPLKAGVALMALGCIEKHPDCNVK
IVPCGMNYFSPHRFRSRAVVEFGDPIEIPKSLVEKYHNP-ETNREAVRDLLDTITEGLKA
VTVTCPDFETLMVVQAMRRLYTAQLSTKLSLPMIIDMNRKIVKYYQTYKDDPEFMKLRSD
IKLYNAHLSHFNLPDHLVED---A--KFDLMRNIFLFITKLSSVVVTFLLALPGIIMFSP
VFYLAKRISEKKAKEALANSTVKVQAKDVVATWKILIGMGITPLLYIFWSFLMTYYL--K
GKL---FDRFI--TFGISYII----------------CATITYSALIVGDYGMDTFKSLM
PLYYSV--ITPTSFRLLQNERLKLSERITEIMNTLGAELFM-KLDDEENGKAHK------
SD--VDEEVE-D----------------MKTSEL--KRRRLLRKKKSKQNKSQE------
------VESTSVGSTD---------------IEFQHESDAISLINSD-NSLSNIPLFSTD
---------------------------------HRQRSSSTISSFPS-------------
-----------------------------------------PLYSS-----SVPSEVEME
ELDL-------------------KDGG---ISSKIAKAVWDKRHDKDE------------
--------------------------
>XP_001644985_Vanderwaltozyma_polyspora
------------------------------------------------------------
-MTKAD---------VAKAKDSKSSK---------------------GAHDADLEDVYEE
PPFHRTLIYDFVLWLLINIFNCFFREI-----------------------RSRGGYKIPK
QGPVIFVAAPHANQFVDPVILVGQIRKSVNQRISFLIAAKSLKMKVVGFLARCIMSIGVV
RPQDNLKSAR--GKISL-DP-ENPLKINGQGTKFLE-DVQPRGLLGLPK-SLGFVE----
IQTIESDTVLYIRKEFK--TSKPEIKSLLT----------------------KGCSFKFA
PKVDQSKVYHQVFEHLNHKGSIGIFPEGGSHDRPDLLPLKAGVAIMALGCMDKHAEANVK
IVPCGMNYFHPHKFRSRAVVEFGDPIEIPRELVVKYGNP-ETNKEAVKELLDTVTEGLKA
VTVNTPDYETLMVVQAMRRLYTAQLNTKLSLPMIVEMNRRIVKYYQTYKDDPEFRQLKND
ILKYNSHLQQFNIPDHLVET---A--KVDFTKNLCLLVFRSITLFVSVILALPGILLFSP
IFLVSKRISEKKARQALANSTVKITAKDVVATWKILMAMVFAPLLYIFWSLLFTLYY--G
GS----HNKIL--TFCISYVT----------------CSLVTYSALIIGDMGMDTFKSLR
PLYISL--TSPKGLKKLQKERLELSDRITEVMNTLGAELFM-DIDTH----IYE------
DE--IDEEAE-D----------------RKTAEL--KRRRMLRKKKEKLQKMKL------
------ENISSENTSE---------------VEQTQESDAISLMNSD-NSLSNIPFFSTG
---------------------------------VDRPSSSA-----S-------------
-----------------------------------------SVMAE-----SSSSDFEVE
NFES-------------------KGNN---ISDKIAKAIWEKRHGEKEE-----------
--------------------------
>XP_003682273_Torulaspora_delbrueckii
--------------------------------------------------------MEKP
VLAKGE---------LQ--KDSSIVE----KKPL---------------DDNVENPAYEE
IPIYRRLIYDFIIGLLTNIFDCFFREI-----------------------RSRGGFKVPR
QSPVIFVAAPHANQFVDPVILMGQVRKAVNRRVSFLVAEKSLRRKAVGFLARCSMSIGVV
RAQDNLKPVR--GKITV-DI-ENPRKLIGHGTFFTT-DCKPKGLIGLPK-SMGSVE----
IDSIESDTVMIVRKEFK--MGKSEVKSALT----------------------KGTSFKYA
DKVNQSHVYHKVFEHLAHKQCIGIFPEGGSHDRTDLLPLKAGVAIMALGCMEKHPEANVK
IVPCGMNYFHPHKFRSRAVVEFGDPIDIPLELVEKYRNP-ETNREAVKEMLDTISEGLKA
VTVTCSDYETLMVVQAMRRLYAGQLSSRLPLPMVVEMNRRLVKGYQTYRDDPKMIDLKKD
IMRYNAQLRHYNLPDHLVET---A--RINFIRNLSLLIFRSVRLLVSVVLALPGIIMFSP
VFIVAKKISRKKAVEALAASSVKIKANDVIATWKILIGMGFAPLLYIFWSVLITYHF--R
SRF---AHRFI--TFCVSYIL----------------CCAVTYSALIIGDIGMDIFKSLR
PLYYSI--TSPQGLTSLQKERRILEEKITEVVNTFGPELFP-DFDADSLREEYMV-----
D----EQE-E-D----------------RKTAEL--KRRRLLRKKKDR-KVESA------
------TQAPRSIDEE---------PELG--VDH-TESDAVSLVNSD-NSLSNIPLFS--
---------------------------------GGR-SETSLS---S-------------
-----------------------------------------YM-SG-----GESSGSEFM
VEEN-----------------VPSKDG---LADKIAQAVWEKRTITD----------SND
EDKKKA--------------------
>XP_037145051_Zygotorulaspora_mrakii
-----------------------------------------------------MHQTEKP
MPAKED---------AM--SANKSCD----LNTN---------------DSKCDEYHYEE
QPLNRRVIYDCILYLLTNIFDCFFREI-----------------------RSRGGFKVPK
QGPIIFVAAPHANQFVDPVILMGQVNKAVNKRVSFLIAEKSLRRKAVGFLAGCVMSIGVV
RAQDNLKLAK--GKITV-DS-ENPRRIIGHGTSFTK-ECSPKGLIGLPK-SMGSAE----
IQSIESDTALILRKEFK--TAKPEVKSALL----------------------KGTSFKYA
DRVDQSQVYHRVFEHLAHNQCIGIFPEGGSHDRTDLLPLKAGVAIMALGCMQKHPDINVK
IVPCGMNYFHPHKFRSRAVIEFGDPIEISTELVSKYGNP-DTNREAVRELLETISGGLKA
VTVTCTDYETLMVVQAMRRLYAGQLSSRLPLPLVVEMNRRLVKGYQIYRDDPKIVALKKD
IMRYNAHLRHYNIPDHLVEH---A--RISLAKNLSLLIFRSIRLLVSVILSLPGIIMFSP
VFIVAKIISQKKAKEALAASTVKIRANDVIATWKILIGMGFAPLLYIVWSVLFSYQL--R
EHF---SSKIL--TFCVSYIS----------------CAAVTYSALIMGDIGMDIFKSLR
PLYLSI--TTPQALKGLQKERELLEQRITEAIDTFGPELFP-DFDADSLRTEYEV-----
N----EED-E-D----------------RKTAEL--KRRRLLKKKKTR-QVRES------
------NNIVVEGDEDEDGEHVENIPKLGESSSH-TDSDAISLLNSD-NSLSNIPFFSTT
---------------------------------GNK-SNSSLS---M-------------
-----------------------------------------DT-SS-----GESSGYEFV
VEEK-----------------SHFKNL---IADKIAHAVWDKRGVDS----------EKT
EN------------------------
>XP_002498419_Zygosaccharomyces_rouxii
------------------------------MMPVDEKTTGGSSTTGFSTTSGDTELIARD
LEPATS---------PS--SKSSTNE----EKED---------------KDKGNEAHPHK
QPFYRILIYNIILGMLLNIFDCFFREI-----------------------RTRGGYKVPR
QGPVIFVAAPHANQFVDPVILMGQVKKVVNRRISFLVAEKSLKRRAIGFFSRCVMSIGVV
RAQDNLKPAK--GKITI-DP-ENPRKLIGHGTSFLT-DFKPKGLIGLPK-SLGNVE----
IDSIESETELTLRKEFK--MNKPEVKSILT----------------------KGTSFKYA
DKVNQSLVYHKVFEHLASNQCIGIFPEGGSHDRTDLLPLKAGVAIMALGCMDKHPESNVK
IVPCGMNYFHPHKFRSRAVVEFGNPISIPHELVEKYRSP-ETNREAVKEMLDTISEGLKA
VTVTCSDYETLIVVQAMRRLYAGHLSSRLPLSMVVEMNRRLVKGYQTYREDPRIISLKKE
IMTYNAHLSHYNIPDHLVMR---D--RMSFAKNLWLLCFRSLRLLVMLAFALPGIIMFLP
IFIVAKRISKQKAREALAASTVKIKANDVIATWKILIGMGLAPLLYTLWSIMISYLL--R
HRFP--GNKIL--TFVISYFA----------------CSAVTYSALLVGDIGMDIFKSLR
PLYLSI--TTPQGLRDLQKERHALAEKITELINTIGPELFP-DFDADTLRHKYEL-----
D----DEE-E-D----------------RRTAEL--KRRRLLKKQKIKHEVKRA------
------ERAKTAEREE------------NENDGHSTDSDAVSLVNSE-NSLSNIPIFSNP
---------------------------------ANLISEGSTS-----------------
--------------------------------------------SA-----DMSSGSEFA
VEEK-----------------IGAKDG---VSSKIVQAIWEKRSVED----------HEG
NNHDDADDSE----------------
>XP_003644477_Eremothecium_cymbalariae
--------------------------------------------------------MDIP
LASKES---------PADCSSACPSGVTAIGSGFTSTTGSSPVYEAKQEGSNDDGYIYKE
IPLWNKIVYDIFLWIFGAVFNCFFRDV-----------------------RTRDGYKIPQ
NGPIIFVAAPHANQFVDPVILMTQVKKLTNRRISFLVANNSMKRLVVGFLARCAMSIGVA
RAQDNLSPAK--GKIRL-AP-DNPRKLIGIDTEFTK--FQVKGLIGLPK-SLGNID----
IESIESDTELTLRKEFR--LQKPEVKAVLL----------------------KGTSFKYA
PKVDQSNVYHHVFEHLAHDQCIGIFPEGGSHDRTDLLPLKAGVAIMALGCMHRHPGVSVK
IVPCGMNYFHPHKFRSRAVIEIGSPIEISAELVSKYGNP-ETNKEAVRELLNTITEGLKA
VTLSCPDYETLMVIQAARRLYAGRVSSKLPLPLVVEMNRRLMKGYEAFKDDPRIIKVKKA
VLVYNDHLRHYNLPDHQVEH---A--QINFSSNLSLLLFRSISLLFAAVLALPGIFMFSP
VFIIAKRLSNKKAAEALAASTVKIKAKDVIATWKILVSLGVAPSLYTFWSILIVWYF--R
NSYT--KDRYIF-SFIVAYSC----------------SALLTYSALFVGDIGMDIFKSLR
PLYLSL--TTPECLKSLQEERCVIAEQITEIVNILGPQLFP-DFDAEVLEKKYHSSSVS-
----VEDE-E-D----------------RKTQEL--KRRRLLRKKQEKAAVQRE------
------SFTLVEDSYE--------------EMTTDDDSDALSMVNSD-NSLSNIPIFSSV
---------------------------------HRSGSVSSVS---T-------------
----------------------------------------------------MSSGFEID
ENV--------------------KDNG---LSNMIIDAIRQNRKIE--------------
--------------------------
>NP_986036_Eremothecium_gossypii
--------------------------------------------------------MDTL
LASKKT---------QGECAE---EGANSAATGSTVSAG---IYGSENEQTS---YEYRE
PAWWRKALYDLFLWIFIRVFDGFFREV-----------------------RTRNGYRVPR
HGPIIFVAAPHANQFVDPVVLMGQVKQTVGRRVSFLVAAKSLTRRAVGTFARCAMSIGVM
RAQDNLQSAP--GRIRV-DP-SNPRRLLGEGTRFTA--FQEKGLIGLPK-SLGNVD----
IESIQSDTELTLRKEFK--MQKPEVRSLLE----------------------HGTSFKYA
AKVDQSQVYHRVFEHLAHNQCIGIFPEGGSHDRTDLLPLKAGVAIMALGCMHIHPDVNVK
IVPCGLNYFHPHKFRSRAVVEFGTPIEIPPHLVAKYGNP-TTNKEAVKELLDTITEGLKA
VTLTCSDYETLMVIQATRRLYAGHLSSKLPLPLVVEMNRRLLKGYEAFKDDPRIKRLKED
IMVYNDHLRQYNIPDHQVET---A--RLNLSRNIGLLISRSLRLLFIGMLALPGVVMFSP
VFILAKHISKKKAQEALSASTVKIKAKDVVATWKILISIGVAPALYIFWSLLFVWYL--R
DSYT--KDRFLV-SFVVAYLC----------------SCILTYSALLAGDIGMDIFKSLR
PLYLSL--TTPKGLQSLQEERCVLAERITELVNLLGPQLFP-DFDAELLKKKYFATSVS-
----LEDE-E-D----------------RKTQEL--KRRRLLRKKKEAAAMV-P------
------SPIQATDSDE--------------ITVADDESDAVSMVNSD-NSLSNIPLFSSV
---------------------------------HRSESASSVS---T-------------
----------------------------------------------------MSSTFNYD
FDV--------------------KQGN---IGGKIIDAVRQNRKEE--------------
--------------------------
>XP_451998_Kluyveromyces_lactis
--------------------------------------------------------METP
LIKKQP---------VPLEPHETPH-----------------VHDDPDEPP----FQYEE
PSFFRKAIYDVFLWLFTKIFDCFFREI-----------------------RTRGGYKVPT
QGPIIFVAAPHANQFVDPVILMGQVKKTVNKRVSFIVAEKSLRRPAVGTFARCAMSIGVV
RAQDNLKPAK--GKIRI-DP-DNYKRLIGVNTEFTK--YHQKGLIGLPK-SLGNVE----
IDSIVSDTELFLRKEFK--MQKPEVKSTLL----------------------NGTSFKYA
AKVNQSRVYHNVFEHLAHDQSIGIFPEGGSHDRTDLLPLKAGVAIMALGCMDVHPDVNVK
IVPCGMNYFHPHKFRSRAVVEFGHPIEISRELVDKYRDP-ATNREAVKELLDTVSEGLKA
VTVTCPDYETLMVVQAIRRLYAGHLVSKLPLPLVVEMNRRIVNGFQTLKDDKVIVKLKED
ILKYNAHLRDYNLPDHQVET---A--KVNLIQSLGLLIWRSVKLVVLLILSLPGIILFSP
VFILAKSISKKKAKEALAASTVKVKANDVIATWKILIGIGVAPLLYSLWSLLFVWYF--K
ESLT--KNKFI--SFIFAYTC----------------CATVTYSALIIGDHGMDIFKSIR
PLYLAV--TSPKGLQSLKDERTVLSEKINEIVNEYGPRLFP-DFNVETFASYATGHSSTD
EQ--LEEQ-E-D----------------RKTMEL--KRRRRLAKLKKRFKEQEEKQDADS
SAPTSAKPESASTTTT--------------AATTDDESDAISMINSD-NSLSNIPIFSNR
---------------------------------ERSTSSTSIG---S-------------
----------------------------------------------------LGSSIELA
ANPD-----------------EERNHS---ISG-IADQVRRKRLD---------------
--------------------------
>XP_022675458_Kluyveromyces_marxianus
--------------------------------------------------------METP
LIKKEP---------VVVR-HSTPH-----------------VEDDPNDPP----FMYEE
PALWRKMVYDVFLWLFTKIFDCFFREI-----------------------RTRGGYKVPT
QGPIIFVAAPHANQFVDPVILMGQVKKTVNKRVSFIVAEKSLRRPAVGTFARCAMSIGVV
RAQDNLKLAK--GKIRV-DP-DNYQRIIGTNTEFTK--FHQKGLIGLPK-SLGNVE----
IDSIVSDTELILRKEFK--MQKPEVKATLL----------------------NGTAFKYA
PKVNQSRVYHNVFEHLAHDQCIGIFPEGGSHDRTDLLPLKAGVAIMALGCMDLHPDVNVK
IVPCGMNYFHPHKFRSRAVVEFGHPIEISKELVAKYRNP-ATNREAVKELLDTITEGLKA
VTVTCPDYETLMVVQAIRRLYAGHLVSKLPLPLVVEMNRRIVNGFQTLKDNEDISKLKED
ILRYNSHLRDYNIPDHQVET---A--TVNMPRSLGLLIWRSVKLVILLTLALPGIILFSP
VFIAAKRISAKKAAEALAASTVKVKANDVIATWKILIGIGVAPLLYSLWSILFVWYF--R
DSLT--KNKFL--SFIIAYTC----------------CATVTYSALISGDHGMDIFKSIR
PLYLAI--ISPKGLQSLKDERTVLSEKINGIVNEYGPRLFP-DFNVESLASYASGHSLSD
EQ--IEEQ-E-D----------------RKTSEL--KRRRRLAKLKKRLQSQQE------
------NPEHVKSSST---------------ATTDDESDALSMINSD-NSLSNIPIFSNR
---------------------------------DRSTSSTSIG---S-------------
----------------------------------------------------MGSSIEVS
LNTS-----------------DEKSHS---ISG-IADQVRKNRAD---------------
--------------------------
>XP_022626738_Lachancea_lanzarotensis
------------------------------------------------------------
-MGDLL---------PA--AKKVAEE----FATS---------------DDDVEQYVYEE
PPAYRKFIYDVFLWLLSNIFDCFFREV-----------------------RSRGRYKVPT
QGPVIFVAAPHANQFIDPVLLMGQVKKAVNKRVSFLVAENSLKRKAIGTFARCAMSIGVG
RAQDNLKPAS--GKIRV-SE-DNPRKIIGSGTKFTE-NFEAQGLIGLPK-SLGNVV----
IEFIESDTVLYVRKEFK--QTRPEVRQLLE----------------------KGTSYKYA
PRVNQKKVYHRVFEHLAHDQCVGIFPEGGSHDRTDLLPLKAGVAIMALGCMGKHPETNVQ
IVPCGMNYFHPHKFRSRAVIEFGNPITISPELVQKYQNP-DTNRDAVKELLDHISAGLKA
VTVTCPDYETLMVVQAARRLYAGHLSAKLPLSLVIEMNRRLVKGYQMYRDDPRIKQLKEN
VLTYNANLSNFNIPDHQVES---A--KINFAKNLSLLIIRSLRLSISLILALPGIIMFSP
VFIVAKLISKKKASQALAASTVKIKANDVIATWKILIGMGFAPLLYTFWSILLTYYF--R
NSIT--KHKFA--SFVGIYVL----------------CTIVTYSALIIGDNGMDVFKSLR
PLYLSI--TTPGILKNLQTERKVLEEKITNIVNTLGPELYP-GFDGVSLYDKYRFGQLNT
D-----ED-E-D----------------RVTTEL--RRRRELRKRKEK----GK------
------QTSRQSSESE-------------------AESDALSMINSD-NSLSNIPLFSNN
---------------------------------GNR--SGSVS---S-------------
-----------------------------------------LT-S-------MSSGFEII
--DD-----------------ATKVDD---LSSKIAHAVREKRE----------------
--------------------------
>XP_002553803_Lachancea_thermotolerans
--------------------------------------------------------MSEG
LASQEL---------ES--VSKTADS----RANQ---------------EKDA--YAYEE
APAYRKFVYDVFLWLLSNIFDCFFREI-----------------------RSRGRYKIPT
QGPVIFVAAPHANQFIDPVILMGQVKKAVNKRISFLVAEKSLTRKAVGTFARCAMSIGVG
RAQDNLRPAP--GKIRV-SE-ENPRKIIGQGTKFTN-GFTPQGLIGLPK-SLGNAT----
IESIESDTVLYLRKEFK--QNKPEVRQLLV----------------------KGTSFKYA
PKVDQKKVYERVFEHLAHDQCVGIFPEGGSHDRTDLLPLKAGVAIMALGCMSKNPDVNVK
IVPCGMNYFHPHKFRSRAVVEFGNPIEISPELVQKYQQS-ETNRDAVRELLDTISDGLKA
VTVTCPDYETLMVVQAARRLYAGQLSAKLPLSLVIEMNRRLVKGYQTYREDPRIQELKEY
VLKYNANLRHFNIPDHQVES---A--KINFAKNFGLLIFRSLRLLFSLILALPGIIMFSP
IFIIAKIISQNKARQALAASTVKIKANDVIATWKILIGMGLAPLLYSVWSGLLTYYF--R
HSIT--RNKFV--SFAGIYVL----------------CSIVTYSALIIGDNGMDVFKSLR
PLYLSV--TTPGILKDLQKERRGLEQKITEIINTLGPELYP-GFDGTSLSDKYRYGLTSY
D----EEE-E-D----------------RKTSEL--KRRRLLRKRKES----GK------
------QKARRSPESE-------------------AESDALSMLNSD-NSLSNIPIFSNV
---------------------------------DRR--SGSVS---S-------------
-----------------------------------------MT-S-------LSSGFEIV
--ED-----------------MTKPDE---LSGKIAHAVREKRE----------------
--------------------------
>XP_020057799_Aspergillus_aculeatus
------------------------------------------------------------
------------------------------------------------------MARRYM
IP----WLYDLGVWIFTLCLDIFFREV-----------------------YSRGAWRIPK
RGPVIIVAAPHANQFVDSILLMRIMKHYADRRISFLIADKSMREPYIGTMAGCMGALPVV
RSMDHVKPAK--GEIYLPDPENDPTLLKGRDCDFTSDQFMVGGTIILPR-VGKSSPEQQA
IEEIIDANTIRLRKPFK---TFEKDHPL-------------------YDALRKGTNFKIA
PHINQSKMFDAVYRELIAGGCIGIFPEGGSHDRPSLLPLKAGVAIIALGTLALDPNCGLS
IIPCGMNYFHPNKFRSRAVVEFGNPVQVHPDQIEAFKAGGNSKRNAVGSLLETITEALTT
VTQQAPDHETLMVIQATRRLYKPL-RMKLPLPVVIELNRRLLKGYTQFKDEPKVLQLKKA
ISDYNRRLRAVGIRDHQVEWGDVK--HRPWWLVLGTLLYRVGELLTLAVGTLPSVALFWP
VFVTAKVVSVKKQRAALANSVVKLEGRDVVGSWKILVAMGLAPALYTWYTVIVTIWLHYC
RHDGFYASVVPWWMNARTYIS-DSIPLALFSIFFFGLMISVSFAGLRIGEIGIDVLKSLP
PLLVALNPRSASSLAKLRAERQALSAKVVDVIDNFAPEIFP-DFESEKL-----------
----IDHEHPGD--------DTYQSRL-KSMP----------------------------
------------PSEPES---------------------------------------RNR
SASRNGR----S---------------------R----SRSAG-----------------
-----------------------------------------FNLYE--TFLKPLS-IKSK
DDLGE-------------------------VNRRIRDSMQERGRQRLREEYDQDGEE---
EVVSLDGSASVGSGDVVVVEEMKKTK
>XP_001271999_Aspergillus_clavatus
------------------------------------------------------------
-----------------------------------------------------MGAKQLY
IPPLIGWLYDLVLWSFSVLVDLFFREV-----------------------HPRGSWKIPR
RGPLILVAAPHANQFVDSLILMRVMRNEAHRRISWLIADKSFKRKFIGTLAKAIGTVPVA
RAMDNLKPGV--GTIYLPDPINQPTLLRGVGTNFEGPGFEKEGTISLPT-INGTAHSTT-
IAEIRGPEELILKKPFK---AKDALVQLTGRDDISDDGKFTGDGSAKD-PNFKGSKFKVS
PHVDQTAVYQAVFGRLNAGGCVGIFPEGGSHDRPDLLPLKAGVALMALGTLADNPGCGLK
IVPCGMNYFHAHKFRSRAVIEFGNPIEVPREVVDQFRRG--ERREAVGALLDTIYQGLVS
VTVTSPDFDTLMVIQAARRLYNTK-GKKLPLPMVVELNRRLVQGYTHFKDDPRVVQLRKS
VANYNQQIRILGIRDHQVEY---A--KFSWFQVICTLIYRLGKLALLTIGTLPGLLLFAP
VFIATKSISNKKSREALAASTVKLQGRDVMATWKLLVALAFAPAVYASYTAAFTYLAYRN
RIYG--------------FVP-DWMPLWMIIPIGMILFPTITFAALRIGEVGMDIVKSLR
PLVLSLNPSSANSLLKLRERRAALAQQVTEVINTLGPELFP-DFDAARI-----------
----VTDPFR-D---SRRTSEKADASH-GSIPEI--RR----------------------
--------TGAAELEHGSPSQEP-----------------LPRNESF-HNLANIGFFSTR
PSS-RTR----S---------------------R----SSSSG-----------------
-----------------------------------------GRPGSSGHQLKPLSPVTSK
DGLEE-------------------------VSSKIRDAMRERGERR-RRR-SEDG---SW
DMAS-SGSGTPSS------EENPKDL
>XP_001266891_Aspergillus_fischeri
------------------------------------------------------------
-----------------------------------------------------MGTKQPY
IPPLIGWLYDLVLWSFSVLIDLFFREV-----------------------HPRGSWKIPR
RGPLILVAAPHANQFVDSLILMRVLRNEAHRRISWLIAEKSFKRKFIGLLARGIGTVPVA
RAMDNVKPGV--GTIYLPDPVNQPTLLRGVGTNFEGPEFEKEGTISLPT-INGTSHSAT-
IAEIRGPEELILKKPFR---AKDALFQLTGRHDIADDGTFTGDGSAKE-PDFQGSKFKVS
PHVDQTAVYQAVFGRLNAGGCVGIFPEGGSHDRPNLLPLKAGVALMALGTLADNPDCGLK
IVPCGMNYFHAHKFRSRAVIEFGNPIEVPREVVDQFKRG--ERREAVGALLDTIYQGLVS
VTVTSPDYETLMVIQAARRLYNTK-GKNLPLPMVVELNRRLVKGYTHFKDDPRVIHLRKA
VADYNKQLRLLGIRDHQVEY---A--KFSWIQVIATLIYRLGKLALLTIGTLPGLILFAP
VFIATKYISKKKSQEALAASTVKLQGRDVMATWKLLVALAFAPAVYAFYTAAFTWWAYHN
RIQG--------------LVP-VWMPLWLIVPIGMILFPTITFAALRIGEVGMDIVKSLR
PLVLSLNPSSANTLVKVRERRAALAQQVTEVINTLGPELFP-DFDAARI-----------
----VTDPFR-G---DHRPAGKTEVDH-AAVPEI--RR----------------------
--------TGATDTEVESPTQEP-----------------LPRNESF-HNLANIGFFSTR
PSS-RSR----S---------------------R----SGSFG-----------------
-----------------------------------------GRPGSSGQQLKPLSQVTTK
DGFEE-------------------------VSSKIRDAMRERGERR-RRR-SEDG---SW
DMAS-SGPGTPSS------EGSRKDY
>XP_041143458_Aspergillus_flavus
------------------------------------------------------------
------------------------------------------------------MAKQPY
IPPLIGWLYDLVLWLFSVLVDLFFREV-----------------------HPRGSWKIPR
KGPVILVAAPHANQFVDSLILMRVMRNEARRRISWLIAEKSFRRKFIGLLARSIGTVPVA
RAMDNMKPGQ--GTIYMPDPINQPTLIRGIDTDFEGPGFEKDGTIALPT-INGTSHNAA-
IAEIRGPAELIIKKPFK---AKDPLYQLTGRKDITDDGQIIGDALDTD-PEFKGSKFKVS
PHVDQTAVYEAVFARLNAGGCVGIFPEGGSHDRTNLLPLKAGVALMALGTLADNPDCGLK
IVPCGMNYFHAHKFRSRAVIEFGNPIEIPREIVEQFKRG--EKREAVGALLDTIYQGLLA
VTVTSPDYETLMVIQAARRLYNTK-GKKLPLPMVVELNRRLVKGYTHFKDDPRIVHLRKS
IAEYNRELRLLGIRDHQVGY---A--RFSFIKVIFTLISRLIKLSLLTIGTLPGLLLFTP
VFITTKVISKQKSQEALAASTVKLQGRDVMATWKLLVALAFAPALYAFYTVVFTIWAYHN
RIQN--------------TVP-EWMPLWLIVPIGMVLFPSITFAALRIGEVGMDILKSLR
PLVLSLNPSSANSLVKLRQKRAALAQQVTDAINTLGPELFP-DFDAARI-----------
----VTDPFR-E---INRPADKADGEP-APIPEI--RR----------------------
--------TTTTDFERGSISQEP-----------------LPRNESF-HNLANIGFFSTR
PSS-RSR----S---------------------R----SSSFG-----------------
-----------------------------------------GRPGSSGQQLKPLSQLTSS
DGFEQ-------------------------VSSKIRDAMRQRGEQR-RRRHSEDS--NSW
DMAS-SGPGTPYS------EESRKDI
>XP_751693_Aspergillus_fumigatus
------------------------------------------------------------
-----------------------------------------------------MGKKQPY
IPPLIGWLYDLVLWSFSVLIDLFFREV-----------------------HPRGSWKIPR
RGPLILVAAPHANQFVDSLILMRVLRNEAHRRISWLIAEKSFKRKFIGLLARGIGTVPVA
RAMDNVKPGV--GTIYLPDPVNQPTLLRGVGTNFEGPEFEKEGTISLPT-INGTSHSAA-
IAEIRGPEELVLKKPFK---AKDALFQLTGRHDITDDGTFTGDGSAKD-PDFQGSKFKVS
PHVDQTAVYQAVFGRLNAGGCVGIFPEGGSHDRPNLLPLKAGVALMALGTLADNPDCGLK
IVPCGMNYFHAHKFRSRAVIEFGNPIEVPREVVDQFKRG--EKREAVGALLDTIYQGLVS
VTVTSPDYETLMVIQAARRLYNTK-GKNLPLPMVVELNRRLVKGYTHYKDDPRVIHLRKA
VADYNKQLRLLGIRDHQVEY---A--KFSWIQVIATLIYRLGKLALLTIGTLPGLILFAP
VFIATKYISKKKSQEALAASTVKLQGRDVMATWKLLVALAFAPAVYAFYTATFTWWAYYN
RIQG--------------LVP-VWMPLWLIVPIGMILFPTITFAALRIGEVGMDIVKSLR
PLVLSLNPSSANTLVKLRERRAALAQQVTEVINTLGPELFP-DFDAARI-----------
----VTDPFR-E---DHRPAGKTGVDH-SAVPEI--RR----------------------
--------TSATDTEVESPTREP-----------------LPRNESF-HNLANIGFFSTR
PSS-RSR----S---------------------R----SGSFG-----------------
-----------------------------------------GRPGSSGQQLKPLSQVTTK
DGFEE-------------------------VSSKIRDAMRERGERR-RRR-SEDG---SW
DMAN-SGPGTPSS------EGSRKDL
>XP_663203_Aspergillus_nidulans
------------------------------------------------------------
------------------------------------------------------MAKKPY
IPPLIGWLYDLVLWTFSVLVDLFFREV-----------------------HPRGSWKIPR
RGPMIIVAAPHANQFVDSLILMRVLRTEAHRRISFLIAEKSFRRKFIGLLARGIGTVPVA
RAMDMLKPGQ--GTVYLPDPVNQPTLLRGVGTNFEAPGFEKDGTIALPT-INGTSHSTS-
IAEIRGPEELILKKPFT---HKDALFQLTGRTDITDDGTFTGDVSDKDRADFKGSKFKAA
PHVDQSAVYEAVFGRLLGGGCIGIFPEGGSHDRPDLLPLKPGVALMALGTLAENPDCGLK
IVPCGMNYFHAHKFRSRAVIEFGTPLEVPKELVEKYKNG--DRRGAVGPLLEMIYQSLVA
VTVTSPDYETLMVIQAARRLYNTK-GKKLPLPMVVELNRRLVKGYSHFKDDPRIVDLKKS
IADYNKQLRLLGIRDHQVEY---A--KFSFVKVIATLIYRLGKLALLTIGTLPGLLLFTP
VFITTKLISNKKSKEALAASTVKLQGRDVMATWKLLVALAFAPALYAFYTAAFTYWAYRN
RING--------------YVP-DFVPLWSFIPIGMVLFPTITFAALRIGEIGMDIIKSLR
PLLLSLNPSSANTLVKLRLRRAALAKQVTDTINTLGPELFP-DFDAARI-----------
----VTDPFR-E---LNRQSANPEGEQRPPSVEI--RR----------------------
--------ASTENFDEGSPSQEP-----------------LPRNESF-HNLANFGFFSTR
PSS-RNRSRSNS---------------------R----SSSFG-----------------
-----------------------------------------GLPGTSGQQLKPLSQLTTK
GGFDE-------------------------VSSKIRDAMRERGVQR-RRR-SEDN--SSW
DMAS-SGPGTPHS------EDNRKDI
>XP_001400961_Aspergillus_niger
------------------------------------------------------------
------------------------------------------------------MARRFM
IP----WLYDLGVWIFTLCLDIFFREV-----------------------YSRGAWRIPK
RGPVIIVAAPHANQFVDSILLMRILKHYAGRRTSFLIAEKSMREPYIGTMAGCMGALPVV
RSMDHVKPAK--GEIYLPDPDNDPTLVRGRGTDFTSDQFMVGGAIILPR-VGKTSPEQQA
IEEILSPEEIRLRKPFK---KFEKDHPL-------------------YEPLRKGTPFKAA
PHIDQSKMFASVYSELVAGGCIGIFPEGGSHDRPSLLPLKAGVAIIALGTLAQDPNCGLS
IIPCGMNYFHPNKFRSRAVVEFGNPVQVHPDQIEAFKAGGNSKRNAVGSLLETITEALTA
VTQQAPDHETLMVIQATRRLYKPL-RMKLPLPVVIELNRRLLKGYTQFKDEPKVLQLKKA
ISDYNRRLRALGIRDHQVEWGDVT--HRPWWLVFGTLLYRVGELLTLAIGTLPSVALFWP
VFVTAKVVSVKKQRKALAGSVVKLEGRDVVGTWKILVAMGLAPALYTWYTVIVTIWLHYC
RHDGHYASVVPWWLNARTYIS-DSIPLALFSIFFFGLMISVSFAGLRIGEIGIDVLKSLP
PLLRALDPRSANSLAKLRAERQALSARVVDVIDTFAPEIFP-DFESEKL-----------
----IPHEHPED--------DTYQSRL-KSMP----------------------------
------------PSEPES---------------------------------------RNR
SKDRTSR----S---------------------R----SRSAG-----------------
-----------------------------------------FHLYD--TLLKPLS-IKSK
DDLGE-------------------------VNRRIHVSMQERGRQRARNEIDPD--E---
DVVSLDGSVSAQSGD-IAVEEVKKTK
>XP_015406621_Aspergillus_nomiae
------------------------------------------------------------
------------------------------------------------------MAKQPY
IPPLIGWLYDLVLWLFSVLVDLFFREV-----------------------HPRGSWKIPR
KGPMILVAAPHANQFVDSLILMRVMRSEARRRISWLIAEKSFRRKFIGLLARSIGTVPVA
RAMDNMKPGQ--GTIYMPDPINQPTLIRGVDTDFEGVGFEKDGTIALPT-INGTSHSAT-
IAEIRGPAELILKKPFK---AKDPLYQLTGRKDITDDGQLIGDASDTD-PKFKGSKFKVS
PHVDQTAVYEAVFARLNAGGCVGIFPEGGSHDRTNLLPLKAGVALMALGTLADNPDCGLK
IVPCGMNYFHAHKFRSRAVIEFGNPIEIPREIVEQFKRG--EKREAVGAVLDTIYQGLVA
VTVTSPDYETLMVIQAARRLYNTK-GKKLPLPMVVELNRRLVKGYTHFKDDPRIVHLRKS
IAEYNRELRLLGIRDHQVGY---A--RFSFIKVIFTLISRLIKLSLLTIGTLPGLLLFTP
VFITTKVISKQKSQEALAASTVKLQGRDVMATWKLLVALAFAPALYAFYTVVFTIWAYHN
RIQN--------------TVP-EWMPLWLIVPIGMVLFPTITFAALRIGEVGMDILKSLR
PLVLSLNPSSANSLVKLRQKRAALAQQVTDAINTLGPELFP-DFDAARI-----------
----VTDPFR-E---INKPAEKADGEP-VPVPEI--RR----------------------
--------TTTTDFERGSISQEP-----------------LPRNESF-HNLANIGFFSTR
PSS-RSR----S---------------------R----SSSFG-----------------
-----------------------------------------GRPGSSGQQLKPLSQLTSS
DGFEQ-------------------------VSSKIRDAMRQRGEER-RRRHSEDS--NSW
DMAS-SGPGTPYS------EESRKDI
>XP_023090208_Aspergillus_oryzae
------------------------------------------------------------
--------MDSGSPDDCRRFGVTANILQPFASSRPEYQPFLSAVKNIAKPSNGIMAKQPY
IPPLIGWLYDLVLWLFSVLVDLFFREV-----------------------HPRGSWKIPR
KGPVILVAAPHANQFVDSLILMRVMRNEARRRISWLIAEKSFRRKFIGLLARSIGTVPVA
RAMDNMKPGQ--GTIYMPDPINQPTLIRGIDTDFEGPGFEKDGTIALPT-INGTSHNAA-
IAEIRGPAELIIKKPFK---AKDPLYQLTGRKDITDDGQIIGDALDTD-PEFKGSKFKVS
PHVDQTAVYEAVFARLNAGGCVGIFPEGGSHDRTNLLPLKAGVALMALGTLADNPDCGLK
IVPCGMNYFHAHKFRSRAVIEFGNPIEIPREIVEQFKRG--EKREAVGALLDTIYQGLLA
VTVTSPDYETLMVIQAARRLYNTK-GKKLPLPMVVELNRRLVKGYTHFKDDPRIVHLRKS
IAEYNRELRLLGIRDHQVGY---A--RFSFIKVIFTLISRLIKLSLLTIGTLPGLLLFTP
VFITTKVISKQKSQEALAASTVKLQGRDVMATWKLLVALAFAPALYAFYTVVFTIWAYHN
RIQN--------------TVP-EWMPLWLIVPIGMVLFPSITFAALRIGEVGMDILKSLR
PLVLSLNPSSANSLVKLRQKRAALAQQVTDAINTLGPELFP-DFDAARI-----------
----VTDPFR-E---INRPADKADGEP-APIPEI--RR----------------------
--------TTTTDFERGSISQEP-----------------LPRNESF-HNLANIGFFSTR
PSS-RSR----S---------------------R----SSSFG-----------------
-----------------------------------------GRPGSSGQQLKPLSQLTSS
DGFEQ-------------------------VSSKIRDAMRQRGEQR-RRRHSEDS--NSW
DMAS-SGPGTPYS------EESRKDI
>XP_040635870_Aspergillus_ruber
------------------------------------------------------------
-----------------------------------------------------MAAKQPY
IPPLISWLYDLVLWTFSVLIDLFFREV-----------------------HPRGSWKIPR
RGPMIIVAAPHANQFVDSLILMRVMRSEAQRRISWLIADKSFRRRFIGMLARGIGTVPVA
RAMDNTKPGQ--GTIYLPDPVNHPTLIRGIGTNFEAPGYEKDGTIALPT-INGTSHNTA-
IAEICGPEELIIKKVFK---HKDALYQLTGRKDITDDGKFTGDVSDKDLENFQGSKFKFS
PHVDQTAVYQAVFSRLNSGGCVGIFPEGGSHDRSDLLPLKAGVAMMALGTLADNPDCGLK
IVPCGMNYFHAHKFRSRAVIEFGTPLEVPRELVDQYKRG--ERREAVGALLDIIYQSLVA
VTVTSPDYETLMVIQAARRLYNVR-GKKLPLPMVVELNRRLVKGYTHFRDDPRIVHLRKS
IAAYNKQLRLLGIRDHQVDY---A--KFSIIQVVATLIYRLIKLVLLTIGTLPGLLLFTP
VFIATKFISIKKSREALAASSVKLQGRDVMATWKLLIALAFAPAVYATYTAVFTYWTYRN
RIQG--------------LVP-TCVPLWLIVPIGMILFPTVTFAALRIGEIGMDIVKSLR
PLVLSLNPSSVNTLVRLRHRRAALAQQVTEAINTLGPELFP-DFDAARV-----------
----ITDPFR-E---INRSDGKTS-DP-ISLPEI--RR----------------------
--------TSTTDYNEGSATQEP-----------------LPRNESF-HNLANIGFFSTR
PAS-RSRSRSHS---------------------R----SSSIG-----------------
-----------------------------------------ARPGSSGSHLRPLSQLNTT
GDFEE-------------------------VSSKIRDAMRERGERR-RRR-SDDG---SW
DMAS-TGTSTPSTPD----DGSRKNI
>XP_040703319_Aspergillus_sydowii
------------------------------------------------------------
------------------------------------------------------MARKPY
IPPLVGWLYDLVLWTFSVLVDLFFREV-----------------------HPRGSWKIPR
RGPMIIVAAPHANQFVDSLILMRVLRTEAHRRISFLIAEKSFRRKFIGLLARGIGTVPVS
RAMDMMKPGQ--GTVYLPDPINQPTLLRGVGTNFEGPGFERDGTIALPT-INGTSHNAN-
IAEIRGPEELILKKPFG---HKDALFQLTGRNDITDDGKFSGEVSDKDRADFNGSKFKAA
PHVDQSAVYDAVFGRLLGGGCIGIFPEGGSHDRSDLLPLKPGVALMALGTLAENPDCGLK
IVPCGMNYFHAHKFRSRAVIEFGTPLEVPRELVEMYKNG--DRRGAVGPLLDMIYQSLVS
VTVASPDYETLMVIQAARRLYNIK-GKKLPLPMVVELNRRLVKGYSHFKDDPRIISLKKS
IADYNKELRLLGIRDHQVDY---A--KFSSIKVIATLIYRLGKLVLLTIGTLPGLLLFTP
VFITTKLISNKKSKEALAASTVKLQGRDVMATWKLLVALAFAPALYAFYTITFTYWAYRN
RING--------------YVP-ESVPLWTFIPIGMVLFPTITFAALRIGEIGMDIVKSLR
PLLLSLNPSSANTLVKLRLRRAALAKQVTDTINTLGPELFP-DFDAARI-----------
----VTDPFR-E---LNRQASTLENGQ-APSVEI--RR----------------------
--------ASTTNFDEGSASQEP-----------------LPRNESF-HNLANFGFFSTR
PSS-RNRSRSNS---------------------R----SSSFG-----------------
-----------------------------------------GLPGTSGQQLKPLSQLTAK
DGLDE-------------------------VSFKIRDAMRERG-ER-RRR-SEDN--SSW
DMAS-SGPGTPHS------EENRKDI
>XP_001213121_Aspergillus_terreus
------------------------------------------------------------
------------------------------------------------------MAQQPY
IPPLIGWLYDLVLWAFSVLVDFFFREV-----------------------HPRGSWKIPR
KGPMIIVAAPHANQFVDSLILMRVLRNEAHRRISWLIAEKSFKRKFIGLLARGIGTVPVA
RAMDNLKPGQ--GTIYLPDPVNQPTLVRGVGTNFEGPGFEKEGTIALPT-INGTSHSAT-
IAEIHGPEELVLKKPFK---GKDPLFQLTGRKDITPDGKFTGDVSSKDLGDFKGSKFKVS
PHVDQTAVYNAVFARLNAGGCVGIFPEGGSHDRPNLLPLKAGVALMALGTLADNPDCGLT
IVPCGMNYFHAHKFRSRAVIEFGNPIEVPKELVEQYRKG--ERREAVGALLDIIYQSLVA
VTVTSPDYETLMVIQAARRLYNTK-GKKMPLPMVVELNRRLVKGYTHFKDDPRIVSLRKS
VADYNRSLRLLGIRDHQVEY---A--KFSFFQVIFTLITRLVKLFLLAIGTLPGLLLFAP
VFIVTKVISKKKSKEALAASTVKVQGRDVMATWKLLVALAFAPCLYIFYASAFFFWAWYN
RIQG--------------YVP-ERVPLSVIGIIAPTIFPLITFAALRIGEVGMDIIKSLP
PLVLCLNPSSANTLVKLRQRREALAHEVTETINTLGPELFP-DFDAARI-----------
----VTDPFR-E---MNRTAGKPDAEH-PPVPEI--TR----------------------
--------TGTSDLDEGSASKEP-----------------LPRNESF-HNLANIGFFSTR
PSS-RSRSR--S---------------------R----TSSFG-----------------
-----------------------------------------AGHGTSGRQLQPLSQINTN
EGFEE-------------------------VSSKIRDAMRQRGERR-RRY-SEDS--SGF
AVAS-SGPGTPSS-E----EYERKHI
>XP_022487500_Penicillium_arizonense
------------------------------------------------------------
-----------------------------------------------------MGDKGPY
IPPLVGWMYDLVLWTFSVLIDLFFREV-----------------------HPRGSWKIPR
RGPIILVAAPHANQFVDSLVLMRVIRSEAHRRISWLIAEKSFRRKFIGFLARGIGTLPVA
RAMDNLKPGT--GTIYLPDPINEPTLLRGVGTNFEGPGFEKDGTIALPT-INGTSHSAA-
IAEVRGPEELVLKKPFK---HRDALGQLTGRKDIGSDGKFSGDVSEQN-PDFKGTKFKVA
PHVDQTAVYQAVFKRLGAGGCVGIFPEGGSHDRTTLLPLKAGVALMALGTLAENPDCGLK
IVPCGMNYFHAHKFRSRAVIEFGTPIDVPRELVEQFKQG--ERRESVGALLDIIYGSLVS
VTVTSPDYETLMVIQAARRLYNTK-GKKLPLPMVVELNRRLVKGYAHFKDDPRIVDLRRS
IVSYNKQLRILGIRDHQVAY---A--KFSILQVVATLLYRLGKLALLTIGTLPGFLLFTP
VFIATKYLSAKKSKEALAASTVKLQGRDVMATWKLLIALAFAPALYAFYTAAFTYWTYWN
RVQG--------------LVP-NWVPLWSVVMIGMVLFPTITFAALRIGEVGMDIIKSLR
PLVLSLNPSSANTLVRLRERRAALAQQVTDAINTMGPELFP-DFDASRI-----------
----VTGPFR-D-------A-ESETK-EHGLPEI--RR----------------------
--------TSVSEAGEGMPTSEP-----------------LPRNESF-HNLANIGFFSTR
PPS-RDH----S---------------------R----SSSAS-----------------
-----------------------------------------GRPGSR-HGLKPLSPLTQK
DPLED-------------------------VSSRIRDAMRERGERR-RRR-SEDG---SW
DMAS-SGPGTPSS-T----EEYRKDL
>XP_014536016_Penicillium_digitatum
------------------------------------------------------------
-----------------------------------------------------MGEKGQY
IPPLIGWMYDLVLWTFSVLIDLFFREV-----------------------HPRGSWKIPR
RGPIILVAAPHANQFVDSLVLMRVIRSEAQRRISWLIADKSFKRKFIGLLARGIGTLPVA
RAMDNLKPGT--GTIYLPDPINKPTLVRGVGTNFEENSFQKDGTIALPT-INGTSHSTA-
IAEIKGPEELVLKKPFK---HRDALAQLTGRKDIDRDGNFTGDASEQD-PDFKGTKFKVA
PHVDQTAVYQAVFKRLGTGGCVGIFPEGGSHDRTTLLPLKAGVALMALGTLAENPDCGLK
IVPCGMNYFHAHKFRSRAVIEFGSPIDIPSELVEQFKQG--ERRESVGALLEIIYGRLVS
VTVTSPDYETLMVIQAARRLYNTK-GKNLPLPMVVELNRRLVKGYAHFKDDPRIVELRKS
IVGYNKQLRLLGIRDHQVAY---A--KFSILQVVATLIYRLGKLALLAIGTLPGLLLFTP
VFIATKRISAKKSKEALAASTVKLQGRDVMATWKLLIALAFAPALYAFYTASLTYWTYWN
RVNG--------------IVP-DWVPLWSVVVIGVVLFPTITFAALRIGEVGMDIIKSLR
PLVLSLNPSSANTLVKLRERRATLAHQVTEAINTMGPELFP-DFDASRV-----------
----VTDPFR-E-------ATKLDHKVENELPEI--RR----------------------
--------ASVSDYTEKMPSSEP-----------------LPRNESF-HNLANIGFFSTR
PPS-RNR----S---------------------R----SRSAS-----------------
-----------------------------------------ARPGSQ-HGLKPLSTLTPK
DPLED-------------------------ISSRIRDAMRERGERR-RRR-SEDG---SW
DMAS-SGPGTPSS-L----EEFRKDL
>XP_016593359_Penicillium_expansum
------------------------------------------------------------
-----------------------------------------------------MGEKGQY
IPPLVGWMYDLVLWTFSVLIDLFFREV-----------------------HPRGSWKIPR
RGPIILVAAPHANQFVDSLVLMRVIRSEAQRRISWLIADKSFKRKFIGFLARAVGTLPVA
RAMDNLKPGT--GTIYLPDPINEPTLVRGVGTNFEGKGFEKDGTIALPT-INGTSHSTA-
IAEIKGPEELVLKKPFK---HRDALAQLTGRKDIDRDGNFTGDASEQD-PDFKGTKFKVA
PHVDQTAVYQAVFKRLGTGGCVGIFPEGGSHDRTTLLPLKAGVALMALGTLAENPDCGLK
IVPCGMNYFHAHKFRSRAVIEFGTPIEIPSELVEQFKQG--ERRESVGALLEIIYGSLVS
VTVTSPDYETLMVIQAARRLYNTK-GKNLPLPMVVELNRRLVKGYAHFKDDPRIVGLRKS
IVGYNKQLRILGIRDHQVAY---A--KFSILQVVATLIYRLGKLALLAIGTLPGFLLFTP
VFIATKHLSAKKSKEALAASTVKLQGRDVMATWKLLIALAFAPALYAFYTASLTYWTYWN
RVNG--------------MVP-GWVPLWLVVLIGMVLFPTITFAALRIGEVGMDIIKSLR
PLVLSLNPSSANTLVKLRERRAALAQQVTEAINTMGPELFP-DFDAARV-----------
----VTDPFR-E-------AGNTDTKAENELPEI--RR----------------------
--------TSVSDHVEKMPSSEP-----------------LPRNESF-HNLANIGFFSTR
PPS-RDR----S---------------------R----SRSAS-----------------
-----------------------------------------ARPGSR-HVLKPLSPLTQK
DPLED-------------------------VSSRIRDAMRERGERR-RRR-SEDG---SW
DMAS-SGPGTPSS-T----EESRKDL
>XP_040649367_Penicillium_griseofulvum
------------------------------------------------------------
-----------------------------------------------------MGEKGQY
IPPLIGWMYDLVLWTFSVLIDLFFREV-----------------------HPRGSWKIPR
RGPIILVAAPHANQFVDSLVLMRVIRSEAQRRISWLIADKSFKRKFIGFLARGIGALPVA
RAMDNLKPGT--GTIYLPDPINEPTLLRGVGTNFEGKGFEKDGTIALPT-INGTSHSTA-
IAEIKGPEELVLKKAFK---HRDALAQLTGRDDIDRDGNFTGDASNQD-PDFKGTKFKVA
PHVDQTAVYEAVFKRLGTGGCVGIFPEGGSHDRTTLLPLKAGVALMALGTLAENPDCGLK
IVPCGMNYFHAHKFRSRAVIEFGTPIEIPSELVEQFKQG--ERRESVGALLEIIYGSLVS
VTVTSPDYETLMVIQAARRLYNTK-GKNLPLPMVVELNRRLVKGYAHFKDDPRIVGLRKS
IVDYNKQLRILGIRDHQVTY---A--KFSILQVVATLIYRLGKLVLLAIGTLPGFLLFTP
VFIATKYLSAKKSKEALAASTVKLQGRDVMATWKLLIALAFAPALYAFYTAALTYWTYWN
RVNG--------------MVP-DWVPLWSVVMIGMVLFPTITFAALRIGEVGMDIIKSLR
PLVLSLNPSSANTLVRLRERRAALAHQVTDAINTMGPELFP-DFDAARV-----------
----VTDPFR-E-------ASNTDTKSENELPEI--RR----------------------
--------TSVADHGEKMPSSEP-----------------LPRNESF-HNLANIGFFSTR
PPS-RDR----S---------------------R----SRSAS-----------------
-----------------------------------------ARPGSR-HGLKPLSPLTPK
DPLED-------------------------VSSRIRDAMRERGERR-RRR-SEDG---SW
DMGS-SGPGTPSS-T----EESRKDL
>XP_038930332_Penicillium_roqueforti
------------------------------------------------------------
-------------------------------------------MFSSFAPRTSCRDHNPF
--PILSRFFDD---PSTTLESSFLRKIAHRASTAQWEKRASTSHPSLGGFHPRGSWKIPR
RGPIILVAAPHANQFVDSLVLMRVIRSEAHRRISWLIAEKSFKRKFIGFLARAVGTLPVA
RAMDNLKPGT--GTIYLPDPVNQPTLLRGVGTNFEGKGFQKDGTIALPT-INGTSYSTA-
IAEIKGPEELILKKAFT---SKDALTQLTGRQDIDRDGNFTGDASAQD-PDFKGTKFKVA
PHVDQTAVYQAVFKRLGAGGCVGIFPEGGSHDRTTLLPLKAGVALMALGTLAENPDCGLK
IVPCGMNYFHAHKFRSRAVIEFGNPIEIPSELVEQFKQG--ERRESVGALLEIIYGSLVS
VTVISPDYDTLMVIQAARRLYNTK-GKNLPLPMVVELNRRLVKGYAHFKDDPRIVALRKS
IVGYNKQLHLLGIRDHQVAY---A--KFTILQVVATLIYRLGKLALLTIGTLPGFLLFTP
VFIATKYISAKKSREALAASTVKLQGRDVMATWKLLIALAFAPALYAFYTAALTYWTYWN
RVNG--------------LVP-DWVPLWSIVVIGMVLFPTVTFAALRIGEVGMDIIKSLR
PLVLSLNPSSANTLVKLRARRVALAQQVTDAINTMGPELFP-DFDAARI-----------
----VTDPFR-D-------ASDTDTKADNGLPAI--RR----------------------
--------TSVPEHGEKMPSSEP-----------------LPRNESF-HNLANIGFFSTR
PPS-RNR----S---------------------R----SRSAS-----------------
-----------------------------------------ARPGSR-HGLKPLSTLTPK
DPLED-------------------------VSSRIRDAMRERGERR-RRR-SEDG---SW
DMAS-SGPGTPSS-G----DESRKDL
>XP_002564614_Penicillium_rubens
------------------------------------------------------------
-----------------------------------------------------MGEKGQY
IPPLVGWMYDLVLWTFSVLIDLFFREV-----------------------HPRGSWKIPR
RGPIILVAAPHANQFVDSLVLMRVIRSEAQRRISWLIADKSFKRKFIGFLARSVGTLPVA
RAMDNLKPGT--GTIYLPDPINQPTLLRGVGTNFEGKGFERDGTIALPT-INGTSHSTA-
IAEIKGPEELVLKKAFK---HRDALAQLTGRQDIDRDGNFTGDASAQD-PDFKGTKFKVA
PHVDQTAVYEAVFKRLGTGGCVGIFPEGGSHDRTTLLPLKAGVALMALGTLAENPDCGLK
IVPCGMNYFHAHKFRSRAVIEFGTPIDIPPELVEQFKQG--ERRESVGALLDIIYGSLVS
VTVTSPDYETLMVIQAARRLYNTK-GKNLPLPMVVELNRRLVKGYAHFKDDPRIVELRKS
IVGYNKQLRLLGIRDHQVAY---A--KFSILQVVATLIYRLGKLALLTIGTLPGLLLFTP
VFIATKYLSAKKSKEALAASTVKLQGRDVMATWKLLIALAFAPALYAFYTASLTYWTYWN
RVNG--------------MVP-DWVPLWLVVIAGMVLFPTITFAALRIGEVGMDIIKSLR
PLVLSLNPSSANTLVKLRERRAALAQQVTDAINTMGPELFP-DFDAARV-----------
----VTDPFR-E-------ASNADTKAEHGLPEI--RR----------------------
--------TSVSDHGEKMPSSEP-----------------LPRNESF-HNLANIGFFSTR
PPS-RDR----S---------------------R----SRSAS-----------------
-----------------------------------------ARSGSR-HGLKPLSALTHK
DPLED-------------------------VSSRIRDAMRERGERR-RRR-SEDG---SW
DMAS-SGPGTPSS-T----EESRKDL
>XP_040812186_Penicillium_solitum
------------------------------------------------------------
-----------------------------------------------------MGDKGQY
IPPLVGWMYDLVLWSFSVLIDLFFREV-----------------------HPRGSWKIPR
RGPIILVAAPHANQFVDSLVLMRVIRSEAQRRISWLIADKSFKRRFIGFLARAVGTLPVA
RAMDNLKPGT--GTIYLPDPINEPTLLRGVGTNFEGKGFEKDGTIALPT-INGTSHSTA-
IAEIKGPEELVLKKAFK---HRDALTQLTGRKDIDRDGNFTGDASEQD-PDFKGTKFKVA
PHVDQTAVYQAVFKRLGTGGCVGIFPEGGSHDRTTLLPLKAGVALMALGTLAENPDCGLK
IVPCGMNYFHAHKFRSRAVIEFGTPIDIPSELVEQFKQG--ERRESVGALLEIIYGSLVS
VTVTSPDYETLMVIQAARRLYNTK-GKNLPLPMVVELNRRLVKGYAHFKDDPRIVELRKS
IVGYNKQLRLLGIRDHQVAY---A--KFSILQVVATLIYRLGKLALLAIGTLPGFLLFTP
VFIATKYLSAKKSKEALAASTVKLQGRDVMATWKLLIALAFAPALYAFYTASLTYWTYWN
RVNG--------------IVP-DWVPLWSVVMIGMVLFPTITFAALRIGEVGMDIIKSLR
PLVLSLNPSSANTLVKLRERRAALAHQVTEAINTMGPELFP-DFDAARV-----------
----VTDPFR-E-------ASNTDTKAENDLPEI--RR----------------------
--------TSVSDHTEKMPSSEP-----------------LPRNESF-HNLANIGFFSTR
PPS-RDR----S---------------------R----SRSAS-----------------
-----------------------------------------ARPGSR-HGLKPLSPLTQK
DPLED-------------------------VSSRIRDAMRERGERR-RRR-SEDG---SW
DMAS-SGPGTPSS-T----EESRKDL
>XP_022583959_Penicilliopsis_zonata
------------------------------------------------------------
-----------------------------------------------------MAKKQPY
IPPLIGWLYDLVLWSFSVLIDLFFREV-----------------------HPRGSWKIPR
RGPVIIVAAPHANQFVDSLVLMRVIRSEAHRRISWLIAEKSFKRKFIGLLARGIGTVPVA
RAMDNLKPGA--GTIYLPDPVYQPTLVRGVGTNFEGPGYEVEGTIALPT-INGTSHSAP-
IAEIRGPQELVLKKPFR---ARDALFQLTGRQDITDDGKFEDQVSQQNLSDFQGTKFKVA
PHVDQTAVYQAVFARLNAGGCVGIFPEGGSHDRPDLLPLKAGVALMALGTLADNPDCGLK
IVPCGMNYFHAHKFRSRAVIEFGNPIDIPRELVDQFKQG--ERRESVGTLLNTIYQSLLA
VTVNTPDYDTLMVIQAARRLYNTK-GKKLPLPMVVELNRRLVKGYTHFKDDPRIVHLRKS
ITDYNKQLSLLGIRDHQVDY---A--KFSFVQVIATLIYRLVKLALLAIGTLPGFLLFTP
VFIVTKTISIKKSREALAASTVKLQGRDVMATWKLLVALAFAPALYALYTALFTYWTYRN
RING--------------YVP-DWVPLWLIVPIGMGLFPTITFAALRIGEVGMDIIKSLR
PLLLSLNPSSANSLVALRKRRAELAQQVTDAINTLGPELFP-DFDAARI-----------
----VTDPFR-ETPDTHKPAEKTEERP-QGPPET--AR----------------------
------PHMALAELREGSAYQEP-----------------LPRNESF-HNLANIGFFSTR
PPS-RSQ----S---------------------R----SSSIG-----------------
------------------------------------------RPGSS-HQLKPFSSLSSK
DGLER-------------------------VSSKIRDAMRERGERR-RRR-SEDS---SW
DMAS-SEPETPSS------EENRKDL
>XP_016621647_Cladophialophora_bantiana
------------------------------------------------------------
-------------MPSQAGSS-----------------REALSRAPQRGRG-KKKGNQLQ
IP----WLYDLVLWALSILIDLFFREV-----------------------HPRGAWKVPK
TGPVILVAAPHANQFVDSLILMRILKREAKRRISYLIAEKSTKRKFIGTLSTAIGAIPVG
RALDKVKPAK--GKIFLPDQDNDPTLIQGVGTDFTNGDFEVGGLIVLPK-VRGQTPSTE-
IAEIISPTEIRLKKPFK---TPEALESLTS-TGTV-----GGE-TNEQQIESRGCSFKVA
PYVDQTKVYNAVFDELDAGGCIGIFPEGGSHDRPDLLPLKAGVAIMALGAEARHPGCGVK
IIPIGMNYFHAHKFRSRAVIEFGHPIEVHPEQVEAYKAG--DRRNAVGSLLETVFQGLVA
VTQSSPDYDTLMLVQAARRLYNPL-GKKLPLPLVVELNRRLVKGYTTYKDDPRVVELKKD
VLQYNRQLRALGVRDHQVEWGNPA--KHPWWHILGTLIYRLGELFFLGIGTLPGLAMFWP
VFVTTKVISYRKSKEALAASTVKLQGRDVITTWKLLVAMAFAPALYAYYTIIVSLWLIYN
RRDGYYTYKVPSWMVARTYVP-DLVPVWLFAILFLILCILLTFAALRIGEIGMDVVKSLP
PLFVALNPRSSSRFAKLQQRRQALSEKVTRVINELGPEVFP-DFDAARV-----------
----VPDAYR-E--------GAYQSKY-KKMPDE--PR----------------------
------M-DSTEPTTPTSGAFEERTAESPGSRLMLPFG-FLPSNEAF-HNIGGFGFFASR
PTTPKSR----S---------------------R----SSSAG-----------------
-----------------------------------------GALASA-TNLKFTT-----
LDHDE-------------------------VSKRIRGAMRERGRKR-ESEGAETGTESSW
DMAD-DERMTPTTED----EETKKDR
>XP_008724495_Cladophialophora_carrionii
------------------------------------------------------------
-------------MPSQRDPS-----------------GGGPSKAAVRFHGRKKKGNQLQ
KP----WLYDLVLWALSILIDLFFREV-----------------------HPRGAWKIPK
TGPVILVAAPHANQFVDSLILMRLLKNEANRRISYLIAEKSTKRKFIGTLSAAIGAIPVG
RAMDSVKPAK--GKIFLPDQDNDPTLIRGVGTDFKNGDFEVGGLIVLPK-VRGQTPSTE-
IAEIISSTEIRLKKPFK---TAEALESLTG-TGSP-----NDD-PSEQQ---RGCSFKVA
PYVDHSKVYDAVFDELEDGGCIGIFPEGGSHDRPDLLPLKAGVALMALGAEAKHPGCGVK
IIPIGMNYFHAHKFRSRAVIEFGHPIEVDPEQVEKYKAG--ERRNAVGSLLETVFQGLVA
VTQSCPDYDTLMLVQAARRLYNPL-GKKLPLPLVVELNRRLVKGYTTYKDDPRVVELKKD
VLEYNRQLRALGVRDHQVEWGNPA--KRPWWLILGTLIYRLGELFLLGIGTLPGLAMFWP
VFVTTKVISVRKSREALAASTVKLQGRDVIGTWKLLVAMAFAPALYIYYTVVVSLWLVYN
RRDGYYTYRVPWWMVARTYVP-DFIPIWLFAVLFFLVCIMVTFAALRIGEIGMDVAKSLP
PLFVALNPRSSSRFVKLRQRRQALSERVTNVINELGPEVFP-DFDAARI-----------
----VADPYK-E--------GVYQSKY-KKMPEE--PR----------------------
------I-DSAEPTTPTSSAFEERSPDSPSAKSM--FS-LLPSNEAF-SNIGGFGFFASR
PTTPKSR----S---------------------R----SSSAG-----------------
-----------------------------------------GALTSA-STFKMTS-----
LDHDE-------------------------VSKRIRGAMRERGRKR-EGEGAETETESSY
DMAD-DGRMTPATED----EEPKKDR
>XP_016246128_Cladophialophora_immunda
------------------------------------------------------------
-------------MPSQAGSS-----------------KEAVSKAARRGRG-KKKGNQLQ
IP----WLYDIVLWALSVLIDLFFREV-----------------------HPRGAWKVPK
TGPVILVAAPHANQFVDSLILMRILKHEAKRRISYLVAEKSTKRKFIGTLSTAIGAIPVG
RALDKVKPAQ--GKIFLPDQDNDPTLIQGVGTDFTNGDFEVGGLIVLPK-VRGQTPSTE-
IAEIISPTELRLKKPFR---TPEALESLTG-NGTV-----GRD-TNDQQIESRGCSFKVA
PYVDQTKVYNAVFDELDAGGCIGIFPEGGSHDRPDLLPLKAGVAIMALGAEARHPGCGVK
IIPIGMNYFHAHKFRSRAVIEFGHPIEVHPDQVEAYKAG--DRRNAVGSLLETVFQGLVA
VTQSSPDYDTLMLVQAARRLYNPL-GKKLPLPLVVELNRRLVKGYTTYKDDPRVVELKKD
VLEYNRQLRALGVRDHQVEWGNPA--KHPWWHILGTLIYRLGELFFLGIGTLPGLAMFWP
VFVTTKVISYQKSKEALAASTVKLQGRDVITTWKLLVAMAFAPALYAYYTVIVSIWLVYN
RRDGYYTHKVPWWMVARTYVP-DFVPVWLFAILFLILCILITFAALRIGEIGMDVVKSLP
PLFVALNPRSSSRFAKLQRRRKALSEKVTKVINELGPEVFP-DFDAARI-----------
----VPDAYR-E--------GAYQSKY-KKMPEE--PR----------------------
------I-DATEPTTPTSGTFEERTAESPGSRSMLPFG-FLPSNEAF-HNIGGFGFFASR
PTTPKSR----S---------------------R----SSSAG-----------------
-----------------------------------------GALASA-TSLKFTS-----
LDHDE-------------------------VSKRIRGAMRERGRKR-ESEGAETGTESSW
DMAD-DERMTPTTED----EEPKKDR
>XP_007744568_Cladophialophora_psammophila
------------------------------------------------------------
-------------MPSQAGSS-----------------KEALPRAPQRGRG-KKKGNQLQ
IP----WLYDLVLWALSILIDLFFREV-----------------------HPRGAWKVPK
TGPVILVAAPHANQFVDSLILMRILKREAKRRISYLVAEKSTKRKFIGTLSTAIGAIPVG
RALDKVKSAK--GKIFLPDQDNDPTLIQGVGTDFTKGDFEVGGLIVLPK-VRGQTPSTE-
IAEIISPTELRLKKPFK---TPEALESLTS-TGTV-----GGE-TNEQQIESRGCSFKVA
PYVDQTKVYNAVFDELDAGGCIGIFPEGGSHDRPDLLPLKAGVAIMALGAEARHPGCGVK
IIPIGMNYFHAHKFRSRAVIEFGHPIECHPEQVEAYKAG--DRRNAVGSLLETVFQGLVA
VTQSSPDYDTLMLVQAARRLYNPL-GKKLPLPLVVELNRRLVKGYTTYKDHPRVVELKKD
VLQYNRQLRALGVRDHQVEWGNPA--KHPWWHILGTLIYRLGELFFLGIGTLPGLAMFWP
VFVTTKVISYRKSKEALAASTVKLQGRDVITTWKLLVAMAFAPALYAYYTIIVSLWLVYN
RRDGYYTYKVPSWMVARTYVP-DFVPVWLFAILFLILCILLTFAALRIGEIGMDVVKSLP
PLFVALNPRSSSRFAKLRQRRQALSEKVTRVINELGPEVFP-DFDAARI-----------
----VPDAYR-E--------GAYQSKY-KKMPDE--PR----------------------
------M-DSTEPTTPTSGAFEERTAESPGSRSLLPFG-FLPSNEAF-HNIGGFGFFASR
PTTPKSR----S---------------------R----SSSAG-----------------
-----------------------------------------GALASA-TNLKFTT-----
LDHDE-------------------------VSKRIRGAMRERGRKR-ESEGAETGTESSW
DMAD-DERMTPTTED----EETKKDR
>XP_018689172_Fonsecaea_erecta
------------------------------------------------------------
-------------MPSQPGSS-----------------KEALSKTTQRGRG-KKKGNKLQ
KP----WLYDLVLWALSILIDLFFREV-----------------------HPRGAWKVPK
TGPVILVAAPHANQFVDSLILMRILKHEAKRRISYLIAEKSTTRKFIGTLSTAIGAIPVG
RALDKVKPAK--GKIFLPDQDNDPTLIEGVGTDFTNGDFEVGGLIVLPK-VRGQTPSTE-
IAEIISPTQIRLKKPFK---SPEALESLTG-NGPV-----GGD-TNEQQIESRGCSFKVA
PYVDQTKVYNAVFDELDAGGCIGIFPEGGSHDRPDLLPLKAGVAIMALGAEARHPGCGVK
IIPIGMNYFHAHKFRSRAVIEFGHPIEVHPDQVEAYKAG--DRRNAVGSLLETVFQGLVA
VTQSSPDYDTLMLVQAARRLYNPL-GKKLPLPLVVELNRRLVKGYTTYKDDPRVVELKKD
VLEYNRQLRALGVRDHQVEWGNPA--KYPWWRILGTLIYRLGELFFLGIGTLPGLAMFWP
VFVTTKVISYKKSKEALAASTVKLQGRDVITTWKLLVAMAFAPALYAYYTAIVSLWLVYN
RRDGYYTHKVPWWMVARTYVP-DFVPVWLFAILFLILCILITFAALRIGEIGMDVVKSLP
PLFVALNPRSSSRFAKLQQRRHALSVKVTKVINELGPEVFP-DFDAARI-----------
----VPDGYR-E--------GAYQSKY-KKMPEE--PR----------------------
------I-DSTEPTTPTSGTFDERTPESPGSRSMLPFG-FLPSNEAF-HNIGGFGFFASR
PATPKSR----S---------------------R----SSSAG-----------------
-----------------------------------------GALTSS-TGLKFTT-----
LDHDE-------------------------VSKRIRGAMRERGRKR-ESEGAETGTESSW
DMAD-DERITPTTED----EEPKKDR
>XP_022510157_Fonsecaea_monophora
------------------------------------------------------------
-------------MPSQAPSS-----------------KEAAPKAAPRGRG-KKKGNQLQ
KP----WLYDLVLWALSVLIDLFFREV-----------------------HPRGAWKVPK
TGPVILVAAPHANQFVDSLILMRILKHEAKRRISYLIAEKSTKRKFIGTLSAAIGAIPVG
RALDKVKPAK--GKIFLPDQDNDPTLIQGVGTDFTNGDFEVGGLIVLPK-VRGQTPSTE-
IAEIISPTELRLKKPFK---SPEALESLTG-NGTV-----GGDTTNEQQIESRGCSFKVA
PYVDQTKVYNAVFDELDAGGCIGIFPEGGSHDRPDLLPLKAGVAIMALGAEAQHPGCGVK
IIPIGMNYFHAHKFRSRAVIEFGHPIEVHPDQVEAYKAG--DRRNAVGSLLETVFQGLVA
VTQSSPDYDTLMLVQAARRLYNPL-GKKLPLPLVVELNRRLVKGYTTYKDDPRVVQLKKD
VLEYNRQLRALGLRDHQVEWGNPA--KHPWWHILGTLIYRLGELFFLGIGTLPGLAMFWP
VFVTTKVISYKKSREALAASTVKLQGRDVITTWKLLVAMAFAPALYAYYTIIVSLWLVYN
RRDGYYTHRVPWWMVARSYVP-DFVPIWLFAVVFLILCILITFAALRIGEIGMDVVKSLP
PLFVALNPRSSSRFAKLQRRRQALSEKVTKVINELGPEVFP-DFDAARI-----------
----VPDAYR-E--------GAYQSRY-KKMPEE--PR----------------------
------I-ETTEPTTPTSGAFEDRTGESPGSRSMLPFG-FLPSNEAF-HNIGGFGFFASR
PTTPKSR----S---------------------R----SSSAG-----------------
-----------------------------------------GALTSA-TSLRLTT-----
LDHDE-------------------------VSKRIRGAMRERGRKR-ESEGAETGTESSW
DMAD-DERMTPTTED----EEPKKDR
>XP_016631523_Fonsecaea_multimorphosa
------------------------------------------------------------
-------------MPSQAGSS-----------------KEALSKAAPRGRG-KKKGNQLQ
IP----WVYDLVLWALSILIDLFFREV-----------------------HPRGAWKVPK
TGPVILVAAPHANQFVDSLILMRILKQEAKRRISYLIAEKSTKRKFIGTLSTAIGAIPVG
RALDQVKPAK--GKIFLPDQDNDPTLIQGVGTDFTNGEFEVGGLIVLPK-VRGQTPSTE-
IAEIISPTQIRLKKPFK---SPEALESLTG-NGTV-----GGD-TNEQEIESRGCSFKVA
PYVDQTKVYNAVFDELDAGGCIGIFPEGGSHDRPDLLPLKAGVAIMALGAEARHPGCGVK
IIPIGMNYFHAHKFRSRAVIEFGHPIEVHPDQVEAYKAG--DRRNAVGSLLETVFQGLVA
VTQSSPDYDTLMLVQAARRLYNPL-GKKLPLPLVVELNRRLVKGYTTYKDDPRVVELKKD
VLAYNRQLRALGVRDHQVEWGNPT--KHPWWRILGTLIYRLGELFFLGIGTLPGLAMFWP
VFVTTKVISYKKSKEALAASTVKLQGRDVITTWKLLVAMAFAPALYIYYTVIVSVWLVYN
RRDGYYTHKVPWWMVARTYVP-DFVPISLFAILFFILCILITFAALRIGEIGMDVAKSLP
PLFVALNPRSSSRFAKLQQRRQALSEKVTKVINELGPEVFP-DFDAKRI-----------
----VPDAYR-E--------GAYQSKY-KKMPEE--PR----------------------
------I-DSTEPTTPTSGAFEERTAESPGSKSMLPFG-FLPSNEAF-HNIGGFGFFASR
PTTPKSR----S---------------------R----SSSAG-----------------
-----------------------------------------GALASA-GSLKFTT-----
LDSDE-------------------------VSKRIRGAMRERGRKR-ESEGAETGTESSW
DMAD-DERMTPTTED----EEPKKDR
>XP_022494883_Fonsecaea_nubica
------------------------------------------------------------
-------------MPSQAPSS-----------------KEAPPKAAPRGRG-KKKGNQLQ
IP----WLYDLVLWALSVLIDLFFREV-----------------------HPRGAWKVPK
TGPVILVAAPHANQFVDSLILMRILKREAKRRISYLIAEKSTKRKFIGTLSTAIGAIPVG
RALDKVKPAN--GKIFLPDQDNDPTLIQGVGTDFTNGEFEVGGLIVLPK-VRGQTPSTE-
IAEIISPTELRLKKPFK---SPEALESLTG-NGTV-----GGDTTNEQQIESRGCSFKVA
PYVDQTKVYNAVFDELDAGGCIGIFPEGGSHDRPDLLPLKAGVAIMALGAEAQHPGCGVK
IIPIGMNYFHAHKFRSRAVIEFGHPIEVHPDQVEAYKAG--DRRNAVGSLLETVFQGLVA
VTQSSPDYDTLMLVQAARRLYNPL-GKKLPLPLVVELNRRLVKGYTTYKDDPRVVELKKD
VLEYNRQLRALGLRDHQVEWGNPA--KHPWWHILGTLIYRLGELFFLGIGTLPGLAMFWP
VFVTTKVISYKKSREALAASTVKLQGRDVITTWKLLVAMAFAPALYAYYTIIVSLWLVYN
RRDGYYTHKVPWWMVARTYVP-DFVPVWLFAVVFLILCILITFAALRIGEIGMDVVKSLP
PLFVALNPRSSSRFAKLQRRRQALSEKVTKVINELGPEVFP-DFDAARI-----------
----VPDAYR-E--------GAYQSRY-KKMPEE--PR----------------------
------I-ETTEPTTPTSGAFEDRTGESPGSRSMLPFG-FLPSNEAF-HNIGGFGFFASR
PTTPKSR----S---------------------R----SSSAG-----------------
-----------------------------------------GALTSA-TSLKLTT-----
LDHDE-------------------------VSKRIRGAMRERGRKR-ESEGAETGTESSW
DMAD-DERMTPTTED----EEPKKDR
>XP_013281050_Fonsecaea_pedrosoi
------------------------------------------------------------
-------------MPSQAPSS-----------------KEAPPKAAPRGRG-KKKGNQLQ
KP----WLYDLVLWALSVLIDLFFREV-----------------------HPRGAWKVPK
TGPVILVAAPHANQFVDSLILMRILKHEAKRRISYLIAEKSTKRKFIGTLSAAIGAIPVG
RALDKVKPAK--GKIFLPDQDNDPTLIQGVGTDFTNGDFEVGGLIVLPK-VRGQTPSTE-
IAEIISPTELRLKKPFK---SPEALESLTG-NGTV-----GGDTTNE-QIESRGCSFKVA
PYVDQTKVYNAVFDELDAGGCIGIFPEGGSHDRPDLLPLKAGVAIMALGAEAQHPGCGVK
IIPIGMNYFHAHKFRSRAVIEFGHPIEVHPDQVEAYKAG--DRRNAVGSLLETVFQGLVA
VTQSSPDYDTLMLVQAARRLYNPL-GKKLPLPLVVELNRRLVKGYTTYKDDPRVVQLKKD
VLEYNRQLRALGLRDHQVEWGNPA--KHPWWHILGTLIYRLGELFFLGIGTLPGLAMFWP
VFVTTKVISYKKSREALAASTVKLQGRDVITTWKLLVAMAFAPALYAYYTIIVSLWLVYN
RRDGYYTHRVPWWMVARTYVP-DFVPIWLFAVVFLILCILITFAALRIGEIGMDVVKSLP
PLFVALNPRSSSRFAKLQRRRQALSEKVTKVINELGPEVFP-DFDAARI-----------
----VPDAYR-E--------GAYQSRY-KKMPEE--PR----------------------
------I-ETTEPTTPTSGAFEDRTGESPGSRSMLPFG-FLPSNEAF-HNIGGFGFFASR
PTTPKSR----S---------------------R----SSSAG-----------------
-----------------------------------------GALTSA-TSLKLTT-----
LDHDE-------------------------VSKRIRGAMRERGRKR-ESEGAETGTESSW
DMAD-DERMTPTTED----EEPKKDR
>XP_007761795_Cladophialophora_yegresii
------------------------------------------------------------
-------------MPSQQDPS-----------------DGGPSKAPVRVRGRKKRGNQLQ
KP----WLYDLVLWALSILIDLFFREV-----------------------HPRGAWKIPK
TGPVILVAAPHANQFVDSLILMRLLKNEADRRISYLIAEKSTKRRFIGTLSRAIGAIPVG
RAMDSVKPAK--GKIFLPDQDNDPTLIRGVGTDFKHGDFEVGGLIVLPK-VRGQTPSTE-
IAEIISPTEIRLKKPFK---TPEALESLTG-TGSP-----NGD-PSEQQ---RGCSFKVA
PYVDHSKVYDAVFDELESGGCIGIFPEGGSHDRPDLLPLKAGVALMALGAEAKHPGCGVK
IIPIGMNYFHAHKFRSRAVIEFGHPIEVDPEQVEKYKAG--ERRNAVGSLLETVFQGLVA
VTQSSPDYDTLMLVQAARRLYNPL-GKKLPLPLVVELNRRLVKGYTTYKDDPRVVELKKD
VLEYNRQLRALGVRDHQVEWGNPA--KRPWWLILGTLIYRLGELFLLGIGTLPGLAMFWP
VFVTTKVISVRKSREALAASTVKLQGRDVIGTWKLLVAMAFAPALYIYYTVVVSVWLVYN
RRDGYYTYRVPWWMVARTYVP-DFIPIWLFSVLFILVCILVTFAALRIGEIGMDVAKSLP
PLFVALNPRSSSRFAKLRQRRQALSERVTNVINELGPEVFP-DFDAARI-----------
----VADPYK-E--------GVYQSKY-KKMPEE--PR----------------------
------I-DTAEPATPTSGAFEERSPESPSAKSM--FG-LLPSNEAF-SNIGGFGFFASR
PTTPKSR----S---------------------R----SSSAG-----------------
-----------------------------------------GALTSSISPFKMTS-----
LDHDE-------------------------VSKRIRGAMRERGRKR-EGEGAETETESSY
DMAD-DGRMTPATED----EEPKKDR
>XP_016234433_Exophiala_spinifera
------------------------------------------------------------
---------------MDGAKEKPV--------------KA-----PRRTK--KKRGNEKL
IP----WLYDLVLWVMSVLIELFFREV-----------------------HPRGAWKVPR
TGPVILVAAPHANQFVDSLILMRILKTEARRRISYLIAEKSTHRKFIGTLSKAIGAIPVA
RALDNVKPAQ--GKIFLPDPENDPTLVKGIGTDFKNGRFEIGGLIVLPK-VRGQTPSTD-
IAEIISSTELRLKKPFK---TQEALESITK-PASDG----DSTP---------GCSFKVA
PFVDQTKVYNAVFQELDAGGCIGIFPEGGSHDRPDLLPLKAGVAIMALGAEANHPGCGVK
IIPIGMNYFHAHKFRSRAVIEFGHPIEVHPDQVAAYKSG--DRRNAVGSLLETVYQGLLS
VTQACPDYDTLMLVQAARRLYNPW-GKKLPLPLVVELNRRLVKGYTKYQDDPRVVAVKKD
VLNYNRQLRALGIRDHQVEWGNAA--KRPWWLVFGTLIYRLGELFLLGIGTLPGLAMFWP
VFVTTKVISVKKSREALAASTVKLQGRDVITTWKLLVAMAFAPALYAYYTIIVSLWLVYN
RRDGYYTYRVPWWMVARTYVP-DFVPIWLFAVSFLVLCISITFAALRIGEIGMDVVKSLP
PLFIALNPRSSSRIARLRETRAALSVKVTELINTLGPEVFP-DFDAERI-----------
----VADPFR-E--------GAYQSSY-KKMPEE--PR----------------------
------LLDGGEPMAPTPGAFEA-TSESPVQRS---FSSMLPSNESF-GNIGGFGFFASR
PTTPKSR----S---------------------R----SSSAG-----------------
-----------------------------------------GALTSASMPLKALSTLNTT
ESFDE-------------------------VSKRIRGAMRERGRKR-ESEGMDTGTESSW
DMAS-EG-------D----EEPKKEK
>XP_016259858_Exophiala_oligosperma
------------------------------------------------------------
---------------MDGATEKPV--------------KN-----VRRSK--KKRGNEKL
IP----WLYDLVLWVMSVLIELFFREV-----------------------HPRGAWKVPR
TGPVILVAAPHANQFVDSLVLMRILKTEARRRISYLIAEKSTHRKFIGTLSKAIGAIPVG
RALDKVKTAK--GKVFLPDPDNDPTLVRGIGTDFQNGQFEVGGLIVLPK-VRGQTPSTE-
IAEILSATELRLKKPFK---TQEALESITR-PASNE----EPSP---------GCSFKVA
PFVDQTKVYNAVFQELDAGGCIGIFPEGGSHDRPDLLPLKAGVAIMALGAEANHPGCGVK
IIPIGMNYFHAHKFRSRAVIEFGHPIEVHPDQVAAYKSG--DRRNAVGSLLETVYQGLLA
VTQACPDYDTLMLVQAARRLYNPW-GKKLPLPLVVELNRRLVKGYTKYQDDPRVVSVKKD
VLNYNRQLRALGIRDHQVEWGNAA--KRPWWLVFGTLSYRLGELLVLGVGTLPGLAMFWP
VFVTTKVISVKKSREALAASTVKLQGRDVITTWKLLVAMAFAPALYAYYTIIVSLWLVYN
RRGGYYTYQVPRWMVARTYVP-DFVPMWLFAISFLILCIGITFAALRIGEIGMDVVKSLP
PLFIALNPRSSSRIARLRVTRAALSVKVTDLINTLGPEVFP-DFDAERI-----------
----VADPYR-E--------GAYQSSY-KKMPEE--PQ----------------------
------MLDGGEPSTPTSGAFEA-VPESPGHRS---FSSLLPSNESF-GNIGGFGFFASR
PATPKSR----S---------------------R----SSSAG-----------------
-----------------------------------------GALTSASMPLKALSTLNTG
ESFEE-------------------------VSKRIRGAMRERGRKR-ESEGVDTGTESSW
DMASEEG-------E----EEPKKEK
>XP_013319296_Exophiala_xenobiotica
------------------------------------------------------------
-----------MPEPADGGMTKPV--------------KA-----GRKNK--KKRGNQLM
IP----WLYDLVLWTMSVLIDLFFREV-----------------------HPRGAWKVPR
QGPVILVAAPHANQFVDSLILMRILKTEARRRISYLVAEKSTKRKFIGTLSKAIGAIPVG
RALDKVKPAE--GKIFLPDPDNDPTLIRGVGTDFKNGQFEIGGLIVLPK-VHGQTPSTE-
IGEILSSTELRLKKPFK---TPEALEALTG-AGSQS----DGDPSQ---RDSRGCSFKVA
PFVDQTKVYNAVFQELDAGGCIGIFPEGGSHDRPDLLPLKAGVAIMALGAEANHPGCGVK
IIPIGMNYFHAHKFRSRAVIEFGHPIEVHPDQVAAYKAG--DRRNAVGSLLETVYQGLLA
VTQACPDYDTLMLVQAARRLYNPW-GKKLPLPLVVELNRRLVKGYTKYQDDSRVIELKKD
VLNYNRRLRALGIRDHQVEWGNAA--KRPWWLVFGTLIYRLGELLVLGLGTLPGLAMFWP
VFVTTKVISVKKSREALAASTVKLQGRDVITTWKLLVAMAFAPALYVYYTVIVSLWLVYN
RRDGYYTHQVPWWMVARTYVP-DFIPIWFFAIFFLILCICITFAALRIGEIGMDVVKSLP
PLFIALNPRSSSRIAKLRETREALSAKVTDLINTLGPEVFP-DFDAERI-----------
----IADPFR-E--------GAYQSSY-KKMPEE--PR----------------------
------MLDGDEPSTPTSGAFET-VPESPGARS---YGLLLPSNESF-GNIGGFGFFASR
PATPKSR----S---------------------R----SSSAG-----------------
-----------------------------------------GALSSAGLPIKALSTLGGN
ESFDE-------------------------VSKRIRGAMRERGRKR-ASEGVDTGTESSW
DMAS-DG-------D----EEPKKEK
>XP_007726980_Capronia_coronata
------------------------------------------------------------
--------------MAKDDGSE----------------RSLISKLPRQGK--KQ-GNKRQ
IP----WLYDLVLWALSVLIDLFFREV-----------------------HPRGAWKVPK
KGPVILVAAPHANQFVDSLILMRILKTEANRRISYLIAEKSTKRKFIGTLSAASGAIPVA
RALDKVKPAK--GKVYLPDPENDPTLLRGVDTDFTGPDFEVGGLIVLPK-IRGQTPSTE-
IAEIISPTEIRLKKPFK---TPEALESLHG-VGSIYDTTASGGYPDEQ-SEPRGCSFKVA
PHVDQTKVYNAVFEELEAGGCIGIFPEGGSHDRPDLLPLKAGVAIMALGAEANYPGCGVK
IIPVGMNYFHAHKFRSRAVIEFGHPIEVHPDQVAAYKAG--DRRNAVGSLLETVYQGLVS
VTQSCPDYETLMLVQAARRLYNPT-GKKLPLPLVVELNRRLVKGYTKYKDDPRVVELKKD
VLDYNRELRALGLKDHQLEWGNPA--KRPYWYVFGTLIYRLGELFFLTIGTLPGLAMFWP
VFVTTKVISAKKSREALAASTVKLEGRDVIATWKILVAMAFAPTLYIYYTVIVSLWLAYN
RRGGYYTYRLPWWMVARTYVP-DFLPMWLFAILFFILCISVTFAALRIGEIGMDIVKSLP
PLFIALNPRSSSRIVRLRARRERLSAKVTEVINTLGPEVFP-DFDAKRI-----------
----VADSYR-E--------GAYQSRY-KQVPEE--PR----------------------
------LVDSVEPATPTSGGFED-SADSSTSKS---FS-FLPSNESF-GNIGGFGFFASR
PATPKSR----S---------------------RSRSQSSSGR-----------------
-----------------------------------------GALTSTLKPFSALNDK---
TSLDE-------------------------VSKRIRGAMRERGRKR-ENEGVETGTESSW
DMAS-DGRVTPTTED----EEPKKDR
>XP_007734335_Capronia_epimyces
------------------------------------------------------------
--------------MAQGGSSEKSQGGSSEKSQGGSADKSLISKLPRRSK--KK-GNQRQ
IP----WLYDLVLWALSVLIDLFFREV-----------------------HPRGAWKVPK
KGPVILVAAPHANQFIDSLILMRILKTEANRRISYLIAEKSTKRMFIGFMSAASGAISVG
RALDKVKPAK--GKIYLPDPENDPTLIRGIDTDFKNADFEVGGLIVLPK-NRGQTPSTD-
IAEILSPTEIRLKKPFK---SPEALECLTS-TGPSDPGTAAAGTSEQKHSEQRGCSFKVA
PYVDQTKVYNAVFEELEAGGCIGIFPEGGSHDRPDLLPLKAGVAIMALGAEANYPGCGVK
IIPIGMNYFHAHKFRSRAVIEFGHPIEVHPDQVEAYKAG--DRRNAVGSLLETVYQGLVA
VTQSCPDYDTLMLVQAARRLYNPT-GKKLPLPLVVELNRRLVKGYTKYKDDPRVVELKQD
VLDYNRQLRALGIRDHQLEWGNPA--KRPRWYILGTLIYRLGQLLILGMGTLPGLAMFWP
VFVTTKVISAKKSREALAASTVKLEGRDVIATWKLLVAMAFAPALYIYYTVIVSFWLTYN
RRGSYYTHRVPWWMVARTYVP-DFLPIWLFAILFFILCIGVTFAALRIGEIGMDIVKSLP
PLFVALNPRSSSRIVQLRHRRERLSAKVTEVINTLGPDIFP-DFDAKRI-----------
----VADPFR-E--------GAYQSKY-KKMPEE--PR----------------------
------LADSVEPPTPTSGGFDD-TAES--AKS---FG-FLPSNESF-GNIGGFGFFASR
PTTPKSR----S---------------------RSR--SSSAG-----------------
-----------------------------------------GALSSGLKPLKALNDGPSV
TSLDE-------------------------VSKRIRGAMRERGRKR-ESEGVETGTESSW
DMAS-EGQVTPPTED----EEPKKDR
>XP_009161326_Exophiala_dermatitidis
------------------------------------------------------------
--------------MAQGDSEK----------------KPLVSKLPGQGK--KR-GNKRQ
IP----WLYDLVLWTMSVLIDLFFREV-----------------------HPRGAWKIPK
KGPIILVAAPHANQFVDSLILMRIVKTEANRRISYLIAEKSTKRKFIGTLSAAIGAIPVA
RALDKVKPAQ--GRIYLPDPDHDPTLVRGIGTDFTNGDFEVGGLIVLPK-VRGQAPSTE-
IAEIISPTEIRLKKPFK---TPEALEALNA-NGAATQAITSGEGSEEIQPENLGTTFKVA
PYVDNSKVYNAVFEELEAGGCIGIFPEGGSHDRPDLLPLKAGVAIMALGAEAKYPGCGVK
IIPVGMNYFHPHKFRSRAVIEFGHPIELHPDQVEAYKAG--DRRNAVGSLLETVYQGLIS
VTQACPDYDTLMLVQAARRLYNPT-GKKLPLPLVVELNRRLVQGYTKYKDDPRVVELKKD
VLDYNRELRALGIRDHQVEWGNPA--KRPRWYVFGTLIYRLGELLFMGIGTLPGLAMFWP
VFVTTKVISVKKSREALAASTVKIKGRDVIATWKLLVAMAFAPALYIYYTVVVSLWLAYN
RRGGYYTYRVPWWMVARTYVP-DFVPMWLFSILFFILCICVTFAALRIGEIGMDIVKSLP
PLFVALNPRSSSRIVQLRQKRERLSAKVTDVINTLGPEVFP-DFDAKRI-----------
----VADPFK-E--------GAYQSSY-KQMPEE--PR----------------------
------LPDSADPATPTSGGFQD-VGASSASSP---FS-FLPSNESF-GNIGGFGFFSSR
PATPSGR----S---------------------RSRSRSSSGG-----------------
-----------------------------------------GGLTSVLKPFSTLSDN---
GSLDE-------------------------VSKRIRGAMRERGRKR-ESEGVETGTESSW
DMAS-AGQITPTTED----EEPKKDR
>XP_013259832_Exophiala_aquamarina
------------------------------------------------------------
--------------MADDGASKKV------------------------SKRGKKRGNKLQ
IP----WLYDLVLWSMSVLVDLFFREV-----------------------YPRGAWKVPR
TGPVILVAAPHANQFVDSLILMRILKSEAKRRISYLIAEKSTKRKFIGTLSGAIGAIPVG
RALDKVKPAE--GKIFLPDQDNDPTLLQGVGTDFKNGQFEIGGLIVLPK-VRGQSPSTE-
IAEIISSTELRLKKPFK---TPEALEALTS-NGLESGKTTPG-GSNAQKVESRGCKFSVA
PFVDQTKVYNAVFEELDAGGCIGIFPEGGSHDRPDLLPLKAGVAIMALGALANNPDCGLK
IIPIGMNYFHAHKFRSRAVIEFGHPIEVHPEQVAAYKAG--DRRNAVGSLLETVFQGLVA
VTQSSPDYDTLMLVQAARRLYNPT-GKKLPLPLVVELNRRLVKGYTQYKDDPRVVKLKKD
VIDYNRQLRALGIKDHQVEWGNAA--KRPWWLILGTLLYRLGELLVLSVGTLPGLMMFWP
VFVTTKVISVKKSREALAASTVKLQGRDVITTWKLLVAMAFAPALYAYYTIIVTLWLVYN
RRDGYYTHRVPWWLTAKTYVP-NFVPVWLFAILFFILCISITFAALRTGEIGMDIVKSLR
PLFTALSPRSSSRLSKLVDTRQRLSAEVTEVINTLGPEVFP-DFDAARI-----------
----VADPYK-D--------GAYQSSY-KTMPDE--PR----------------------
------ITEATEPSTPTSSGLEERSPSTPTGKS---FG-LLPRNESF-GNIAGFGFFASR
PATPKTR----S---------------------R----SSSAG-----------------
-----------------------------------------GALTI--GSFKGFSTLDGK
ESFDE-------------------------VSKRIRGAMRERGRKRGESEGGETATESSW
DMAS-DGQMTPTTED----EEPKKDR
>XP_016229429_Exophiala_mesophila
------------------------------------------------------------
--------------MERTQTS---------------------------SRPARKRRQRRQ
IK----WLYDLVLWAMSVLIDLFFREV-----------------------HPRGAWKVPR
KGPIILVAAPHANQFVDSLVLMRILKTEAKRRISYLIAEKSTKRKFIGTLSTAIGAIPVG
RALDKVKPAQ--GNIFMPDQDNDPTLIHGVGTNFKNGQFEIGGLIVLPK-VRGQTPSTE-
IAEIISPTELRLKKPFK---TPEALESLNR-NGPESGSDTPGRGSNG----SRGCKFSVA
PFVDQTKVYNSVFEELDDGGCIGIFPEGGSHDRPDLLPLKAGVAIMALGALANNPDCGVK
IIPIGMNYFHAHKFRSRAVIEFGHPIEVHPDQVAAYKAG--DRRNAVGSLLETVFQGLVA
VTQSSPDYDTLMLVQAARRLYNPT-GKKLPLPLVVELNRRLVKGYTQYKDDPRVVKLKQD
VLDYNRQLRALGIRDHQVEWGNAS--KRPWWLILGTLIYRLGELVVLGIGTLPGLAMFWP
VFVTTKLISLKKSREALAASTVKLQGRDVITTWKLLVAMAFAPVLYAYYIVIVSLWLVYN
RNGGYYTNKVPWWLLARTYVP-DFVPIWLFAVSFLGLCISITFAALRIGEIGMDVLKSLP
PLVAALDPRSSSRLVKLRAIRQALSAEVTDVINDLGPEVFP-DFDANRI-----------
----VADPFP-E--------GAYQSSY-KTMPEE--PR----------------------
------ITEATEPSTPTSGGPEGKSPDTPTGTS---FG-LLPRNESF-RNIGGFGFFASR
PTTPKSR----S---------------------R----SSSAG-----------------
-----------------------------------------GALSMS-GGLRPFSSVDNK
ESFDE-------------------------VSKRIRGAMRERGRKR-ESEGIETATESSW
DMAS-DGQMTPASED----EEPKKER
>XP_013272302_Rhinocladiella_mackenziei
------------------------------------------------------------
---------------------MPT--------------RAVTARSSRRTK--KK-GNQLQ
RP----WLYDLVLWALSVLIDLFFREV-----------------------HPRGAWKVPR
QGPIILVAAPHANQFVDSLILMRILKTEARRRISYLIAEKSTKRKFIGTLSAAIGAIPVG
RALDKVKPAE--GKIFLPDQDNDPTLICGVGTDFKNGDFQVGGLIVLPK-VRGQTPSTE-
IAEIISSTELRLKKPFK---TQEALESLTG-TGSTSGTSEDHHGNR---VGSRGCPFRVA
PYVDQTKVYNAVFEELEAGGCIGIFPEGGSHDRPDLLPLKAGVAIMALGAEANHPGCGVK
IIPIGMNYFHAHKFRSRAVIEFGHPIEVHPEQVEAYKAG--DRRNAVGSLLETVFQGLMS
VTQSCPDYDTLMLVQAARRLYNPT-GKKLPLPLVVELNRRLVKGYTTYQNDPRVVVLKKD
ISDYNRRLRALGIRDHQVEWGNPA--KRPWWLILSTLIYRLGELLFLGLGTLPGLAMFWP
VFVTAKVISARKSREALAASTVKLQGRDVITTWKLLVAMAFAPALYIYYTVIMSLWLLYN
RREGYYTSRVPWWMVARSYVP-DFVPVWLFAILFFILCISITFAALRIGEIGMDVIKSLP
PLFVALNPRSSSRIVKLRQRREALSKKVTELINTLGPEIFP-DFDAERI-----------
----MADPFR-E--------GAYQSKY-KKMPEE--PR----------------------
------MSDSAEPTTPTSGVFEERSSDSAGSKS---FS-FLPSNESF-GNIGGFGFFASR
PATPKSR----S---------------------R----SSSAG-----------------
-----------------------------------------GALSSTGMPVRALSTLDNR
ESFDE-------------------------VSKRIRGAMRERGRKR-ESEAAETGTESSW
DMAS-DGQITPTTED----EEPKKDR
>XP_018003480_Phialophora_attinorum
------------------------------------------------------------
--------------MPEGSVA-----------------RGPPMNRTTR----RRRGNERL
IP----WIYDIVVWSLGLLIDLYFREV-----------------------HPRGAWKIPR
SGPVIFVAAPHANQFVDSMILMRIFKMEANRRISWLIAEKSTKRKFVGAMSRAVGSIPVG
RALDKVKKAE--GRISLPDAEGDATLIEGQGVDFENGQFEVGGLIVLPK-SGNQTPSAE-
IAKIESKTRIRLKKPFT---SEVALKALKA-EG--------------------GSSFQVA
PFVDQGKVYTMVSDELDAGGVIGIFPEGGSHDRSDLLPLKAGVAIMALEALARNPNCGLK
VIPIGMNYFHAHKFRSRAVIEFGHVIEVHPDQVEAYKAG--DRRNAVGSLMSTVQDGLTA
VTQSSPDYETLMLAQAARRLYNPH-GKKLPLSLVVELNRRLVKGYTIYKDEPRVIEMKRE
VLQYNRELRALGVRDHQVEWGNTT--KRPWWRVLSTLIYRLGELAVLAVGTLPGLAMFWP
LFVVTKVISMKKSKEALAASTVKIKGRDVITTWKLMVALAVAPALYAYYTIIVSIWLVYN
RRGGYYSDKVPYWMLARTYVP-DWVPIWLFAIAFTILCISLTFAALRIGEIGMDVLKSLK
PLIVALDPRSSSSLARLTEHRKELSAKVTDVINAFGPEVYP-DFDANRI-----------
----VADPFR-E--------GAYQSQY-REIP-E--TK----------------------
------VEGATEPTTPTAAELED---NTLYGRS---LN-FLPSNETF-MNIGSFGFFSSR
PHTPKSR----S---------------------R----SSSTG-----------------
-----------------------------------------AGLGRG-DGLKPFSSIDT-
---QD-------------------------LSQRIRGAMRERGKKRASNAGM---SESSW
DAVS-----EPDEEG----VERKKER
>NP_596450_Schizosaccharomyces_pombe
------------------------------------------------------------
------------------------------------------------------------
--MQHTFIYDTCLWILSILIDFFFREV-----------------------KTRGSFRVPR
KGPLILVAAPHANQFVDPLILMLQLRREVGRRTSILVAAKSYRQRFIGLMSRAFGAIPVE
RAQDLAIRGE--GKIFVV-AEGDKTAIHGKDTLFT--KHSVGDTLLLPN-NYGSSH----
IASIKSDTLLYVKREFR---GEDAERVLLS---------------------PEGSSYKVA
PEIDQTYVYNEVRRRLVKGACIALFPEGGSHDRPEMLPLKAGVAIMALETLSQHPDCGLQ
LLPCGMNYFHPHRFRSRAVLEFGSPLSIPTEYVELYKAK--KRREAIQGVLDMIYDALLS
VTVQAPDYETLMVIQACRRLYKPA-HIQFALPKVVDLNRKLIVGYNHFKHDPRVIRLHDK
ILLYNRQLYRLGLRDHQVQS---L--QYSRFMILYKLVYRCCKLFLLALGALPGAILFSP
VFIAAHRISVKKAAAALKASSVKIQGRDILATWKLLVALGMTPILYSFYALLCCYYIYSY
K-----------------LIPHSSIFVYTVPIISTFLFPMVTYAALRFGEVAVDIYKSIR
PLFLALIPSKANAVYILKDERKQLVAEVTDLINKLGPELFP-DFDPDRI-----------
----TTTIEKPE----------------RPSRFA--RR----------------------
------LSSSVASDVDNLSQLHDTDLNSEVSAP-------AP--------LQNVYLYSPN
PSA---------------------------------------------------------
--------------------------------------------------LPPSD--EEE
KDIND-------------------------KAKLIRNALRQRMGQR--------------
-MTEIRSRDTPPEEVFSESDEELSD-
```
