## Supplementary material for "Coding Sequence Insertions in Fungal Genomes are Intrinsically Disordered and can Impart Functionally-Important Properties on the Host Protein": MAFFT_MSAs: XP_710060.2_blasthits_MAFFT.txt

```
>XP_710060_Candida_albicans
------------------------------------------------------------
----MLYSRNLLLS-----TSSILFRKRIDFCIRRKLLSSSSIITNNMSDSSTNPPPPP-
HPAAAAAAAAAAAEQPVATTP----------------------------QEGQPKQKTAK
ELEKERKKAEKLAKFNAKKAKQAAEANNKPKKDQQKDDKKTKK-ANTPTTKIPEFVDKTV
PGDKKILVSLDDESFKAYNPKNVESSWYSWWEKQGFFEPEL-TANGEIKKEGCFSIPCPP
PNVTGALHIGHALTVSIQDTLIRWNRMQGKTTLFIPGFDHAGIATQSVVEKQIWAKEQKT
RHDYGREKFIEKVWEWKEEYHQRIKNQFKKLGSSYDWSREKFTLNPDLSQAVTEAFVRMH
EDGTIYRASRLVNWSVKLNTAISNLEVDNKTIPGKTLLSVPGYESKIEFGTLTSFSYP--
VVD------------------S--ETNEKLTVATTRPETIFGDTAVAVHPKDPRYTHLHG
KFVQHPFL-DRKLPIICDAETVDMEFGTGAVKITPAHDQNDYNTGKRNNLEFINIYTDDG
LLNENCGPEWKGMKRFDARYKVIEQLKQKGLFVDQKDNEMTIPVCSRSGDIIEPLLKPQW
YVDQKQMAKDAIEVVKRGEIVINPKTSEAEYFQWLENIQDWCISRQLWWGHRCPVYFVNI
ENEQIHDKLDNNYWVAGRTEEEAFKKAQEKF-PNKKFTLEQDEDVLDTWFSSGLWPISTL
GWPN-E-TKDMELFNPMSMLETGWDILFFWVSRMILMSIKLTGKVPFKEVFCHSLVRDAQ
GRKMSKSLGNVVDPLDVINGIPLQGLHDKLLTGNLDPRELKKATEGQKLSYPNGIPECGT
DALRFALCAYSTGGRDINLDILRVEGYRKFCNKIYQATKFVLGRLGQDYIPPTTSELTGK
ESLVEKWILHKLSHAAKLTNESLEARNFGDATNHIYNFW-YDLCDVYIENSKSLIQDGTP
EQ-KKSAQDTLYTCIDGALRLIHPFMPFITEEMWQRLPRREPEITGNLKTIMKAPYPVYK
SEFD-DIKSLEAYNLVLDITKGARSLLSQYNILKNGQVYVE--TNNEEIYKIANDQQDSI
VSLI-KGVEKITVV-----KTLD-QVPSGCALQAIGPECTVHVLVKGQIDLDA---EIAK
VEKKLSNVLEQKKKTDESISK--FTEKTKPE-----------------------------
------------------------------------------------------------
------------------------------------------------------------
------------------------------------------------------------
---------------------------------------------AKDSAYKRLEKQTAE
IEGYEQTIAILEKLKL--------------------------------------------
-------------------
>XP_002418572_Candida_dubliniensis
------------------------------------------------------------
----MLYSRNLLLSRLISPSLSLLFKRRVDFCIRK---LSSSIITNNMSDSSTNPPPAAT
QPAAAAAAAAVAAE------------------------------------EGQPKQKTAK
ELEKERKKAEKLAKFNAKKAKQAAEANNKPKKDQQKDDKKNKK-VKTPET-IPEFIDKTI
PGNKKILVSLEDESFKAYNPKNVESSWYAWWETQGFFEPEL-TANGEIKKEGCFSIPCPP
PNVTGALHIGHALTVSIQDTLIRWNRMQGKTTLFIPGFDHAGIATQSVVEKQIWSKEQKT
RHDYGREKFIGKVWEWKEEYHQRIKNQFKKLGSSYDWSREKFTLNPDLSQAVTEAFVRMH
EDGTIYRASRLVNWSVKLNTAISNLEVDNKTIPGKTLLSVPGYDSKIEFGTLTSFSYP--
VID------------------S--ETNEKLTVATTRPETIFGDTAVAVHPKDPRYTHLHG
KFVQHPFL-DRKLPIICDGETVDMEFGTGAVKITPAHDQNDYNTGKRNNLEFINIYTDDG
LLNENCGPNWKGMKRFDARYKVIEQLKQKGLFVDQKDNEMTIPVCSRSGDIIEPLLKPQW
YVDQKQMAKDAIEVVKRGEIVINPKTSEAEYFQWLENIQDWCISRQLWWGHRCPVYFVNI
ENEEIHDKLDNNYWVAGRTEEEAFQKAQTKF-PNKKFILEQDEDVLDTWFSSGLWPISTL
GWPN-E-TKDMELFNPMSMLETGWDILFFWVSRMILMSIKLTGKVPFKEVFCHSLVRDAQ
GRKMSKSLGNVVDPLDVINGIPLQGLHDKLLTGNLDPRELKKATEGQKLSYPNGIPECGT
DALRFALCAYSTGGRDINLDILRVEGYRKFCNKIYQATKFVLGRLGQDYIPPTTSELTGK
ESLVEKWILHKLSQAAKLTNESLEARNFGDATNHIYNFW-YDLCDVYIENSKSLIQDGTP
DQ-KKSAQDTLYTCIDGALRLIHPFMPFITEEMWQRLPRREPEIINNLKTIMKAPYPVFQ
SEFD-DIKSLEAYNLVLDITKGARSLLSQYNILKNGQVYVE--TNNDEIYKIANEQQDSI
VSLI-KGVEKITVV-----KTLD-QVPSGCALQAIGPDCTVHVLVKGQIDLDA---EIAK
VEKKLSNVLEQKKKTDESISK--FTEKTKPE-----------------------------
------------------------------------------------------------
------------------------------------------------------------
------------------------------------------------------------
---------------------------------------------AKESAYKRLEKQTAE
IEGYEQTIAILEKLKL--------------------------------------------
-------------------
>XP_002547492_Candida_tropicalis
------------------------------------------------------------
-----------MLS-----GRSLLQRIRFPLVINRVDIIRRQSTINKMSEPITKPVEGQ-
TPAAAAAAPAPATT------G----------------------------DDGQPRQKTAK
ELEKERKKAEKLAKFNAKKAKQAEA--NKNKSDEPKKAKKEKK-QAAPEK-IPEFVDETK
PGEKKILTSLDDAAFKAYNPKYVESSWYSWWEKQGFFEPEL-TEDGKIKSEGCFSIPCPP
PNVTGALHIGHALTVSIQDTLIRWNRMQGKTTLFIPGFDHAGIATQSVVEKQIWAKEKKT
RHDYGREKFIEKVWEWKDEYHNRIKNQFKKLGASYDWTREKFTLNPDLSEAVTEAFVRMH
EDGTIYRAFRLVNWSVKLNTAISNLEVDNKNIPGRTLLAVPGYDSKIEFGVLTSFSYQ--
VVG------------------S--D--EKLTVATTRPETIFGDTGVAVHPKDPRYTHLHG
KFVQHPFL-DRKLPIITDAETVDMEFGTGAVKITPAHDQNDYNTGKRNNLEFINIYTDDG
LLNENCGPEWKGMKRFDARYKVIEQLKEKGLYVDQKDNEMTIPVCSRSGDIIEPLLKPQW
YVDQQQMAKDAIAAVKSGEIVINPKTSEAEYFQWLENIQDWCISRQLWWGHRCPVYFVDI
EGEE-HDRLDNEYWVSGRTEEEALAKAQKKF-ADKKFTLHQDEDVLDTWFSSGLWPISTL
GWPH-Q-TKDMELFNPMSMLETGWDILFFWVSRMILMSIKLTGKVPFKEVFCHSLVRDAQ
GRKMSKSLGNVIDPLDVITGIPLQGLHDKLLTGNLDPRELKKATEGQKISYPNGIPECGT
DALRFALCAYSTGGRDINLDILRVEGYRKFCNKIYQATKFVLGRLGNDYVPPKTSDLTGK
ESLVEKWILHKLSHAAKNTNEALEARNFGDATGFVYNFW-YDLCDVYIENSKSLIQDGTP
EQ-KKSAQDTLYTCIDGALRMIHPFMPFVSEEMWQRLPRREGD---NTLTVMKAKYPTYK
KEFD-DVKSYEAYELVLDITKGARSLLAQYNILKNGQVYVE--SSKEDIFAIASEQQDSI
VSLI-KGVEKIFVV-----KTPE-EVPSGCALQAIGPDCTVHVLVKGQIDLDA---EISK
VNKKLSNTQEQKKKLEDSISK--FTEKTKPE-----------------------------
------------------------------------------------------------
------------------------------------------------------------
------------------------------------------------------------
---------------------------------------------AKESAQKRLEKVSAE
IEGYEQTIAILEKLKL--------------------------------------------
-------------------
>XP_003867716_Candida_orthopsilosis
------------------------------------------------------------
----MLPSRVHLLA------KPIIYK----VVVPNRVYLQRGIQYRNMSD-ITKEKPAEA
TPVEGNPASS------------------------------------------ELKPKTAK
ELEKERKKAEKLAKFNAKKAKQAESSKGKS---EEKKPKKEKK-ESAP---VPEFVDKTQ
PGEKKLLASLEDPAFKAYNPKNVESSWYAWWENQGYFQPEF-TESGEIKPEGCFSIPCPP
PNVTGALHIGHALTVSIQDTLIRWNRMQGKTTLFIPGFDHAGIATQSVVEKQIWAKEKKT
RHDYGREKFVEKVWEWKEDYHARIKNQFKKLGASYDWTRERFTLNPDLSEAVTEAFVRMH
EDGTIYRASRLVNWSVKLNTAISNLEVDNKNIPGKTLLAVPGYDKKIEFGTLTSFSYP--
VEN------------------S--D--EKITVATTRPETIFGDTAVAVHPNDPRYKHLHG
KFVIHPFV-DRKLPIVTDAEAVDMEFGTGAVKITPAHDQNDYNTGKKNNLEFINIYTDDG
FLNENAGPEWKGMKRFDARAKVIEELKKKDLYVEQKDNEMTIPLCSRSGDVIEPLLKPQW
YVNQQEMAKEAIAAVKNGDITITPKTSEAEYFHWMENIQDWCISRQLWWGHRCPVYFVEI
EGEE-HDRLDNEYWIAGRTEEEALEKASAKF-GDKKFTLSQDEDVLDTWFSSGLWPISTL
GWPH-K-TRDMELFNPMSMLETGWDILFFWVSRMILLSLKLTGKVPFKEVFCHSLVRDAQ
GRKMSKSLGNVVDPLDVITGIPLQGLHDKLLTGNLDPRELKKATEGQKLSYPNGIPECGT
DALRFALCAYSTGGRDINLDILRVEGYRKFCNKIYQATKFVLGKLGDDYVPPKSAELTDH
ESLVEKWILHKLTTAAKNTNEALEARNFGDATNHIYNFW-YDLCDVYIENSKALIQDGTP
EQ-KKSARDTLYTSIDGALRLIHPFMPFVTEEMWQRLPRREGD---KTETIVKAKYPTYK
KEYD-NIDALNAYDLVIDITKGARSLLSQYNILKNGQVFVE--SGVENIYKIASDQQDSI
VSLI-KGVEKISVV-----KSAD-DVPSGCALQAIGPDCTVHVLVKGQVDLDA---EIAK
VTKKLDSARETKKKNDDAISK--FTEKTKPE-----------------------------
------------------------------------------------------------
------------------------------------------------------------
------------------------------------------------------------
---------------------------------------------AIQSANQRLEKVVAE
IEGYEQTIEILKKLKL--------------------------------------------
-------------------
>XP_001527077_Lodderomyces_elongisporus
------------------------------------------------------------
----------MLLSKLLFSTNLGIRRGVVPLAKNYLYPSLVLNLRRNMSDVTKPDETAQV
APAAPTDASATNTQ-----------------------------------DGEAPRPKTAK
ELEKERKKAEKLAKFNAKKAKQADSA--KAKADEPKKPKKEKK-KADATP-APEYIDKTV
PGEKKVLASLEDPAFKAYNPKNVESSWYSWWDKSGFFEPEL-TEDGKIKSEGVFSIPCPP
PNVTGALHIGHALTVSIQDTLIRWNRMQGKTTLFIPGFDHAGIATQSVVEKQIWAKEQKT
RHDYGREKFVEKVWEWKEEYHSRIKNQFKKLGASYDWSRERFTLNPDLSAAVTEAFVRMH
EDGTIYRSLRLVNWSVKLNTAISNLEVDNKNITGRTLLAVPGYDQKIEFGTLTSFSYQ--
VDG------------------S--D--EKLTVATTRPETIFGDTGVAVHPKDPRYKHLHG
KYVLHPFL-DRKLPIVTDEEAVDMEFGTGAVKITPAHDQNDYNVGKKNNLEFINIYTDDG
LLNENCGPEWQGMKRFDARAKAIEQLKAKGLFVDQKDHEMVIPICSRSGDVIEPLLKPQW
YVNQQQMAKDAIAAVKNGEIKITPKSSEQEYFYWLENIQDWCISRQLWWGHRCPVYFVNI
EGEE-HDRLDNKYWISGRSEEEALQKANEKF-AGKKFTLEQDEDVLDTWFSSGLWPISTL
GWPN-K-TKDLELFSPMSMLETGWDILFFWVTRMVLMSLKLTGKVPFKEVFCHSLVRDAQ
GRKMSKSLGNVIDPLDVVNGISLQGLHDKLLTGNLDPRELKKATEGQKISYPNGIPECGT
DALRFALCAYSTGGRDINLDILRVEGYRKFCNKIYQATKFVLGRLGDDYVPPKSASLTGK
ETLVEKWILDRLSTAAKNTNEALEARNMGDSTNHIYNFW-YDLCDVYIENSKSLIQDGTP
EQ-KKSAQDTLYTSIDGALRLIHPYMPFITEEMWQRLPRREGD---DTTTISKARYPQHN
EEFD-NPEAVQAYELVLEITKGARSLLSQYNILKNGQVFVE--SNNEGIYKIAAEQQDSI
VSLI-KGVEKISVV-----KTSD-EVPSGCALQAIGPDCTVHVLVKGQIDLDA---EIAK
VDKKLNVAKDNKKKFDDAISK--FTEKTNPS-----------------------------
------------------------------------------------------------
------------------------------------------------------------
------------------------------------------------------------
---------------------------------------------AIESAKQRLEKVVAE
IEGYEQTIAILEKLKL--------------------------------------------
-------------------
>XP_007374645_Spathaspora_passalidarum
------------------------------------------------------------
------------------------------------------------------------
------------------------------------------------------------
------------------------------------------------------------
-------MSLEDAAFKAYNPKNVESSWYAWWEEQGFFKPEL-DANGEVKKEGVFTIPCPP
PNVTGALHIGHALTVAIQDTM------------------------------QIWAKEKKT
RHDYGREKFIEKVWEWKTEYHDRIKNQFKKLGASYDWSREKFTLDPELSEAVTEAFVRMH
EDGTIYRASRLVNWSVKLNTAISNLEVDNKTIPGRTLLPVPGYENKIEFGTLTSFSYP--
VED------------------S--D--EKITVATTRPETIFGDTAVAVHPKDPRYTHLHG
KYVIHPFV-NRKLPIICDAETVDMEFGTGAVKITPAHDQNDYNTGKRNNLEFINIYTDDG
LLNENCGEEWKGMKRFDARAKVIEALKEKGLYVEQKDNEMTIPLCSRSGDVIEPLLKPQW
YVNQQEMAKEAIAAVKSGEIVITPKTSEAEYFQWLENIQDWCISRQLWWGHRCPVYFVTL
EGEE-HDRLDNEYWVSGRTEAEALEKAQKKF-PNKKFTLEQDEDVLDTWFSSGLWAITTL
GWPK-P-TKDMELFSPQSMLETGWDILFFWVSRMILLTLKLTGKIPFKEVFCHSLVRDAQ
GRKMSKSLGNVIDPIDVIAGIPLEGLHAKLLSGNLDPKELKKATEGQKLSYPKGIPECGT
DALRFALCAYSTGGRDINLDILRVEGYRKFCNKIYQATKFVLGRLGDDYVPPKTSALSGN
ESLVEKWILYKLSIAAKNTNESLEARNFGDATGHIYNFW-YDLCDVYIENSKQLIQDGTP
EQ-KKSAQDTLYTCIDGALRLIHPFMPFVTEEMWQRLPRREGD---NTVTIMKAKYPTYV
EQLD-DVESFKAYELVLDITKSARSLLSQYNITKNGQVYVE--SANESINKIANEQHDSI
VSLI-KGVEKIFVV-----KTPE-EVPSGCALLSVGPECNVHVLVKGQIDLDA---EIAK
VNKKLEAANDFKKKANESISK--FTEKTKPE-----------------------------
------------------------------------------------------------
------------------------------------------------------------
------------------------------------------------------------
---------------------------------------------AKDAAFKRLEHLTAE
IESYEQTISILEKLKL--------------------------------------------
-------------------
>XP_043051341_Scheffersomyces_spartinae
------------------------------------------------------------
-----------------------------------------MSSESAAESIAAAPAAAAS
SPTDAPIK----------------------------------------------KEKTAK
ELEKERKKAEKLAKFNAKKAQQAEAA--KNKLSEPKKPKKEKK-EVEA---VPEWIDKTT
PGDKKILASLEDAAFKAYNPKNVESSWYQWWDQQGFFKPEL-TVDGKIKPEGVFTIPAPP
PNVTGALHIGHALTVSIQDALIRYYRMKGKTTLWLPGFDHAGIATQSVVEKQVWAQEKKT
RHDYGREKFVEKVWEWKDEYHDRIKNQFKRLGASYDWSREKFTLDADLSEAVTEAFVRMH
EDGTIYRASRLVNWSVKLNTAISNLEVDNKNISGRTLLAVPGYDEKVEFGVLTSYSYV--
VEG------------------S--D--EVITVATTRPETLFGDTGVAVHPEDPRYKHLHG
KFVLHPFL-DRKIPIVTDSEAVDMEFGTGAVKITPAHDQNDYNTGKRQNLEFINIFTDDG
LLNDNCGPEFAGMKRFDARVKVIEQLKAKGLYVDQKDNEMTIPTCSRSGDVIEPLLKPQW
WVNQQDMAKVAIEAVKKGEITITPSTSEAEYFHWLNNIQDWCISRQLWWGHRCPVYFVHI
EGEE-NSKLDNEFWISGRTETEAQEKANKKF-SGKKFTLEQDEDVLDTWFSSGLWPFSTL
GWPN-K-TKDYEMFAPMSMLETGWDILFFWVTRMILLGLKLTGQAPFKEVFCHSLVRDAQ
GRKMSKSLGNVIDPLDVITGISLESLHEKLTTGNLDPRELKKATDGQKASYPKGIPECGT
DALRFALCAYSTGGRDINLDILRVEGYRKFCNKIYQATKFVLGRLGDDYTPEPTNNKTGK
ESLVEKWILHKLTVATQEATTALEKREFGEATNAIYLYW-YDLCDVYIENSKSLIQDGTP
EQ-VKSAKDTLYTAIEGALKLIHPFMPFVTEEMWQRLPRRAND---KTPSIVVASYPEYN
ETLD-DVKALEAYELILDITKGARSVLAQYNINKDGEIYVE--AIDKEVFAIAKEQQDSI
VSLI-KGVQKIQVV-----ESAG-EVPSGCAIQSISPLCTVHVLVKGHVDLDA---EITK
VQKKLDTINDLEKKTNILVSK--FNEKTKEE-----------------------------
------------------------------------------------------------
------------------------------------------------------------
------------------------------------------------------------
---------------------------------------------AKETAYKKLEKFKAE
KEGYEQTIAILQQLKL--------------------------------------------
-------------------
>XP_001385224_Scheffersomyces_stipitis
------------------------------------------------------------
-----------------------------------------MSDQKDNSTATSAPAPAEG
APV-----------------------------------------------------KTAK
QLENERKKAEKLAKFEAKKAKQAAAA--QSKSAEPKKPKKEKK-VAEP---VPEFVDETK
PGEKKILVSLEDAAFKAYNPKNVESSWYSWWDKEGLFQPEL-TADGNIKPQGAFTIPAPP
PNVTGALHIGHALTVSIQDALIRYYRMKGKTTLFLPGFDHAGIATQSVVEKQIWAKEKKT
RHDYGREKFVEKVWEWKEEYHSRIKNQFKKLGASYDWTREAFTLNPDLSAAVTEAFVRMH
DDGTIYRATRLVNWSTKLNTAISNLEVDNKNIPGKTLLAVPGYDDKVEFGVLTSFSYE--
VDG------------------S--D--EKLTVATTRPETIFGDTGVAVHPKDPRYTHLHG
KFVKHPFL-DRLLPIVTDSEAVDMEFGTGAVKITPAHDQNDYQTGKRQNLEFINIFTDDG
FLNENCG-EYKGLKRFDARTVVIEQLKEKGLFVEQKDNEMTIPLCSRSGDVIEPLLKPQW
WVNQQEMAKDAIAAVKNGDLTITPKTSESEYFYWMENIQDWCISRQLWWGHRCPVYFVVV
EGEE-GDRLDNNYWIAARSHEEALEKAQKKF-AGVKFTLEQDEDVLDTWFSSGLWPISTL
GWPN-A-TRDMELFNPMSMLETGWDILFFWVSRMILLSLKLTGKVPFKEVFCHSLVRDAQ
GRKMSKSLGNVIDPLDVIAGIPLQGLHDKLKVGNLDPRELQKATDGQKLSYPNGIPECGT
DALRFALCAYSTGGRDINLDILRVEGYRKFCNKIYQATKFVLGRLGEDFKPAETPAKTGN
ESLVEKWILYKLTQATAKTNKAIENRDFGDATNHIYNFW-YDLCDVYIENSKALIQDGTA
EQ-KKSAQDTLYTCIDSSLRLIHPFMPFVTEEMWQRLPRRAGD---STKSIVVAAYPEYI
KEFD-DKEAHEAYELVLEITKGARSLLSQYNILKHGQVYVE--TAKKDIFDIASEQHDSI
VSLI-KGVDKITVV-----SKVE-DVPSGCALQAIGPDCTVHVLVKGQIDLDA---EIAK
VEKKLDAATEFDKKTKEAIEK--FTEKTQPA-----------------------------
------------------------------------------------------------
------------------------------------------------------------
------------------------------------------------------------
---------------------------------------------AKEAAFKRLEKVTAE
IEGYQQTIAILEKLKL--------------------------------------------
-------------------
>XP_020067106_Suhomyces_tanzawaensis
------------------------------------------------------------
-----------------------------------------MSNPESSGKPTGAAPAASQ
APAPAAPAAGAPAEGA--------------------------------------PPKTAK
ELEKERKKAEKLAKFNAKKAAQAD----KAKTEQPKKPKKEKK-VAEP---VPEFIDETK
PGEKKVLVSLEDPAFKAYNPKNVESSWYAWWESQGFFKPEL-TKDGKVKPEGVFSIPAPP
PNVTGALHIGHALTIAIQDALIRYNRMKGKTTLFLPGFDHAGIATQSVVEKQVWAQEKKT
RHDYGREKFIEKVWEWKEEYHNRIKGQVKKLGASYDWSREAFTLSDEYNPAVIENFVKLH
EDGTIYRASRLVNWSVKLNTAISNLEVDNKNISGRTLLDVPNYDKKVEFGVLTSFSYP--
VEG------------------S--D--EKLTVATTRPETIFGDTGVAVHPDDARYKHLHG
KYVLHPFL-DRKLPIVTDAEAVDMEFGTGAVKITPGHDQNDHATGKRNNLEVINIYTDDG
YLNETCGPEWAGMKRFDARVKVIEQLKEKGLFVDQKDNEMAIPVCSRSGDIIEPLLKPQW
WVKQSDMAKEAIEVVKRGDIKIIPKTSESEYFHWLENIQDWCISRQLWWGHRCPVYFVKL
DGVEEHDKLDNDYWVAGRNLEEAQAKADKKF-PNAKFTLEQDEDVLDTWFSSALWPIATL
GWPN-KNAKDLELFGPFSLLETGWDILFFWVTRMILLGVKHTGQVPFKEVFCHSLVRDAQ
GRKMSKSLGNVVDPLDVIAGIPLQGLHDKLKVGNLDPRELTKAVEGQKASYPNGIPECGS
DALRFALCAYSTGGRDINLDIMRVEGYRKFCNKIYQATKFVLGRLGEDYKPPQTSARTGK
ESLVEKWILHKLTHAAKNAADTLDSREFGESTNHIYNFW-YELCDVYIENSKSLIQDGTP
EQ-QQSAKDTLYTCIDSALRMIHPYMPFVTEEMWQRLPRREGE---TTPSIVVAKYPEYS
ADFD-DVKAHDAYELVLEITKGARSLLAQYNIIKNGQVYVE--SANDDMFAIASAQQDSI
VSLI-KGVEKITVV-----KDAK-DVPSGCALQAIGADCTVHVLVKGQIDLDA---EIAK
VQKKLGAAREFADKTNEGISK--FTDKTKES-----------------------------
------------------------------------------------------------
------------------------------------------------------------
------------------------------------------------------------
---------------------------------------------AKESAYKRLEKFTAE
IEGYEQTIAILEKLKL--------------------------------------------
-------------------
>XP_020074130_Hyphopichia_burtonii
------------------------------------------------------------
--------------------------------------------MSEKSSPSEPAPNQAQ
APAPAPAQAGEAPV----------------------------------------KEKSAK
ELEKERKKAEKLAKFNAKKAKQQADS---KKPSEPKKPKKEKK-PAEP---IPEFKDETK
QGDKKILVSLEDAAFKAYNPSNVESSWYNWWDKSGFFEPEL-TKDGEIKPQGSFSIPAPP
PNVTGALHIGHALTVSLQDTLIRYNRMKGKTTLFLPGFDHAGIATQSVVEKQVWSKEGKT
RHDYGREKFVEKVWEWKEEYHAKIKNQFKKLGASYDWSREAFTLNPDLSEAVTEAFVRLH
EDGTIYRASRLVNWSTKLNTAISNLEVDNKTIAGRTLLAVPNYESKIEFGVLTSFSYE--
VDG------------------L--D--EKLTVATTRPETLFGDTGVAVHPNDPRYKHLHG
KFVKHPFL-DRKIPIICDDEAVDMEFGTGAVKITPAHDTNDYNTGKRNNLEFINILTDDG
YLNENCG-EWQGMKRFDARYKVIEALKAKGLYVDQKDNEMTIPLCSRSGDIIEPLLKPQW
WVDQKDMAKEAIKAVKNGDITITPKTSELEYFHWLENIQDWCISRQLWWGHRCPVYFVEF
EGEE-NSRLDNTYWVAGRTYEEALEKANKKFGTERKFKLEQDEDVLDTWFSSGLWPISTL
GWPK-K-SKDMELFSPMSMLETGWDILFFWVSRMILLGLKLTGEVPFKEVFCHSLVRDAQ
GRKMSKSLGNVIDPLDVIAGIPLQGLHDKLLSGNLDPRELKRATEGQKQTYPQGIPECGT
DALRFALCAYTTGGRDINLDILRVEGYRKFCNKIYQATKFVLGKLGEDFKPTASRELTGK
ESLVEKWILHKLTVTAKECNEHLENRDFFESTNSIYNFW-YDLCDVYIENSKYLIQDGSL
EQ-QILAKNTLYTCIDEALKLIHPFMPFVTEEMWQRLPRRAND---ETKSIMVAEYPQFD
KSFE-DFKSLNDYNLILETTKGARSLLAQYNILKNGSIYIE--SSDEETNKNLKEQQDSI
VSLI-KGVETVNIV-----DNDTVKVPSGCALQSINTTTTVHLLVKGQIDLDL---EISK
VAKKLSNAKENEKKVLESISK--FTEKTVEK-----------------------------
------------------------------------------------------------
------------------------------------------------------------
------------------------------------------------------------
---------------------------------------------AKEAAYNRNENIKAE
IEGYEQTISVLENLKL--------------------------------------------
-------------------
>XP_015469757_Debaryomyces_fabryi
------------------------------------------------------------
------------------------------------------MSDNNSTKPTTEPSVQGE
VPVK--------------------------------------------------KEKTAK
ELEKERKKAEKLAKFNAKKAKQVEDS--KNKPAESKKPKKEKK-VAEE---VPEFKDETK
PGEKKILVSLDNPAFKAYNPKNVESSWYSWWDKQGLFQPEL-TESGEIKPAGAFTIPAPP
PNVTGALHIGHALTIAIQDTLIRYYRMKGKTTLFLPGFDHAGIATQSVVEKQIWANEKKT
RHDYGREKFIEKVWEWKEEYHGRIKNQVKKLGASYDWTREAFTLNPDLSESVTEAFVRLH
EDGTIYRASRLVNWSVKLNTAISNLEVDNKNITGKTLLSVPGYDSKIEFGTLTSFSYP--
VEN------------------S--D--EKITVATTRPETMFGDTGVAVHPNDPRYKHLHG
KFVIHPFL-DRRIPIVTDSEAVDMEFGTGAVKITPAHDQNDYSTGKRNDLEFINIYTDDG
FLNENCGDEWKGMKRFDARAKVIEELKAKNLFVEQKDNEMTIPICSRSGDIIEPLLKPQW
WVNQKDMAVEAIKAVKSGEITITPKTSEAEYFHWLENIQDWCISRQLWWGHRCPVYFVTF
EGAE-NDRLNNDYWIAGRSYEEALEKAQKKF-PNKTFTLEQDEDVLDTWFSSGLWPFSTL
GWPN-K-TKDMELYNPMSMLETGWDILFFWVSRMILLGLKLTGKVPFKEVFCHSLVRDAQ
GRKMSKSLGNVIDPLDVIAGIPLQGLHDKLKTGNLDPRELQKATEGQKASYPNGIPECGT
DALRFALCAYSTGGRDINLDILRVEGYRKFCNKIYQATKFVLGKLGEDYKPPATSAKSGN
ESLVEKWILHKLTTTAKSLSTNLDKRDFFEATNAIYNFW-YDLCDVYIENSKSLIQDGTP
EQ-KKSAQDTLYTCIDSALRMIHPFMPFVTEEMWQRLPRRESE---KTISIVTAPFPEYD
SAFD-DVKSLEAYELVLEITKGARSLLSQYNILKNGQVFVE--TSNESINKIANEQQDSI
VSLI-KGVEKIGIV-----KNSE-EVPSGCALQAINTECTVHVLVKGQINLDA---EIAK
VNKKLNTVLEFQSKINDSISK--FTDKTKQE-----------------------------
------------------------------------------------------------
------------------------------------------------------------
------------------------------------------------------------
---------------------------------------------AKDAAFKRAENYKAE
IEGYEQTIAILEKLKL--------------------------------------------
-------------------
>XP_458016_Debaryomyces_hansenii
------------------------------------------------------------
------------MLSSRLFIRSIVRNSFCRYTLDSSRLYSIKMSDNNSTKPTIEPSVQGE
VPVK--------------------------------------------------KQKTAK
ELEKERKKAEKLAKFNAKKAKQVEDS--KTKPAEAKKPKKEKK-VAEE---VPEFKDETK
PGEKKVLVSLDNPAFKAYSPKNVESSWYSWWDKQGLFQPEL-TDSGEIKPQGAFTIPAPP
PNVTGALHIGHALTIAIQDTLIRYYRMKGKTTLFLPGFDHAGIATQSVVEKQIWANEKKT
RHDYGREKFIEKVWEWKEEYHGRIKNQVKKLGASYDWSREAFTLNPDLSESVTEAFVRLH
EDGTIYRASRLVNWSVKLNTAISNLEVDNKNIGGKTLLSVPGYESKIEFGTLTSFSYP--
VEN------------------S--D--EKITVATTRPETMFGDTGVAVHPNDPRYKHLHG
KFVLHPFL-DRKIPIITDSEAVDMEFGTGAVKITPAHDQNDYNTGKRNNLEFVNIYTDDG
FLNENCGEEWKGMKRFDARAKVIEELKAKDLFVDQKDNEMTIPICSRSGDIIEPLLKPQW
WVNQKDMAVEAIKAVKSGEITITPKTSEAEYFHWLENIQDWCISRQLWWGHRCPVYFVTF
DGAE-NDRLNNDYWIAGRSYEEALEKAQKKF-PNQTFTLEQDEDVLDTWFSSGLWPFSTL
GWPN-K-TNDMELYNPMSMLETGWDILFFWVSRMILLGLKLTGKVPFKEVFCHSLVRDAQ
GRKMSKSLGNVIDPLDVIAGIPLQGLHDKLKTGNLDPKELQKATDGQKASYPNGIPECGT
DALRFALCAYSTGGRDINLDILRVEGYRKFCNKIYQATKFVLGKLGEDYKPPATSAKSGN
ESLVEKWILHKLTTTAKNLSASLEKRDFFESTNAIYNFW-YDLCDVYIENSKSLIQDGTP
EQ-KKSAQDTLYSCIDSALRMIHPFMPFVTEEMWQRLPRREGE---KTISIVTAPFPEYD
TAFD-DAKSLEAYELILEITKGARSLLSQYNILKNGQVYVE--SSNESINNIASEQQDSI
VSLI-KGVEKIDIV-----KKAE-EVPSGCALQAINTECTVHVLVKGQINLDT---EISK
VNKKLNTVLEFQSKINDSISK--FTDKTKQE-----------------------------
------------------------------------------------------------
------------------------------------------------------------
------------------------------------------------------------
---------------------------------------------AKDAAFKRAENYKAE
IEGYEQTIAILEKLKL--------------------------------------------
-------------------
>XP_006687801_Yamadazyma_tenuis
------------------------------------------------------------
---------------------------------------------MSEEPKHLEPVSAQE
PPK---------------------------------------------------KEKTAK
ELEKERKKAEKLAKFNAKKAKQAEDS-ASSKDKVEKKPKKEKK-VVEP---APEFDDKTV
PGEKKILVSLDDPAFKAYSPKNVESSWYQWWLKEGVFDPEF-DANGDIKPEGLFSIPSPP
PNVTGALHIGHALTVSLQDALIRYNRMLGKTVLYVPGFDHAGIATQSVIEKRIWAQEKKT
RHDYGREPFIQKVWEWKEVYHARIKDQFMKLGASYDWSKEAFTLSPELTKAVNEAFVRLH
EDGTIYRANRLVNWCVKLNTAISNLEVDNKTITGRTLLSVPGYEKKVEFGTLTYFAYQ--
VEG------------------S--D--EKLVVATTRPETIFGDTAVAVHPDDARYKHLHG
KYVIHPFV-DRKLPIITDGETVDMEFGTGAVKITPAHDQNDYDTGKRNNLEFINIYTDEG
LLNAKCGPEWEGTKRFDARYKVIEELKSKGLFVEQKDNEMAIPICSRSGDVIEPLLKPQW
WVNQSEMAKAAIEVVKSGELKITPKVSEADYFRWLENIQDWCISRQLWWGHRCPVYFVNI
EGEK-NDRMSNDFWVSGRDEQEALEKATKKF-AGKKFTLEQDEDVLDTWFSSGLWPFSIL
GWPN-Q-TVDMEKFFPMSLLETGWDILFFWVTRMVLLGVKLTGKSPFSEVFCHSLVRDAQ
GRKMSKSLGNVIDPSDVISGISLQALHDQLLGGNLDAKELKKAIEGQKLSYPKGIPECGT
DALRFALCSYTTGGRDINLDILRVEGYRKFCNKIYQATKFVLGRLGPDYVPPASSKLTGN
ESLVEQWILHKLTKASQAINKQFEAREFFEATNSVYNFW-YDLCDVYIENSKALIQDGSD
VQ-KKSAQDTLYTCIDGALRMIHPFMPFVTEEMFQRLPRREGE---TIKSIVKAPYPQYI
KEFD-NEKALDAYNLILEIAKGARSVLAQYNILKNAKVYVE--CQDSQILAIADSQKESI
VSLI-KGVETIKVV-----SSGA-EVESGCALQSINKQCTVHVLVKGQIDLDA---EITK
VEKKLTTIKDLNKKNEEAIAK--FSEKTKPA-----------------------------
------------------------------------------------------------
------------------------------------------------------------
------------------------------------------------------------
---------------------------------------------AKELAFKKSENYAAE
IEGYEQTIEILQKLKL--------------------------------------------
-------------------
>XP_001483398_Meyerozyma_guilliermondii
------------------------------------------------------------
---------------------------MVHKLGVLRTVVQRLIRYYTMSDATIPQAAAGE
GS----------------------------------------------------RPKTAK
ELEKEKKKAEKLAKFNAKKAKQAEDA--KNKPAA--KPKKEKK-VAEP---VPEWNDTTV
AGEKKVLASLDDAAFKAYNPKNVESSWYSWWNKKDFFKPQL-TENGEIKPEGAFTIPAPP
PNVTGALHIGHALTVALQDTLIRYNRMKGKTTLFIPGFDHAGIATQSVVEKQLWANEKKT
RHDFGREKFVEKVWDWKEIYHQRIKDQFKRLGASYDWSREAFTMSPQLSEAVVEAFVRLH
EDGTIYRASRLVNWSVKLNTALSNLEVDNKSIPGRTLLSVPNYDSKIEFGVLTSFSYQ--
VEN------------------S--D--EKITVATTRPETMFGDTGIAVHPDDPRYKHLHG
KYVLHPFL-DRRIPIVTDAEAVDMEFGTGAVKITPAHDQNDYGCGKRNNLEFINIFTDDG
LLNENCGPEWEGTKRFDARYKVIEALKEKGLFEGQKDNEMTIPICSRSGDVIEPILKPQW
WVNQQEMAKDAIKAVKDGEITITPKNSEAEYFHWLENIQDWCISRQLWWGHRCPVYYIKV
EGET-EDRLDNEKWVAGRTYEEALEKAKKRC-PDSKFELEQDEDVLDTWFSSGLWPLSTL
GWPH-N-TRDMQLFSPLSMLETGWDILFFWVSRMILLSLKLTGKAPFKEVFCHSLVRDAQ
GRKMSKSLGNVIDPIDVITGIPLQTLHDKLRTGNLDPRELKKAEEGQKASYPNGIPECGT
DALRFALCAYTTGGRDINLDILRVEGYRKFCNKIYQATKFVLGRLGDDYKPPASSNLTGK
ELLVEKWILHKLTHTNKAMSESLDKRDFFEATNAIYNFW-YDLCDVYIENSKSLIQDGSP
EQ-KKSAQDTLYTCIDSALKLIHPFMPFVTEEMWQRLPRRGGD---STESVMIAKYPEYT
SDFD-DVKSLQAYDLVLDITKGARSLLAQYNILKNGQVYVE--SSNKESYTIISEQLDSI
AALI-KGVESVKVV-----SSSE-EIPSGCALQSINTECSVHVLVKGQIDLDS---EITK
VQKKLNTIKDLEKKALEAIGK--FTEKTNAE-----------------------------
------------------------------------------------------------
------------------------------------------------------------
------------------------------------------------------------
---------------------------------------------AREAAHKKVENYKAE
IEGYEHTIEVLEKLKL--------------------------------------------
-------------------
>XP_018713160_Metschnikowia_bicuspidata
------------------------------------------------------------
------------------------------------------------------------
------------------------------------------------------------
-----------MAKFLAKKQKQQADA--QSKPAAASKPKKEKKPAAEP---VPEWNDTTK
LGEKKVMAPLDDPAFKAYNPKNVESSWYAWWEQQKFFEPSL-D-GGEIKSQGAFTIAAPP
PNVTGALHIGHALTFAIQDSLIRYNRMKGKTTLYLPGFDHAGISTQSVVEKQVWKTEQKT
RHDYGREKFVAKVWEWKEDYHARIKDQVKRMGASFDWSREAFTLNPDLSAAVTEAFVRLH
EDGTIYRALRLVNWSTKLNTAISNLEVDNKNVAGRTLLSVPDYDEKIEFGVLTLYSYC--
VVG------------------S--D--EKITVATTRPETLFGDTGVAVHPKDPRYTHLHG
KFVQHPFL-DRKIPIVTDAEAVDMEFGTGAVKITPAHDQNDYNTGKRHGLEFINILTDNG
LLNENCGPEWQGIKRFTARAMVIEKLKDLGLYVDQKDNEMTIPTCSRSGDVIEPLLKPQW
WVRQEEMAKEAIKVVKNGEITISPKTSEKEYFHWMENIQDWCISRQLWWGHRCPVYFVVV
DNEE-GDRLDNNYWVAGRTYEEALEKANAKF-PNVKFTLEQDEDVLDTWFSSGLWPISTL
GWPN-N-TEDLKLYAPFSMLETGWDILFFWVSRMILLTLKLTGKVPFKEVFCHSLVRDAQ
GRKMSKSLGNVVDPLDVISGISLDALHDKLKLGNLDPREIEKAAAGQKQSYPNGIPECGT
DAMRFALCAYTTGGRDINLDILRVEGYRKFCNKIYQATKFVLGRLGDDYVPPASSAKSGN
ESLVEKWILHKLTDASKATNNHLDNREFSEATSAVYNFW-YDLCDVYIENSKALIQEGTP
EQ-KKSAQDTLYTCIDGALKLIHPFMPYVTEEMWQRLPRRAGD---NAPSITVAQYPVYE
ENFD-DVASLDAYELVLNITKGARSLLSQYNILKNGQVYVE--TSDETVRSICKDQKDSI
VSLI-KGVEKIDVL-----DAGA-EVPSGCALNGVSANTNVHVMVKGQIDIDA---EISK
VSKKLSNMQELQNKLKDSISK--FTDKTKPE-----------------------------
------------------------------------------------------------
------------------------------------------------------------
------------------------------------------------------------
---------------------------------------------AKEAAFKRAENFKAE
AEGYEQTIAILEKLKL--------------------------------------------
-------------------
>XP_002618598_Clavispora_lusitaniae
------------------------------------------------------------
------------MVISRLLLGKVIRTPVVFYVPNRTLRISQMSAQEKAQAAPAGAPPAEA
PK----------------------------------------------------KEKTAK
EIEKEKKKAEKMAKFLAKKQKQEEEA--KNKKPSEKKPKKEKK-AAEP---VPEWTDSTK
PGEKKVLASLEDPAFKAYNPKNVESSWYAWWDKQGFFQPQF-DESGNVKKEGVFSIPAPP
PNVTGALHIGHALTIAIQDTMIRHNRMRGKTTLFLPGFDHAGISTQSVVEKQVWKTEKKT
RHDYGREKFVEKVWEWKEEYHARIKSQVKRLGASYDWTREAFTLNPDLSAAVTEAFVRLH
EDGTIYRASRLVNWSTKLNTAISNLEVDNKNISGRTLLAVPDYDEKIEFGLLTSYSYQ--
VVD------------------S--D--EKITVATTRPETLFGDTGVAVHPEDPRYKHLHG
KYVQHPFL-DRKIPIVCDSEAVDMEFGTGAVKITPAHDQNDYNTGKRHNLEFINIFTDNG
LLNENCGPEWQGIKRFDARAMVIEKLKEKGLYVGQKDNEMTIPLCSRSGDVIEPLLKPQW
WVRQDEMAKEAIKAVKSGDITITPKTSEREYFHWMENIQDWCISRQLWWGHRCPVYYVEI
EGKE-GDRLDNNYWVAGRTYEEALEKAQKRF-PDTKFTLEQDEDVLDTWFSSGLWPISTL
GWPN-Q-TKDLERFSPMSMLETGWDILFFWVSRMILLSLKLTGKSPFKEVFCHSLVRDAQ
GRKMSKSLGNVVDPLDVITGISLESLHEKLKHGNLDAKEIEKASAGQKQSYPSGIPECGT
DALRFALCAYTTGGRDINLDILRVEGYRKFCNKIYQATKFVLGRLGADYQPPASAALSGQ
ESLVEKWILHQLTIAARDVNVHLDKREFSEATSAIYNFW-YDLCDVYIENSKSLIQDGTP
EQ-QKSAKDTLYTCIDSALKLIHPFMPFVTEEMWQRLPRRAGD---KAESIVVATYPDYE
SSFD-DVASLEAYKLVLEITKGARSLLSQYNILKNGQVYIE--TTDDNVRSIVKDQQDSI
VALI-KGVEKIDVL-----GAGE-AVPSGCALNGVSATTNVHVLVKGQIDLDA---EIGK
VSKKLSNVKDLQSKLNDSISK--FTDKTKPE-----------------------------
------------------------------------------------------------
------------------------------------------------------------
------------------------------------------------------------
---------------------------------------------AKEAAFKRAENFKAE
IEGYEQTIAILEKLKL--------------------------------------------
-------------------
>XP_025341336_Candida_haemuloni
------------------------------------------------------------
---------------------------------------MAEEDKLNASSAQAQAPGADE
AT----------------------------------------------------KEKTPK
QLENERKKAEKMAKFLAKKKKQEEDA--KNKKPSEKKPKKEKK-VAEP---VPEWKDETK
PGEKKILASLDDAAFKAYNPKNVESSWYSWWEKQGYFEPEL-D-EGKIKKEGQFTIPAPP
PNVTGALHIGHALTIAIQDTLIRYNRMKGKTTLFLPGFDHAGISTQSVVEKQVWKNEKKT
RHDYGREKFVEKVWEWKEEYHARIKDQVKRLGASYDWSREAFTLNPDLSAAVVEAFVRLH
EDGTIYRASRLVNWSTKLNTAISNLEVENKNINGRTLLSVPNYDEKIEFGVLTSYSYP--
VVD------------------S--D--EKITVATTRPETLFGDTGVAVHPEDPRYKHLHG
KFVQHPFL-DRKIPIVTDSEAVDMTFGTGAVKITPAHDQNDYSTGKRQNLEFINILTDDG
YLNENCG-EWKGMKRFDARAKVIEALKNKGLYVDQKDNEMTIPTCSRSGDVIEPLLKPQW
WVKQDDMAKEAIKAVKNGDITITPQSSEKEYFQWLENIQDWCISRQLWWGHRCPVYFINI
EGQE-GDRLDNHYWVAGRSYEEALEKAGKRF-PDSKFTLEQDEDVLDTWFSSGLWPISTL
GWPN-Q-TDDLKLFAPMSMLETGWDILFFWVSRMILLGLKLTGKVPFKEVFCHSLVRDAQ
GRKMSKSLGNVVDPLDVISGISLDELYEKLKIGNLDAKEIEKASAGQKQSYPNGIPECGT
DALRFALCAYTTGGRDINLDILRVEGYRKFCNKMYQATKFVLGRLGDDYKPPSTQAKTGN
ESLVEKWILHKLTTATKSFTEHIEKREFSETTSAVYNFW-YDLCDVYIENSKHLIQDGTE
EQ-KKSAQDTLYTCIDQGLKMIHPFMPFITEEMWQRLPRRAED---STPSITIAKFPEYE
ASFD-DKEAHDAYELVLAITKGARSLLSQYNILKNGQVYVE--TSDENVRKIAKDQDHSI
VSLI-KGVEKIEVL-----DANQ-PVPSGCALNGVNATTNVHVLVKGQIDLDA---EIAK
VNKKLSNVKELDSKLKDSIKK--FTDKTKQE-----------------------------
------------------------------------------------------------
------------------------------------------------------------
------------------------------------------------------------
---------------------------------------------AKDAAFKRQENFKAE
IEGYEQTISILEKLKL--------------------------------------------
-------------------
>XP_024715751_Candida_pseudohaemulonis
------------------------------------------------------------
---------------------------------------MSEEDKVNASSAQAQAPAAEE
TK----------------------------------------------------KEKTPK
QLENERKKAEKMAKFLAKKKKQEEDA--KNKKPAEKKPKKEKK-VAEP---VPEWKDETK
PGEKKILASLDDAAFKAYNPKNVESSWYAWWEKQGYFEPEL-D-EGKIKKEGQFTIPAPP
PNVTGALHIGHALTIAIQDTLIRYNRMKGKTTLFLPGFDHAGISTQSVVEKQVWKNEKKT
RHDYGREKFVDKVWEWKEEYHARIKDQVKRLGASYDWTREAFTLNPDLSAAVVEAFVRLH
EDGTIYRASRLVNWSTKLNTAISNLEVENKNISGRTLLSVPNYDEKIEFGVLTSYSYP--
VVD------------------S--D--EKITVATTRPETLFGDTGVAVHPEDPRYKHLHG
KFVQHPFL-DRKIPIVTDSEAVDMTFGTGAVKITPAHDQNDYNTGKRQNLEFINILTDDG
YLNENCG-EWKGMKRFDARAKVIEELKKLDLYVDQKDNEMTIPTCSRSGDVIEPLLKPQW
WVKQDDMAKEAIKAVKSGEITITPQSSEKEYFQWLENIQDWCISRQLWWGHRCPVYFVNI
EGKE-GDRLDNNYWVAGRSYEEALEKAEKKF-PGVKFTLEQDEDVLDTWFSSGLWPISTL
GWPN-Q-SEDLKLFAPMSMLETGWDILFFWVSRMILLCLKLTGKVPFKEVFCHSLVRDAQ
GRKMSKSLGNVVDPLDVISGISLADLHEKLKVGNLDAREIEKASAGQKQSYPNGIPECGT
DALRFALCAYTTGGRDINLDILRVEGYRKFCNKMYQATKFVLGRLGADYKPPATQKRTGN
ESLVEKWILHRLTTATQSFTEHIEKREFSETTSAVYNFW-YDLCDVYIENSKHLIQDGTA
EQ-KKSAQDTLYTCIDQGLKMIHPFMPYVTEEMWQRLPRRSGD---ETPSITIAQFPEYD
ASFD-DKEAHDAYELVLAITKGARSLLSQYNILKNGQVYVE--TSDENVRKIAKDQDHSM
VSLI-KGVEKIEVL-----EAGQ-PVPSGCALNGVNASTNVHVLVKGQIDLDS---EIAK
VTKKLSNVRELDGKLKDSIGK--FTDKTKPE-----------------------------
------------------------------------------------------------
------------------------------------------------------------
------------------------------------------------------------
---------------------------------------------AKEAAYKRQENFKAE
IEGYEQTIAILEKLKL--------------------------------------------
-------------------
>XP_025338675_Candida_duobushaemulonis
------------------------------------------------------------
---------------------------------------MSEEEKVNASSAQAQAPAAEE
PK----------------------------------------------------KEKTPK
QLENERKKAEKMAKFLAKKKKQEEDA--KNKKPAEKKPKKEKK-VAEP---VPEWKDETK
PGEKKILASLDDAAFKAYNPKNVESSWYAWWEKQGYFEPEL-D-EGKVKKEGQFTIPAPP
PNVTGALHIGHALTIAIQDTLIRYNRMKGKTTLFLPGFDHAGISTQSVVEKQVWKNEKKT
RHDYGREKFVDKVWEWKEEYHARIKDQVKRLGASYDWTREAFTLNPDLSAAVVEAFVRLH
EDGTIYRASRLVNWSTKLNTAISNLEVENKNISGRTLLSVPNYDEKIEFGVLTSYSYP--
VVD------------------S--D--EKITVATTRPETLFGDTGVAVHPEDPRYKHLHG
KFVQHPFL-DRKLPIVTDSEAVDMTFGTGAVKITPAHDQNDYNTGKRQNLEFVNILTDDG
YLNENCG-DWKGMKRFDARAKVIEELKKLDLYVDQKDNEMTIPTCSRSGDVIEPLLKPQW
WVKQDDMAKEAIKAVKSGEITITPQSSEKEYFQWLENIQDWCISRQLWWGHRCPVYFVNI
EGKE-GDRLDNNYWIAGRSYEEALEKAEKKF-PGVKFTLEQDEDVLDTWFSSGLWPISTL
GWPN-Q-SEDLKLFAPMSMLETGWDILFFWVSRMILLCLKLTGKVPFKEVFCHSLVRDAQ
GRKMSKSLGNVVDPLDVISGISLADLHEKLKVGNLDAREIEKASAGQKQSYPNGIPECGT
DALRFALCAYTTGGRDINLDILRVEGYRKFCNKMYQATKFVLGRLGADYKPPATQKRTGN
ESLVEKWILHRLTTATQSFTEHIEKREFSETTSAVYNFW-YDLCDVYIENSKHLIQDGTA
EQ-KKSAQDTLYTCIDQGLKMIHPFMPYVTEEMWQRLPRRSGD---ETPSITIAQFPEYD
ASFD-DKEAHDAYELVLAITKGARSLLSQYNILKNGQVYVE--TSDENVRKIAKNQDHSM
VSLI-KGVEKIEVL-----EAGQ-PVPSGCALNGVNASTNVHVLVKGQIDLDA---EIAK
VTKKLSNVRELDGKLKDSIGK--FTDKTKPE-----------------------------
------------------------------------------------------------
------------------------------------------------------------
------------------------------------------------------------
---------------------------------------------AKEAAYKRQENFKAE
IEGYEQTIAILEKLKL--------------------------------------------
-------------------
>XP_028890135_Candida_auris
------------------------------------------------------------
---------------------------------------MSEQDLQKNSSAQPQPQNGEE
PK----------------------------------------------------KEKTPK
QLENERKKAEKLAKFLAKKKKQEEEA--KNKKPSEKKAKKDKK-VAEP---VPEWKDETK
PGEKKVLASLDDAAFKAYNPKNVESSWYAWWEKQGYFEPQL-D-EGKIKKEGQFTIPAPP
PNVTGALHIGHALTIAIQDTLIRYNRMKGKTTMFLPGFDHAGISTQSVVEKQMWKTEGKT
RHDYGREKFVGKVWEWKEEYHARIKNQVKRLGASYDWTREAFTMDPKLSEAVIEAFVRLH
EDGTIYRASRLVNWSTKLNTAISNLEVENKTINGRTLLSVPDYDQKIEFGVLTSYSYP--
VVD------------------S--E--EKITVATTRPETLFGDTGVAVHPEDPRYKHLHG
KFVQHPFL-DRKIPIVTDAEAVDMTFGTGAVKITPAHDQNDYNTGKRHNLEFINILTDDG
LLNDNCG-EWKGIKRFDARSKVIEELKKKGLYVDQKDNEMTIPTCSRSGDVIEPLLKPQW
WVRQDEMAKEAIKAVKSGEITITPQSSEKEYFQWMENIQDWCISRQLWWGHRCPVYFVNI
EGKE-GDPLDNNYWIAGRSFEEALDKAKKKF-PDVKFTLQQDEDVLDTWFSSGLWPISTL
GWPN-N-TKDLELFAPMSMLETGWDILFFWVSRMILLCLKLTGKVPFKEVFCHSLVRDAQ
GRKMSKSLGNVVDPLDVISGISLEQLHEKLKVGNLDAREIEKASAGQKQSYPNGIPECGT
DALRFALCAYTTGGRDINLDILRVEGYRKFCNKMYQATKFVLGRLGGDYKPPATHAKNGN
ESLVEKWILHRLTHATKSFTEHIEKREFSETTSAVYNFW-YDLCDVYIENSKNLIQDGTE
EQ-KKSAKDTLYTCIDQGLKMIHPFMPFVTEEMWQRLPRRAGD---ETPSITVAQFPEYE
PSFD-DKESHDAYELVLAITKGARSLLSQYNILKNGQVYVE--TTDENVRQIAKDQENSI
VSLI-KGVERIDVL-----EANQ-QVPSGCALNGVNATTNVHVLVKGQIDLDA---EIAK
VSKKLSNVKELDTKLKDSISK--FTEKTKQE-----------------------------
------------------------------------------------------------
------------------------------------------------------------
------------------------------------------------------------
---------------------------------------------AKDAAYKRQENFRAE
IEGYEQTIAILEKLKL--------------------------------------------
-------------------
>NP_011608_Saccharomyces_cerevisiae
-------------------MNKWLNTLSKTFTFRLLNCHYRRSLPLC--Q----------
-----NFSLKKSLTHNQVRFF-------------------KMSDLDN---------LPPV
DPKTGEVIINPLKEDG--------------------------------------SPKTPK
EIEKEKKKAEKLLKFAAKQAKKNAAAT--TGASQKKPKK---KKEVEP---IPEFIDKTV
PGEKKILVSLDDPALKAYNPANVESSWYDWWIKTGVFEPEF-TADGKVKPEGVFCIPAPP
PNVTGALHIGHALTIAIQDSLIRYNRMKGKTVLFLPGFDHAGIATQSVVEKQIWAKDRKT
RHDYGREAFVGKVWEWKEEYHSRIKNQIQKLGASYDWSREAFTLSPELTKSVEEAFVRLH
DEGVIYRASRLVNWSVKLNTAISNLEVENKDVKSRTLLSVPGYDEKVEFGVLTSFAYP--
VIG------------------S--D--EKLIIATTRPETIFGDTAVAVHPDDDRYKHLHG
KFIQHPFL-PRKIPIITDKEAVDMEFGTGAVKITPAHDQNDYNTGKRHNLEFINILTDDG
LLNEECGPEWQGMKRFDARKKVIEQLKEKNLYVGQEDNEMTIPTCSRSGDIIEPLLKPQW
WVSQSEMAKDAIKVVRDGQITITPKSSEAEYFHWLGNIQDWCISRQLWWGHRCPVYFINI
EGEE-HDRIDGDYWVAGRSMEEAEKKAAAKY-PNSKFTLEQDEDVLDTWFSSGLWPFSTL
GWPE-K-TKDMETFYPFSMLETGWDILFFWVTRMILLGLKLTGSVPFKEVFCHSLVRDAQ
GRKMSKSLGNVIDPLDVITGIKLDDLHAKLLQGNLDPREVEKAKIGQKESYPNGIPQCGT
DAMRFALCAYTTGGRDINLDILRVEGYRKFCNKIYQATKFALMRLGDDYQPPATEGLSGN
ESLVEKWILHKLTETSKIVNEALDKRDFLTSTSSIYEFW-YLICDVYIENSKYLIQEGSA
IE-KKSAKDTLYILLDNALKLIHPFMPFISEEMWQRLPKRSTE---KAASIVKASYPVYV
SEYD-DVKSANAYDLVLNITKEARSLLSEYNILKNGKVFVE--SNHEEYFKTAEDQKDSI
VSLI-KAIDEVTVV-----RDAS-EIPEGCVLQSVNPEVNVHLLVKGHVDIDA---EIAK
VQKKLEKAKKSKNGIEQTINSKDYETKANTQ-----------------------------
------------------------------------------------------------
------------------------------------------------------------
------------------------------------------------------------
---------------------------------------------AKEANKSKLDNTVAE
IEGLEATIENLKRLKL--------------------------------------------
-------------------
>XP_018222305_Saccharomyces_eubayanus
-------------------MNKWLNVLPTPFTSRFLTPHYRRSLPLC--Q----------
-----NFLSKKPLTHNQVRFF-------------------KMSDLDN---------LPPV
DPKTGEVIINPVKEDG--------------------------------------SPKSPK
EIEKEKKKAEKLLKFAAKQAKKKAAST--TGAPQKKPKK---KKEVEP---IPEFVDKTV
PGEKKVLVSLDDPALKAYNPANVESSWYDWWVKTGVFEPEF-TADGKVKPEGVFCIPAPP
PNVTGALHIGHALTIAIQDSLIRYNRMKGKTVLFLPGFDHAGIATQSVVEKQMWANEKKT
RHDYGREAFVGKVWEWKDEYHNRIKNQIQRLGASYDWSREAFTLSPELTKSVEEAFVRLH
DEGVIYRASRLVNWSVKLNTAISNLEVENKDVKCRTLLSVPGYDEKVEFGVLTSFAYP--
VVD------------------S--D--EKLIIATTRPETLFGDTAVAVHPDDDRYKHLHG
KFIQHPFL-PRKLPIITDKEAVDMEFGTGAVKITPAHDQNDYNTGKRHNLEFINIFTDDG
LLNEECGPEWEGMKRFDARKAVIEQLKEKNLYVGQEDNEMTIPTCSRSGDIIEPLLKPQW
WVSQGEMAKEAIKVVKDGQITITPKSSEAEYFHWLGNIQDWCISRQLWWGHRCPVYFINI
EGEE-HEGIDGNYWVAGKTLEEAEKKATAKF-PNAKFTLEQDEDVLDTWFSSGLWPFSTL
GWPE-K-TMDMETFYPFSMLETGWDILFFWVSRMILLGLKLTGSIPFKEVFCHSLVRDAQ
GRKMSKSLGNVVDPLDVITGIKLEDLHAKLLQGNLDPREVEKAKIGQKESYPNGIPQCGT
DAMRFALCAYTTGGRDINLDILRVEGYRKFCNKIYQATKFGLMRLGDDYQPPANEGLSGN
ESLVEKWILHKLTETSKVVNEALDRRDFLTSTSIIYEFW-YLICDVYIENSKYLIQEGSA
VE-QKSAKDTLYILLDNALKLIHPFMPFISEEMWQRIPKRSTE---KAATIVKAAYPVYE
SKYD-DVKSADAYELVLNITKEARSLLSEYNILKNGKVFVE--SNLKEYFETANAQKDSI
VSLI-KAIDEVTVV-----HESS-EIPEGCVLKSVNPEVNVHLLVKGHVDIDA---EITK
VQKKLEKANKSKSNIEQTIDSKDYESKANEQ-----------------------------
------------------------------------------------------------
------------------------------------------------------------
------------------------------------------------------------
---------------------------------------------AKEANKTKLDNTVAE
IEGLEATITNLKRLKL--------------------------------------------
-------------------
>XP_033766437_Saccharomyces_paradoxus
-------------------MNKWLNVLSKPFAFRLLNCHHRRSLPYC--Q----------
-----NFLLKKSLTQNQVRFF-------------------KMSDLDN---------LPPV
DPKTGEVIINPLKEDG--------------------------------------SPKTPK
EIEKEKKKAEKLLKFAAKQAKKNAAAT--TGASQKKPKK---KKEVEP---IPEFVDKTV
PGEKKILVSLDDPALKAYNPANVESSWYDWWIKTGVFEPEF-TADGEVKPEGVFCIPAPP
PNVTGALHIGHALTIAIQDSLIRYNRMKGKTVLFLPGFDHAGIATQSVVEKQIWAKNKKT
RHDYGREAFVGKVWEWKEEYHNRIKNQIQKLGASYDWSREAFTLSPELTKSVEEAFVRLH
DEGVIYRASRLVNWSVKLNTAISNLEVENKDVKNRTLLSVPGYDEKVEFGVLTSFAYP--
VIG------------------S--D--EKLIIATTRPETIFGDTAVAVHPDDDRYKHLHG
KFIQHPFL-PRKIPIITDKEAVDMEFGTGAVKITPAHDQNDYNTGKRHNLEFINILTDDG
LLNEECGPEWQGMKRFDARKKVIEQLKEKNLYVGQEDNEMTIPTCSRSGDIIEPLLKPQW
WVSQSEMAEEAIKVVKDGQITITPKSSEAEYFHWLGNIQDWCISRQLWWGHRCPVYFIDI
EGEE-HDRIDGDYWVAGRNLEEAEKKAAAKF-PNAKFTLEQDEDVLDTWFSSGLWPFSTL
GWPE-K-TKDMETFYPFSMLETGWDILFFWVTRMILLGLKLTGSVPFKEVFCHSLVRDAQ
GRKMSKSLGNVIDPLDVISGIKLDDLYAKLLQGNLDPREVEKAKIGQKESYPNGIPQCGT
DAMRFALCAYTTGGRDINLDILRVEGYRKFCNKIYQATKFALMRLGDDYEPPATEGLSGN
ESLVEKWILHKLTETSKIVNEALDKRDFLTSTSSIYEFW-YLICDVYIENSKYLIQEGSV
VE-KKSAKDTLYILLDNALKLIHPFMPFISEEMWQRLPKRSTE---KAASIVKASYPVYI
SQYD-DVKSANAYDLVLNITKEARSLLSEYNILKNGKVFVE--SNHEEYFKTAKDQKDSI
VSLI-KAIDEVTVV-----RDAS-EIPEGCVLQSVNPEVNVHLLVKGHVDIDA---EIAK
VQKKLEKANKSKNGIEQTINSKDYETKANEQ-----------------------------
------------------------------------------------------------
------------------------------------------------------------
------------------------------------------------------------
---------------------------------------------AKEANKTKLDNTVAE
IEGLEATIENLKRLKL--------------------------------------------
-------------------
>XP_003674094_Naumovozyma_castellii
------------------------------------------------------------
-----------------------------------------MADLDG---------LPPV
DPTTGEPIINPLKEDG--------------------------------------TAKTPK
EIEKEKKKAEKLLKFAAKQAKKKAAAA--TANPQKKAKK--PKKEAEP---IPEFVDKTV
PGEKKVLVSLDDPSLKSYNPANVESSWYDWWVKSGFFEPEF-TEDGEIKPEGLFCIPCPP
PNVTGALHIGHALTISIQDSLIRYNRMKGKTVLFLPGFDHAGIATQSVVEKQMWAKEKKT
RHDYGRTEFVNKVWEWKDEYHNRIKNQIKNLGASYDWTREAFTLDPKLTNAVVEAFVRLH
DDGTIYRASRLVNWSVKLNTAISNLEVENKDVKGRTLLSVPNYDEKVEFGVLTSFAYP--
VAD------------------SETG--EKLIIATTRPETLFGDTAIAVHPDDPRYTHLHG
KFVQHPFL-PRKLPIVLDKEAVDMEFGTGAVKITPAHDQNDYQTGKRHNLEFINILTDNG
LLNENCGPEWEGMRRFDARKAVIEKLKEMGLYIGQEDNEMTIPTCSRSGDIIEPLLKPQW
WVAQGDMAKEAIKVVKNGEVTITPKSSEAEYFHWLENIQDWCISRQLWWGHRCPVYFIKI
EGRE-DDRNDGTFWVAGRNLAEAEEKAKAKY-PNEKFTLEQDEDVLDTWFSSGLWPFSTL
GWPE-K-TADLEHFYPFSMLETGWDILFFWVSRMILLGLKLTGSVPFKEVFCHSLVRDAQ
GRKMSKSLGNVVDPLDVISGIKLEDLHAKLLLGNLDPREVEKAKLGQKESYPNGIPQCGT
DAMRFALCAYTTGGRDINLDILRVEGYRKFCNKIYQATKFALMRLGDDYQPPAEKHLSGK
ESLVEKWILHKLTTTSKVVNEALEKRDFLNSTSAIYEFW-YLVCDVYIENSKYLIQEGSP
EE-QKSAKDTLYTLIEDALKLIHPFMPFISEELWQRLPKRATE---TSNTIVKASYPVYE
QEFD-NESAANAYELVLDVTKEARSLLAEYNILKNGKVYVE--SNHDESFETTTSQKDSI
VSMI-KAIDEVTVV-----RKSS-EIPEGCVLKAVNPDVNVHLLVKGHIDIEA---EIAK
VQKKLEKANKSKQNIEQTIGRKDYESKANDQ-----------------------------
------------------------------------------------------------
------------------------------------------------------------
------------------------------------------------------------
---------------------------------------------AKEANKVKLENSVAE
IEGLEATIENLNRLKL--------------------------------------------
-------------------
>XP_003667873_Naumovozyma_dairenensis
------------------------------------------------------------
-----------------------------------------MADLDG---------LPPV
DPTTGEIIINPLKEDG--------------------------------------TAKTVK
EIEKEKKKAEKLLKFAAKQAKKKEAAANNANNASKKAKK--PKKEVEP---IPEFVDKTV
PGEKKVLVSLDDPSLKAYNPANVESSWYDWWVKSGFFEPEF-TEDGKIKPEGLFCIPAPP
PNVTGALHIGHALTISIQDTLIRYNRMKGKTVLFLPGFDHAGIATQSVVEKQMWAKEKKT
RHDYGRTDFVNKVWEWKEEYHNRIKNQIQNLGASYDWTREAFTLDPKLTNSVVEAFVRLH
DDGTIYRAARLVNWSVKLNTAISNLEVENKDVKGRTLLSVPGYDEKVEFGVLTSFAYP--
VAD------------------SETD--EKLIIATTRPETLFGDTAIAVHPDDARYTHLHG
KFVQHPFL-PRKIPIILDKEAVDMEFGTGAVKITPAHDQNDYNTGKRHNLEFINILTDDG
LLNENCGPEWEGMKRFDARKKVIEELKKKGLYIGQEDNEMTIPTCSRSGDIIEPLLKPQW
WVAQGDMAKEAIKAVRNGDITITPRSSEAEYFHWLENIQDWCISRQLWWGHRCPVYFIKV
EGQE-NDPNDGSYWVAGRNIEEAQKKANAKF-PDTKFTLEQDEDVLDTWFSSGLWPFSTL
GWPE-K-TKDMENFYPFSMLETGWDILFFWVSRMILLGLKLTGSIPFKEVFCHSLVRDAQ
GRKMSKSLGNVVDPLDVISGIKLDDLHAKLLSGNLDPREVEKAKLGQKESYPNGIPQCGT
DAMRFALCAYTTGGRDINLDILRVEGYRKFCNKIYQATKFALMRLGDDYQPPAQEGLSGK
ESLVEKWILHKLTTTAKSVNSDLDKRDFLNSTSAIYEFW-YMVCDVYIENSKYLIQEGTP
EE-QKSTKDTLYTLIDNALRLIHPFMPFVSEEMWQRLPKRSSE---KAITIVKASYPVYI
KEYD-NEDAVNAYELVLDVTKEARSLLAEFNILKNGEVFIE--SNDEKSFETTTSQKDSI
VSMI-KAINKVTVV-----HKSS-EIPEGCVLKAVNPDVNVHLLVKGHVDIDA---EITK
AGKKLEKAIKSKQNLEQTMNRKDYESKANVQ-----------------------------
------------------------------------------------------------
------------------------------------------------------------
------------------------------------------------------------
---------------------------------------------AKEANKVKLDNSVAE
IEGLEATIENLKRLKL--------------------------------------------
-------------------
>XP_003955120_Kazachstania_africana
------------------------------------------------------------
-----------------------------------------MSDLDN---------LPPV
DPKTGEIIINPLKEDG--------------------------------------TEKTPK
EIEKEKKKAEKLLKFAAKQAKK--AAT--TTNAAKKVKK--PKKEVEP---IPEFVDKTV
PGEKKILVSLEDPSLKSYNPKNVESSWYDWWVKSGVFEPEF-TEDGKVKPQGLFCIPAPP
PNVTGALHIGHALTISIQDSLIRYNRMKGKTVLFLPGFDHAGIATQSVVEKQLWAKEKKT
RHDFGRETFVNKVWEWKEEYHQRIKNQIQNLGASYDWTREAFTLDPKLSNSVVEAFVRLH
DDGTIYRASRLVNWSVKLNTAISNLEVENKDVKGRTLLSVPNYDEKVEFGVLTSFAYP--
VVD------------------S--D--EKLIIATTRPETLFGDTAVAVHPDDERYKHLHG
KFIQHPFL-PRKIPIITDSEAVDIEFGTGAVKITPAHDQNDYNTGKRHNLEFINILTDDG
LLNENCGEEWQGMKRFDARKKVIEKLKEMGLFVGQEDNEMTIPTCSRSGDIIEPLLKPQW
WVAQGDMAKDAIKAVRNGDITITPKSSEAEYFHWLENIQDWCISRQLWWGHRCPVYFINI
AGQD-NDRNDGTYWVAGRNVEEAQKKADAKF-PNIEFTLEQDEDVLDTWFSSGLWPFSTL
GWPE-K-TKDLEDFYPFSMLETGWDILFFWVSRMILLGLKLTGSIPFKEVFCHSLVRDAQ
GRKMSKSLGNVVDPLDVISGIKLEDLHAKLLLGNLDPREVEKAKIGQKESYPNGIPQCGT
DAMRFALCAYTTGGRDINLDILRVEGYRKFCNKIYQATKFALMRLGDDYQPPAVEKLSGK
ESLVEKWILHKLTETAKSVNDALDKRDFLTSTSDIYEFW-YLVCDVFIENSKYLIQEGTE
SE-QKSAKDTLYILLDNALKLIHPFMPFISEEMWQRLPKRSTE---KSNTIVKASYPVFK
EEFS-NAAAANAYELVLNITKEARSLLAEYSILKNGKVFVE--SNHDEFFTTASEQKDSI
VSLI-KAIDEVTVG-----RSTS-DIPEGCVLKAVNPDVNVHLLVKGHVDIEA---EIAK
VEKKLEKASKAKQGLEKTINSKDYETKANAQ-----------------------------
------------------------------------------------------------
------------------------------------------------------------
------------------------------------------------------------
---------------------------------------------AKEANQTKLDNTTAE
IEGLEATIENLKRLKL--------------------------------------------
-------------------
>XP_022462661_Kazachstania_naganishii
------------------------------------------------------------
-----------------------------------------MSDLDK---------LPPV
DPATGEIIINPLKEDG--------------------------------------TAKTPK
EIEKEKKKAEKLLKFAAKQAKK---AT--SDSAPKKAKK--VKKEVEP---IPEFVDRTT
PGEKKILVSLEDPALKAYNPANVESSWYDWWVKSGAFDPEF-TADGKIKPEGVFTIPAPP
PNVTGALHIGHALTISIQDSLIRYNRMKGKTVLFLPGFDHAGIATQSVVEKQIWANEKKT
RHDYGREAFVEKVWEWKDEYHNRIKNQIKKLGASYDWSREAFTLDPSLTNAVVDAFVKLH
DEGTIYRANRLVNWSVKLNTAISNLEVENKDVKGRTLMSVPNYDEKVEFGVLTSLAYP--
VID------------------S--D--EKLIIATTRPETLFGDTGIAVHPDDDRYKHLHG
KFVQHPFL-PRKIPIVTDKEAVDMEFGTGAVKITPAHDQNDYNTGKRHNLEFINILTDDG
FLNENCGPEWEGMKRFDARKRVIEQLKEKGLYVGQEDNEMTIPTCSRSGDVIEPLLKPQW
WVAQGDMAKDAIAAVKEGKITITPKSSEAEYFHWLGNIQDWCISRQLWWGHRCPVYFINV
EGHE-NDRCDGEFWVAGRNIEEAQEKAAAKF-PDAKFTLEQDEDVLDTWFSSGLWPFSTL
GWPE-K-TTDMANFYPFSMLETGWDILFFWVSRMILLGIKLTGSIPFKEVFCHSLVRDAQ
GRKMSKSLGNVVDPLDVIAGIKLDDLHAKLLGGNLDPREVEKAKLGQKESYPNGIPQCGT
DAMRFALCAYTTGGRDINLDILRVEGYRKFCNKIYQATKFALLRLGDDYKPADKEGLTGN
ESLVEKWILHKLTETAKNVNEALDKRDFLNSTSAIYEFW-YLVCDVFIENSKYLIQEGTA
TE-QKSAKDTLYILLDNCLRLIHPFMPYISEEMWQRLPKRSTE---HAQTIVKASYPVYN
KGFD-NAEAANAYELVLNVTKEARSLLAEYGILKNGKVFVE--SAHKASYDTAASQKDSI
VSLI-KAIDEVTVV-----SSAA-EIPEGCVLKAVNPDVNVHLLVKGHVDIDA---EIAK
AQKKLEKAAKSKEGIEKTINSKDYESKANEK-----------------------------
------------------------------------------------------------
------------------------------------------------------------
------------------------------------------------------------
---------------------------------------------AKDANKVKLENSVAE
IEGLEATIENLKRLNL--------------------------------------------
-------------------
>XP_446497_Candida_glabrata
-----------------------MSRRLLSLTHNCFRYQQKFHVSLLSPV----------
-----NNSIWKSHFYNQKRYF-------------------RMSDLDN---------LPPV
DPKTGEVIINPLKEDG--------------------------------------TEKTPK
EIEKEKKKAEKLLKFAAKQAKKK-AASNAGGNSEKKEKK-KAKKEVEP---IPAFVDATV
PGEKKILVSLDDPALKAYNPANVESSWYDWWVKSGAFDPEF-TADGKVKPEGLFCIPAPP
PNVTGALHIGHALTIAIQDSLIRYNRMKGKTVLFLPGFDHAGIATQSVVEKQLWAKEKKT
RHDFGRTKFVEKVWEWKEEYHQRIKNQIKFLGASYDWNREAFTLDPQLSKSVVEAFVRLH
DDGTIYRAARLVNWSVKLNTAISNLEVENKDVKGRTLLSVPNYDEKVEFGVLTSFAYP--
VAD------------------S--D--EKLVIATTRPETIFGDTAIAVHPDDARYKHLHG
KFVQHPFL-PRKLPIICDSEAVDMEFGTGAVKITPAHDQNDYNTGKRHNLEFINILTDDG
LLNENCGPEWQGMKRFDARKKVIEDMKKLNLYIGQEDNEMTIPTCSRSGDIIEPLLKPQW
WVAQGEMAKDAIKAVKNGEIKIAPKSSEAEYFHWLENIQDWCISRQLWWGHRCPVYFIDI
EGQE-NDRNDGNYWVAGRDLAEAETKAKAKF-PDAKFTLHQDEDVLDTWFSSGLWPFSTL
GWPD-K-TKDMEDFYPFSMLETGWDILFFWVTRMILLGIKLTGSVPFNEVFCHSLVRDAQ
GRKMSKSLGNVVDPLDVITGIKLEDLHAKLLMGNLDPREVEKAKLGQKESYPNGIPQCGT
DAMRFALCAYTTGGRDINLDILRVEGYRKFCNKIYQATKFALMRLGDDYVPPAKEGLSGN
ESLVEKWILHKLTKTSQTVNDALEKRDFLTSTSAIYEFW-YLICDVYIENSKHLIQEGSD
LE-KKSARDTLYILLDNALKLIHPFMPFISEEMWQRIPKRSTE---TVNTIVRASYPVYQ
KVYD-DEKSAASYELVLDITKEARSLLAEYNILKEGKVFVE--SDHTESFETAQSQKDSI
VSLI-KAINEVDVV-----RSAS-EIPEGCVLKAVNPQVNVHLLVKGHIDIDA---EIAK
VEKKIEKARKTKQGIEQIINGKDYDTKANEQ-----------------------------
------------------------------------------------------------
------------------------------------------------------------
------------------------------------------------------------
---------------------------------------------AKEANKVRLENSIAD
IEGFETTIENLKRLKL--------------------------------------------
-------------------
>XP_004181229_Tetrapisispora_blattae
------------------------------------------------------------
-----------------------------------------MSDLAN---------LPPV
DPKTGEVIINPVKEDG--------------------------------------TPKTPK
EIEKEKKKAEKLLKFAAKQAKKQAAAS--KPGSENKNKK-KPAKESAP---VPEFVDKTV
PGEKKVLVSLDDPALKAYNPANVESSWYDWWVKSGFFEPEF-TEDGKVKPEGLFCIPAPP
PNVTGALHIGHALTIAIQDSLIRFYRMKGKTVLFLPGFDHAGIATQSVVEKQLWAKEKKT
RHDYGRETFVKKVWEWKEEYHQRIKGQIQYLGASYDWTREAFTLSPELTEAVEEAFVRLH
DDGTIYRAARLVNWSVKLNTAISNLEVENKEVKGRTLLSVPNYDEKVEFGVLTSFAYP--
VVD------------------S--D--EKLIIATTRPETLFGDTAVAVHPDDDRYKHLHG
KFIQHPFL-PRKIPIICDKEAVDMEFGTGAVKITPAHDQNDYNTGKRHNLEFINILTDDG
LLNENCGPEWEGMKRFDARKKVIELLKEKNLYVGQEDNEMSIPTCSRSGDIIEPLLKPQW
WVAQGDMAKEAIKAVKNGEINIAPKSSEAEYFHWVNNIQDWCISRQLWWGHRCPVYFVHI
DGEE-NDPNDGKYWVAGRTEEEAQAKAEAKF-PNTKFTLERDEDVLDTWFSSGLWPFSTL
GWPN-K-TKDLENFYPFSMLETGWDILFFWVTRMILLGIKLTGSIPFKEVFCHSLVRDAQ
GRKMSKSLGNVVDPLDVIRGIKLEDLHAKLLVGNLDPREIEKAKDGQKESYPNGIPQCGS
DAMRFALCAYTTGGRDINLDILRVEGYRKFCNKIYQATKFALMRLGEEYVPSAKEELTGH
ESLVEQWILNKLTNCAKVVNEAIEKRDFLNSTSAIYEFW-YLVCDVYIENSKYLIQEGTE
VE-QKSAKDTLYILLDNALKLIHPFMPFISEEMWQRLPKRSSE---TSETIVKASYPVFR
KDFS-NEKADKDYELVLAITKEARSLLAEYNIIKNGKVYVE--SAHAESFETAKSQKDSI
ASLI-KAVEEVTVV-----NKAD-DIPGGCVLKSVNPEVNVHVLVKGQIDIDA---EITK
VEKKLEKSLKSKQSIEKTMSSKDYEKKANAQ-----------------------------
------------------------------------------------------------
------------------------------------------------------------
------------------------------------------------------------
---------------------------------------------AQEANKTKLENTIAE
IEGLEATIENLKKLKL--------------------------------------------
-------------------
>XP_003685464_Tetrapisispora_phaffii
MLNFNNKLITFSSKRLLNFSYSKFSTNKTLINKDLYSLDSGFGARYYSLFSNNNNCYRSG
VVNSSKKRNLLSTNFNQLRFF-------------------KMSDLDN---------LPPV
DPVTGEVIINPLKEDG--------------------------------------TEKTPK
EIEKEKKKAEKLLKFAAKQAKKAATAS----TNDAKPKKPKAKKEVEP---VPEFVDKTV
SGEKKILVSLDDPSLKSYNPANVESSWYDWWVKSGFFEPEF-TEDGKIKSEGLFCIPAPP
PNVTGALHIGHALTISIQDALIRYNRMKGKTVLYLPGFDHAGIATQSVVEKQIWAKEKKT
RHDYGREAFIDKVWEWKEEYHNRIKNQIHYLGASYDWNREAFTLDPKLSNAVVEAFVRLH
DEGTIYRANRLVNWSVKLNTAISNLEVENKDIKGRTQLSVPNYDEKVEFGVLTSYSYE--
VVD------------------SPTN--EKIIVATTRPETLFGDSAVAVHPEDPRYKHLHG
KFVQHPFL-PRKMPIICDSEAVEMEFGTGAVKITPAHDQNDYNTGKRHNLEFINIFTDDG
LLNENCGPEWQGMKRFDARTKVLEKLKETGAYIGQEDNEMTIPTCSRSGDIIEPLLKPQW
WVSQGEMAKDAIKAVRNGEITITPKSSEAEYFHWLENIQDWCISRQLWWGHRCPVYFIDI
EERE-CDRSDGSFWVAGRSIEEAQEKAAAKF-PDAKFSLEQDEDVLDTWFSSGLWPFSTL
GWPE-K-TKDLETFYPVSMLETGWDILFFWVSRMILLGIKLTGSVPFKEVFCHSLVRDAQ
GRKMSKSLGNVVDPLDVIGGIKLEDLHSKLLVGNLDPREVEKAKLGQQESYPNGIPQCGT
DAMRFALCAYTTGGRDINLDILRVEGYRKFCNKIYQATKFALMRLGDDYQPPATEGLSGS
ESLVEKWILSKLAHTSKTVNEALENRDFLNSTSAIYEFW-YLICDIYIENSKYLIQEGTP
AQ-QKSAKDTLYILIDNALKMIHPFMPFISEEMWQRLPKRATE---KAESIVKASYPLYK
AEYD-DVASAAAYELVLDITKEARSLLSEFNILKNGKVFVE--SSDESSFATATSQQDSI
VSLI-KAIDEVVVV-----SSSS-QIPQGCVLKSVNPEVNVHVLVKGHVDIES---EISK
VQKKLEKATKSKQGIEKTMSSKDYESKANEQ-----------------------------
------------------------------------------------------------
------------------------------------------------------------
------------------------------------------------------------
---------------------------------------------AKEANNAKLENTIAE
IEGLEATIRNLEALKL--------------------------------------------
-------------------
>XP_001647454_Vanderwaltozyma_polyspora
-----------------------MLCLSRLVTSARLSSSYCKGQVFLKSRIGFSSLLVKD
QLCKTAFVDSRFDCSRQVRFF-------------------TMSDLDN---------LPQV
DPTTGEIIINPLKEDG--------------------------------------TEKTPK
EIEKEKKKAEKLLKFAAKQAKKAAAASSANSNPEKKAKKKNSKKEAEP---IPEFVDKTI
PGDKKVLVSLDDPALKAYNPANVESSWYDWWVKTGVFEPEF-GPDGKIKPEGLFCIPAPP
PNVTGALHIGHALTISIQDSLVRYYRMKGKTVLWLPGFDHAGIATQSVVEKQIWAKEKKT
RHDYGREAFISKVWEWKEEYHNRIKNQIMKLGASYDWSREAFTLDPKLTDAVVEAFVRLH
DDGTIYRANRLVNWSVKLNTAISNLEVENKDVKGRTQLSVPNYDEKVEFGVLTSYAYP--
VVD------------------SPTN--EKIIVATTRPETLFGDTAVAVHPDDSRYTHLHG
KFVQHPFL-PRKIPIVCDKEAVDMEFGTGAVKITPAHDQNDYNTGKRHNLEFINIFTDDG
LLNENCGPEWQGMKRFDARKIVIQKLQELDLYVGQEDNEMTIPTCSRSGDIIEPLLKPQW
WVAQNDMAKDAIKAVRDGEITITPKSSEAEYFHWLENIQDWCISRQLWWGHRCPVYFVNI
EGQE-NDRIDGNYWVAGRNVEEAETKAKAKF-PDAKFTLEQDEDVLDTWFSSGLWPFSTL
GWPN-K-TKDMENFYPFSMLETGWDILFFWVSRMILLGIKLTGNIPFKEVFCHSLVRDAQ
GRKMSKSLGNVVDPLDVIGGIKLEDLHAKLLTGNLDPREVEKAKTGQRESYPNGIPQCGT
DAMRFALCAYTTGGRDINLDILRVEGYRKFCNKIYQATKFALMRLGDDYQPQANEGLSGN
ESLVEKWILTKLTNTSKVVNEALENRDFLTSTSAIYEFW-YLICDIYIENSKYLIQEGSP
VE-QKSAKDTLYILLDNALKMIHPFMPFISEEMWQRLPKRSSE---KSDTIVKASYPVYN
AEFD-DVKSAEAYELVLDITKDARSLLAEYNILKNGKVYVE--SNDDKSFETATSQKDSI
VSLI-KAIDEVTVV-----RDVS-GIPEGCVLQSVNPQVNVHLLVKGHIDIEA---EVGK
VQKKLEKALKNKQNIENTMNSKDYETKANDQ-----------------------------
------------------------------------------------------------
------------------------------------------------------------
------------------------------------------------------------
---------------------------------------------AKEANKTKLENTNAE
IEGLQATINNLERLKL--------------------------------------------
-------------------
>XP_003682337_Torulaspora_delbrueckii
--------------------MHRLLYLRSPLTVASLSLPLRKSWKFIPQR----------
-----QIPGFGVLPVQQYRHF-------------------TMSDLDN---------LPPV
DPKTGEVIINPLKEDG--------------------------------------TEKTPK
EIEKEKKKAEKLLKFAAKQAKKKEAASSDSGASEKKEKKKSKKKEAEP---IPEFVDKTV
PGEKKVLVSLDDPALKAYNPANVESSWYDWWVKSGFFEPEF-TQDGKIKPEGLFCIPAPP
PNVTGALHIGHALTISIQDSLIRYNRMKGKTVLFLPGFDHAGIATQSVVEKQIWAKEKKT
RHDYGREAFVNKVWDWKTEYHNRIKGQIQNLGASYDWTREAFTLDPQLSKAVVKAFVRLH
DDGTIYRAQRLVNWSVKLNTAISNLEVDNKDVKGRTLLSVPNYDEKVEFGVLTSLAYP--
VAD------------------SETG--EKLIIATTRPETIFGDTAIAVHPEDPRYKHLHG
KFAQHPFL-PRKVPIVCDSEAVDMEFGTGAVKITPAHDQNDYNTGKRHNLEFINILTDDG
LLNENCGPEWQGMKRFDARKRVIEELKAKDLYIGQEDNEMTIPTCSRSGDIIEPLLKPQW
WVSQGDMAKEAIKAVRNGDITITPKSSEAEYFHWLENIQDWCISRQLWWGHRCPVYFVHI
EGQE-DDKNDDKFWVAGRNLEEAQEKANAKF-PNQKFTLEQDEDVLDTWFSSGLWPFSTL
GWPE-K-TKDLENFYPFSMLETGWDILFFWVSRMILLGLKLTGSIPFKEVFCHSLVRDAQ
GRKMSKSLGNVVDPLDVIRGIKLDDLHAKLLLGNLDPREIEKAKAGQKESYPNGIPQCGT
DAMRFALCAYTTGGRDINLDILRVEGYRKFCNKIYQATKFVMMKLGDGYQPPAKEGLSGN
ESLVEKWILHKLTTSAKTVNGALEKRDFLNSTSAIYEFW-YLVCDIYIENSKYLIQEGTD
VE-KKSAKDTLYLLLDNALRLIHPFMPFVSEEMWQRLPKRSSE---TAPTIVKASYPIYN
EAYD-NEKAATAYDLVLDITKEARSLLAEYNILKSGQVFVE--TNHEESFGTAESQKDSI
VSMI-KAIDNVNVV-----HQVS-EIPEGCVLKAVNPEVNVHVLVKGHVDIDA---EITK
VEKKLEKATKTKQGLESTISSKDYESKANEQ-----------------------------
------------------------------------------------------------
------------------------------------------------------------
------------------------------------------------------------
---------------------------------------------AKEANKSRLDNTVAE
IEGLEATIENLKRLKL--------------------------------------------
-------------------
>XP_037143284_Zygotorulaspora_mrakii
MHKWLRITVPVASSLSLSFKSQLRVFSRQLVTSRTFLGYQRKYIDNTSLQ----------
------------LQSQQWRFF-------------------SMSDLDS---------LPPV
DPKTGEIIVNPLKEDG--------------------------------------SEKTAK
EIEKEKKKAEKLLKFAAKQAKKKATTAN-SDSAEKKDKKSKKKKEVEP---VPDFVDKTV
AGEKKILVSLDDPALKAYNPANVESSWYDWWVKSGFFEPEF-TNDGKVKPEGLFCIPAPP
PNVTGALHIGHALTISIQDSLIRYNRMKGKTVLFLPGFDHAGIATQSVVEKQLWAKDKKT
RHDFGREAFIEKVWEWKEEYHQKIKSQIQNLAASYDWSREAFTLSPELTKSVVEAFVRLH
DDGTIYRASRLVNWSVKLNTAISNLEVENKDVKGRTLISVPGYDEQVEFGVLTSFAYN--
VVD------------------L--D--ERLIIATTRPETMFGDTAIAVHPDDSRYKHLHG
KYVQHPFL-PRKMPIVCDSEAVDMEFGTGAVKITPAHDQNDYNTGKRHNLEFINIFTDDG
LLNENCGPEWQGMKRFDARKRVIEELKANGLYISQEDNEMTIPTCSRSGDIIEPLLKPQW
WVSQGEMAKDAIHAVKNGDITITPKSSESEYFHWLGNIQDWCISRQLWWGHRCPVYFVSI
EGQE-NSKNDGEFWIAGRTLEEAQEKANIKF-VGKKFTLEQDEDVLDTWFSSGLWPFSTL
GWPD-K-TKDLETFYPFSMLETGWDILFFWVSRMIFLGIKLTGSVPFKEVFCHSLVRDAQ
GRKMSKSLGNVVDPLDVIRGIKLEDLHAKLLLGNLDPREVEKAKAGQKESYPNGIPQCGT
DAMRFALCAYTTGGRDINLDILRVEGYRKFCNKIYQATKFALMRLGENYKPPSSEGLSGN
ESLVEKWILHKLTTTSKIVNEALDKRDFLNSTSAIYEFW-YMICDVYIENSKYLIQEGTE
AQ-QKSAKDTLYILIDNALRLIHPFMPLISEEMWQRLPKRSTE---RSETIVKAAYPIYE
SEYD-NLKAAKAYDLVLDITNKARSLLAEFTILKNGKVFVE--SQHEDSFETAKSQQDSI
VSLI-KAIDEVTVV-----RDGS-EIPDGCVLRSVNPEVNVHLLVKGHVDIDA---EIGK
AEKKLEKVSKTKSGIESTMGSKDYESKANDQ-----------------------------
------------------------------------------------------------
------------------------------------------------------------
------------------------------------------------------------
---------------------------------------------AKEATRLRLENSIAE
IEGLKATIENLKRLKL--------------------------------------------
-------------------
>XP_002496186_Zygosaccharomyces_rouxii
--------------------------MHKWFRLVSVKSPFSIYRHFSFNTKSCSLAIASS
PLSISREKKPIQIPVLQTRYF-------------------TMSDLEK---------LPPV
DPKTGEIIINPKKEDG--------------------------------------SEKTPK
EIEKEKKKAEKLLKFAAKQAKQNEKKKQ-AGNDGNSEKKKSKKKEAEP---IPEFVDKTV
PGEKKVLLSLDDPSLKAYNPANVESSWYSWWEKSGFFEPEF-TADGKIKPEGVFCIPAPP
PNVTGALHIGHALTISIQDSLIRFNRMKGKTVLFLPGFDHAGIATQSVVEKQVWNKEKKT
RHDYGREAFVDKVWDWKTEYHERIKSQIKKLGASYAWSREAFTLDPKLSKAVVEAFVRLH
DEGIIYRDNRLVNWSVKLNTAISNLEVENKDVKGRTLLNVPNYDEKVEFGVLTSLAYP--
VVD------------------S--D--EKLIIATTRPETLFGDTGIAVHPDDSRYKHLHG
KFAQHPFL-DKKIPIVCDSEAVDMEFGTGAVKITPAHDQNDYNTGKRHNLEFVNILTDDG
LLNENCGPEWQGMKRFDARKRVIEQLKAKGLFVDQKDNEMTIPTCSRSGDIIEPLLKPQW
WVSQSAMAKEAIKVVKEGKITITPKSSEAEYFHWLENIQDWCISRQLWWGHRCPVYFIEI
EGQE-NSKNDDKYWVSGRDIEEAEKKAKAKF-PDAKFSLHQDEDVLDTWFSSGLWPFSTL
GWPE-K-TADMENFYPFSMLETGWDILFFWVSRMILLGIKMTGSVPFNEVFCHSLVRDAQ
GRKMSKSLGNVVDPLDVINGIKLADLHAKLYNGNLDSREVERAKAGQSESYPNGIPQCGT
DAMRFALCAYTTGGRDINLDIMRVEGYRKFCNKIYQATKFALMKLGQDYQPPAKEGLSGN
ESLVEKWILHNLSSTAKTVNEAMDKREFLPATSQIYELW-YLICDVYIENSKYLIQEGTE
KE-QKSAKDTLYTLLDNALRLIHPFMPYISEEMWQRLPRRAED---SVPTLVKAAYPTFT
PEYD-NVKAAKDYDLVLDITKGARSLLAEYNILKNGKVFVE--TNHEESYETAVSQKDSM
VSLI-KAIDEITVV-----HKAS-EIPEGCVLASVNPEVSVHLLVKGHIDIDA---EIEK
VQKKLDKATKTRQAIETSISSKDYETKASAQ-----------------------------
------------------------------------------------------------
------------------------------------------------------------
------------------------------------------------------------
---------------------------------------------VKEANKARLDSATAE
IEGFDATIENLKRLKL--------------------------------------------
-------------------
>XP_003644310_Eremothecium_cymbalariae
------------------------------------------------------------
MLKKCSILNSLQLLKYQVGFAKYHSSGVTAVKSCVR----AMSEEKQQ--------LPDV
DPSTGEIIINPLKEDG--------------------------------------TAKSPK
EIEKEKKKAEKLLKFAAKQAKKAENQANQQKNQNKKKEK---KKDVEV---VPEFFDKTV
QGEKKILISLEDPALKAYNPLNVESSWYAWWNKSGLFEPEF-TKDGKIKPEGLFCIPAPP
PNVTGALHIGHALTVSIQDSLVRYNRMKGKTVLFLPGFDHAGIATQSVVEKQIWANEKKT
RHDYGREEFVGKVWEWKEAYHSKIKSQVEKLGASYDWTREAFTLSPELSRAVTEAFVRLH
EEGVIYRASRLINWSVKLNTAISNLEVENKDVKGRTLISIPGYDEKVEFGVLTSFAYP--
VIG------------------S--D--EKLIVATTRPETMFGDTAVAIHPEDPRYKHLHG
KFLQHPFL-ARKLPIVCDSEAVDMTFGTGAVKITPGHDQNDYNTGKRHNLEIINILTDDG
LLNENCGPEWQGMKRFDARKKVIEKLQESGLYIGQEDNEMVIPMCSRSGDVIEPLLKPQW
WVSQSEMAKEAIKAVRNGDITITPKSSEAEYFHWLENIQDWCISRQLWWGHRCPVYFINI
NGKE-QDRNDGQFWVSGRDLAEAESKAAAKY-PNETYTLEQDEDVLDTWFSSGLWPFSTL
GWPE-K-TADMENFYPCSMLETGWDILFFWVSRMILLGIKLTGSVPFKEVFCHSLVRDAQ
GRKMSKSLGNVVDPLDVINGISLQELHDKLLQGNLDPREVEKAKAGQKESYPNGIPQCGT
DALRFALCAYTTGGRDINLDILRVEGYRKFCNKIYQATKFALMRLGDDYVPPAKEGVSGN
ESLVEQWILHKLAVASKSVNEAFDKRDFLTSTSVIYDFW-YLVCDVYIENSKYLIQEGSE
VE-KKSARDTLYTLIDNALRLIHPFMPFISEEMWQRLPKRASE---TSPSIVKSKYPEFR
DTFF-NPQANDTYELVLDITKDARSLLAQYNILKNGKVYIEVLGNSE-LHNSVQSQVASI
VSLI-KAIDEVTVV-----QDVI-NIPQGCVLQSVNPEVNVHVLVKGQIDIDS---EVNK
VSKRLDKVKKTRESLEKLMSSKDYEAKANEQ-----------------------------
------------------------------------------------------------
------------------------------------------------------------
------------------------------------------------------------
---------------------------------------------VKLSNKDRLESTVAE
METLEATISNLEKLKL--------------------------------------------
-------------------
>NP_982575_Eremothecium_gossypii
------------------------------------------------------------
MLRSCLLSDSFHLLKQQL----FRSTAPRSIFERIRPQSVAMSTE-QQ--------LPEV
D-ANGEIIINPLKEDG--------------------------------------SPKTAK
EVEKERKKAEKLLKFAAKQAKKAENKANQQKNQTKKEKK---KKETEA---VVEFVDETV
PGEKKILKSLDDPALKAYNPANVESSWYDWWVKSGFFEPEL-TKDGKIKPEGIFCIPAPP
PNVTGALHIGHALTIAIQDSLIRYNRMKGKTVLFLPGFDHAGIATQSVVEKQIWANEKKT
RHDYGREEFVKKVWDWKEVYHAKIKSQVQRLGASYDWSREAFTLDPELSRSVTEAFVRLH
EEGVIYRASRLVNWSVKLNTAISNLEVENKEIAGKTLLSVPGYDEKVEFGVLTSFAYP--
VVD------------------S--D--EKLIIATTRPETMFGDTAIAIHPDDPRYKHLHG
KFVQHPFL-PRKMPIVCDAEAVDMEFGTGAVKITPGHDQNDYNTGKRHDLEIINILTDDG
LLNENCGPEWQGMKRFDARKRVIEKLQELGLFVSQQDNEMVIPTCSRSGDVIEPILKPQW
WVSQGEMAKEAINAVKDGRITITPKSSASEYFHWLENIQDWCISRQLWWGHRCPVYFVNI
EGKE-QSRNEGTYWVSGRNLEEAQKKAAEKF-PNEVYTLEQDEDVLDTWFSSGLWPFSTL
GWPD-K-TPDMSTFYPFSMLETGWDILYFWVARMILLGIKLTGNVPFNEVFCHSLVRDAQ
GRKMSKSLGNVVDPLYVITGSSLEELHATLSKGNLDPREVEKAKAGQKESYPNGIPQCGT
DALRFALCAYTTGGRDINLDILRVEGYRKFCNKIYQATKFALMRLGDDYVPPAEEQLSGN
ESLVEKWILHELSSTAKTVNEAFDKRDFLTSTSAIYDFW-YLICDVYIENSKYLIQEGTD
LE-KKSARDTLYTLVDNALRLIHPFMPFISEEMWQHLPKRASE---TSESIVKAKYPVFR
QDFF-DEESAADYNLVLSATKEARSLLAEYNIVKNGKVFIEVQGNNDKVFTCLNSQSASI
VSLI-KAIDQVTVV-----RSAT-EIPEGCVLSSVTPDVNVHALVKGQVDIDT---EIQK
FNKKLDKAQKSKEAIEKVVGSSDYETKANEQ-----------------------------
------------------------------------------------------------
------------------------------------------------------------
------------------------------------------------------------
---------------------------------------------AKKANKDRLDSIAAE
IESLEATIANLEKLKL--------------------------------------------
-------------------
>XP_453724_Kluyveromyces_lactis
--------------------------MLRLFPTRTFN-----------------------
-LLRTQLLPTS---SLSITIR-------------------KMSTEPKQD-------LPQV
DEKTGEIIINPLKEDG--------------------------------------TQKSPK
EIEKEKKKAEKLLKFAAKQAKQAQNQAGQAKNAAKKEKK---KKETEP---IPEFVDKTV
AGEKKILVSLDDPALKAYNPANVESSWYEWWNKSGFFEPEF-TKDGKIKPEGVFTIPAPP
PNVTGSLHIGHALTIAIQDSLCRYYRMKGKTVLFLPGFDHAGIATQSVVEKQIWASEKKT
RHDYGREEFVDKVWEWKEEYHKKIKNQVKKLGASYDWSREAFTLDPKLSKAVVEAFVKLH
EEGIIYRAARLVNWSVKLNTAISNLEVENKDIKGKTLLSVPGYDEKVEFGVLTSFSYP--
VVG------------------S--D--EKLIVATTRPETMFGDTAVAIHPDDERYKHLHG
HFVQHPFL-NRKMPIVCDAEAVDMEFGTGAVKITPAHDQNDYNTGLRHNLEVINTFTDDG
LLNENCGPEWEGTRRFDARKLVIEKLKEKGLFVGQKDNEMTIPTCSRSGDIIEPLLKPQW
WVSQKQMAEEAIKVVRNGEITITPKSSESEYFHWLENIQDWCISRQLWWGHRCPVYFVNI
EGEE-NDRNDNSFWVSGRNLEEAEAKAATKF-ADKKYTLEQDEDVLDTWFSSGLYPFSTL
GWPD-K-TPDMSQFYPASMLETGWDILFFWVSRMILLGLKLTGSIPFKEVFCHSLVRDAQ
GRKMSKSLGNVVDPLDVISGIKLEDLHAKLLQGNLDPREVEKAKNGQKESYPHGIPECGT
DALRFALCAYTTGGRDINLDILRVEGYRKFCNKIYQATKFALLRLGDDYKPPASEALSGN
ESLVEKWILHELTETAKNVNEAFEKRDFLNSTSAIYEFW-YLVCDVYIENSKYLIQEGTE
VQ-QKSAKDTLYILIDNALKMIHPFMPFISEEMWQHLPRYASE---TSPTIVKSSYPTFK
EEFH-NPSAAKEYELILNVTKDARSLLAQYNILKNGKVFVE--SANESYYSTVQSQKDSI
VSLI-KAIDEVSVV-----KSAA-DIPQGCVLQSVNPEVNVHVLVKGHVDIDA---EISK
VQKKLDKTLKSKSAIDKIVNSSDYEQKANDQ-----------------------------
------------------------------------------------------------
------------------------------------------------------------
------------------------------------------------------------
---------------------------------------------VKQFNKERSEHAAAE
IETLEATIANLEALKL--------------------------------------------
-------------------
>XP_022676890_Kluyveromyces_marxianus
--------------------------MLKCFSVSSFN-----------------------
-LLRNQLLNSQLHKSSYCYFR-------------------NMSTESKQGAGEAGPALPQV
DEKTGEIIINPLKEDG--------------------------------------TPKSAK
EIEKERKKAEKLLKFAAKQAKQAQNQAGKAKNAAKKEKK---KKEAEP---VPEFVDKTV
PGEKKVLVSLDDPALKAYNPANVESSWYDWWTKSGFFEPEF-TADGKIKPEGLFTIPAPP
PNVTGSLHIGHALTIAIQDSLARYNRMKGKTVLFLPGFDHAGIATQSVVEKQIWATEKKT
RHDYGREEFVSKVWEWKEEYHSKIKNQVKKLGASYDWSREAFTLDPKLSKAVMEAFVRLH
EEGIIYRASRLVNWSVKLNTAISNLEVENKEVKARTQLSVPGYDEKVEFGVLTSFAYP--
VVG------------------S--D--EKLIVATTRPETIFGDTAVAVHPDDARYKHLHG
KFVQHPFL-DRKLPIVCDSEAVDMEFGTGAVKITPGHDQNDYNTGKRHDLEIINILTDDG
LLNENCGPEWEGVKRFDARKMVIEQLKQKGLFIGQEDNEMTIPTCSRSGDIIEPLLKPQW
WVSQKEMAKEAIKAVREGQITITPKSSEAEYFHWLENIQDWCISRQLWWGHRCPVYFVNI
EGED-NDRNDDAYWVAGRDLKEAEAKAAAKF-AGKKYTLEQDEDVLDTWFSSGLYPFSTL
GWPD-K-TPDMEQFYPASMLETGWDILFFWVARMILLGIKLTGQVPFKEVFCHSLVRDAQ
GRKMSKSLGNVVDPLDVISGIKLDDLHAKLLVGNLDPREVEKAKAGQKESYPNGIPQCGT
DALRFALCAYTTGGRDINLDILRVEGYRKFCNKIYQATKFALMRLGDDYQPPASEKLSGN
ESLVEKWILNELTKTAKTVNEAFEKRDFLNSTTAIYEFW-YLICDVYIENSKYLIQEGTP
VQ-QKSAKDTLYILIDNALKLIHPFMPFISEEMWQHLPRYASE---KTESIVKASYPVFK
EEFS-NETAAKEYELILNITKEARSLLAQYNILKNGKVFVE--SSNESFFTTVDSQKDSI
VSLI-KAIDEVAVV-----KSSS-EIPEGCVLQSVNPEVNVHVLVKGHVDIDA---EIAK
VQKKLEKTLKSKAGIEKIVNTADYETKANDQ-----------------------------
------------------------------------------------------------
------------------------------------------------------------
------------------------------------------------------------
---------------------------------------------VKQFNKERLEHAAAE
IDTLEATIANLERLKL--------------------------------------------
-------------------
>XP_022627819_Lachancea_lanzarotensis
-----------------------MRRSLIQVSRQCFSFPARTVY------TGFTL-----
-----SARDTPERRLHSSKFR-------------------TMSSDQT---------LPLV
DPKTGEIIINPLKEDG--------------------------------------SEKNAK
EIEKERKKAEKLLKFAAKQAKKSEAASK-QSSAPKKEKK---KKEVEV---IPEFVDKTV
AGDKKILVSLDDPALKAYNPVNVESSWYDWWVKSGFFEPEF-TKDGQIKPEGVFSIPAPP
PNVTGALHIGHGLTIAIQDSLIRYNRMKGKTVLFLPGFDHAGIATQSVVEKQVWAKEQKT
RHDYGREAFVDKIWEWKEEYHKKIKNQINKLGSSYDWSREAFTLSPQLSKSVTEAFVKLH
EEGVIYRASRLVNWSVKLNTAISNLEVENKDIKAKTMLSVPGYDEKIEFGVLTSFAYP--
VVG------------------S--D--EKLIVATTRPETIFGDTGVAVHPEDPRYKHLHG
KFVQHPFV-DREIPIVCDNEAVDMAFGTGAVKITPAHDQNDYNTGKRHDLEFINILTDSG
LLNDECGPEWAGMKRFDARSKVIEALKEKGLYVGQEGNEMTIPTCSRSGDVIEPLLKPQW
WVSQGDMAKEAIKAVKDGRITITPKSSEAEYFHWLENIQDWCISRQLWWGHRCPVYFVEV
EGED-HDGLDGEYWVSGRTAEEAQEKASKKF-PNVKFTLKQDEDVLDTWFSSGLWPFSTL
GWPD-Q-TADLSRFYPFSMLETGWDILFFWVSRMILLGLKLTGEIPFNEVFCHSLVRDAQ
GRKMSKSLGNVIDPLDVVTGIKLEDLHAKLLAGNLDPREIEKAKNGQRESYPNGIPQCGT
DALRFALCAYTTGGRDINLDIMRVEGYRKFCNKIYQATKFALMRLGDDYQPPAQEKLSGQ
ESLVEKWILNKMTHYARSVNEALDKRDFLTSTSGIYEFW-YLICDVYIENSKYLITEGSE
VE-QKSAKDTLYILIDNALKLIHPFMPFISEEMWQRLPKRSSE---TSPTIVKASYPVYR
KDYD-NEKAGKEYELILDAIKEARSLLAQYGILKNGKVFIE--SSNSEFLETALQQKDSI
VSLI-KAIDEVNVV-----KASS-EIPEGAVLQAVTPEINVHVLVKGHVDIDA---EILK
TQSKLEKAQKTKENIDKTINSPDYEAKANEQ-----------------------------
------------------------------------------------------------
------------------------------------------------------------
------------------------------------------------------------
---------------------------------------------AKATNNTRLQNTTAE
IEGLEATIANLERLKL--------------------------------------------
-------------------
>XP_002554717_Lachancea_thermotolerans
-----------------------MYKSVARLAIPSFRYPVPQFHHKLQFIGGFT------
-----SIR--PKSTIKG-----------------------TMSAEQ----------LPPV
DPKTGEIIINPLKEDG--------------------------------------TEKSSK
EIEKERKKAEKLLKFAAKQAKKTEAASK-QAAAPKKEKK---KKEVEP---IPEFVDKTV
AGEKKVLVSLEDPALKAYNPANVESSWYDWWVKSGFFEPEF-TEDGKVKPEGLFCIPAPP
PNVTGALHIGHGLTISIQDSLIRYNRMKGKTVLFLPGFDHAGIATQSVVEKQVWAKEKKT
RHDYGREAFVKKIWEWKEDYHKRIKTQINKLGASYDWSREAFTLSPELSKSVTEAFVRLH
EEGIIYRASRLVNWSVKLNTAISNLEVENKDVKARTLLSVPGYDEKVEFGVLTSFAYP--
VVD------------------S--D--EKLIVATTRPETMFGDTGIAVHPDDPRYKHLHG
KFVQHPFL-PRKIPIFCDSEAVDMEFGTGAVKMTPAHDQNDYNTGKRHNLEFINVLTDTG
LLNENCGPEWCGMKRFDARKNVIEALKQKGLYIGQEDNEMTIPTCSRSGDIIEPLLKPQW
WVSQSDMAKEAIKAVKDGRITITPKSSEAEYFHWLENIQDWCISRQLWWGHRCPVYFVEI
EGQE-HDEIDGEYWVSGRNLEEAQAKAAKKF-PNEKYTLRQDEDVLDTWFSSGLWPFSTI
GWPE-K-TEDMSRFYPFSMLETGWDILFFWVSRMILLGLKLTGEIPFKEVFCHSLVRDAQ
GRKMSKSLGNVIDPLDVVSGISLEDLHAKLLGGNLDPREVEKAKSGQKESYPNGIPQCGT
DALRFALCAYTTGGRDINLDILRVEGYRKFCNKIYQATKFALMRLGGDYQPPAEEKLSGN
ESLVEKWILTKMTDYAKSINEALEKRDFLTSTSGIYEFW-YLVCDVYIENSKYLINEGSE
AE-KKSAKDTLYILIDNALRLIHPFMPFISEEMWQRLPKRSTE---TSPTIVKASYPVYK
KEFD-DKKVSEEYELILDAIKEARSLLAQYGILKNGKVFIE--SSNAAFFETATSQKESI
VSLI-KAIDEVNVV-----KASS-DVPEGAVLQAVNPEVNVHVLVKGHVDIDS---EISK
TQSKLEKAQKTKEGIEKIMTSKDYEAKANDQ-----------------------------
------------------------------------------------------------
------------------------------------------------------------
------------------------------------------------------------
---------------------------------------------AKASNKARFENTLAE
IEGLEATIANLERLKL--------------------------------------------
-------------------
>XP_020054524_Aspergillus_aculeatus
------------------------------------------------------------
------------------------------------------------MAQPSAPQNPTG
EPKAPVADVPPQADEQLRNQD-AAAASKLVEGQ--DP-------------SAPPKVKSEK
ELERERRKAEKAKKFAEKQ----AK-AAAKPAA-PK------------------------
-AEKKA-KIEKEKTTDAYDPKVIEEGRYEWWEERGLFLPEF-GPDGKVKPEGYFVIPIPP
PNVTGALHMGHALTNALQDTMIRWQRMKGKTTLWLPGMDHAGISTQSVVEKMLWKLEKKT
RHDLGREAMVERVWAWKDQYHANIKNALRRVGGSFDWTREAFTMDPNLSAAVTETFVRLH
EEGIIYRANRLVNWCVAMNTSLSNLEVENKEVEGRTLLDVPGYEKKVEFGVLTHFCYE--
IDG------------------T--D--ERIQIATTRPETMIGDSGIAVHPDDKRYQHLIG
KFARHPFV-DRLMPIVADTD-VDPDFGTGAVKITPAHDFNDFNRGKAHNLEFISVLNDDG
TFNSKGGP-FAGMKRFDARYKVIEMLKEKGLYVKWEHNPMKIPRCAKSNDVIEPILKPQW
WMKMKDLAEPAIKAVESGEIIIRPETAEKSYFRWLNNINDWCLSRQLWWGHQAPAYFVKI
EGEE-GDDSDENLWVTGRTEEAARQKAAAKF-PGKSFTLVRDPDVLDTWFSSGLWPFSTL
GWPR-Q-THDLEHLYPTSVLETGWDILFFWVARMIMLGLKMTGKVPFKEVYCHSLIRDSE
GRKMSKSLGNVIDPLDVMEGIKLDDLHAKLLTGNLADKEVATATKYQKKAFPKGIPECGA
DALRFALVSYTTGGGDIAFDIQVIHGYRRFCNKIYQATKFVLGKLGDDFKPRPTPTKTGK
ESLAERWILHKFNAAAKEMNEALEQREFSASASIAYQYWYGQLCDVFIENSKFLLAPEVP
AEVQQSAKETLYTALEGALTLIHPMMPFVTEHLWQRLPRRPED---STISIMKAKYPEYR
PEFE-DFEAETAYELILNASKSIRSILAQYEIKTKGDIIIQ--TYDATSYRTVSDELTSI
KSLGGKTLGELSVL---GPENTN--PPSGCVVAPVSSEAAVYLRVSKEVALEQ---E-EK
AKASLEKARETVRRQQKLISGAGWQEKAKPE-----------------------------
------------------------------------------------------------
------------------------------------------------------------
------------------------------------------------------------
---------------------------------------------VREAEEKKMRDAESE
MTRLEEQIREFEKLRLE-------------------------------------------
-------------------
>XP_001273695_Aspergillus_clavatus
------------------------------------------------------------
--------------------------------------------------------MSTN
APAPGAGIDPDADNRAALKAK--------------------------------------R
EAEKERQKAEKAKKFAEKEAK-KKAAAAAASAK-PKDTAGSHQLKET----LPEYTEETP
KGKKKVLKPLDGPFHSAYIPKVVESAWNDWWEAEGFFQPEFVGEDQKPKPKGTYVIPIPP
PNVTGALHCGHALGTALQDCLIRWHRMKGYTTLYLPGCDHASISTQSVIENMLWRRERKT
RHDLGREQFTSRALEWKEEYHSKINTVLKRLGGSFDWTREAFTMDDNLSAAVTECFVRLH
EEGYIYRSSRLVNWCVHFNTAISNLEVDSKELKGRTLLEVPGYERPVEFGVLTYFRYQ--
VQG------------------S--Q--ETIEIATTRPETLLGDTAVAVHPDDPRYSNLVG
KKIQHPIV-DRLLPIIADSY-VDPEFGTGAVKITPAHDANDYAIGQRHNLPFVNILNDDG
TMNANAGK-YAGRKRFDVRYAVVEELKELGLFVKKESNPMKVPLCSKSKDVIEPLMKPQW
WMRMSELAKDALKVVRDGDVTIQPESARDNYFRWLENITDWCLSRQLWWGHQIPAYFVDI
EGQP-TDETNDQRWVAGRTEEEARQKAEARF-PNQRFTLRRDPDVLDTWFSAGLWPFSTL
GWPR-Q-THDLENLFPTSLLETGWDILFFWVARMIMLSLKLTGKVPFKEVYCHSLIRDSE
GRKMSKSLGNVIDPVDVMEGISLQKLHDKLHQGNLDPRELGVAMKYQKAAFPNGIPECGA
DALRFSLIQYTTGGGDISFDVKVMAGYRRFCNKVYQAAKFVLGKIGDQYTPPSTLDKTGD
ESLGERWMLHKLNTASQNIDRALSEKEFSRAAQIVYQYWYDNLCDVFIEHSKFLIQQGSE
REVR-SALNTLYNALEAGLRMIHPFMPFISEELWQRLPRRPGD---STPSIVIASYPKYN
ESLA-DADSEDAYETVVRSVKGIRSLMAGYGIQDNAKVFIH--AKDAQSYELISSEAGSI
KSLSGKGIATVHVL---GPKEQ---PPEGCAVYVSSTSTAVFLEINGRVNITD---AVDK
ARKQLERITDVLSRQRRTVEAEGWAEKAEEA-----------------------------
------------------------------------------------------------
------------------------------------------------------------
------------------------------------------------------------
---------------------------------------------VKAGELKKLGDLEVE
HQNVTATIEQLEKLTIRN------------------------------------------
-------------------
>XP_001262029_Aspergillus_fischeri
------------------------------------------------------------
------------------------------------------------MSQPTPSPNPVG
EPKAPMTDPAPQADDQTRNQV-VDPAAKDAQGA--------------------PKVKSEK
ELERERRKAEKAKKFAEKQ----AKAAAAKPAP-VK------------------------
-AEKKANKIEKEKTTDAYDPKVIESGRYEWWEERDLFKPEF-GPDGKVKPEGYFVIPIPP
PNVTGSLHMGHALTNALQDTMIRWERMKGKTTLWLPGMDHAGISTQSVVEKMLWKKEKKT
RHDLGREEFTKRVWTWKDEYHANIKNALRRVGGSFDWSREAFTMDPNLSAAVTETFVRLH
EEGIIYRANRLVNWCVALNTSLSNLEVENKEVEGRTLLDVPGYDKKIEFGVLTHFYYE--
IDG------------------T--K--ERIEIATTRPETMIGDTGIAVHPDDKRYQHLIG
KFARHPFV-DRLMPIVADTD-VDPEFGTGAVKITPAHDFNDFNRGKAHNLEFISVLNDDG
TFNKNGGP-FVGMKRFDARYKVIEMLKEKGLYVKWENNPMKIPRCAKSNDVIEPILKPQW
WMKMQDLAEPAIKAVENGEIVIKPESAEKNYFRWMRGVNDWCLSRQLWWGHQAPAYFVKV
EGED-GDDSDGNLWVTGRTEEEARKKAEAKF-PGKTFSLIRDPDVLDTWFSSGLWPFSTL
GWPR-Q-THDLENLYPTSVLETGWDILFFWVARMIMLGIKLTGKVPFKEVYCHSLIRDSE
GRKMSKSLGNVIDPLDVMEGIELQSLHAKLLTGNLAEKEVATATKYQKKAFPKGIPECGA
DALRFALVSYTTGGGDIAFDIQVIHGYRRFCNKIYQATKFVLGRLGDDFKPLPAPSKTGR
ESLSERWILHKFNTAVKEVNEALAQREFSVAASTTYQYWYGQLCDIFIENSKYLLAPEVP
AEVQESAKQTLYTALEGALTLIHPIMPFVTEHLWQRLPRRPGD---ETISIMKARYPQYN
PEFN-DPEAETAYELILNTSKAIRSILAQYEIKTKGDIIIQ--TYDPVSHKTISDEVTSI
KSLGGKFLGELSVA---DLEDTN--PPSGCVVAPVGAQAAVYLRVSKEVALEQ---E-EK
AKASLEKARETVRRQQTLVNGAGWKEKVKPE-----------------------------
------------------------------------------------------------
------------------------------------------------------------
------------------------------------------------------------
---------------------------------------------VREQEERKLRDAESE
AARLEEQIREFEKLRLE-------------------------------------------
-------------------
>XP_041141212_Aspergillus_flavus
------------------------------------------------------------
------------------------------------------------MAQPSAPQNPTG
EPAAPVVDTPPQADDQTRNQN-ADAAA--------------------------PKVKTEK
ELERERRKAEKAKKFAEKK----AK-AAAKPAPAPK------------------------
-AQKKE-KIEKEKTTDAYDPKVIEAGRYEWWEERDLFKPEF-GSDGKVRPEGYFVIPIPP
PNVTGSLHMGHALTNALQDTMIRWQRMKGKTTLWLPGMDHAGISTQSVVEKMLWKKEKKT
RHDLGREVFTDRVWEWKHEYHANIKNALRRVGGSFDWSREAFTMDPNLSAAVTETFVRLH
EEGIIYRANRLVNWCVALNTSLSNLEVENKEVEGRTLLDVPGYEKKVEFGVLTHFCYE--
IDG------------------T--K--ERIEIATTRPETMIGDTGIAVHPEDKRYQHLIG
KFAKHPFV-DRLLPIVADTD-VDPEFGTGAVKITPAHDFNDFNRGKAHNLEFISVMNDDG
TFNKNGGI-FAGMKRFDARYKVIELLKENGLYVKWEHNPMKIPRCAKSNDVIEPILKPQW
WMKMESLAKPAIEAVEKGDIVIKPESAEKSYFRWMRNINDWCLSRQLWWGHQAPAYFVKI
EGEE-NDDSDGNLWVTGRTEEEARKKAEAKF-PGKKFDLVRDPDVLDTWFSSGLWPFSTL
GWPN-K-THDFENLYPTSVLETGWDILFFWVARMIMLGIKLTGQVPFREVYCHSLIRDSE
GRKMSKSLGNVIDPIDVMEGIQLQTLHDKLLLGNLAEKEVATATKYQKKAFPKGIPECGA
DALRFALVSYTTGGGDIAFDIQVIHGYRRFCNKIYQATKYVLGKLGDDFKPQPTVSKTGR
ESLSERWILHKFNSAAKEINEALEQREFNVVATTVYQYWYAQLCDVFIENSKFLLAPEVP
ADVQESAKQTLYTALEGALTLIHPIMPFVTEELWQRLPRRPND---NTISIMKARYPEYK
AEFN-DVEAETAYELILKTSSAIRSILAQYEVKTKGDIIIQ--TYDATSHKTLSDELTSV
KSLGGKFLGDLSIQ---SPETTT--RPSGCVVSAVGSEAAVFLRVSKEVALEQ---E-EK
AKASLEKARAVVTRQTNLMSSAAWKEKAKPE-----------------------------
------------------------------------------------------------
------------------------------------------------------------
------------------------------------------------------------
---------------------------------------------VREMEEKKLKDAESE
TARLEEQVREFEKLRLE-------------------------------------------
-------------------
>XP_747286_Aspergillus_fumigatus
------------------------------------------------------------
------------------------------------------------MSQPTPSPNPVG
EPKAPMTDPAPQADDQTRNQV-ADPTAKDAPGA--------------------PKVKSEK
ELERERRKAEKAKKFAEKQ----AKAAAAKPAP-VK------------------------
-SEKKANKIEKEKTTDAYDPKAIESGRYEWWEERDLFKPEF-GPDGKVKPEGYFVIPIPP
PNVTGSLHMGHALTNALQDTMIRWERMKGKTTLWLPGMDHAGISTQSVVEKMLWKKEKKT
RHDLGREEFTKRVWAWKDEYHANIKNALRRVGGSFDWSREAFTMDPNLSAAVTETFVRLH
EEGIIYRANRLVNWCVALNTSLSNLEVENKEVEGRTLLDVPGYDKKIEFGVLTHFCYE--
IDG------------------T--K--ERIEIATTRPETMIGDTGIAVHPDDKRYQHLIG
KFARHPFV-DRLMPIVADTD-VDPEFGTGAVKITPAHDFNDFNRGKAHNLEFISVLNDDG
TFNKNGGP-FVGMKRFDARYKVIEMLKEKGLYVKWENNPMKIPRCAKSNDVIEPILKPQW
WMKMQDLAEPAIKAVENGEIVIKPESAEKNYFRWMRSINDWCLSRQLWWGHQAPAYFVKI
EGED-GDDSDGNLWVTGRTEEEARKKAEAKF-PGKTFSLVRDPDVLDTWFSSGLWPFSTL
GWPR-Q-THDLENLYPTSVLETGWDILFFWVARMIMLGIKLTGKVPFKEVYCHSLIRDSE
GRKMSKSLGNVIDPLDVMEGIELQALHAKLLTGNLAEKEVATATKYQKKAFPKGIPECGA
DALRFALVSYTTGGGDIAFDIQVIHGYRRFCNKIYQATKFVLGRLGDDFKPLPAPSKTGR
ESLSERWILHKFNTAAKEVNEALAQREFSVAASTTYQYWYGQLCDIFIENSKYLLAPEVP
AEVQESAKQTLYTALEGALTLIHPIMPFVTEHLWQRLPRRPGD---KTISIMKARYPQYN
PEFN-DPEAETAYELILNTSKAIRSILAQYEIKTKGDIIIQ--TYDPVSYKTISDEVTSI
KSLGGKFLGELTVA---DLENTN--PPSGCVVAPVGAQAAVYLRVSKEVALEQ---E-EK
AKASLEKARETVRRQQTLVNAAGWKEKVKPE-----------------------------
------------------------------------------------------------
------------------------------------------------------------
------------------------------------------------------------
---------------------------------------------VREQEERKLRDAESE
AARLEEQIREFEKLRLE-------------------------------------------
-------------------
>XP_659088_Aspergillus_nidulans
------------------------------------------------------------
------------------------------------------------MAQDSASMNPTG
EPTGPKVDVPPVGNNGQQNAG-QDGAA--------------------------PKVKTEK
ELERERKKAEKLKKFQEKQ----AK-AAAKTTT-PK------------------------
-AEKKAPKVEKDKTADAYDPKVIEAGRYQWWEERGLFKPEF-GPDGKVKPEGYFVIPIPP
PNVTGSLHMGHALTNALQDTMIRWQRMKGKTTLWLPGMDHAGISTQSVVEKMLWKKEKKT
RHDLGRKAFLERVWDWKHEYHGNIGNALRRVGGSFDWTREAFTMDDNLSAAVTETFVRLH
EEGIIYRANRLVNWCVALNTSLSNLEVENKEVEGRTLLDVPGYEKKVEFGVLTHFCYE--
IDG------------------T--K--ERIEIATTRPETMIGDT----------------
-AARHPFI-DRLLPIVADPE-VDPEFGTGAVKITPAHDFNDFNRGKAHNLEFISVLNDDG
TFNKNGGP-FAGMKRFDARYKVIEMLKEKGLYVKWEHNPMKIPRCAKSNDVIEPILKPQW
WMKMESLAEPAIKAVENGEIIIRPESAEKSYFRWLRGINDWCLSRQLWWGHQAPAYFVQI
EGEE-GDDSDGNLWVTGRNEEEAQKKAEAKF-PGKKFTLKRDEDVLDTWFSSGLWPFSTL
GWPR-Q-THDFENLYPTSVLETGWDILFFWVARMIMLGIKMTGKVPFKEVYCHSLIRDSE
GRKMSKSLGNVIDPLDVMEGIKLEDLHAKLLVGNLAEKEVATATKYQKKAFPKGIPECGA
DALRFSLVSYTTGGGDIAFDIQVIHGY---------------------------------
---------------------PLEDREFSHAASTVYQYWYSQLCDVFIENSKSLLAPELP
QEVQESAKQTLYTALEGALTMIHPIMPFITEELWQRLPRRPGD---NTISIMKAKFPEYK
AEFD-DSTAETAYELILNTSKAIRSILAQYDVKTKGDVIVQ--TYDATSHKTVSDELHIV
KSLGGKTLGELSVL---GPENTT--PPSGCVVAPVGSQAAVYLRVSKEVALEQ---E-EK
GKASLKKAQETVRRQTTLINSAGWKEKAKPEHVLSDKNASRSAFVNGKSLHRKPKNPRTA
RILKAKEPQLIEGAKRVLLLHGSKCPTPLHTVLKVFHSLTTPHSVLFHKKNENIHPFEST
ESLEFLANKNDCGMVIFGSSNKKRPNCLTIARIFDSKVLDMAELLLLPDANGEGIPEMNR
LSMHVAIGLRPLMLFSGSAWDDTTSTTHTMLKSMLVDLFKGETSDKIDVEGLQYALMVGA
EEPTAGLAPIIHLRWYKIVTKRSGHKLPRVELEEIGPKLDFKVGRIQEAPRDVMKEAMKQ
GKKPNEEIKNKKNIGIDLIGDKVGRVHLAKQDLGGLQTRKMKGLKRRAGVESDDEG-DAD
MMDVDEVSEDEKTKRARHD
>XP_001398100_Aspergillus_niger
------------------------------------------------------------
------------------------------------------------MAQPSAPQNPTG
EPKAPV-DVPPQADDQLRNQD-ANAAAQPAEGQ---------------------KVKSEK
ELERERRKAEKAKKFAEKQ----AKAAAAKTAA-PK------------------------
-AEKKP-KVEKEKTTDAYDPKVIEAGRYEWWEERGLFQPEF-GSDNKVKPEGYFVIPIPP
PNVTGALHMGHALTNALQDTMIRWQRMKGKTTLWLPGMDHAGISTQSVVEKMLWKLEKKT
RHDLGREAFLERVWDWKKEYHANIKNALRRVGGSFDWTREAFTMDPNLSAAVTETFVRLH
EEGIIYRANRLVNWCVALNTSLSNLEVENKEVEGRTLLDVPGYDKKIEFGVLTHFCYEVD
VDG------------------K--T--ERIEIATTRPETMIGDSGIAVHPDDKRYAHLVG
KKARHPFV-DRLMPIVADKD-VDPEFGTGAVKITPAHDFNDFNRGKAHNLEFISVLNDDG
TFNSKGGP-FAGMKRFDARYKVIEMLKEKGLYVKWENNPMKIPRCAKSNDVIEPILKPQW
WMKMESLAKPALEAVEKGEIVIKPESAEKSYYRWMTNINDWCLSRQLWWGHQAPAYFIKI
EGEE-NDDSDGERWVTGRTEEAAREKAEAKF-PGKKFDLVRDPDVLDTWFSSGLWPFSTL
GWPN-K-THDLENLYPTSVLETGWDILFFWVARMIMLGIKMTGQVPFREVYCHSLIRDSE
GRKMS----------------KLQELHAKLLTGNLAEKEVATATRYQKKAFPKGIPECGA
DALRFALVSYTTGGGDIAFDIQVIHGYRRFCNKIYQATKFVLGKLGDNFKPKAAPTKTGK
ESLSERWILHKFNQAAKEMNETLEQREFSQSAQIVYQYWYSQLCDVFIENSKFLLADDVP
AEVQESAKQTLYTALEGALTLIHPMMPFVTEHLWQRLPRREGD---ATISIMKAKYPEYT
PEFD-DVEAETAYELILNTSKAVRSIMAQYEIKTKADVVIQ--TYDATSHKTIADELTSI
KSLGGKNLGELSVL---GPENTV--PPSGCVVAPVSSQAAVYLRVSKEVALEQ---E-HK
AKASLEKAREVVGRQQKLISGAGW-EKAKPE-----------------------------
------------------------------------------------------------
------------------------------------------------------------
------------------------------------------------------------
---------------------------------------------VREAEQKKLRDAESE
AARLEEQIREFEKLRLE-------------------------------------------
-------------------
>XP_015409121_Aspergillus_nomiae
------------------------------------------------------------
------------------------------------------------MAQPSAPQNPTG
EPVAPVVDTPPQADDQTRNQN-ADAAAP-------------------------PKVKTEK
ELERERRKAEKAKKFAEKK----AK-AAAKPAPAPK------------------------
-AEKKEKKVEKDKTTDAYDPKTIEPA------------PEF-GADGKVKPEGHFVIPIPP
PNVTGSLHMGHALTNALQDTMIRWQRMKGKTTLWLPGMDHAGISTQSVVEKMLWKKEKKT
RHDLGREVFTNRVWEWKHEYHANIKNALRRVGGSFDWSREAFTMDPNLSAAVTETFVRLH
EEGIIYRANRLVNWCVALNTSLSNLEVENKEVEGRTLLDVPGYEKKVEFGVLTHFCYE--
IDD------------------T--K--ERIEIATTRPETMIGDTGIAVHPEDKRYQHLIG
KCAKHPFV-DRLLPIVADTD-VDPEFGTGAVKITPAHDFNDFNRGKAHNLEFISVMNDDG
TFNKNGGI-FAGMKRFDARYKVIELLKEKGLYVKWEHNPMKIPRCAKSNDVIEPILKPQW
WMKMESLAKPAIEAVEKGDIVIKPESAEKSYFRWMRNINDWCLSRQLWWGHQAPAYFIKI
EGEE-NDDSDGNLWVTGRTEEEARKKAEAKF-PGKKFDLVRDPDVLDTWFSSGLWPFSTL
GWPN-K-THDFENLYPTSVLETGWDILFFWVARMIMLGIKLTGQVPFREVYCHSLIRDSE
GRKMSKSLGNVIDPIDVMEGIQLQTLHDKLLLGNLAEKEVATATKYQKKAFPKGIPECGA
DALRFALVSYTTGGGDIAFDIQVIHGYRRFCNKIYQATKYVLGKLGDDFKPQPTVSKTGR
ESLSERWILHKFNSAAKEINEALEQREFNVVATTVYQYWYAQLCDVFIENSKFLLAPEVP
AEVQESAKQTLYTALEGALTLIHPIMPFVTEELWQRLPRRPND---NTISIMKARYPEYK
AEFN-DTEAETAYELILKTSSAIRSILAQYEIKTKGDIIIQ--TYDATSHKTLSEELTSV
KSLGGKFLGDLSIQ---GPESTT--RPSGCVVSAVGSEAAVFLRVSKEVALEQ---E-EK
AKASLEKARAVVTRQNNLMSSAAWKEKAKPE-----------------------------
------------------------------------------------------------
------------------------------------------------------------
------------------------------------------------------------
---------------------------------------------VREMEEKKLKDAESE
TARLEEQIREFEKLRLE-------------------------------------------
-------------------
>XP_023089055_Aspergillus_oryzae
------------------------------------------------------------
--------------------MAPGLGRIREIMNNPRLERIMTGVVFLPMAQPSAPQNPTG
EPAAPVVDTPPQADDQTRNQN-ADAAA--------------------------PKVKTEK
ELERERRKAEKAKKFAEKK----AK-AAAKPAPAPK------------------------
-AQKKE-KIEKEKTTDAYDPKVIEAGRYEWWEERDLFKPEF-GSDGKVRPEGYFVIPIPP
PNVTGSLHMGHALTNALQDTMIRWQRMKGKTTLWLPGMDHAGISTQSVVEKMLWKKEKKT
RHDLGREVFTDRVWEWKHEYHANIKNALRRVGGSFDWSREAFTMDPNLSAAVTETFVRLH
EEGIIYRANRLVNWCVALNTSLSNLEVENKEVEGRTLLDVPGYEKKVEFGVLTHFCYE--
IDG------------------T--K--ERIEIATTRPETMIGDTGIAVHPEDKRYQHLIG
KFAKHPFV-DRLLPIVADTD-VDPEFGTGAVKITPAHDFNDFNRGKAHNLEFISVMNDDG
TFNKNGGI-FAGMKRFDARYKVIELLKENGLYVKWEHNPMKIPRCAKSNDVIEPILKPQW
WMKMESLAKPAIEAVEKGDIVIKPESAEKSYFRWMRNINDWCLSRQLWWGHQAPAYFVKI
EGEE-NDDSDGNLWVTGRTEEEARKKAEAKF-PGKKFDLVRDPDVLDTWFSSGLWPFSTL
GWPN-K-THDFENLYPTSVLETGWDILFFWVARMIMLGIKLTGQVPFREVYCHSLIRDSE
GRKMSKSLGNVIDPIDVMEGIQLQTLHDKLLLGNLAEKEVATATKYQKKAFPKGIPECGA
DALRFALVSYTTGGGDIAFDIQVIHGYRRFCNKIYQATKYVLGKLGDDFKPQPTVSKTGR
ESLSERWILHKFNSAAKEINEALEQREFNVVATTVYQYWYAQLCDVFIENSKFLLAPEVP
ADVQESAKQTLYTALEGALTLIHPIMPFVTEELWQRLPRRPND---NTISIMKARYPEYK
AEFN-DVEAETAYELILKTSSAIRSILAQYEVKTKGDIIIQ--TYDATSHKTLSDELTSV
KSLGGKFLGDLSIQ---GPETTT--RPSGCVVSAVGSEAAVFLRVSKEVALEQ---E-EK
AKASLEKARAVVTRQTNLMSSAAWKEKAKPE-----------------------------
------------------------------------------------------------
------------------------------------------------------------
------------------------------------------------------------
---------------------------------------------VREMEEKKLKDAESE
TARLEEQVREFEKLRLE-------------------------------------------
-------------------
>XP_040639683_Aspergillus_ruber
------------------------------------------------------------
------------------------------------------------MSAP----NPVG
EPPAPMKDPAPQAEEQTRNQNLSDATKDPQAAQ--EA-------------AAAPKVKSEK
ELERDRKKAEKAKKFAEKQ----AKAASAKPAA-PK------------------------
-AEKKAPKPEKDKTTDAYDPRAIESRRYEWWEDRGLFKPEF-DADGKVLPAGNFVIPIPP
PNVTGSLHMGHALTNALQDTMIRWQRMKGKTTLWLPGMDHAGISTQSVVEKMLWKKEQKT
RHDLGREEFTKRVWEWKHEYHANIKNALRRVGGSFDWSREAFTMDDNLSAAVTETFVRLH
EEGIIYRANRLVNWCVSLNTSLSNLEVENKEVEGRTLLDVPGYERKVEFGVLTHFCYE--
IDG------------------T--K--ERIEIATTRPETMIGDTGIAVHPTDKRYQHLIG
KHARHPFV-DRLLPIVADQD-VDPEFGTGAVKITPAHDFNDFNRGKAHNLEFISVMNDDG
TYNKKAGI-FAGMKRFDARYKVIDLLKEQGLYVKWEHNPMKIPRCAKSNDVIEPILKPQW
WMKMQSLAEPAIKAVEDGDIVIRPETAEKSYFRWMRNINDWCLSRQLWWGHQAPAYLVQI
EGQD-VDDSDGDYWVTGRSEEEAKQKAAAKF-PGKKFTLARDPDVLDTWFSSGLWPFSTL
GWPK-Q-THDLETLYPTSVLETGWDILFFWVARMIMLGIKMTGKVPFKEVYCHSLIRDSE
GRKMSKSLGNVVDPLDVMEGIQLEKLHSKLLAGNLADKEVVTATKYQKKAFPKGIPECGA
DALRFALVSYTTGGGDIAFDIQVIHGYRRFCNKIYQATKYVLGKLGEDFRPQPIPAKTGR
ESLAERWILHKFNTAAKEVDQALEQREFNIAATTVYQYWYSQLCDVFLENSKSLLAPELP
TEVQQSAKETLYTALEGALTMIHPIMPFVTENLWQRLPRRPED---NTVSIMKARFPEYK
PEFD-DPAAAAAYELILNTSKAIRSILAQYEVKTKGDIIVQ--TYDATSYKTISDELSIV
KSLGGKNLGELSVH---GPEETN--RPSGCVVSTVGAEAAVYLRVSKEVALEQ---E-EK
AKASLEKSRDSVRRQQALVTGAGWKEKAKPE-----------------------------
------------------------------------------------------------
------------------------------------------------------------
------------------------------------------------------------
---------------------------------------------VREAEEKKLKDAESE
SARLEEQIKEFERLRLE-------------------------------------------
-------------------
>XP_040706947_Aspergillus_sydowii
------------------------------------------------------------
------------------------------------------------MAQDSASMNPAG
EPTGPKVDAPPQASDQ-QNAG-QDAGA--------------------------PKVKSEK
ELERERKKAEKLKKFQEKQ----AK-AAAKPAA-PK------------------------
-AEKKANKVEKDKTTDAYDPKVIEAGRYQWWEERNLFKPEF-GPDGNVKPEGYFVIPIPP
PNVTGSLHMGHALTNALQDTMIRWQRMKGKTTLWLPGMDHAGISTQSVVEKMLWKKEKKT
RHDLGRKEFLDRVWDWKHEYHGNIGNALRRVGGSFDWSREAFTMDDNLSAAVTETFVRLH
EEGIIYRANRLVNWCVALNTSLSNLEVENKEVEGRTLLDVPGYEKKVEFGVLTHFCYE--
IDG------------------T--K--ERIEIATTRPETMIGDSGIAVHPDDKRYKHLIG
KSARHPFI-DRLLPIVADAE-VDPEFGTGAVKITPAHDFNDFNRGKAHNLDFISVLNDDG
TFNKNAGP-FTGMKRFDARYKVVDMLKEKGLYVKWENNPMKIPRCAKSNDVIEPILKPQW
WMKMQGLAEPAIKAVENGDIIIRPESAEKSYFRWLRGINDWCLSRQLWWGHQAPAYFVQI
EGEE-GDDSDGNLWITGRNEEEAQKKAEAKF-PGKNFTLKRDEDVLDTWFSSGLWPFSTL
GWPR-Q-THDFEKLYPTSVLETGWDILFFWVARMIMLGIKMTGKVPFKEVYCHSLIRDSE
GRKMSKSLGNVIDPLDVMEGIKLDDLHAKLLVGNLADKEVATATKYQKKAFPKGIPECGA
DALRFSLVSYTTGGGDIAFDVQVIHGYRRFCNKIYQATKYVLGKLGDDFKPQATPSKTGK
ESLSERWILHKFNTAAKEVNKALEDREFSVAASTIYQYWYSQLCDVFIENSKSLLAPELP
QEVQQSAKETLYTALEGALTMIHPIMPFVTEELWQRLPRRPGD---NTISIMKARFPEYK
AEFD-DTTAETAYELILNTSKAVRSILSQYDVKTKGDIIVQ--TYDPTSFKTVSDELHIV
KSLGGKTLGELSVL---GPENTT--RPSGCVVAAVGSQAAVYLRVSKEVALEQ---E-EK
GKASLNRAQEAVRRQTALINGAGWKEKAKPE-----------------------------
------------------------------------------------------------
------------------------------------------------------------
------------------------------------------------------------
---------------------------------------------VREHEEKKLRDAEGE
VARLEEQIREFEKLRLE-------------------------------------------
-------------------
>XP_001210188_Aspergillus_terreus
------------------------------------------------------------
------------------------------------------------MAQPSAPQNPTG
EPAAPVVDTPPQADDQTRNQN-ADVATKSADGS------------------VVPKVKSEK
ELERERRKAEKAKKFAEKQ----AKAAAAKPAA-PK------------------------
-AEKK-PKVEKEKTTDAYDPKVIEAGRYEWWEERGLFLPEF-GPDNKVKPEGYFVIPIPP
PNVTGSLHMGHALTNALQDTMIRWQRMKGKTTLWLPGMDHAGISTQSVVEKMLWKKEKKT
RHDLGRQALMDRVWAWKHEYHANIKNALRRVGGSFDWTREAFTMDPNLSAAVTETFVRLH
EEGVIYRANRLVNWCVALNTSLSNLEVENKEVEGRTLLDVPGYERKVEFGVLTHFCYE--
IDG------------------T--K--ERIEIATTRPETMIGDTGIAVHPDDKRYKHLIG
KAARHPFV-DRLLPIVADAD-VDPEFGTGAVKITPAHDFNDFNRGKAHNLKFISVLNDDG
TFNKNGGP-FEGMKRFDARYKVIELLKEKGLYVKWENNPMKIPRCAKSNDVIEPILKPQW
WMRMKELAEPAIKAVKDGEIVIRPESAEKSYYRWMENINDWCLSRQLWWGHQAPAYLVKI
EGEE-CDDSDGNNWVSGRTEEEAQKKAEAKF-PGKKFSLERDPDVLDTWFSSGLWPFSTL
GWPR-Q-THDLENLYPTSVLETGWDILFFWVARMIMLGIKMTGKIPFREVYCHSLIRDSE
GRKMSKSLGNVIDPLDVMEGIELQSLHAKLLTGNLADKEVATATKYQKKAFPKGIPECGA
DALRFALVSYTTGGGDIAFDIQVIHGY---------------------------------
---------------------PLEQREFSVVATTVYQYWYSQLCDVFIENSKSLLAPDVP
AEVQETAKQTLYTALEGALLLIHPIMPFVTEHLWQRLPRRPGD---STISIMKARYPEYK
AEFN-DPEAETAYELVLNVSKAIRSILAQYEVKTKGDIIVQ--TYDATSHKTVSNELNII
KSLGGKTLGDLSVK---GPEDTT--SPSGCVVSPVGAEAAVYLRVSKEVALEQ---E-EK
AKANLAKVRETVRRQQTLVGSAAWQEKAKPEQ-------KGPPWLTMKSLHRKPKNPRTA
RILKAKEPQLIEPPKRTLVMHGSKCPTALNTVLKTFHSLTRPNSVLFHKKNENIHPFENA
ESLEFLANKNECGIVVFGSSNKKRPNCVTLARIFDSKLLDMCELMLLPNPDGEEIAPFNN
LSMQIGVGMRPLLLFAGSAWDDATSSVHVLLKSMFVDMFKGETSDKIDVEGLQYALMIAA
EEPTEGLAPVVHLRWYKIRTKRSGHKLPRVELDEIGPKFDFKVGRIHEAPRDVMKEALKQ
GKRPNEEVKLKKNIELDPIGDKMGRVHLTKQDLTGLQTRKMKGLKRRAGVESDDEDHDVD
MMEVDEISEDEGPKRVKTA
>XP_022489990_Penicillium_arizonense
------------------------------------------------------------
------------------------------------------------MAQNSASQNPTG
EPTAPLTSAPPQVDEQTRTQI-ADAAAKDAQGQHQGG-------------DAAPKVKTEK
ELEKERKKAEKDKKFKEKQAAKAAKAAATKDAP-PK------------------------
-ADKKA-KPEKEKTTDAYDPHVIEAGRLDWWEERDLFKPEF-GPDGKVKPEGSFVIPIPP
PNVTGSLHMGHALTNALQDTMIRWQRMKGKTTLWLPGMDHAGISTQSVVEKMLWKKEKKT
RHDIGREAMVGLIWDWKDEYHKNIKNALRRVGGSFDWSREAFTMDPNLSAAVTETFVRLH
EEGIIYRANRLVNWCVHLNTSLSNLEVENKEIEGRTLLDVPGYDKKVEFGVLTHFCYE--
IDG------------------S--K--ERIEIATTRPETMVGDTGIAVHPDDKRYQHLIG
KNARHPFV-DRLLPIVADKE-VDPEFGTGAVKITPAHDFNDFNRGKAHNLEFISVMNDDG
TFNKHGGP-FAGMKRFDARYKVIDALKEQGLYVKWEHNPMKVPRCAKSNDVIEPILKPQW
WMKMESLAKPAIEAVENGDIIIRPESAEKSYFRWMRNLNDWCLSRQLWWGHQAPAYFVKI
EGED-GDDSDGNLWVTGRTEEDAHKKAEEKF-PGKKFSLVRDPDVLDTWFSSGLWPFSTL
GWPR-Q-THDFENLYPTSVLETGWDILFFWVARMIMLGIKMTGKIPFKEVYCHSLIRDSE
GRKMSKSLGNVIDPLDVMEGIQLQTLHDKLQLGNIADKEIATATKYQKKAFPKGIPECGA
DALRFALVSYTTGGGDIAFDIQVIHGYRRFCNKIYQATKFVLGKLGDDFKPQAAVKKTGH
ESLSERWILHKFNAAAKEINEALEQREFSQTAQISYQYWYAQLCDVFLENSKYLLAAEAS
PETQESAKQTLYTALDGALTMIHPIMPFVTEHLWQRLPRRAGD---ETISIMKAKYPEYI
AEFD-DPAAADAYELILNSSKAIRSILAQYDVKTQGDIIIQ--TYDATSEKTISEQMTTI
KSLGGKTLGELTHL---GPDNKN--PPSGCVVAPVGAEAAVYLRVSKEVALEQ---E-EK
AKASLDKALSTVRKSQGIMNGPGWKDKVKAE-----------------------------
------------------------------------------------------------
------------------------------------------------------------
------------------------------------------------------------
---------------------------------------------VREAEEKRLRDAESE
AARLEEQIKEFEKLRLE-------------------------------------------
-------------------
>XP_014538970_Penicillium_digitatum
------------------------------------------------------------
------------------------------------------------MAQNSASQNPTG
EPTAPVTSATP--------QI-TDAAAKDSQGQLGGP-------------AGAPKVKTEK
ELERERKKAEKNKKFEEKQAAK-AKAAASKAAA-PK------------------------
-VEKKA-KPEKDKTADAYDPIAIEAGRLEWWEERDLFKPEF-GPDGKVKPEGSFVIPIPP
PNVTGSLHMGHALTNALQDTMIRWQRMKGKTTLWLPGMDHAGISTQSVVEKMLWKKEKKT
RHDIGREAMVNLIWDWKDEYHKNIKNALRRLGGSFDWSREAFTMDPNLSAAVTETFVRLH
EEGIIYRANRLVNWCVALNTSLSNLEVENKEIEGRTLLDVPGYDKKVEFGVLTHFCYE--
IDG------------------S--T--ERIEIATTRPETMVGDTGIAVHPDDKRYQHLIG
KSARHPFL-DRLLPIVADPD-VEPEFGTGAVKITPAHDFNDFNRGKAHNLEFISVMNDDG
TFNKHAGP-FAGMKRFDARYKVIEDLKEKGLYVKWEHNPMKVPRCAKSNDVIEPIMKPQW
WMKMESMVQPAIDAVENGDIIVRPESAEKSYFRWMRNLNDWCLSRQLWWGHQAPAYFVKI
EGED-GDDSDGNLWVTGRTEEDARKKAEEKF-PGKKFSLVRDPDVLDTWFSSGLWPFSTL
GWPT-K-THDFENLYPTSVLETGWDILFFWVARMIMLGIKMTGQVPFREVYCHSLIRDSD
GRKMSKSLGNVIDPLDVMEGIQLQTLHDKLQLGNIADKEIAAATRYQKKAFPKGIPECGA
DALRFALVSYTTGGGDIAFDIQVIHGYRKFCNKIYQATKFVLGKLGEDFKPQASVKKTGN
ESLSERWILHKFNTAAKEMNEVLEQRDFSTSAQISYQYWYSQLCDVFLENSKSLLADEAS
AETKESAKQTLYTALEGALTLIHPIMPFVTEHLWQRLPRRAGD---ETISIMKAKYPEYL
AEFD-DPAAAKAYELILNTSKAIRSILSQYDVKTQGDIIIQ--TYDATSQKTISGEMNTI
KSLGGKTLGELSHL---GSENKN--PPSGCVVAAVGSEAAVYLRVSKEVALEQ---E-EK
AKASLEKARETVRRSQGIINGPGWKEKVKAE-----------------------------
------------------------------------------------------------
------------------------------------------------------------
------------------------------------------------------------
---------------------------------------------VREQEEKRLRDAEGE
AARLEEQVKEFEKLRLE-------------------------------------------
-------------------
>XP_016599493_Penicillium_expansum
------------------------------------------------------------
------------------------------------------------MAQNSTTQTPTG
EPTAPVTSATP--------QI-TDAAA-DPQGQQGGP-------------AGAPKVKTEK
ELERDRKKAEKNKKFEEKQAAK-AKAAASKAAA-PK------------------------
-VEKKA-KPEKDKTADAYDPIAIEAGRLEWWEERDLFKPEF-GPDGKVKPEGSFVIPIPP
PNVTGSLHMGHALTNALQDTMIRWQRMKGKTTLWLPGMDHAGISTQSVVEKMLWKKEKKT
RHDIGREAMVNLIWDWKDEYHKNIKNALRRLGGSFDWSREAFTMDPNLSAAVTETFVRLH
EEGIIYRANRLVNWCVALNTSLSNLEVDNKEIEGRTLLDVPGYDKKVEFGVLTHFCYE--
IDG------------------S--T--ERIEIATTRPETMVGDTGIAVHPDDKRYQHLIG
KSARHPFL-DRLLPIVADPE-VEPEFGTGAVKITPAHDFNDFNRGKAHNLEFISVMNDDG
TFNKHAGP-FAGMKRFDARYKVIEDLKEKGLYVKWEHNPMKVPRCSKSNDVIEPIMKPQW
WMKMESLVQPAIDAVENGDIIIRPESAEKSYFRWMRNLNDWCLSRQLWWGHQAPAYFVKI
EGED-GDDSDGNLWVTGRTEEDARKKAEEKF-PGKKFSLVRDPDVLDTWFSSGLWPFSTL
GWPT-K-THDFENLYPTSVLETGWDILFFWVARMIMLGIKMTGQIPFREVYCHSLIRDSD
GRKMSKSLGNVIDPLDVMEGIQLQTLHDKLQLGNIADKEIAAATRYQKKAFPKGIPECGA
DALRFALVSYTTGGGDIAFDIQVIHGYRKFCNKIYQATKFVLGKLGDDFKPQAGVKKTGN
ESLSERWILHKFNTAAKEMNEVLEQRDFSNSAQISYQYWYSQLCDVFLENSKTLLADEAS
AETKESAKQTLYTALEGALTLIHPIMPFVTEHLWQRLPRRAGD---ETISIMKAKYPEYL
AEFD-DPAAAEAYELILNTSKAIRSILSQYDIKTQGDIIIQ--TYDATSEKTVSEEMNTI
KSLGGKTLGELSHL---GPENKN--PPSGCVVAAVGSEAAVYLRVSKEVALEQ---E-EK
AQASLDKARETVRRSQGIINGPGWKEKVKAE-----------------------------
------------------------------------------------------------
------------------------------------------------------------
------------------------------------------------------------
---------------------------------------------VREQEEKRLRDAEGE
AARLEEQVKEFEKLRLE-------------------------------------------
-------------------
>XP_040649871_Penicillium_griseofulvum
------------------------------------------------------------
------------------------------------------------MAQNSAPQNPTG
ERTAPVTSAPPQASQQTGSQI-ADAIAKDPQGQ-NQE-------------AGAPKVKTEK
ELEKERKKAEKNKKFEEKKAAK-AKAAASKAAA-PK------------------------
-VEKKV-KPEKDKTTDAYDPIAIESGRLDWWEERDLFKPEF-GPDGKVKPEGSFVIPIPP
PNVTGSLHMGHALTNALQDTMIRWQRMKGKTTLWLPGMDHAGISTQSVVEKMLWKKEKKT
RHDIGREAMVNLIWDWKDEYHKNIKNSLRRLGGSFDWSREAFTMDPNLSAAVTETFVRLH
EEGIIYRANRLVNWCVALNTSLSNLEVENKEIEGRTLLDVPGYEKKVEFGVLTHFCYE--
IDG------------------T--T--ERIEIATTRPETMVGDTGIAVHPDDKRYQHLIG
KNARHPFL-DRLLPIVADPE-VEPEFGTGAVKITPAHDFNDFNRGKAHNLEFISVMNDDG
TFNKHAGP-FAGMKRFDARYKVIEDLKEKGLYVKWEHNPMKVPRCAKSNDVIEPIMKPQW
WMKMESLVQPAIDAVEKGDIIIRPESAEKSYFRWMRNLNDWCLSRQLWWGHQAPAYFVKI
EGED-GDDSDGNLWVTGRTEEDARKKAEEKF-PGKKFSLVRDPDVLDTWFSSGLWPFSTL
GWPS-K-THDFENLYPTSVLETGWDILFFWVARMIMLGLKMTGQVPFREVYCHSLIRDSD
GRKMSKSLGNVIDPLDVMEGIQLQALHDKLQLGNIAEKEIATATKYQKKAFPKGIPECGA
DALRFALVSYTTGGGDIAFDIQVIHGYRKFCNKIYQATKFVLGKLGDDFKPQAGVKKNGN
ESLSERWILHKFNVAAKEMNQVLEQREFSSAAQISYQYWYAQLCDVFLENSKYLLADEAS
AETKESAKQTLYTALEGALTLIHPIMPFVTEHLWQRLPRRVGD---ETISIMKAKYPEYL
AEFD-DPAAADAYELILNTSKAIRSILSQYDVKTQGDIIIQ--TYNTTSEKTVSEQMTTI
KSLGGKTLGELSHL---GPDNKN--PPSGCVVAAVGSDAAVYLRVSKEVALEQ---E-EK
AKASLEKARETVRRSQGIMNGPGWKEKVKVE-----------------------------
------------------------------------------------------------
------------------------------------------------------------
------------------------------------------------------------
---------------------------------------------VREQEEKRLRDAEGE
AARLEEQVKEFEKLRLE-------------------------------------------
-------------------
>XP_038925562_Penicillium_roqueforti
------------------------------------------------------------
------------------------------------------------MAQNSASQTPTG
EPTAP----TPQVDEQTRAEF-ADVAAKAPQNPQGGP-------------AGAPKVKTEK
ELEKERKKAEKNKKFEERQAAK-AKAAASKAAA-PK------------------------
-VEKKV-KPEKDKTADAYDPISIEAGRLEWWEERDLFKPEF-GPDGKVKPEGSFVIPIPP
PNVTGSLHMGHALTNALQDTMIRWQRMKGKTTLWLPGMDHAGISTQSVVEKMLWKKEKKT
RHDIGREAMVNLIWDWKDEYHKNIKNALRRLGGSFDWSREAFTMDPNLSAAVTETFVRLH
EEGIIYRANRLVNWCVALNTSLSNLEVENKEIEGRTLLDVPGYDKKVEFGVLTHFCYE--
VDG------------------T--T--ERIEIATTRPETMVGDTGIAVHPDDKRYQHLIG
KNARHPFL-DRLIPIFADTD-VDPEFGTGAVKITPAHDFNDFNRGKAHNLEFISVMNDDG
TFNKNAGP-FAGMKRFDARYKVIEDLKEKGLYVKWEHNPMKVPRCAKSNDVIEPIMKPQW
WMKMESLVQPAIDAVENGDIVIRPESAEKSYFRWMRNLNDWCLSRQLWWGHQAPAYFVKI
EGED-GDDSDGNLWVTGRTEEDACKKAEEKF-PGKKFSLVRDPDVLDTWFSSGLWPFSTL
GWPR-Q-THDFENLYPTSVLETGWDILFFWVARMIMLGIKMTGQVPFREVYCHSLIRDSD
GRKMSKSLGNVIDPLDVMEGIQLQTLHDKLQLGNIADKEIAAATRYQKKAFPKGIPECGA
DALRFALVSYTTGGGDIAFDIQVIHGYRKFCNKIYQATKFVLGKLGDDFKPQAGVKKTGH
ESLSERWILHKFNIAAKEMNEVLEQRDFSNSAQISYQYWYSQLCDVFIENSKYLLADDAS
AETKESAKQTLYTALEGGLTLIHPIMPFVTEHLWQRLPRREGD---KTISIMKAKYPEYI
AEFD-DPAAADAYELILNTSKAIRSILSQYDVKTQGDIIIQ--TYNTTSEKTVSGEMTTI
KSLGGKTLGELSHL---GPENKN--PPSGCVVAAVGSDAAVYLRVSKEVALEQ---E-EK
AKASLAKARETVRRSQGIINGAGWKEKVKAE-----------------------------
------------------------------------------------------------
------------------------------------------------------------
------------------------------------------------------------
---------------------------------------------VREQEEKRLRDAEGE
AARLEEQVKEFEKLRLE-------------------------------------------
-------------------
>XP_002563444_Penicillium_rubens
------------------------------------------------------------
------------------------------------------------MAQNSASQTPTG
EPTAPVTSASP--------QT-ADTTAKDPQGQQDGP-------------AEAPKVKTEK
ELERERKKAEKNKKFEEKQAAK-AKAAASKAAA-PK------------------------
-VEKKA-KPEKDKTADAYDPVAIETGRLDWWEERDLFKPEF-GPDGKVKPEGSFVIPIPP
PNVTGSLHMGHALTNALQDTMIRWQRMKGKTTLWLPGMDHAGISTQSVVEKMLWKKEKKS
RHDIGREAMVNLIWDWKDEYHKNIKNALRRLGGSFDWSREAFTMDPNLSSAVTETFVRLH
EEGIIYRANRLVNWCVALNTSLSNLEVENKEIEGRTLLDVPGYDKKVEFGVLTHFCYE--
IDG------------------T--T--ERIEIATTRPETMVGDTGIAVHPDDKRYQHLIG
KSARHPFL-DRLLPIVADPE-VEPEFGTGAVKITPAHDFNDFNRGKAHNLEFISVMNDDG
TFNKHAGP-FAGMKRFDARYKVIEDLKEKGLYVKWEHNPMKVPRCAKSNDVIEPIMKPQW
WMKMESLVQPAIDAVEKGDIVIRPESAEKSYFRWMRNLNDWCLSRQLWWGHQAPAYFVKI
EGED-GDDSDGNLWVTGRTEEDARKKAEEKF-PGKKFSLVRDPDVLDTWFSSGLWPFSTL
GWPR-K-THDFENLYPTSVLETGWDILFFWVARMIMLGLKMTGQVPFREVYCHSLIRDSD
GRKMSKSLGNVIDPIDVMEGIQLQSLHDKLQLGNIADKEIAAATRYQKKAFPKGIPECGA
DALRFALVSYTTGGGDIAFDIQVIHGYRKFCNKIYQATKFVLGKLGDDFKPQAGVKKTGN
ESLSERWILHKFNTAAKEMNEVLEQRDFSNSAQISYQYWYSQLCDVFLENSKYLLADDAS
AETKESAKQTLYTALEGALTLIHPIMPFVTEHLWQRLPRRAGD---ETISIMKAKYPEYI
AEFD-DPAAAKAYELILNTSKAIRSILSQYDVKTQGDIIIQ--TYDATSQETVSEEMTTI
KSLGGKTLGELSHL---GPENKT--PPSGCVVAAVGAEAAVYLRVSKEVALEQ---E-EK
AKASLNKARETVRRSQGIINGPGWKEKVKAE-----------------------------
------------------------------------------------------------
------------------------------------------------------------
------------------------------------------------------------
---------------------------------------------VREQEEKRLRDAEGE
AARLEEQIKEFEKLRLE-------------------------------------------
-------------------
>XP_040808933_Penicillium_solitum
------------------------------------------------------------
------------------------------------------------MAQNSA-QIPTG
EPTAPVTSATP--------QI-ADATK-DTQGQQGEP-------------AGAPKVKTEK
ELEKERKKAEKNKKFEEKKAAK-ALAAANKAAA-PK------------------------
-VEKKV-KPEKDKTADAYDPIVIEAGRLEWWEERDLFKPEF-GPDGKVKPEGSFVIPIPP
PNVTGSLHMGHALTNALQDTMIRWQRMKGKTTLWLPGMDHAGISTQSVVEKMLWKKEKKT
RHDIGREAMVNLIWDWKDEYHKNIKNALRRLGGSFDWSREAFTMDPNLSAAVTETFVRLH
EEGIIYRANRLVNWCVALNTSLSNLEVENKEIEGRTLLDVPGYDKKVEFGVLTHFCYE--
IDG------------------T--T--ERIEIATTRPETMVGDTGIAVHPDDKRYQHLIG
KSARHPFL-DRLLPIVADSE-VEPEFGTGAVKITPAHDFNDFNRGKAHNLEFISVMNDDG
TFNKHAGP-FAGMKRFDARYKVIEDLKEKGLYVKWEHNPMKVPRCAKSNDVIEPIMKPQW
WMKMESLVQPAIDAVENGDIVIRPESAEKSYFRWMRNLNDWCLSRQLWWGHQAPAYFVKI
EGED-GDDSDGNLWVTGRTEEDARKKAEEKF-PGKKFSLVRDPDVLDTWFSSGLWPFSTL
GWPT-K-THDFENLYPTSVLETGWDILFFWVARMIMLGIKMTGQVPFREVYCHSLIRDSD
GRKMSKSLGNVIDPLDVMEGIQLQTLHDKLQLGNIADKEIAAATRYQKKAFPKGIPECGA
DALRFALVSYTTGGGDIAFDIQVIHGYRKFCNKIYQATKFVLGKLGDDFKPQAGVKKTGN
ESLSERWILHKFNTAAKEMNEVLEQRDFSNSAQISYQYWYSQLCDVFLENSKFLLAEETS
AETKESAKQTLYTALEGALTLIHPIMPFVTEHLWQRLPRRAGD---ETISIMKAKYPEYL
AEFD-DPAAAKAYELILNTSKAIRSILSQYDVKTQGDIIIQ--TYDATSQKTISEEMTTI
KSLGGKTLGELSHL---GPENKN--PPSGCVVAAVGSEAAVYLRVSKEVALEQ---E-EK
AKASLDKARETVRRSQGIINGPGWKEKVKAE-----------------------------
------------------------------------------------------------
------------------------------------------------------------
------------------------------------------------------------
---------------------------------------------VREQEEKRLRDAEGE
AARLEEQVKEFEKLRLE-------------------------------------------
-------------------
>XP_022585283_Penicilliopsis_zonata
------------------------------------------------------------
------------------------------------------------MLLHLLALPRTT
SPLSRPAFAALRSSNGLLLAR----------------------------RSIMSESKPGR
KEAAEKARADKAAKFAAKQAKLKQQTSTKTQAQ-PK------KVVEA----LPAFEDPTP
LGDKKVLQSFEDAHFTAYNPQAVESSWYSWWEKSGFFRPEALGDRE---PAGTFVIPLPP
PNVTGALHCGHALANSLQDTLIRWHRMKGFSTLWVPGCDHAGISTQSVVEKMLWKKEKKT
RMDLGREDFTKLVWEWKGEYHQRINNAQKLMGGSMDWTRERFTMDEKLTAATMETFCRLF
EEGLIYRSDRLVNWCTHLNTALSGLEVENKEIPGRTLLSVPGYEKKVEFGVLTHFKYQ--
IDG------------------S--T--ETIEVATTRPETMLGDSGIAVHPDDARYTHLVG
KFARHPFT-GRLLPIIKDTY-VDPEFGTGAVKLTPAHDFNDYQLGQRHNLEFINILNEDG
TLNANAGP-FKGQKRFDARYTVVEELTKLGLFVKKESNPMKIPLCEKSKDVIEPLIKPQW
WMRMNDMADAAVQAVEQGRITIAPESAKKSYFRWMSSVNDWCISRQLWWGHRIPAYRVIF
DGES-AEDTLQSTWVVGKTPEEAQSKAEARF-PNKKFRLEQDPDCLDTWFSSGLWPMATL
GWPNAE-SSDLKKFFPTSLLETGWDILFFWVARMIMLSLKLTGEVPFKEVYCHSLIRDSE
GRKMSKSLGNVIDPLDIIRGIELDALHAKLLVGNLQEDEIARATKYQKSAFPGGIPECGA
DALRFTLLSYTTGGGDINFDIKVMHAYRRFCNKIWQASKYVLGRLPETFVPNSSID-TSK
LSLPERWILHRMNVAVKGVNEALEAREFSKSTKIIYQFFYDELCDVFIENSKAILSDGTP
EEQA-SVQQTLYETLDAALRLLHPIMPYISEELWQRLPRRQGD---STPTIMLASYPSFN
SALEFEADALE-YELGLMCAQGIRSLASEFNIRSNGRAFVK--TSTPESFASIEPQMAAI
KALSGKAISELTAL---GPESA---APKGCAIFVISADIVVM--VDAAAGITDIKAEITK
LRSKLQKSHGVIDKQKELLAREGFEEKVSEV-----------------------------
------------------------------------------------------------
------------------------------------------------------------
------------------------------------------------------------
---------------------------------------------VRSAEIKKLADAEAA
TENYKRTIEEFEKMSLESAGSA--------------------------------------
-------------------
>XP_016624226_Cladophialophora_bantiana
------------------------------------------------------------
------------------------------------------------------------
----MPST----------------------------------------------------
-VEKERKKAEKLAKFQEKQSKKQTAPAPAADTP--K------------------------
-TAKKE-KIKKAAAVDAYEPQKIEAGRYEWWESRGYFKPQF-TEEGKVKPEGKFVIPIPP
PNVTGSLHMGHALTNALQDTMIRHARMKGKTTAWIPGCDHAGIATQSVVEKMVYKTEGKT
RHEIGREALLKKIWSWKDKYHGNITNQLKRLGGSMDWTREAFTMDDNLSLAVQKTFVDLF
EEGTIYRADRLVNWCSALSTSLSNLEVDNKELKGRTKLKVPGYDKMIEFGVLTYFKYP--
ISK-GDDSYKSSTSP--DRFKG--Y--EFIEIATTRPETMLGDTAIAVHPDDKRYKHLVG
KLAIHPFIPDRKIIIIADEE-VEMDFGTGAVKITPAHDPNDFIKGKKHNLEFINILNDDG
TLNASAGP-YAGQKRFDARYAIINDLKELDLYTKQEDNAMTIPMCQRSKDVIEPVLKPQW
WMRMADMAKAADEAVLDGRILIKPESESRRFHFWMQNIQDWCISRQLWWGHRAPAYFIEL
EDGT-SDEADGKFWVGAMDEDEARAKAEKKF-PGKKYTLRWDEDVLDTWFSSGLWPFSTL
GWPK-E-TSDMRELYPTTMLETGWDILFFWVARMVMFGLKLTGDVPFTEVYCHSLIRDAE
GRKMSKSLGNVIDPLDIIRGITLEELHKTLYAGNLDPAEIERAKAYQKSAFPKGIEECGA
DALRFTLVNYTTGGGDVAFDIREIEAKRRFCNKIYQATNFALGRLGEDFVPDATPTDNKP
KSLAEKWILHRLNIATQDVNDAIEGRDFSVAAGTLYQYWFTQLCDTFIENSKYILTPEAP
EDERRSAQQTLYTALEGGLLLMHPIMPFLTEHLWQKLPRRKGD---TTESIMIAKYPEFT
EKLD-APQEAQKYEFIMDIASGIRSLLSQYGFKEPGDVIIQ--TYSDSAFKTVSDEKTSI
KSLGGKYAGEIEVL----PPAPNSLPPAGCAVQSINADAAVYLKIAGRIDVAE---ELKK
RQKSIEDAKARVEKSKKIMSGAGW-EKANKD-----------------------------
------------------------------------------------------------
------------------------------------------------------------
------------------------------------------------------------
---------------------------------------------TKKKEEEKLQDAESE
VKRLEEAIKDLERLKLEG------------------------------------------
-------------------
>XP_008725264_Cladophialophora_carrionii
------------------------------------------------------------
------------------------------------------------------------
----MPSA----------------------------------------------------
-VEKERKKAEKLAKFQEKQSKKQTAPAAVPDTS-KP------------------------
-AAKKE-KVKKAVAADAYQPQQIENGRYEWWESKGFFKPQF-TKDGKIKPEGKFVIPIPP
PNVTGSLHMGHALTNALQDTMIRHARMKGKTTAWVPGCDHAGIATQSVVERMVYKTEGKT
RHQLGREALLDRIWSWKQKYHSNITEQLKRLGGSMDWSREAFTMDDTRSLAVRKTFIDLF
EEGIIYRADRLVNWCSALSTSLSNLEVDNKELKGRTKLKVPGYDKMIEFGVLTYFKYP--
IEK-GDDSHKSSTSP--DRFKG--Y--EFIEIATTRPETMLGDTAIAVHPEDKRYRHLVG
KLAIHPFIPNRKILIIADEE-VEMDFGTGAVKITPAHDPNDFTKGKKHNLEFINILNDDG
TLNANAGP-FAGQKRFDARYGIINALKELDLYTKQEDNAMVIPMCQRSKDVIEPVLKPQW
WMKMTDMAKAADEAVLDGRIMIKPESESKRFHFWMQNIQDWCISRQLWWGHRAPAYFVEL
EDKS-SNDADSTYWVAAYNEDEARAKAEKKF-PGKTFTLKWDEDVLDTWFSSGLWPWSTL
GWPK-E-TSDMRELYPTSMLETGWDILFFWVARMVMLGLKMTGDVPFTEVYCHSLIRDSE
GRKMSKSLGNVIDPLDIIRGITLEGLHQTLYGGNLDPSEIEKAKAYQKSAFPKGVEECGA
DALRFTLVNYTTGGGDIAFDVREIEAKRRFCNKIYQATNFALGRLGGDFSPDATLTDSEP
KSLAEKWILHRLNQATKAVNEAIEDREFSVAAGTLYQYWFTQLCDTFIENSKYILTPEAP
EDERKSAQQTLYTALEGGLLLMHPIMPFITEALWQKLPRRKGD---TTESIMIAKYPEFK
QELD-APGEAEKYEFIMDISSGARSLLAQYGFKEPGDLIIQ--TYAESAFKTASEEKTSI
KSLSGKYAGEIEVL----PPAADALPPAGCALQSINADAAVYLKIVGRIDVAE---ELKK
REKSIEDARARADKSKKIMRGAGW-EKANPE-----------------------------
------------------------------------------------------------
------------------------------------------------------------
------------------------------------------------------------
---------------------------------------------TKKKEQEKLEDAESE
VKRLEEAIKDLERLKLEG------------------------------------------
-------------------
>XP_016243690_Cladophialophora_immunda
------------------------------------------------------------
------------------------------------------------MALNAASHNITG
EPTGSPSGPPPPVSSEITSAA-KGSAAQDAMGQNVPGKDLQNNEKGQTVMGEAGKEKTAK
EIERERKKAEKLAKFQEKQ-KKQTAPAPAADAP--K------------------------
-TAKKE-KVKKAAAVDAYEPQKIESGRYEWWESRGYFKPQF-TKEGKIKPEGKFVIPIPP
PNVTGSLHMGHALTNALQDTMIRHARMKGKTTAWIPGCDHAGIATQSVVEKMVYKTEGKT
RHDLGREVLLEKIWSWKQKYHANITNQLKRLGGSMDWTREAFTMDDERSFAVRKTFVDLF
EEGIIYRADRLVNWCSALCTSLSNLEVDNKELKGRTKLKVPGYDKMIEFGVLTYFKYP--
ISK-GDDSHKTSTSP--DRFRG--Y--EFIEIATTRPETMLGDTAIAVHPDDKRYKHLVG
KLAIHPFIPDRKIIIIADEE-VEMDFGTGAVKITPAHDPNDFTKGKKHNLEFINILNDDG
TLNANAGP-YAGQKRFDARYAVINDLKALGLYTKQEDNAMTIPMCQRSKDVIEPVLKPQW
WMRMADMAKAADEAVLDGRILIKPESESRRFHFWMQNIQDWCISRQLWWGHRAPAYFVEL
EDKT-SDEADSNYWVGAMDEDEARAKAEKKF-PGKKFTLRWDEDVLDTWFSSGLWPFTTL
GWPK-E-TSDMRELYPTSMLETGWDILFFWVARMVMFGLKLTGDVPFTEVYCHSLIRDAE
GRKMSKSLGNVIDPLDIIRGITLEDLHKTLYAGNLDTAEIERAKAYQKTAFPKGIEECGA
DALRFTLVNYTTGGGDVAFDIREIEAKRRFCNKIYQATNFALGRLGGDFVPDASPTDNKP
KSLAEKWILHRLNTAAQEVNNAIEGREFSVAAGTLYQYWFTQLCDTFIENSKYILTPEAP
EDERKSAQQTLYTALEGGLLLMHPLMPFLTEHLWQKLPRRKGD---TTESIMIAKYPEFN
EKLD-APQEAQKYEFIMDIASGIRSLLSQYAFKEPGDLIIQ--TYSDSAFKTVSEEQTSI
KSLGGKYAGKIEVL----PPATNSLPPAGCALQSINADAAVYLKIAGRIDVAE---ELKK
RQKSIEDAQARAEKSKKIMSGAGW-EKASKD-----------------------------
------------------------------------------------------------
------------------------------------------------------------
------------------------------------------------------------
---------------------------------------------TKRKEEEKLQDAESE
VKRLEEAIKDLERLKLEG------------------------------------------
-------------------
>XP_007748214_Cladophialophora_psammophila
------------------------------------------------------------
------------------------------------------------------------
----MPST----------------------------------------------------
-VEKERKKAEKLAKFQEKQSKKQTAPAPAADAP--K------------------------
-TAKKE-KIKKAAAVDAYEPQKIEAGRYEWWESRGYFKPQF-TEDGKVKPEGKFVIPIPP
PNVTGSLHMGHALTNALQDTMIRHARMKGKTTAWIPGCDHAGIATQSVVEKMIYKTEGKT
RHEIGREALLERIWSWKDKYHGNITNQLKRLGGSMDWTREAFTMDDNLSLAVRKTFVDLF
EEGTIYRADRLVNWCSALSTSLSNLEVDNKELKGRTKLKVPGYDKMIEFGVLTYFKYP--
ISK-GDDSHKSSTSP--DRFKG--Y--EFIEIATTRPETMLGDTAIAVHPDDKRYKHLVG
KLAIHPFIPDRKIIIIADEE-VEMDFGTGAVKITPAHDPNDFIKGKKHNLEFINILNDDG
TLNASAGP-YAGQKRFDARYAVINDLKELDLYTKQEDNAMTIPMCQRSKDVIEPVLKPQW
WMRMADMAKAADEAVLDGRILIKPESESRRFHFWMQNIQDWCISRQLWWGHRAPAYFIEL
EDGT-SDEADGKYWVGAMDEDEARAKAEKKF-PGKNFTLRWDEDVLDTWFSSGLWPFSTL
GWPN-E-TSDMRELYPTTMLETGWDILFFWVARMVMFGLKLTGDVPFTEVYCHSLIRDAE
GRKMSKSLGNVIDPLDIIRGITLGELHKTLYAGNLDPAEIERAKAYQKSAFPKGIEECGA
DALRFTLVNYTTGGGDVAFDIREIEAKRRFCNKIYQATNFALGRLGEDFVPDATPTDNKP
KSLAEKWILHRLNIATRDVNDAIEGRDFSVAAGTLYQYWFTQLCDTFIENSKYILTPEAP
EDERRSAQQTLYTALEGGLLLMHPIMPFLTEHLWQKLPRRKGD---TTESIMIAKYPEFN
EKLD-APQEAQKYEFIMDIASGIRSLLSQYGFKEPGDVIIQ--TYSDSAFKTVSDEKTSI
KSLGGKYAGEIEVL----PPATNSLPPAGCAVQSINADAAVYLKIAGRIDVAE---ELKK
RQKSIEDAKARVEKSKKIMSGAGW-EKANKD-----------------------------
------------------------------------------------------------
------------------------------------------------------------
------------------------------------------------------------
---------------------------------------------TKKKEEEKLQDAESE
VKRLEEAIKDLERLKLEG------------------------------------------
-------------------
>XP_018696655_Fonsecaea_erecta
------------------------------------------------------------
------------------------------------------------------------
----MLSA----------------------------------------------------
-VEKERKKAEKLAKFQEKQSKKQTAPAPAADAP--K------------------------
-TAKKE-KVRKPAAVDAYEPQKIESGRYEWWEGRGYFKPQF-TKDGKVKPEGKFVIPIPP
PNVTGSLHMGHALTNALQDTMIRHARMKGKTTAWIPGCDHAGIATQSVVEKMVYKTEGKT
RHDLGREVLLDRIWSWKEKYHANITNQLKRLGGSMDWSREAFTMDDDRSFAVRKTFVDLF
EEGIIYRADRLVNWCSALCTSLSNLEVDNKELKGRTKLKVPGYDKMIEFGVLTYFKYP--
ISK-GDESDKSSTSP--DRFKG--Y--EFIEIATTRPETMLGDTAIAVHPDDKRYKHLVG
KMAIHPFIPDRKIIIIADEE-VEMDFGTGAVKITPAHDPNDFSKGKKHNLEFINILNDDG
TLNANAGP-YAGQKRFDVRYAVINDLKALDLYTKQEDNAMTIPMCQRSKDVIEPILKPQW
WMKMTDMAKAADEAVQDGRILIKPESESRRFHFWMQNIQDWCISRQLWWGHRAPAYFVEL
EDKT-SDEADSAYWVGAMDEDEARAKAEKKF-PGKKFTLRWDEDVLDTWFSSGLWPWTTL
GWPK-E-TSDLRELYPTSMLETGWDILFFWVARMVMLGLKMTGNVPFTEVYCHSLIRDAE
GRKMSKSLGNVIDPLDIIRGITLEDLHKTLYAGNLDPAEIERAKTYQKTAFPKGIEECGA
DALRFTLVNYTTGGGDVAFDIREIEAKRRFCNKIYQATNFALGRLGGDFVPDARPTDNKP
QSLAEKWILHRLNIAAQEVNDAIEGREFSVAAGTLYQYWFTQLCDTFIENSKYILTPDAP
EEERKSAQQTLYTALEGGLLLMHPIMPFLTEHLWQKLPRRKGD---TTESIMIAKFPEFN
EKLD-APQEAQKYEFIMDIASGMRSLLSQYAFKEPGDLIIQ--TYSDSAFKTVSEEQTSI
KSLGGKYAGKIEVL----PPATNSIPPAGCALQSISADAAVYLKIAGRIDVAE---ELKK
RQKSIEDAKSRAEKSKKIMSGAGW-EKASKD-----------------------------
------------------------------------------------------------
------------------------------------------------------------
------------------------------------------------------------
---------------------------------------------TRKKEEEKLQDAESE
VKRLEEAIKDLERLKLEG------------------------------------------
-------------------
>XP_022513379_Fonsecaea_monophora
------------------------------------------------------------
------------------------------------------------------------
----MPSA----------------------------------------------------
-VEKERKKAEKLAKFQEKQSKKQTAPTPAGDAA--K------------------------
-SAKKE-KVKKPAAADAYEPQKIESGRYEWWESRGYFKPQF-TKEGKVKPEGKFVIPIPP
PNVTGSLHMGHALTNALQDTMIRHARMKGKTTAWIPGCDHAGIATQSVVEKMVYKTEGKT
RHDLGREVLLERIWSWKEKYHANITNQLKRLGGSMDWSREAFTMDDDRSYAVRKTFVDLF
EDGIIYRADRLVNWCSALCTSLSNLEVDNKELKGRTKLKVPGYDKMIEFGVLTYFKYP--
ISK-GDDSHKSSTSA--DRFKG--Y--EFIEIATTRPETMLGDTAIAVHPDDKRYKHLVG
KLAIHPFIPDRKIVIIADEE-VEMDFGTGAVKITPAHDPNDFTKGKKHNLEFINILNDDG
TLNANAGP-YAGQKRFDVRYAVINDLKELGLYTKQEDNAMTIPMCQRSKDVIEPVLKPQW
WMKMADMAKAADDAVLDGRILIKPESESRRFHFWMQNIQDWCISRQLWWGHRAPAYFVEL
EDKT-SDEADSHYWVGALTEDEARAKAEKKF-PGKKFTLRWDEDVLDTWFSSGLWPFTTL
GWPK-E-TSDMRELYPTSMLETGWDILFFWVARMVMFGLKLTGDVPFTEVYCHSLIRDAE
GRKMSKSLGNVIDPLDIIRGITLEDLHKTLYAGNLDPAEIERAKTYQKTAFPKGIEECGA
DALRFTLVNYTTGGGDVAFDIREIEAKRRFCNKIYQATNFALGRLGGDFVPDAKPTDNKP
KSLAEKWILHRLNMAAKEVNDAIEGREFSVAAGTLYQYWFTQLCDTFIENSKYILTPEAP
EDERRSAQQTLYTALEGGLLLMHPIMPFLTEHLWQKLPRRKGD---GTESIMIAKYPEFN
EKLD-APQDAQKYEFIMDIASGIRSLLSQYAFKEPGDVIIQ--TYSDSAFKTVSEEQTSI
KSLGGKYAGKIEVL----PPATNSLPPAGCALQSINADAAVYLKIAGRIDVAE---ELKK
RHKSIEDAKSRADKSKKIMSGAGW-EKASKD-----------------------------
------------------------------------------------------------
------------------------------------------------------------
------------------------------------------------------------
---------------------------------------------TKRKEEEKLQDAESE
VKRLEEAVKDLERLKLEG------------------------------------------
-------------------
>XP_016637651_Fonsecaea_multimorphosa
------------------------------------------------------------
------------------------------------------------------------
----MPSA----------------------------------------------------
-VEKERKKAEKLAKFQEKQSKKQTAPAPAAEAA-TK------------------------
-TAKKE-KVKKPAAVDAYEPQKIESGRYEWWENRGYFKPQF-TKDGKIKPEGKFVIPIPP
PNVTGSLHMGHALTNALQDTMIRHARMKGKTTAWVPGCDHAGIATQSVVEKMVYKTEGKT
RHDLGREVLLERIWSWKEKYHANITNQLKRLGGSMDWTREAFTMDDDRSFAVRKTFVDLF
DEGIIYRADRLVNWCSALCTSLSNLEVDNKELKGRTKLKVPGYDKMIEFGVLTYFKYP--
ISK-GDGSDKASTSS--DRFKG--Y--EFIEIATTRPETMLGDTAIAVHPDDKRYKHLVG
KLAIHPFIPDRKIIIIADEE-VEMDFGTGAVKITPAHDPNDFTKGKKHNLEFINILNDDG
TLNANAGP-YAGQKRFDVRYAVINDLKALGLYTKQEDNAMTIPMCQRSKDVIEPVLKPQW
WMKMADMAKAADEAVLDGRILIKPESESKRFHFWMQNIQDWCISRQLWWGHRAPAYFVEL
EDKT-SDEADSKYWVAALDEEEARAKAEEKF-PGKTFTLRWDEDVLDTWFSSGLWPFTTL
GWPK-E-TSDMRELYPTSMLETGWDILFFWVARMVMFGLKLTGDVPFTEVYCHSLIRDAE
GRKMSKSLGNVIDPLDIIRGITLDDLHKTLYAGNLDPAEIERAKNYQKTAFPKGIEECGA
DALRFTLVNYTTGGGDVAFDIREIEAKRRFCNKIYQATNFALGRLGGDFVPDAKTTDNQP
KSLAEKWILHRLNIAAQEVNNAIDGREFSVAAGTLYQYWFTQLCDTFIENSKYILTPEAP
EDERKSAQQTLYTALEGGLLLMHPIMPFLTEHLWQKLPRRQGD---TTESIMIAKYPEFN
EKLD-APQEAQKYEFIMDIASGIRSLLSQYAFKEPGDIIIQ--TYSDSAFKTAWEEQKSI
KSLGGKYLGKIEVI----PPSTNPFPPAGCALQSINADAAVYLQIAGRIDVAE---ELKR
RQKSIEDAKSRAEKSKKIMSGAGW-EKASKD-----------------------------
------------------------------------------------------------
------------------------------------------------------------
------------------------------------------------------------
---------------------------------------------TKKKEAEKLQDAESE
VKRLEEAIKDLERLKLEG------------------------------------------
-------------------
>XP_022501180_Fonsecaea_nubica
------------------------------------------------------------
------------------------------------------------MALNAASHNITG
EPTGSPSGPPPPVSSEITSAA-KSSAAQDAMGQNVPGKDLKNNEKGQTVMGEAGKEKTAK
EIEKERKKAEKLARFQEKQSKKQTAPTPAGDAT--K------------------------
-SAKKE-KVKKPAAADAYEPQKIESGRYEWWESRGYFKPQF-TKEGKVKPEGKFVIPIPP
PNVTGSLHMGHALTNALQDTMIRHARMKGKTTAWIPGCDHAGIATQSVVEKMVYKTEGKT
RHDLGREVLLERIWSWKEKYHANITNQLKRLGGSMDWSREAFTMDDDRSYAVRKTFVDLF
EDGIIYRADRLVNWCSALCTSLSNLEVDNKELKGRTKLKVPGYDKMIEFGVLTYFKYP--
ISK-GDDSHKSSTSP--DRFKG--Y--EFIEIATTRPETMLGDTAIAVHPDDKRYKHLVG
KLAIHPFIPDRKIVIIADEE-VEMDFGTGAVKITPAHDPNDFTKGKKHNLEFINILNDDG
TLNANAGP-YAGQKRFDVRYAVINDLKELGLYTKQEDNAMTIPMCQRSKDVIEPVLKPQW
WMKMADMAKAADDAVLDGRILIKPESESRRFHFWMQNIQDWCISRQLWWGHRAPAYFVEL
EDKT-SDEADSHYWVGALTEDEARAKAEKKF-PGKKFTLRWDEDVLDTWFSSGLWPFTTL
GWPK-E-TSDMRELYPTSMLETGWDILFFWVARMVMFGLKLTGDVPFTEVYCHSLIRDAE
GRKMSKSLGNVIDPLDIIRGITLEDLHKTLYAGNLDPAEIERAKTYQKTAFPKGIEECGA
DALRFTLVNYTTGGGDVAFDIREIEAKRRFCNKIYQATNFALGRLGGDFVPDTTPTDNKP
KSLAEKWILHRLNVAAKEVNDAIEGREFSVAAGTLYQYWFTQLCDTFIENSKYILTPEAP
EDERRSAQQTLYTALEGGLLLMHPIMPFLTEHLWQKLPRRKGD---STESIMIAKYPEFN
EKLD-APQDAQKYEFIMDIASGIRSLLSQYAFKEPGDVIIQ--TYSDSAFKTVSEEQTSI
KSLGGKYAGKIEVL----PPATNSLPPAGCALQSINADAAVYLKIAGRIDVAE---ELKK
RHKSIEDAKSRADKSKKIMSGAGW-EKASKD-----------------------------
------------------------------------------------------------
------------------------------------------------------------
------------------------------------------------------------
---------------------------------------------TKRKEEEKLQDAESE
VKRLEEAVKDLERLKLEG------------------------------------------
-------------------
>XP_013287633_Fonsecaea_pedrosoi
------------------------------------------------------------
------------------------------------------------------------
----MPSA----------------------------------------------------
-VEKERKKAEKLAKFQEKQSKKQTAPTPAGDAA--K------------------------
-SAKKE-KVKKPAAADAYEPQKIESGRYEWWESRGYFKPQF-TKEGKVKPEGKFVIPIPP
PNVTGSLHMGHALTNALQDTMIRHARMKGKTTAWIPGCDHAGIATQSVVEKMVYKTEGKT
RHDLGREALLERIWSWKEKYHANITNQLKRLGGSMDWSREAFTMDDDRSYAVRKTFVDLF
EDGIIYRADRLVNWCSALCTSLSNLEVDNKELKGRTKLKVPGYDKMIEFGVLTYFKYP--
ISK-GDDSHNSSTSA--DRFKG--Y--EFIEIATTRPETMLGDTAIAVHPDDKRYKHLVG
KLAIHPFIPDRKIVIIADEE-VEMDFGTGAVKITPAHDPNDFTKGKKHDLEFINILNDDG
TLNANAGP-YAGQKRFDVRYAVINDLKELGLYTKQEDNAMTIPMCQRSKDVIEPVLKPQW
WMKMADMAKAADDAVLDGRILIKPESESRRFHFWMQNIQDWCISRQLWWGHRAPAYFVEL
EDKT-SDEADSHYWVGALTEDEARAKAEKKF-PGKKFTLRWDEDVLDTWFSSGLWPFTTL
GWPK-E-TSDMRELYPTSMLETGWDILFFWVARMVMFGLKLTGDVPFTEVYCHSLIRDAE
GRKMSKSLGNVIDPLDIIRGITLEDLHKTLYAGNLDPAEIERAKTYQKTAFPKGIEECGA
DALRFTLVNYTTGGGDVAFDIREIEAKRRFCNKIYQATNFALGRLGGDFVPDAAPTDNKP
KSLAEKWILHRLNVAAKDVNDAIEGREFSVAAGTLYQYWFTQLCDTFIENSKYILTPEAP
EDERRSAQQTLYTALEGGLLLMHPIMPFLTEHLWQKLPRRKGD---STESIMIAKYPEFN
EKLD-APQDAQKYEFIMDIASGIRSLLSQYAFKEPGDVIIQ--TYSDSAFKTVSEEQTSI
KSLGGKYAGKIEVL----PPATNSLPPAGCALQSINADAAVYLKIAGRIDVAE---ELKK
RHKSIEDAKSRADKSKKIMSGAGW-EKASKD-----------------------------
------------------------------------------------------------
------------------------------------------------------------
------------------------------------------------------------
---------------------------------------------TKRKEEEKLQDAESE
VKRLEEAVKDLERLKLEG------------------------------------------
-------------------
>XP_007759580_Cladophialophora_yegresii
------------------------------------------------------------
------------------------------------------------------------
----MPPT----------------------------------------------------
-VEKERKKAEKLAKFQEKQSKKQTAPATVPDTS-KA------------------------
-AAKKE-KVKKAVAADAYQPQQIESGRYEWWESKGFFKPQF-TKDGKIKPEGKFVIPIPP
PNVTGSLHMGHALTNALQDTMIRHARMKGKTTAWVPGCDHAGIATQSVVERMVYKTEGKT
RHQLGREALLDRIWSWKQKYHSNITEQLKRLGGSMDWSREAFTMDDTRSLAVRKTFIDLF
DEGIIYRADRLVNWCSALSTSLSNLEVDNKELKGRTKLKVPGYDKMIEFGVLTYFKYP--
IEK-GDDSHKSSSSP--DRFKG--Y--EFIEIATTRPETMLGDTAIAVHPEDKRYKHLVG
KLAIHPFIADRKILIIADEE-VEMDFGTGAVKITPAHDPNDFTKGKKHNLEFINILNDDG
TLNANAGP-FAGQKRFDARYGVINALKELDLYTKQEDNAMVIPMCQRSKDVIEPVLKPQW
WMKMTDMAKAADEAVLDGRIMIKPESESKRFHFWMQNIQDWCISRQLWWGHRAPAYYIEL
EDKS-SNDADSTYWVAAYNEDEARAKAEKKF-PGKKFILKWDEDVLDTWFSSGLWPWSTL
GWPE-E-TSDMRELYPTSMLETGWDILFFWVARMVMLGLKMTGDVPFTEVYCHSLIRDSE
GRKMSKSLGNVIDPLDIIRGITLEGLHQTLYGGNLDPAEIEKAKAYQKGAFPKGVEECGA
DALRFTLVNYTTGGGDIAFDVREIEAKRRFCNKIYQATNFALGRLGGDFSPDATLTDNKP
KSLAEKWILHRLNQATKAVNEAIEDREFSVSAGTLYQYWFTQLCDTFIENSKYILTPEAP
EDERKSAQQTLYTALEGGLLLMHPIMPFITEALWQKLPRRKGD---TTESIMIAKYPEFK
QELD-APEEAEKYEFIMDISSGARSLLAQYGFKEPGDLIIQ--TYAESAFKTASEEKTSI
KSLSGKYAGEIEVL----PPAADALPPAGCALQSINADAAVYLKIVGRIDVAE---ELKK
REKSIEDAKARADKSKKIMSGAGW-EKANPE-----------------------------
------------------------------------------------------------
------------------------------------------------------------
------------------------------------------------------------
---------------------------------------------TRKKEQEKLEDAESE
VKRLEEAIKDLERLKLEG------------------------------------------
-------------------
>XP_016237002_Exophiala_spinifera
------------------------------------------------------------
------------------------------------------------MALNAASHNVTG
DPTGSPSGPPPPVSADIVSTA-QDAAKKDALGNNVPGQDQQNNENGQTVMGAAGKPKTAK
EIEKERKKAEKLAKFLEKQSKQQ---APAADAA-SK------------------------
-APKKE-KVKKAAAADAYEPQKIESGRYEWWESRGYFKPEF-TKDGKVKPEGKFVIPIPP
PNVTGSLHMGHALTNSLQDTMIRHARMKGKTTAWIPGCDHAGIATQTVVEKMLYKLEGKT
RHDIGRDALLEKIWTWKEKYHQNITNQLKRLGGSMDWTREAFTMDENLSLAVRKTFIDLF
EEGIIYRANRLVNWCSALSTSLSNLEVDNKELKGRTKLKVPGYDKMIEFGVLTYFKYP--
ISKEGDDSHKMSTSS--DRFKG--Y--EFIEIATTRPETMLGDTGIAVHPNDKRYQHLVG
KTVIHPFLPDRKIVIFADEE-VEMDFGTGAVKITPAHDPNDFLKGNKHNLEFINILNDDG
TLNDNAGP-FAGQKRFDVRYGVINALKELDLYTKQEDNAMTIPMCSRSKDVVEPVMKPQW
WMKMTDLAKAADEAVLDGQILIKPESESRRFHQWMQNIQDWCISRQLWWGHRAPAYFIEL
EGED-SDEGDDNFWVCAYDEQEARAKAEKKF-PGKKFTLRWDEDVLDTWFSSALWPFSTL
GWPK-E-TLDMRELYPTSMLETGWDILFFWVARMVMLGLKLTGKVPFTEVYCHSLIRDAE
GRKMSKSLGNVIDPLDIIRGITLEDLHKTLYAGNLDTAEIERAKAYQKSAFPKGIEECGA
DALRFTLVNYTTGGGDIAFDIREIEAKRRFCNKIYQATNFALGRLGGDFVPDVKSTDNEP
KSLSEKWILHRLNAAAKEVNEAIEGREFSVAAGTLYQYWFTQLCDTFIENSKFILTPEAS
DDVRKSAQQTLYTALEGGLLLMHPLMPFLTEHLWQKLPRRKYD---KTESIMVAKYPEYT
EKLD-NPKQAEEYEFVMAIATGIRSLLSQYGFKEPGDLIIQ--TYSETAFRTVSDERTSL
KSLGGKYAGEIEVL----PPSAASLPPAGCALQSINADAAVYLKVAGKVDLSE---ELQK
RAKGVEDAKARLEKSKKIMSAAGW-EKASPE-----------------------------
------------------------------------------------------------
------------------------------------------------------------
------------------------------------------------------------
---------------------------------------------TKRKEQEKLEDAESE
VTRLQEAIKDLERLQLEG------------------------------------------
-------------------
>XP_016268175_Exophiala_oligosperma
------------------------------------------------------------
------------------------------------------------MALNAASHNVTG
DPTGSPSGPPPPVSSEVAATA-QDAAKKDALGNNVPGKDQQNNENGQTVMGAAGKPKTAK
EIEKERKKAEKLAKFLEKQSKQQ---PPAADAA-SK------------------------
-APKKE-KVKKAAAVDAYEPQKIESGRYEWWESRGYFKPEF-TKDGKIKPEGKFVIPIPP
PNVTGSLHMGHALTNSLQDTMIRHARMKGKTTAWIPGCDHAGIATQSVVERMVYKMEGKT
RHDIGRDALLEKIWTWKEKYHQNITNQLKRLGGSMDWSREAFTMDENLSLAVRKTFIDLF
EEGIIYRANRLVNWCSALSTSLSNLEVDNKELKGRTKLKVPGYDKMIEFGVLTYFKYP--
ISKEGDDSHKTSTSP--DRFKG--H--EFIEIATTRPETMLGDTGIAVHPNDKRYQHLVG
KTAIHPFLPDRKIVIFADEE-VEMDFGTGAVKITPAHDPSDFAKGKKHNLEFINILNDDG
TMNDNAGP-YAGQKRFDVRYGVINALKELDLYTKQEDNAMTIPMCQRSKDVIEPVLKPQW
WMKMADLAQAADEAVLDRKILIKPESESRRFHHWMQNIQDWCISRQLWWGHRAPAYFIQF
EGEA-NDEGDDNLWVCAYDEQEARAKAEKKF-PGKKFTLRWDEDVLDTWFSSGLWPFSTL
GWPK-D-TLDMRELYPTSMLETGWDILFFWVARMVMLGLKMTGKVPFTEVYCHSLIRDAE
GRKMSKSLGNVIDPLDIIRGITLEDLHKTLYAGNLDPAEIERAKSYQKSAFPKGIEECGS
DALRFTLVNYTTGGGDIAFDIREIEAKRRFCNKIYQATNFALGRLGEGFVPDAKSTDNEP
KTLSEKWILHRLNAAAKEVNEAIEGREFSVAAGTLYQYWFSQLCDTFIENSKFILTPEAP
DDVRKSAQQTLYTALEGGLLLMHPLMPFLTEHLWQKLPRRKDD---KTESIMVARYPEYT
EKLD-NPKQAEEYEFIMAIATGFRSLLSQYGFKEPGDLLIQ--TYSETAFKTVSDEQTSI
KSLGGKYAGEIEVL----PPSAASLPPAGCALQSINADAAVYLKVAGKVDLSE---ELKK
RAKGVEDAKARMEKSKKIMNAAGW-EKASPE-----------------------------
------------------------------------------------------------
------------------------------------------------------------
------------------------------------------------------------
---------------------------------------------TRRKEQEKLEDAESE
VTRLQEAIKDLERLQLEG------------------------------------------
-------------------
>XP_013316767_Exophiala_xenobiotica
------------------------------------------------------------
------------------------------------------------MALNAASHNVTG
DPTGSPSGPPPPVSSEIASAA-QTAAKKDALGNNVPGKDQQDNDSGQTVMGAAGKPKTAK
EIEKERKKAEKLAKFQEKQSKKQ---VPAADTA-SK------------------------
-APKKE-KVKKAAAVDAYEPQKIESGRYEWWESRGFFKPQF-TKDGKIKPEGKFVIPIPP
PNVTGSLHMGHALTNSLQDTMIRHARMKGKTTAWIPGCDHAGIATQSVVERMVYKTEGKT
RHDLGRDVLLEKIWSWKEKYHSNITNQLKRLGGSMDWSREAFTMDENLSLAVRKTFIDLF
DEGIIYRANRLVNWCSALSTSLSNLEVDNKELKGRTKLKVPGYDKMIEFGVLTYFKYP--
ISK-GDDSHKTSTSP--TRFQG--Y--EFIEIATTRPETMLGDTGIAVHPNDKRYQHLVG
KTAIHPFIPDRNIVIFADEE-VEMDFGTGAVKITPAHDTNDFNKGKKHNLEFINILNDDG
TLNANAGP-FAGQKRFDVRYGVINALKELDLYTKQEDNAMTIPMCQRSKDVIEPVLKPQW
WMRMADLAKAADEAVLDGRIAIKPETESRRFHFWMQNIQDWCISRQLWWGHRAPAYFIEL
EGEA-SDEGDDKFWVCAYDEEEARAKAEKKF-PGKKFTLRWDEDVLDTWFSSGLWPFSTL
GWPK-E-TSDMRELYPTSMLETGWDILFFWVARMVMLGLKLTGDVPFTEVYCHSLIRDAE
GRKMSKSLGNVVDPLDIIRGITLEDLHKTLYAGNLDPVEIERAKAYQKSAFPKGIEECGS
DALRFTLVNYTTGGGDIAFDIREIEAKRRFCNKIYQATNFALGRLGEEFVPDAKLTDNEP
VSLSEKWILHRLNTATKEVNEAIEGREFSVAAGTLYQYWFTQLCDTFIENSKYILTPEAP
EDQRKSAQQTLYTALEGGLLLMHPLMPFLTEHLWQKLPRRKGD---TTESIMIAKYPEFI
EKLN-NPMEAEKYEFIMAIATGIRSLLSQYGFKEPGDLIIQ--TYSEAAFNTVSEERTSL
KSLGGKYAGEIEVL----PPSATSLPPAGCALQSINADAAVYLKVVGKIDLVE---ELKK
REKGVEDAKARVEKSKKIMTAAGW-EKANPE-----------------------------
------------------------------------------------------------
------------------------------------------------------------
------------------------------------------------------------
---------------------------------------------TKTKEQEKLEDAESE
VKRLEEAIRDLERLKMEG------------------------------------------
-------------------
>XP_007724203_Capronia_coronata
------------------------------------------------------------
------------------------------------------------------------
-------------------------------------------------MSAA-------
-VEKERKKAEKLAKFQEKQSKKQ---AAPADAA-PK------------------------
-AAKKE-KVKKPTAVDAYEPQKIEAGRYEWWESRGYFKPQF-TEDGKIKPEGKFVIPIPP
PNVTGSLHMGHALTNALQDTMIRHARMKGKTTAWIPGCDHAGIATQSVVERLLLKTEGKT
RHDIGREALLEKIWSWKDKYHANITRQLKRLGGSMDWSREAFTMDENLSLAVRKTFIDLF
DEGIIYRANRLVNWCSALSTSLSNLEVDNKELKGRTKLKVPGYDKMVEFGVLTYFKYP--
ISK-GDDSHRSSTSP--DRFKG--Y--DFIEIATTRPETMFGDTGIAVHPDDNRYKHLVG
KTAIHPFIPDREIVIFADEE-VEMDFGTGAVKITPAHDPSDFIKGKKHNLEFINIMNDDG
TLNANAGP-FAGQKRFDARYAVIEALKELGLYTKQEENPMTIPICQRSKDVIEPVLKPQW
WMRMTDLAKAADDAVLEGRILIKPETESRRFHFWMQNIQDWCISRQLWWGHRAPAYFIQL
EGEE-SDEADDRYWVCGENEEEARAKAEKKF-PGKQFTLKWDEDVLDTWFSSGLWPFSTL
GWPK-D-THDMRTLYPTSMLETGWDILFFWVARMIMLGLKLTGEVPFTEVYCHSLIRDAE
GRKMSKSLGNVVDPVDIIQGISLEDLHKTLYAGNLDPAEVERAKAYQKSAFPKGIEECGA
DALRFTLVNYTTGGGDIAFDIREIEAKRRFCNKIYQATNFALGRLGEGFIPDSGITDNQP
KTLAEAWILHRLNAAAKQVNEAIEGREFSVAAGTLYQYWFTQLCDTFIENSKYILTPEAP
EDERDSAQQTLYTALEGGLLLLHPLMPFLTEHLWQKLPRRKGD---TTESIMVAKYPEYN
EKLD-APQEAAKYEFIMAISTGVRSLLSQYGFKEPGDIVIQ--TYSESAFHTVSDERTSI
KSLGGKYAGEIEVL----PPSADALPPAGCALQNINADAAVYLKIVGRVDLAE---ELKK
QAKAIEDAKSKAEKSRKIMNSAGW-EKAGPE-----------------------------
------------------------------------------------------------
------------------------------------------------------------
------------------------------------------------------------
---------------------------------------------TRQKEEAKLHNAESE
VKRLEEAVKDLERLKLEG------------------------------------------
-------------------
>XP_007732269_Capronia_epimyces
------------------------------------------------------------
------------------------------------------------------------
-------------------------------------------------MPPT-------
-VEKERKKAEKLAKFQEKQSKKQ---APPADAA-PK------------------------
-AAKKE-KIKKAAAADAYEPQKIESGRYEWWESRDYFKPQF-TKDGKIKPAGKFVIPIPP
PNVTGSLHMGHALTNALQDTMIRHARMKGKTTAWIPGCDHAGIATQSVVERILMKTEGKT
RHDIGREALLAKIWQWKDKYHANITSQLKRMGGSMDWSREAFTMDENLSLAVRKTFIDLF
DEGIIYRANRLVNWCSALSTSLSNLEVDNKELKGRTKLKVPGYDKLIEFGVLTYFKYP--
ISK-GDDSHKSSTSP--DRFKG--Y--DFIEIATTRPETMLGDTGIAVHPDDKRYKHLVG
KTAIHPFIPDRKIIIFADEE-VEMEFGTGAVKITPAHDPSDFAKGKKHNLEFINILNDDG
TLNANAGP-FAGQKRFDVRYGVINALKELDLYTKQEDNPMTIPMCQRSKDVIEPVLKPQW
WMKMTDLAKAADDAVLDGRILIKPETESRRFHFWMQNIQDWCISRQLWWGHRAPAYFIQL
DGEA-SDEADDRFWVCAENEEEARAKAEKKF-PGKQFTLKWDEDVLDTWFSSALWPFSTL
GWPK-D-TSDLRALYPTSMLETGWDILFFWVARMVMLGLKLTGDVPFTEVYCHSLVRDAE
GRKMSKSLGNVVDPVDIIQGISLEDLHKTLYAGNLDPAEIDRAKAYQKSAFPKGIEECGA
DALRFTLVNYTTGGGDIAFDIREIEAKRRFCNKIYQATNFALGRLGEGFVPDATATDNRP
KSLAEAWILHRLNLVTKQVNEAIEGREFSVAAGALYQYWFTQLCDTFIENSKYILTPEAP
EEVRKSAQQTLYTALEGGLLLLHPLMPFLTEHLWQKLPRRKDD---TTESIMIAKYPEFD
EKLD-APKEAEKYEFIMAISTGVRSLLAQYGFKEPGDLVIQ--TSSESAFRTASDERTSI
KSLGGKYAGEIEVL----PPSADSLPPAGSALQNINAEAAVYLKIAGRVDLVE---ELKK
RAKGVEDAKAKAEKSRKIMSAAGW-EKVSAE-----------------------------
------------------------------------------------------------
------------------------------------------------------------
------------------------------------------------------------
---------------------------------------------TKRREQDKLQDAESE
VKRLEEAIKDLERLKLEG------------------------------------------
-------------------
>XP_009157313_Exophiala_dermatitidis
------------------------------------------------------------
-----------------------------------------------MVAQPRTDTGHVQ
TPVSSENKPLPPSNTKTEAIQDHVTSNPGKEHEDNGT------------TGPAQRGKTEK
QVDRERRKNEKQAFFEQKIQSNAVKNVVVSSRTKGKKANVKKEDEVQ----LEEYINDTP
PGQKKILRSLEDPYYKAYYPPAVESAWYDWWEQQGFFKPEF-TEDGRSKPEGSFVIVTPP
PNVTGALHMGHALGTVLQDSMIRWNRMHGKTTLWLPGCDHAGISTQNVVENMLWRRRQQT
RHDLGREKFVETVWEWKEEYQTRINHALRKMGGSFDWSRESFTMDANLSAAVTDTFVRLH
EEGVIYRG------------------------------EPPWYDRKVEFGVIIHFKYP--
LEG------------------S--D--EKIEVATTRIETMLGDTGIAVHPEDPRYRHLIG
KNAVHPFIPGRLLPIVADEY-VDRGFGTGAVKLTPAHDANDFALGQKHNLPFINILTDHG
LMNENAGV-YQGQRRFDIRYTIQEDLKKLGLYVGKKDNPMRVPVCEKSRDIIEPLMKPQW
WMRMRELADEAVKVVKSGEIKIHPESAEKSYFRWMASINDWCLSHQLWWGHQAPVYFAQI
SGEL-HDEGDGSLWCSGRTKEEAERKARRAI-PDKTFTLKRDGDVLDTWFSSGLWPFSTL
GWPG-E-THDFETLYPTSVLETAWDILFFWVARMIMLGKKLTGKVPFTEVYCHSIVRDSE
GRKMSKSLGNVIDPLDVIKGITLEDLHAKLLRGNLHPDEVEKAKKYQKTAFPDGIPQCGA
DAMRFCLAAYATGGGDINFDVKVMHGYRKFCNKIYQATKYVLGKLGPDFTPRQTPQVTGK
ESLTERWILHKMTMAAKEMNAAIAAREFAKATQVIYQYWYNQLCDVYIENSKVIVQYGS-
EEERRSAIETLYTALEGALTMIHPFMPFLTEELWQRLPRRPCD---RTPSITVAKYPVYK
PDMD-CPSSEAAYELVLGVSKGVRSLMSRYSLQGESQVFIK--AHTTTARGTLMAQVQSI
KSLAGKGVSEIAILDVGGP------NPGGCVAFPVAADATVLLHVKGRVDIDA---EISK
ASTKLQRVCSSIRWHSQRLSAHGYMENATEE-----------------------------
------------------------------------------------------------
------------------------------------------------------------
------------------------------------------------------------
---------------------------------------------VVESDKHKLADLEAE
RDSLQATLGAFQRLNDE-------------------------------------------
-------------------
>XP_013262746_Exophiala_aquamarina
------------------------------------------------------------
------------------------------------------------MALNAASHNITG
EPTGSPSGPPPPVSSETTSAV-QNAAKTDSLGQNVPGKDLQGNDKGQTVIGEAGKEKTAK
EIEKERKKAEKLAKFQEKQSKKQ---ATPAAAP--K------------------------
-EVKEK-KVKKPAAADAYEPQRIESDRYEWWESRGYFKPQF-TKDGKVKPEGKFVIPIPP
PNVTGSLHMGHALTNALQDAMIRHARMKGKTTAWIPGCDHAGIATQTVVEKMIYKTEGKT
RHDLGRPALLEKIWEWKQKYHGNITNQLKRLGGSMDWSREAFTMDENLSLAVRKSFIDMY
EEGIIYRANRLVNWCSALSTSLSNLEVDNKELKGRTKLKVPGYDKMVEFGVLTYFKYP--
ISN-GDDSHKTSSSP--DRFKN--H--EFIEIATTRPETMLGDTGIAVHPNDKRYQHLVG
KYAIHPFLPNRKIIIFADEE-VEQEFGTGAVKITPAHDPNDFNKGKKHNLEFINILTDDG
LMNANAGP-YEGHRRFDVRYEVLSALKELGLYTKQEDNPMTIPMCQRSKDVVEPVLKPQW
WMRMAELAQEADKAVLDGKILIRPESESRRFHYWMQNIQDWCISRQLWWGHRAPAYFIQL
EDGT-SDDADGKFWVCAYDEAEARTKAEKKF-PHQKFSLQWDEDVLDTWFSSGLWPFSTL
GWPK-E-TSDLRSLYPTEVLETGWDILFFWVARMVMLGLKLTGDVPFTEVYCHSLIRDAE
GRKMSKSLGNVVDPLDIIRGITLENLHETLYAGNLDEAEIDRAKAYQKSAFPKGIEECGA
DALRFTLVNYTTGGGDIAFDIREIEAKRRFCNKIYQATNFALGRLGENFAADATATDNKP
KSLAEKWILHRLNQATKEINQAMEKREFSVVAGTLYQYWFNVLCDTFIENSKHILTPEAP
EDERRSAQQTLYTALEGGLLLMHPLMPFLTEHLWQKLPRRKGD---STESIMIAKYPEFT
EALE-NPKAAEEYEFIMDVAAGGRSLLSNYGFKEPGDLIIQ--TYSESAFKTASAERTSI
KSLGGKYAGQIEVL----APSTDSSPPCGCALQSINADAAVYLKIAGRIDIEA---ELKK
RQKGIEEAKAKVEKQKKIISGAGW-TKASKE-----------------------------
------------------------------------------------------------
------------------------------------------------------------
------------------------------------------------------------
---------------------------------------------TQAKEEEKLADSKSE
VQRLEEAIKDLERLKME-------------------------------------------
-------------------
>XP_016221324_Exophiala_mesophila
------------------------------------------------------------
------------------------------------------------MAFNAASHNITG
SPTGSPSGPPPPVSSETTSKI-NEGAKKDSLGQNVPGTDKLNNNQGQTVMGEAGKEKTAK
EIEKDRKKAEKLAKFQEKQSRKQ---APATSEA--K------------------------
-APKDK-KIKKPAAVDAYEPQKIEADRYEWWESKGFFKPQF-TKDGKIKPEGKFVIPIPP
PNVTGSLHMGHALTNALQDTMIRHARMQGKTTAWIPGCDHAGIATQSVVEKMVYKTEGKT
RHDLGREGLLERIWTWKEKYHGNITNQLKRLGGSMDWSREAFTMDDNLSLAVQKTFIDLF
EEGTIYRANRLVNWCSALSTSLSNLEVDNKELAGRTKLKVPGYDKMIEFGVLTYFKYP--
IDN-GDAATKTSTSP--DRYKN--H--EFIEIATTRPETMLGDTAIAVHPDDQRYKSLVG
KYAIHPFLPNRKIIIIADEE-VEQDFGTGAVKITPAHDPSDFTKGKKHNLEFINILNDDG
TLNENAGS-YAGQKRFDVRYAVINDLKALGLYSKQEDNAMTIPMCQRSKDVVEPVLKPQW
WMKMTEMAQEADKAVLDGRIKIKPESESRRYHSWMQNIQDWCISRQLWWGHRAPAYFIQL
EDGS-SDDADGKYWVAAADEKEAQSKAEKKF-PNQKFTLHWDEDVLDTWFSSGLWPFSTL
GWPK-E-TSDLRELYPTSILETGWDIIFFWVARMVMLGIKLTGDVPFTEVYCHSLIRDAE
GRKMSKSLGNVVDPLDIIRGITLDNLHKTLYSGNLDPAEIERAKAYQKSAFPKGIEECGA
DALRFTLVNYTTGGGDIAFDIREIEAKRRFCNKIYQATNFALGRLGDGFVPNAKLTDNQP
KSLAEKWILHRLNVATKEINRAMENREFSVVAGTLYQYWFNALCDTFIENSKPILTAEAA
AADRESAQQTLYTALEGGLLLMHPLMPFLTEHLWQKLPRRQGD---STESIMIAKFPEYH
SELD-NEAAAQEYEFIMDVAAGARSLFSQYGFKEPGNVLIQ--TYSDSAYKTASAEKTAL
KSLSGKYAGEIEIV---PPPSADSRPPPGCALQSINADAAVFLKIVGRIDIDE---ELKK
REKAIEDAKVKVEKSKKIMSGAGW-AKASKE-----------------------------
------------------------------------------------------------
------------------------------------------------------------
------------------------------------------------------------
---------------------------------------------TRSKEQEKLADSESE
VQRLQEALKDLERLKLEG------------------------------------------
-------------------
>XP_013269839_Rhinocladiella_mackenziei
------------------------------------------------------------
------------------------------------------------------------
---MMHVT----------------------------------------------------
-VEKERKKAEKLAKFQEKQSKKQAIPTPAPTPT---------------------------
-AAKKE-KVKKPTAVDAYEPQKIESGRYEWWESRGYFKPQF-TQDGHVKPEGKFVIPIPP
PNVTGSLHMGHALTNALQDTMIRHARMKGKTTAWIPGCDHAGIATQSVVEKMVYKTEGKT
RHDLGREALLETIWSWKNKYHGNITNQLKRLGGSMDWSREAFTMDDNLSLAVRKTFIDLY
EEGVIYRANRLVNWCSALSTSLSNLEVDNKELKGRTKLKVPGYDKMIEFGVLTYFKYP--
ISK-GDDPAKSSTAA--DRFKG--H--DVIEIATTRPETMLGDTGIAVHPDDKRYKHLVG
KYAIHPFIPDRKIIVFADEE-VEMEFGTGAVKITPAHDPNDFIKGKKHNLEFINILNDDG
TLNANAGP-FAGQKRFDARYGVIDALKELDLYSKQEDNAMTIPMCQRSKDVIEPVLKPQW
WMKMTDLAKAADDAVLDGRILIRPETESRRFHFWMQNIQDWCISRQLWWGHRAPAYFIQL
QDEP-SDEADDRFWVCAFDEDEAHAKAKKKF-PGKKFTLRWDEDVLDTWFSSGLWPFSTL
GWPK-E-TSDMRELYPTSILETGWDILFFWVARMVMLGLKLTGDVPFTEVYCHSLIRDAE
GRKMSKSLGNVVDPLDIIRGITLEDLHKTLYAGNLDPAEIDRAKAYQKSAFPKGIEECGA
DALRFTLVNYTTGGGDIAFDIREIEAKRRFCNKIYQATNFALGRFGEDFTPDATNTDSQP
KSLAEKWILHRLNCAAKEVSEAIEGREFSVAAGTLYQYWFTQLCDTFIENSKYILTPEAP
EDERKSAQQTLYTALEGGLLLMHPIMPFLTEHLWQKLARRKGD---TTESIMIAKYPEFN
EKLD-APKEAEEYEFVMAIATGIRSLLSQYGFKEPGDIIIQ--TYSESAFTTVSEQRTSI
RSLGGKYAGEIEVL----PPSTDSLPPAGCALQSINADAAVYLKIVGRIDLAE---ELKK
RKKAIEDAKARVEKSRKIMSGAGW-EKANAE-----------------------------
------------------------------------------------------------
------------------------------------------------------------
------------------------------------------------------------
---------------------------------------------TKKKEEEKLQDAESE
VKRLEDAITDLERLKMEA------------------------------------------
-------------------
>XP_018004923_Phialophora_attinorum
------------------------------------------------------------
------------------------------------------------MATNAASHNATT
EPTGPVSGPPPSVSSDVAAAV-KESAQKEGTGQNVGGQDKQGNNAGQTVMGEAGKEKTAK
EIEKERQKAEKLAKFQAKQAKAKPA-QSAASAE-CN------------------------
-KAKKE-KVKKSTPVDVYEPRKIEDDRYDWWESRGYFKPEF-TKDGKIKPEGKFVIPIPP
PNVTGALHMGHALTNALQDTMIRHARMKGKTTAWIPGMDHAGISTQSVVEKMLWKTEGKT
RHDLGREAMVEKIWTWKDKYHTNITKQLKKLGGSMDWSREAFTMDENLSRAVKQSFVQLY
DEGIIYRANRLVNWCSALSTSLSNLEVKNTELTGRTKIKVPGYDKLIEFGVLTYFRYP--
IKN-------STNGPLTGKYEG--K--EFIEVATTRPETMLGDTAVAVHPNDKRYQHLVG
KYAIHPFLPDRKVLIIADEE-VEMDFGTGAVKITPAHDQNDFTKGKRHNLEFINVFNDDG
TMNSNAGP-YDGQKRFDVRYKVIADLKELGLYNKQEENPMTLPLCEKSKDVIEPILKPQW
WMRMTEMAKAADDAVRDGRIVIKPESEQKKYHQWMGNIQDWCLSRQLWWGHRAPAYFVDL
EGEA-ADNADSKYWVCALSEEEAQAKAEKKF-PGKKFTLKWDEDVLDTWYSSGLWPFSTL
GWPN-K-TSDMRELYPTSVLETGWDILFFWVARMIMFGLKLTGDVPFTEVYCHSLIRDSE
GRKMSKSLGNVVDPLDIIHGITLDDLHKTLMTGNLAPEEVERAKKYQKTAFPKGIEECGT
DALRFTLINYTTGGGDIAFDIREIEAKRRFCNKIYQATNFALGRLADGFQPDASITDNEP
RSLAEKWILHRLNLATKEVNDAIESREFSTAAGTLYQYWFNALCDTFIENSKYILTADAA
EEDRKSAQQTLYTALEGGLLLLHPIMPFLTEHLWQKLPRRSGD---KTESIMIAKFPEFV
SKLD-KPTEAAQYEFVMDIATGIRSLLAQYGFKEPGDLIVQ--TYSDRAFKTASEQITSI
KSLGGKNCGEVEVL----PPSKSDSPPAGCALQSINADAAVFLKIAGRIDIGE---EITK
SKKSLADAQGKVDKSQKIMQGKGW-EKASKD-----------------------------
------------------------------------------------------------
------------------------------------------------------------
------------------------------------------------------------
---------------------------------------------TQTKEQEKLKDAETE
VERLEQALKELERLKLEK------------------------------------------
-------------------
>NP_595435_Schizosaccharomyces_pombe
------------------------------------------------------------
---------------------------------------------MADKGCEAAQSKDSS
APGSGEP-----------------------------------------------RPKTEK
ELERERQKAAKLEKYHAKLAAK------KAKEEARKPKLDKKAKIASP---VAEYVEKTT
PGEKKVLQDLDSPALKSYNPKAVESAWYDWWVKSGFFEPEF-GPDGKPKKEGVFVITSPP
PNVTGALHIGHALTIAIQDSLARWNRMLGKTVLFLGGFDHAGLSTQSVVEKKLWYTQKKT
RHDYPRDKFVDIVWEWKEEYHNRIKNQMSRLGGSFDWTREAFTMDENLSRAVVETFVRLH
EENIIYRANRLVNWCTALQTTLSNLEVENVDVPGRTLLKVPGYDEPVEVGVLTSIAYA--
VEG------------------S--D--ERIVIATTRPETLLGDTAVAVHPQDPRYKHLHG
KFVKHPFC-NRSIPIICDDIIVDMEFGTGAVKITPAHDPNDYEVGKRHNLEFINIFTDDG
LLNENCG-EFAGMKRFTARVKVVERLKELGLFVGTKENPMVIPLCGKTSDIIEPVMKPQW
WVNQKEMAAAAAEVVKSGEIEIAPDMSRREFIRWMENIQDWCISRQLWWGHRIPAYFVNL
ADEPSQDRSEGRYWVTGRTLEQAEEKAKAAF-PGKSFTLEQDEDVLDTWFSSGLWPFSTL
GWPK-D-TSDYENFYPTTLMETGWDILFFWIARMVMLGLKLTGKIPFKRVFCHALVRDAQ
GRKMSKSLGNVVDPIDVIEGISLQALHDKLLVGNLDSREVEKAKKGQRLSYPKGIPQCGT
DALRFTLCSLTTGGRDLNLDILRVEGYRKFCNKLYNATKFALGRLGSNFVPNKTADLTGN
ESLVEKWIFHRLNIAAAAMNKNMEEMNFLQATSAVHQFWLYELCDVYIENSKYLLSDGTE
VQ-QESAKQTLYTVLDNALRLMHPFMPYVTEEMWQRLPRRPGD---KTQTIVKAAFPVER
VDYS-NEIAAKYYESIITVVHSTRSMMAENGIKSDAVVYIH---PDEEHSKLITSESASI
QSLI-KKCKTLSIV-----DNTF--------------------------DSDK---CVKN
------------------------------------------------------------
------------------------------------------------------------
------------------------------------------------------------
------------------------------------------------------------
------------------------------------------------------------
-EVLEGSTIFLERNN---------------------------------------------
-------------------
```
