## Supplementary material for "Coding Sequence Insertions in Fungal Genomes are Intrinsically Disordered and can Impart Functionally-Important Properties on the Host Protein": MAFFT_MSAs: XP_710080.1_blasthits_MAFFT.txt

```
>XP_710080_Candida_albicans
----------MSDEKTTATYESHTKQDSMSSTSSQSIEQISS-------------PTKSE
PKKKSWFK--MKNL-----FEKVEDR-----------------PTPPQVYNYRIYMTAIM
ASAAAIIIG------YDGGFIGGTVALDSFKNEFGLD--KSAHSSFIISN----VISVFH
AGCFFGALFSYPFSFYLGRRIPLIFAAFLITAGSGIMLAANSS-VGLGPIYAGRVMAGVA
VGFSTNLTVVYISEIAPPAIRGQLTSSYEIGWRVGDLVGFWINYGVDSHIP-EGKRQWYI
PFAIQLIPSGLFLLGSIFMKESPRWLMQVGRYDEAIKNLTWFRQLPED--DEYIVYEVNQ
VKESIEEQ---KQKI-GL----GIMDPFYEVF-F-NNKLVLR-RLLITMTIYVVCNFLGI
QSINYYSPILFQGLGVKGTNASLFSTGMFGVVKFICTFIYILFIVDTVGRRKAFMASSTV
CSLCFWYIGAY--------------------LKLN--DPTKP-GV------SAGPGGKAA
IAMMYIWIASFILAWS----GGPFVVGSEVFDQNIRSFVQAINAAMSWVPIFIMSRFTTN
MIRAM---DYGIYFFFAALAVATIPFLFFCLPETKGIALEDMDRLF-S---PELP-----
------------------------------------------------------------
------------------------------------------------------------
------------------------------------------------------------
-----------------------AW-------------------------RAHDILMKRV
QHETEEVF----------------------------------------------------
------------------------------------------------------------
-HE---------NHKHGLFEAVDNKP-VSENVED---ILVNKEEK---------------
------------------------------------------------------------
------------------------------------------------------------
------------------------------------------------------------
>XP_002422280_Candida_dubliniensis
----------MSDDKTTATYESHLKQDSMSSTSSQSIEQIAS-------------PIKPE
PEKKSWFK--MKNL-----FEKVEDR-----------------PTPPQVYNYRVYMTAIM
ASAAAIIIG------YDGGFIGGTVALDSFKNEFGLD--KSAHSSFIISN----VISVFH
AGCFFGALFSYPFSFYLGRRIPLIFAAVLITAGSGIMLAANSS-VGLGPIYAGRVMAGIA
VGFSTNLTVVYISEIAPPAIRGQLTSSYEIGWRVGDLVGFWINYGVDSHIP-DGKKQWYI
PFAIQLIPSGLFLLGSIFMKESPRWLMQVGRYDEAIKNLTWFRQLPED--DEYIVYEVNQ
VKESIEEQ---KQKI-GL----GIMDPFYEVF-F-NNKQVLR-RLLITMTIYVVCNFLGI
QSINYYSPILFQGLGVKGTNASLFSTGMFGVVKFICTFIYILFIVDTIGRRKAFMASSTV
CSLCFWYIGAY--------------------LKLN--NPTKP-GV------SAGPGGKAA
IAMMYIWIASFILAWS----GGPFVVGSEVFDQNIRSFVQAINAAMSWVPIFIMSRFTTN
MIRAM---DYGIYFFFAALALATIPFLYFCLPETKGIALEDMDRLF-S---SELP-----
------------------------------------------------------------
------------------------------------------------------------
------------------------------------------------------------
-----------------------AW-------------------------RAHDILMKRV
QHETEEVF----------------------------------------------------
------------------------------------------------------------
-HE---------NHKHGLFEAVDNKP-RTENVED---ILVNKEEK---------------
------------------------------------------------------------
------------------------------------------------------------
------------------------------------------------------------
>XP_002548355_Candida_tropicalis
----------MSDEKHLNSYDSTPKTNSMSSISSQPSDEIVT-------------SNKEK
PKWYKRFK--MKNM-----FEKIEDR-----------------PTPPQVYNYRIYMTAIM
ASAAAIIIG------YDGGFIGGTVALDSFKQEFGLD--DSAHSSFIISN----VISVFH
AGCFFGALFSYPFSFYLGRRIPLIIAAVLITAGSAIMLAASSS-VGLGPIYAGRVMAGVA
VGFSTNLTVVYISEIAPPAIRGQLTSSYEIGWRVGDLVGFWINYGVDSHIP-DGKKQWFI
PFAIQLIPSGLFLLGSIFMKESPRWLMQVGRDDEAIKNLTWFRQLPED--DEYIIYEVNQ
VKQSIEEQ---KQKV-GL----GILDPFYEVF-F-NNKLVLR-RLLITMTIYVVCNFLGI
QSINYYSPVIFKSLGIKGTNASLFSTGMFGIVKFGCTFIYILFIVDTIGRRKAFMASSAV
CSICFWYIGAY--------------------LKLN--DPTKP-GV------DAGPGGKAA
IGMMYIWIASFILAWS----GGPFVVGSEVFDQNIRSFVQAINAAMSWVPIFIMSRFTTN
MIRTM---QYGIYFFFAALAVCTIPFIFFCLPETKGIALEDMDRLF-S---PDLP-----
------------------------------------------------------------
------------------------------------------------------------
------------------------------------------------------------
-----------------------AW-------------------------RANKVVMSEV
QHETEEIF----------------------------------------------------
------------------------------------------------------------
-QE---------NHEEGLFTTADNKP-KTENVED---ILVKESV----------------
------------------------------------------------------------
------------------------------------------------------------
------------------------------------------------------------
>XP_003870990_Candida_orthopsilosis
---------MSNDARSIQTVMSDE----KSDKESIHTIDSVQ----------------SK
KMLRNKFK--IKNI-----FEKIEDR-----------------PTPPQVYNYRVYLTAVM
ASAAAIIIG------YDSGFIGGTVALDSFRKEFGLD--VAPNEAYITSN----VISVFH
VGCFFGALFSYPGSYYFGRRIPLIAAALLITVGSGIMLAAKDS-VGLGPIYAGRVLAGLS
VGCSTNLTVVYISEISPPAIRGQLTASYEIGWRVGDLVGFWINYAVDSNIP-SGRKQWMI
PFAIQLIPSGLFLLGSIFMKESPRWLMQVGRYEEAIKNLTWFRRLPET--DEYIIYEINQ
CKESIEEQ---KNKV-GL----GIMDPFYEVF-F-HNKNLLH-RLFITVMLFQFCNFMGI
QAINYYSPKLFSGLGVKGVNASLFSTGMFGVVKFFCTFFYILVLVDTVGRRLSFMVSSGL
CSLCFWYIGAY--------------------LKIN--DPTKP-GV------SAGPGGKAA
IGMMYIWIASFISAWS----GGPFVVGSEVFDQNIRSFVQAINAASSWVAIFVMSRWTQQ
MIKSM---SYGIYFFFAALALASIPFVYFLLPETKGIALEDMDKLF-N---RNIP-----
------------------------------------------------------------
------------------------------------------------------------
------------------------------------------------------------
-----------------------AR-------------------------KAHKIVLNSV
KNENEEIF----------------------------------------------------
------------------------------------------------------------
-LE---------NHEHGLFKMDTNKP-ETENVEN---LFER-QERV--------------
------------------------------------------------------------
------------------------------------------------------------
------------------------------------------------------------
>XP_001523549_Lodderomyces_elongisporus
---------MS-DIKPVTSFGSDKLDEVSSERSSANSYNKTQDAMTPKDTSTSAQEQNKK
KGFLRHFK--MKNI-----FEKIEDR-----------------PTPKEVYNYRIYLTAIM
ASAAAIIIG------YDSGFIGGAVALPAFEKEFGLD--VAPNSAYIISN----VISVFH
VGCFFGALFSYPASYYLGRRIPLIAAALLITLGSGLMLAANSE-RGLGPIYAGRVLAGLA
VGCSTNLTVVYISEISPPAIRGQLTASYEIGWRVGDLVGFWINYGVDSTLP-EGKSQWYI
PFAIQLIPSGLFLLGSIFMKESPRWLMQVGKYEKAVENLTWFRQLPET--DEYIIYEINQ
CKESIEEQ---RAKV-GL----GIMDPFYEVF-F-RNWNLLY-RLFITVMLFLFCNFMGI
QAINYYSPKLFKGLGVQGTNASLFSTGMFGVVKFICTFIYILFIVDTYGRRKAFMCSSAL
CSVCFWYIGAY--------------------LKVN--DPTKP-GV------SAGPGGKAA
IGFMYIWIASFITAWS----GGPFVVGAEVFDQNIRSFVQAINAAMSWVAIFVMSRWTQN
MIATM---SYGIYFFFASLAVALIPFVYFMLPETKGIALEDMDKLF-N---RKIP-----
------------------------------------------------------------
------------------------------------------------------------
------------------------------------------------------------
-----------------------AR-------------------------KAHKIVLNNV
RHETEEIF----------------------------------------------------
------------------------------------------------------------
-HE---------NHEHGLFSMADNKP-ETENVEH---LFESDKEKV--------------
------------------------------------------------------------
------------------------------------------------------------
------------------------------------------------------------
>XP_007373426_Spathaspora_passalidarum
----------MSSDKGSPSV-SLREHDSIMTTTSANSEQ---------------------
PR-KSWFR--FKNL-----FEKIEDR-----------------PTPPQVYNYRVYMTALM
ASAAAIIIG------YDGGFIGGTVALDSFQEEFGLD--NSPHSKYIISN----VISVFH
AGCFFGALFSYPFSFYLGRRIPLIIAAALITIGSGIMLAASSS-VGLAPIYVGRVLAGIS
VGFSTNLTVVYISEVAPPAIRGQLTSSYEIGWRVGDLVGFWINYAVDSHIP-SSKKQWFI
PFAIQMIPSGLFLLGSIFMKESPRWLFQVGRYDEAIKNLTWFRQLPED--DEYIIYEVNQ
VKESIELQ---KQKV-GL----GIMDPFFEVF-F-HNKKVLY-RLLITASLFLFQNFLGI
QSINYYSPILFQGLGVKGTNAALFSTGMFGVVKFVCTFIYIIFVVDTIGRRKAFMASAAV
CSICFWYIGAY--------------------LCVN--DPTQP-GV------SPGPGGKGA
VAMMYIWIASFILAWS----GGPFVVGGEVFDQNIRSFVQAINAAISWVPIFIMSRFTNN
MIAAM---KFGIYFFFASLALLAVPFVYFFLPETRGIALEDMDRLF-D---RELP-----
------------------------------------------------------------
------------------------------------------------------------
------------------------------------------------------------
-----------------------AR-------------------------NAHSIVLNRV
RHETDEAF----------------------------------------------------
------------------------------------------------------------
-------------HDKGLFKADMTKP-NAQNVED---I--NKDIV---------------
------------------------------------------------------------
------------------------------------------------------------
------------------------------------------------------------
>XP_043049359_Scheffersomyces_spartinae
---------MSDNRQSIYSLSVDDLVKNASDIDMNGKDRSKVTVSDVSLDQQAKRNKWTK
G---------FSRM-----FEKIEER-----------------PTPSNVYNWRIYGTALM
ASAAAIIIG------YDGGFIGGTVALDSFKQEFGLAD-DAHHYKSTISN----VISVFH
AGCFFGALISYPFSFYLGRRLSLIIAAVLITVGSAIMLAASSK-VGLGPIYAGRVIAGIA
VGFLTNLTPVYLSEISPPAIRGRVIALYEIGWRVGDLVGFWINYGIDEHIP-NSKKQWFI
PFAIQLIPLGMFLLGSILMRESPRWLFSVNKDEQALNNLTWFRELDES--HEYIIYEVNQ
IKMSLEKQ---RVSI-GL----GLWDPATEVF-V-RNHQLLK-RLCLTCSLFLFQNFLGI
QSINYYSPIIFQTLGVKGTNATLFSTGMFGVVKFICTFIYVLFIVDQFGRRIAFMCSSTI
CSICFWYIGAY--------------------LKLN--DPTKP-GI------LAGPGGKTA
IGMMYIWIALFILAWS----GGPFVVGSEVFDTNIRAFMQAINAAVSWVPIFIMSRFTTN
MIDTM---KFGIYFFFASLAAISIPFVFFFIPETKGVALEDMDKLF-N---SKVP-----
------------------------------------------------------------
------------------------------------------------------------
------------------------------------------------------------
-----------------------TW-------------------------KAHSILMEET
RHVTEEGM----------------------------------------------------
------------------------------------------------------------
-HD------------PNIHLIDIGKH-EHEHIEG--DLITKKV-----------------
------------------------------------------------------------
------------------------------------------------------------
------------------------------------------------------------
>XP_001383944_Scheffersomyces_stipitis
---------MSFSNKSTASTQPYVSQKEDSSFSSESDLSESR-------------KRATK
SNKKSMFR--FRNI-----FQKDEDR-----------------PTPPEVYNYRVYGTALM
ASAAAIIIG------YDGGFIGGTVALDSFKDEFGLD--GSPHSKFIVSN----IISVFH
AGCFFGALFSYPCSYYWGRRISLIMAALLITVGSGIMLAASKS-VGLGPIYAGRVLAGIA
VGFSTNLTVVYISEVAPPAIRGQLTSSYEIGWRIGDLVGFWIAYAVDSHIA-PTKKQWFI
PFAVQMIPSGLFLIGSILMKESPRWLFQVGRYDEAIKNLVWFRNLPED--HEYIIYEVNQ
VKESINYQ---KEHV-GL----GIWDPFVEVF-F-RNRKVLQ-RLCITCGLFLFQNFLGI
QSINYYSPIIFAGLGVKGTNATLFSTGMFGVVKFICTFIYIIFIVDTIGRRKAFMSSSAL
CSVCFWYIGSY--------------------LKIN--DPTKP-GN------SAGPGGKAA
IGFMYIWIASFILAWS----GGPFVVGSEVFDQNIRSFVQAINAAVSWVPIFIMSRFTNN
MIDKM---QYGIYFFFASLAILSIPFVFFFVPETKGIALEDMDKLF-D---SSLS-----
------------------------------------------------------------
------------------------------------------------------------
------------------------------------------------------------
-----------------------AH-------------------------AAHKFVLNNA
RLETEAKL----------------------------------------------------
------------------------------------------------------------
-------------SDRDLFKVDTNK---SVGIEK---IENIDDSILVPNKV---------
------------------------------------------------------------
------------------------------------------------------------
------------------------------------------------------------
>XP_020065700_Suhomyces_tanzawaensis
--------------MTTTSSESLIALKA----------AAAP-------------FQAIK
A------R--FK-L-----FAKDEDR-----------------PTPPEVYNWRIYATAVM
ASAAAIIIG------YDGGFIGGTVALDSFRHEFGLD--DSSHSKGIISN----VISVFH
AGCFFGALFSYPFSFYWGRKISLVFAAVLVTVGSAVMLAASAE-RGLGPIYAGRVLAGVA
IGFSTNLTVVYISEVSPPAIRGQLTLSYEIGWRIGDLVGFWISYAVDELVA-KGKKQWFI
PFAVQLIPSGMFLVGSLMMKESPRWLFQVGRHEEALANLTWLRNLPVD--HEYIVYEVNQ
VRDSIETQ---KNKV-GL----GLWDPFLEVF-V-RNKHILL-RLAITCGLFLFQNFLGI
QSINYYSPIIFKGLGVKGTNATLFSTGMFGVVKFVCTFIYIIFIVDTVGRRRAFMTSSAV
CSVCFWYIGSY--------------------LKLN--DPTVP-GN------LAGPGGKAA
IAMMYIWIASFILAWS----GGPFVVGAEVFDQNIRSFVQAINAAVSWVPIFIMARLTTK
MIDKM---EYGIYYFFATLAILSIPFVFFCVPETKGIALEDMDKLF-D---ANIP-----
------------------------------------------------------------
------------------------------------------------------------
------------------------------------------------------------
-----------------------AR-------------------------HAHRVVFANA
RSD---------------------------------------------------------
------------------------------------------------------------
-------------NTKDLHKIEAYM---VEDVGK---VQV--------------------
------------------------------------------------------------
------------------------------------------------------------
------------------------------------------------------------
>XP_020074870_Hyphopichia_burtonii
-------MSSNKGGSTLDHIESNRNSIESKIEDASISIKNYNSHSKEKLKGF---YENVK
DTLM------LKKL-----FERVEER-----------------PTPREVYNWRIYVTAFL
ASSAAIIIG------YDGGFIGGTVALDSFKLEFGLDGKSSVEANNIISN----IISVFH
AGCFFGALISYPFSYYLGRKMSLIIAAVAITAGSAIMLAASKA-NGLAPLYVGRVLAGLS
VGFSTNLTPVYLSEIAPPAERGRLIACYEIGWRIGDLVGFWINYGVDSHIS-SSKKQWFI
PFAIQLIPSGLFLLGSVVMRESPRWLFSIGKYDKAIENLTWFRNLPED--DEYIIYEVNQ
VKENIDLQ---NIKV-GL----GLWDPFKEVF-F-KNHKILF-RLCLTCCLFLFQNFLGI
QAINYYSPTIFQNLGVKGTNSTLFSTGLFGVVKFVCTFIYILFIVDTFGRRKAFMCSSFV
CSLCFWYIGAY--------------------LKVN--DPTKE-GV------EAGPGGTAA
IVFMYLWIASFILAWS----GGPFVVGSEVFDQNIRSFVQAINAAVSWIPIFIMSRFTTR
MIESM---QYGIYFFFAALAALSIPFVFFFIPETKGIALEDMDKLF-D---RSLP-----
------------------------------------------------------------
------------------------------------------------------------
------------------------------------------------------------
-----------------------AH-------------------------RAHKFVLAKL
RAESDTLA----------------------------------------------------
------------------------------------------------------------
-HE---------N--RNLYKLDTNKSNEIQNIEHT-GLFTKS------------------
------------------------------------------------------------
------------------------------------------------------------
------------------------------------------------------------
>XP_015466741_Debaryomyces_fabryi
-----------MD----DKI-KS---------QLCISLQSSKNIDTSSM---------GQ
SSVSGPRRLLLNKIVGGLKFEKVEDR-----------------PTPSQVYNWRVYGTALL
ASSAAIIIG------YDGGFIGGTVSLPSFRSEFGLDKMSENEAGDIISN----VISVFH
AGCFFGALFSYPFSFYLGRRISLIISATTITIGSAIMLAALSK-NGLAPIYVGRVLAGLA
VGFSTNLTPVYLSEISPPAIRGRVIALYEIGWRIGDLVGFWINYGIDSHIG-PSKKQWFI
PFAVQLIPSGIFFAGSVIMKESPRWLYSVGKHDEAIKNLKWFRNLPED--DEYMVYEVNQ
VKESIESQ---RLHI-GL----KLWDPFKQVF-F-KDHKILF-RLLITCSLFLFQNFLGI
QSINYYSPIIFANLGVKGTNATLFSTGMFGVVKFVCTFIYILFIVDTFGRRKAFMVSSTV
CSICFWYIGAY--------------------LKVN--DPSKP-GV------EAGPGGTAA
IVMMYFWIASFILAWS----GGPFVVGSEVFDQNIRSFVQAINAAISWIPIFIMSRFTTK
MIDTM---EYGIYFFFACLAALSIPFVFFCVPETKGIALEDMDKVF-D---RSLP-----
------------------------------------------------------------
------------------------------------------------------------
------------------------------------------------------------
-----------------------AR-------------------------KAHRVVLGQI
RANAITQL----------------------------------------------------
------------------------------------------------------------
-EG---------H--RGLYKMDTNKSNEIQNIEDL-ELMVKSEKKKHLNLAVLDTYITLN
DNE---------------------------------------------------------
------------------------------------------------------------
------------------------------------------------------------
>XP_460191_Debaryomyces_hansenii
-----------MG----DKMSKS---------QSFISSQSSQKLDTSSM---------TQ
SVVSEPRRSVLNKIIGGFKFEKVEDR-----------------PTPSEVYNWRVYGTALL
ASSAAIIIG------YDGGFIGGTVALPSFKSEFGLDKMSESEAGDIISN----VISVFH
AGCFFGALISYPFSFYLGRRLSLIISATAITIGSAIMLAASSK-NGLGPIYAGRVIAGLA
VGFSTNLTPVYLSEISPPAIRGRVIALYEIGWRVGDLVGFWINYGIDSHMG-PSKTQWFI
PFAVQLIPSGIFFAGSVIMKESPRWLYSVGKHDQAIKNLKWFRNLPED--DEYMVYEVNQ
VKESIESQ---KLHI-GL----KLWDPFKQVF-F-KDHKILF-RLLITCSLFLFQNFLGI
QSINYYSPIIFANLGVKGTNATLFSTGMFGVVKFVCTFIYILFIVDTFGRRKAFMVSSTV
CSICFWYIGAY--------------------LKVN--DPSQP-GV------QAGPGGTAA
IVMMYFWIASFILAWS----GGPFVVGSEVFDQNIRSFVQAINAAISWIPIFIMSRFTTK
MIDKM---EYGIYFFFASLAALSVPFVFFCVPETKGIALEDMDKIF-D---RSLP-----
------------------------------------------------------------
------------------------------------------------------------
------------------------------------------------------------
-----------------------AR-------------------------KAHKVVLGQV
RANAISQL----------------------------------------------------
------------------------------------------------------------
-EG---------H--RGLYKMDTNKSNEIQNIEDL-ELMVKNEK----------------
------------------------------------------------------------
------------------------------------------------------------
------------------------------------------------------------
>XP_006688340_Yamadazyma_tenuis
------------------------------------------------------------
----------------------MRDNLV---------------KTPDEVYNLRVHFAALV
ASFAAIIIG------YDAGFIGGTVVLPEFANEFGFNNKPTADVTVIKAN----IISLFH
VGAFFGAYLVYPIAIFLGRIRGFKMAGLLITFGSAIQLVSDKS-HGLGWILAGRLISGIG
IGAVSNLAPMYVSEISPPAIRGRLVGMYEISWQVGGIFGFFINYATEKNLS--GNKQWKV
PIAVQIIPAAIFLVGVFFIKESPRWYFTRNNKDQAADSLCYLRNLESD--SEYIRYEIEV
MEFEAMER---REVL-VS----EFWGPFYQLF---GSKSNRY-KLALTTLLFVFQNTSGI
NAIIYYSVSMLKTIGVASTEAGLLSTGVFGLIKGVCCFLWAFFIIDNFGRKPPVLIGSFV
CVLSLLYLGAY--------------------IKIA--DPEHTLNG------SSNAASRFA
LAVFYVWTMSFAFSWS----GFPWVYMSEIFDSKVKNLSQCFNASCNWLWAFVFARWAQD
MIDAM---GYGVFLFFGCALLVSMVLFGVLYPETKGIPLDDIDLLF-E---DGIR-----
------------------------------------------------------------
------------------------------------------------------------
------------------------------------------------------------
-----------------------PW-------------------------RAHGRAVQLI
RQREDDHF----------------------------------------------------
------------------------------------------------------------
-HT--------------------SDHNHDHPISSTPFDKSVAVYTEISGSGASSQNL---
------------------------------------------------------------
------------------------------------------------------------
------------------------------------------------------------
>XP_001483101_Meyerozyma_guilliermondii
-------MTSLVG----DEQSSSTKSLSKGYTESLMSIEGSKNAPVLKQ---------VK
DLLT------MKKL-----FEKSEDR-----------------PTPAAVYNLRIYGTALI
ASAAAIIIG------YDGGFIGGTVALPSFKLEFGLDKMDVSHANSIISN----VISVFH
AGCFFGALFSYPFSYYLGRRVSLIIAASLITVGSAIMLAASSK-NGLGPIYAGRVLAGIA
VGFSTNLTPVYLSEISPPAIRGRIIALYEIGWRVGDLVGFWINYGIDSHIG-PSKKQWLI
PFAVQMIPSGMFLLGSVVMRESPRWLISVGKYDKAIENLTWFRNLPED--DEYVVYEVNQ
VKESLDYQ---RAHV-GL----GIWDPFRQVF-F-KDRKILF-RLCITCSLFLFQNFLGI
QSINYYSPIIFQNLGVKGTNASLFSTGMFGVVKFICTFIYILFIVDTFGRRKAFMCSSTV
CSICFWYIGSY--------------------LKVN--DPTKP-GV------DAGPGGTAA
IVMMYIWIASFILAWS----GGPFVVGSEVFDQNIRSFVQAINAAISWVPIFIMSRFTTK
MIEKM---HYGIYFFFASLAILSVPFVFFFVPETKGIALEDMDKLF-D---RRLP-----
------------------------------------------------------------
------------------------------------------------------------
------------------------------------------------------------
-----------------------AH-------------------------RAHKIVLGRI
RAEAENQR----------------------------------------------------
------------------------------------------------------------
-RE---------H--KGLYKLDTNKSNQVENIEDANDLFVKDA-----------------
------------------------------------------------------------
------------------------------------------------------------
------------------------------------------------------------
>XP_018713707_Metschnikowia_bicuspidata
-------------------MKPTSSISSKGSEDGLSELHVAPYHEGETRTT----LQHLK
DSLL------LKNL-----LEKNEDR-----------------PTPPQVYNWRVYFTALI
SSAAAIIIG------YDGGFIGGTVALDSFLQEFGLDTMTEQHRGQVTSN----VISVFH
AGCFFGSLISYPFSYYFGRKIPLIIAATTITIGSGIMLAANSS-TGLGPIYAGRVIAGFA
VGFSTNLTPVYLSEISPPAIRGRIIALYEIGWRIGDLVGFWINFGIDSHIP-DSKKQWFI
PFAVQLIPSAMFLAGAIIMKESPRWLLSVNKHDRAIRNLTWFRDLPES--DEYIIYEVNQ
VKESIESQ---RSKA-GL----GLFDPFRQIF-RSGDHKILY-RLCLTCTLFLFQNFLGI
QSINYYSPRIFASLGVEGTNATLFSTGMFGVVKTVVTLIYVLVIVDTFGRRRAFMCSSTV
CALCFWYIGAY--------------------LKLN--DPTEP-GV------EAGPGGTVA
IVMMYVWIASFIAAWS----GGPFVVGSEIFDQNIRSFVQAINSAVSWVAIFVMSRFTTL
MIDEM---KYGIYFFFASLAVLSVPFVFFCIPETKGIALEDMDKLF-D---RTIP-----
------------------------------------------------------------
------------------------------------------------------------
------------------------------------------------------------
-----------------------AR-------------------------KAHHYVMSGA
REDSLRAM----------------------------------------------------
------------------------------------------------------------
-VE---------H--KGLFKMDTCKSLDIEQVEDS-SLLQKRI-----------------
------------------------------------------------------------
------------------------------------------------------------
------------------------------------------------------------
>XP_002614619_Clavispora_lusitaniae
-----MSSSSMSE----KSLTKSD------SGDGMVEYQVAHETP----------WQKTK
NILL------MRKM-----FEKIEDR-----------------PTPPEVYNWRIYSTALI
ASAAAIIIG------YDGGFIGGTVALPSFRHEFGLDKMSSHHADFVISN----VISVFH
AGCFFGALISYPFSYYLGRRISLIIAAALITVGSAIMLAASSK-NGLGPIYAGRVLAGLA
VGFSTNLTPVYLSEISPPAIRGRVIALYEIGWRIGDLVGFWINYGIDSHMG-PSKQQWLI
PFAIQLIPSGMFLAGSIVMRESPRWLFSVDKHDKAIENLKWFRNLPED--NDYLIFEVNQ
VKESIDAQ---RAKV-GL----GLMDPFKEVF-GGGNNQILY-RLCLTCGLFLFQNFLGI
QSINYYSPKIFASLGVKGTNSTLFSTGMFGVVKFVCTFIYVLFVVDNFGRRKAFMCSSTV
CSLAFWYIGAY--------------------LKVN--DPTKP-GV------KAGPGGTAA
IAMMYIWIASFILAWS----GGPFVVGSEVFDQNIRSFVQAINAAVSWVPIFIMSRFTTN
MISAM---HYGIYFFFAALAVLSVPFVFFCIPETKGIALEDMDKLF-D---RNIS-----
------------------------------------------------------------
------------------------------------------------------------
------------------------------------------------------------
-----------------------AR-------------------------RAHAVVLSGA
RREADEVM----------------------------------------------------
------------------------------------------------------------
-HK---------R--SGLFKIDTAKSNGVEQVEN----VELMAQKV--------------
------------------------------------------------------------
------------------------------------------------------------
------------------------------------------------------------
>XP_025341809_Candida_haemuloni
----MGQVKSLTE----SETTNTDAEIYKSEDNSISSYGTKQGSPAKPDAKRST-WEEVK
DIIL------LKKL-----FEKYEER-----------------PTPSAVYNWRIYGTALI
ASAAAIIIG------YDGGFIGGTVALDSFRSEFGLDTMTTAHADKIVSD----VISVFH
AGCFFGALISYPFSYYWGRRISLIIAAVTITVGSAIMLAASSK-NGLAPIYVGRVLAGLA
VGFSTNLTPVYLSEISPPAIRGRIIALYEIGWRVGDLVGFWINYGIDSHIA-PSKKQWFI
PFAVQLIPSGMFLAGSIIMKESPRWLFSVNRHDEATNNLTWFRNLKEN--DEYIIYEVNQ
VKESIEYQ---RNNV-GL----GLTDPFKQVF-LNKDRKILY-RLSLTCGLFIFQNFLGI
QSINYYSPRIFASLGVEGTNATLFSTGMFGVVKFVCTFIYILFIVDSFGRRKAFMCSSVV
CSICFWYIGAY--------------------LKVN--DPTQP-GV------DAGPGGTAA
IVMMYVWIASFILAWS----GGPFVIGSEVFDQNIRSFVQAINAAVT-------------
----M---DYGIYFFFAALAVLAVPFVFFCIPETKGIALEDMDRLF-N---KDIP-----
------------------------------------------------------------
------------------------------------------------------------
------------------------------------------------------------
-----------------------PR-------------------------LAHSIVLNQA
RKGAAEVM----------------------------------------------------
------------------------------------------------------------
-KE---------H--HGLFKTDTAKRMENQHVED---LLAFNGKQV--------------
------------------------------------------------------------
------------------------------------------------------------
------------------------------------------------------------
>XP_024713549_Candida_pseudohaemulonis
----MGKVKLLCD----SDYTHTDVEISKLEALSTLTYNFD-----KNEGPRTLAWQKTK
DVLM------LKKL-----FEKYEER-----------------PTPPAVYNWRIYGTALI
ASAAAIIIG------YDGGFIGGTVALKSFRDEFGLNNMTEAHADKIISD----VISVFH
AGCFFGALISYPFSYYWGRRISLIIAAATITVGSAIMLAASSE-NGLAPIYVGRVLAGLA
VGFSTNLTPVYLSEISPPAIRGRIIALYEIGWRMGDLVGFWINYGIDTHIA-SSKKQWFI
PFAIQLVPSGMFLAGSIIMKESPRWLFSVNRHDKAINNLKWFRNLSED--DEYIIYEVNQ
VKESIEYQ---RNHV-GL----GITDPFKQVF-LSKDRRILY-RLCLTCLLFLFQNFLGI
QSINYYSPRIFGSLGVNGTNATLFSTGMFGVVKFVCTFIYIIFIVDSFGRRKAFMCSSTV
CSLCFWYIGAY--------------------LKVN--DPTEP-GV------EAGPGGTAA
IVMMYIWISSFILAWS----GGPFVIGSEVFDQNIRSFVQAINAAVSWVPIFIMSRFTSD
MIRSM---DYGIYFFFASLAVLSVPFVYFCIPETKGIALEDMDRLF-N---KNIP-----
------------------------------------------------------------
------------------------------------------------------------
------------------------------------------------------------
-----------------------PR-------------------------LAHSIVLKEA
RRGAEALM----------------------------------------------------
------------------------------------------------------------
-KE---------H--QGLFKTDTNKFDEHLHDEN---FMKFNTDKV--------------
------------------------------------------------------------
------------------------------------------------------------
------------------------------------------------------------
>XP_025335284_Candida_duobushaemulonis
------------------------------------------------------------
----------MAHTMEKQETESVEVRQSWPPTPSPEPARGPAPPIPNEIYNYKLVLLAVT
AASAATIIG------YDSGFIGGTVSLDSFKDEFGLNEMSSSKQSQISSN----VVSVFQ
AGAYFGCLFFYPIGEVLGRRMGLFLSGFLLTFGAAISLISNSD-RGLGAIYAGRVLTGLG
IGGCSGLAPIYVSEISPAAIRGKLVGCWEISWQVGGVIGYWINYGVLENVA-PSTKQWLI
PFAIQLVPSGLFWGLTILLPESPRFLVSRGRVDQAQKNLAYLRGLSPE--HPYSIYELET
ICTSIEEN---FAVT-GR----GFFAPLKAMF---TKKHLVY-RLVLSTALFMMQNGFGI
NAVTYYSPTIFKSIGVNGNNATLLSTGIFGVLKAVASLFWIFFLVDKLGRRACLIWICLP
CTICMWYIGAY--------------------VKIE--NPAARLDAGE---TGSTAGGRAA
QGLLYIWTVFYGLTWN----GTPWVICSEIFPQSVRTVAQAVNASSNWFWAFIFGHFTGQ
ALDNI---GYGYYFLFGACSIVFPVVVYFIYPETKGVPLEAMDYLF-Q---K--P-----
------------------------------------------------------------
------------------------------------------------------------
------------------------------------------------------------
-----------------------AW-------------------------RAHGYAMKQY
RE----------------------------------------------------------
------------------------------------------------------------
-----------------------HYMGESDSVKEEEILSPN-------------------
------------------------------------------------------------
------------------------------------------------------------
------------------------------------------------------------
>XP_028889179_Candida_auris
----MVKVNSHVD----SDISGSD-HVSKLDIQSLSSSSFEVEMKSDNEGHKSV-WKEVK
DILL------LKKL-----FEKYEER-----------------PTPSAVYNWRIYGTALI
ASAAAIIIG------YDGGFIGGTVALNSFREEFGLDKMTSSHADYIISN----IISVFH
AGCFFGALFSYPFSYYWGRRISLIIAAVTITVGSAIMLAASSK-NGLAPIYVGRVLAGLA
VGFSTNLTPVYLSEISPPAIRGRIIALYEIGWRVGDLVGFWINYGIDSHVT-PSTKQWFI
PFAIQLVPSGMFLIGSVIMKESPRWLFSVNKHDEAINNLSWFRNLRED--DEYIVYEVNQ
VKESIEYQ---RNNV-GL----GITDPFRQVF-LSKDRKILY-RLCLTCSLFIFQNFLGI
QSINYYSPKIFASLGVDGTNATLFSTGMFGVVKFVCTFIYILFIVDSFGRRKAFMCSSTV
CSICFWYIGSY--------------------LKVN--DPTRP-GV------EAGPGGTAA
IVMMYLWIASFILAWS----GGPFVVGSEVFDQNIRSFVQAINAAVSWVPIFIMSRFTSD
MIRAM---DYGIYFFFAALAVISVPFVYFCIPETKGIALEDMDRLF-N---KNLP-----
------------------------------------------------------------
------------------------------------------------------------
------------------------------------------------------------
-----------------------PR-------------------------IAHSVVIKEA
RRGAEEVM----------------------------------------------------
------------------------------------------------------------
-KE---------H--QGLFKADTAKQTEERHIEHSTTLMEFNTNKV--------------
------------------------------------------------------------
------------------------------------------------------------
------------------------------------------------------------
>NP_011960_Saccharomyces_cerevisiae
MSEEAAYQEDTAVQNTPADALSP----------VESDSNSALSTPSNKAERDDM-KDFDE
---NHEESNNYVEI-----------------------------PKKPASAYVTVSICCLM
VAFGGFVFG------WDTGTISGFVAQTDFIRRFGMKHH--DGTYYLSKVRTGLIVSIFN
IGCAIGGIILAKLGDMYGRKMGLIVVVVIYIIGIIIQIASINK---WYQYFIGRIISGLG
VGGIAVLSPMLISEVSPKHIRGTLVSCYQLMITLGIFLGYCTNYGTK-TYT--NSVQWRV
PLGLGFAWALFMIGGMTFVPESPRYLVEVGKIEEAKRSIALSNKVSAD--DPAVMAEVEV
VQATVEAE---KLA--GN----ASWGEI-----FSTKTKVFQ-RLIMGAMIQSLQQLTGD
NYFFYYGTTVFTAVGL---EDSFETSIVLGIVNFASTFVGI-FLVERYGRRRCLLWGAAS
MTACMVVFASV--------------------GVTRLWPNGKKNG-------SSKGAGNCM
IVFTCFYLFCFATTWA----PIPFVVNSETFPLRVKSKCMAIAQACNWIWGFLIGFFTPF
ISGAI---DFYYGYVFMGCLVFSYFYVFFFVPETKGLTLEEVNTLWEE---GVLP-----
------------------------------------------------------------
------------------------------------------------------------
------------------------------------------------------------
------------------------W-------------------------KSPSWVPPNK
RGTDY-------------------------------------------------------
------------------------------------------------------------
------------------------------NADDLMHDDQPFYKKMFGKK----------
------------------------------------------------------------
------------------------------------------------------------
------------------------------------------------------------
>XP_018221877_Saccharomyces_eubayanus
-------------MNSTPDLISPQKSNSSNSYELESSRSRAMNTPEGKNES------FHD
-NLSESEAQPAVPP-----------------------------PNTGKGAYVTVSICCVM
VAFGGFIFG------WDTGTISGFVAQTDFLRRFGMKHH--DGSHYLSKVRTGLIVSIFN
IGCAVGGILLARLGDMYGRRIGLIVVVVIYTIGIIIQIASIDK---WYQYFIGRIISGLG
VGGITVLSPMLISEVAPSEMRGTLVSCYQVMITLGIFLGYCTNFGTK-NYS--NSVQWRV
PLGLCFAWALFMIGGMMFVPESPRYLVEVGKIDEARASLAKVNKCPPD--HPFIQHELES
IEASVEEM---KSA--GT----ASWGEL-----FTGKPAMLQ-RTMMGIMIQSLQQLTGD
NYFFYYGTIVFKAVGL---QDSFETSIVFGVVNFFSTCCSL-YTVDRFGRRNCLMWGAVG
MVCCYVVYASV--------------------GVTKLWPEGQNGP-------SSKGAGNCM
ICFACFYIFCFATTWA----PIAYVVISECFPLRVKSKCMSIASAANWIWGFLISFFTPF
ITGAI---NFYYGYVFMGCMVFAYFYVFFFVPETKGLSLEEVNDMYAE---GVLP-----
------------------------------------------------------------
------------------------------------------------------------
------------------------------------------------------------
------------------------W-------------------------KSASWVPASK
RGTDY-------------------------------------------------------
------------------------------------------------------------
------------------------------NANDLMHDDQPFYKSMFSRK----------
------------------------------------------------------------
------------------------------------------------------------
------------------------------------------------------------
>XP_033766763_Saccharomyces_paradoxus
MSEEAAYQEDTAVQNTPADALSP----------VESDSNSALSTPSNKAERDDM-KDFDE
---NHEESNNYVEI-----------------------------PKKPASAYVTVSICCLM
VAFGGFVFG------WDTGTISGFVAQTDFIRRFGMKHH--DGTYYLSKVRTGLIVSIFN
IGCAIGGIILSKLGDMYGRKIGLIVVVVIYTIGIIIQIASINK---WYQYFIGRIISGLG
VGGIAVLSPMLISEVSPKHIRGTLVSCYQLMITLGIFLGYCTNFGTK-NYS--NSVQWRV
PLGLCFAWALFMIGGMTFVPESPRYLVEVGKLEEAKRSIALSNKVSAD--DPAVMAEVEV
VQATVEAE---KLA--GN----ASWGEI-----FSTKTKVFQ-RLIMGAMIQSLQQLTGD
NYFFYYGTTVFTAVGL---EDSFETSIVLGIVNFASTMVGI-FLVERYGRRRCLLWGAAS
MTACMVVFASV--------------------GVTRLWPNGKKNG-------SSKGAGNCM
IVFTCFYLFCFATTWA----PIPFVVNSETFPLRVKSKCMAIAQACNWIWGFLIGFFTPF
ISNAI---DFYYGYVFMGCLVFSYFYVFFFVPETKGLTLEEVNTLWEE---GVLP-----
------------------------------------------------------------
------------------------------------------------------------
------------------------------------------------------------
------------------------W-------------------------KSPSWVPPNK
RGTEY-------------------------------------------------------
------------------------------------------------------------
------------------------------NADDLMHDDQPFYKKMFGKK----------
------------------------------------------------------------
------------------------------------------------------------
------------------------------------------------------------
>XP_003677148_Naumovozyma_castellii
MSE--------LAEQTPIEQETP----------IESATHSVISTPSNKAERDDE-K-YGS
DDIDAEVNPEVVEI-----------------------------PKRPASAYVTVSIMCIM
IAFGGFVFG------WDTGTISGFVAQTDFLRRFGQKHH--NGTHYLSKVRMGLMVSIFN
IGCAFGGIILAKSGDIYGRKMGLIIVVCIYIVGIVIQIASVKA---WYQYFIGRIISGLG
VGGIAVLSPMLISEVSPKHMRGTLVSCYQLMITAGIFLGYCTNYGTK-NYS--NSVQWRV
PLGLCFAWALFMIGGMTFVPESPRYLVEVGKIEEAKRSIALSNKISAD--DPAVLAEVDN
VQAGVEAE---KLA--GN----ASWGEL-----FQTKNKIFQ-RLVMGCMIQCLQQLTGD
NYFFYYGTIVFKSVGL---EDSFQTSIVIGVVNFFSTFFAL-YTVDRFGRRRCLLWGAAT
TTVCFVIYASV--------------------GVTRLYPNGKDQP-------SSKGAGNCM
IVFTCFYIFCFATTWA----PIPFVINSETFPLRVKSKCMSLAQGCNWLWGFLISFFTPF
ITGAI---NFYYGYVFMGCLCFSFFYVFFFVPETKGLTLEEVNTMWEE---GVLP-----
------------------------------------------------------------
------------------------------------------------------------
------------------------------------------------------------
------------------------W-------------------------KSTEWVPPSR
RGADY-------------------------------------------------------
------------------------------------------------------------
------------------------------NVDGLTKDEKPLYKRMFGRA----------
------------------------------------------------------------
------------------------------------------------------------
------------------------------------------------------------
>XP_003669079_Naumovozyma_dairenensis
MSEAVEHQVDSVAENTPVDVMSP----------VQSATPSGLSTPSNKADRDDG-KEYGE
---DGEEFEAVAEI-----------------------------PKKPASAYITVSIMCIM
IAFGGFVFG------WDTGTISGFVAQTDFLRRFGQKHH--DGSHYLSKVRMGLVVSIFN
IGCAIGGIILSKAGDMYGRKMGLIIVVVIYVVGIIIQIASVKA---WYQYFIGRIISGMG
VGGIAVLSPMLISEVSPKHLRGTLVSCYQLMITLGIFLGYCTNYGTK-NYS--NSVQWRV
PLGLCFAWAIFMIGGMTKVPESPRYLIEKGLVEEAKRSIALSNKVGVD--DPAVMTEVEN
LQSGVEAE---RLA--GN----ASWGEL-----FSTNTKIFQ-RLIMGCMLQSLQQLTGD
NYFFYYGTTVFKAVGM---EDSFETSIVLGIVNFASTFVGI-FLVERYGRRTCLLWGAAT
MTACMVVFASV--------------------GVTRLWPNGKDNG-------SSKGAGNCM
ICFTCFYLFCFATTWA----PIPFVVNSETFPLRVKSKCMSVAQACNWLWGFLIGFFTPF
ISGAI---DFYYGYVFMGCLCFSYFYVFLFIPETKGLSLEEVNTMWEE---GVLP-----
------------------------------------------------------------
------------------------------------------------------------
------------------------------------------------------------
------------------------W-------------------------KSAEWVPPSR
RGAEY-------------------------------------------------------
------------------------------------------------------------
------------------------------NAEDMAKDDKPLFKRMFGRK----------
------------------------------------------------------------
------------------------------------------------------------
------------------------------------------------------------
>XP_003957491_Kazachstania_africana
-------------------------MITNNISKSHSAPDSVHSVPSNGKDENMVLE----
--VGASEQNVPVEI-----------------------------PKKPASAYITVVIICLM
VAFGGFVFG------WDTGTISGFLAQTDFLRRFGELQA--DGTYAFSNIRTGLVVSIFC
LGCAIGGILFSKLGDTYGRRIALVIVTLVYMVGIVICISANSK---WYQYAIGRVFAGLG
VGGIAVYSPLLISEASPKHLRGTLVSCYQLMITAGIFVGYILNYITKSTLT--NSLQWRL
PLGLGFLWAILMIVAMFFVPESPRYLIEVGKIEEARRSVARSNKIDVE--DPAVTVEVEF
LSAAVEAE---RAA--GS----ASWGEL-----FSTNGKVLQ-RLIMGICVQSLQQLTGA
NYFFYYGTTIFKSIGL---EDSFQTSIIIGVVNFASTFVGI-YFVERFGRRRCLLWGAAV
MTVCFAIYGAI--------------------GVKALYPNGESQP-------SSKSAGNVM
IVFTCFYIFSFATTWA----PIAFVIVAETFPLRVKAKGMAVSVGANWTWNFLIGFFTPF
ITGAI---NFYYGFVFMGCLIVAWVYVFFFVPETKGLSLEEVNTMWEE---GVLP-----
------------------------------------------------------------
------------------------------------------------------------
------------------------------------------------------------
------------------------W-------------------------KSANWVPPAR
RDADY-------------------------------------------------------
------------------------------------------------------------
------------------------------NVQDFVKN----------------------
------------------------------------------------------------
------------------------------------------------------------
------------------------------------------------------------
>XP_022463866_Kazachstania_naganishii
MSAEEEQQ-----------QFSR----------VDSASNSEISTPSNKAERDDLKDEYND
-----ENAENEVEI-----------------------------PKKPGSAYVTVSIMCIM
IAFGGFVFG------WDTGTISGFVAQTDFIRRLGQRRA--DGTHYLSKVRIGLVVSIFN
IGCAIGGIILSKAGDMYGRKKGLIIVVSIYIVGIVIQIATINK---WYQYFIGRIISGLG
VGGISVLSPMLISEVSPKHLRGTLVSCFQLMITLGIFLGYCTNYGTK-KYS--NSTQWRV
PLGLCFAWALFMIGGMTFVPESPRYLLEKNLIEEAKHSISISNKVSID--DPSVQAEIDT
LMAGVEAE---RLA--GT----ASWGEL-----FSTKNKIFQ-RLLMGCMLQSLQQLTGD
NYFFYYGTIVFKAVGL---EDSFQTSIVIGVVNFASTFVGI-YLVERFGRRRCLLWGAGT
MTACMVIYASV--------------------GVTRLYPHGRKQP-------SSKGAGNCM
ICFTCFYIFCFATTWA----PIPFVVNSETFPLRVKSKCMAIAQGCNWLWGFLISFFTPF
ITGAI---NFYYGYVFMGCLCFSFFYVFFFVPETKGLSLEEVNTMWEE---GTLP-----
------------------------------------------------------------
------------------------------------------------------------
------------------------------------------------------------
------------------------W-------------------------KSPNWVPPSQ
RNADY-------------------------------------------------------
------------------------------------------------------------
------------------------------DIDAMNHDDKPIYKRMFSRN----------
------------------------------------------------------------
------------------------------------------------------------
------------------------------------------------------------
>XP_444860_Candida_glabrata
MSDQ------------------------------ESRSQSVLSASNSKADREDEFKAYVD
-----EEGQPMVEI-----------------------------PKKPASAYVSISIFCLF
IAFGGFVFG------WDTGTISGFVAQTDFIRRLGQTRA--NGTHYLSKVRTGLVVSIFN
IGCAIGGIVLSKLGDMYGRKIGLISVVVIYIVGIVIQIATIDK---WYQYFIGRIISGLG
VGGIAVLSPMLISEVSPKHMRGSLVSCYQLMITCGIFLGYCTNYGTK-NYS--NSVQWRV
PLGLCFAWALFMIGGMTFVPESPRYLIEVGRVEEARRSIAISNKVSPD--DPAVTFEVEN
VQAAVEAE---RLA--GS----ASWGEL-----FSTKTKVFQ-RLIMGIMIQSLQQLTGD
NYFFYYGTTVFKAVGL---EDSFETSIVIGIVNFASTFVAL-YVVDRFGRRRCLLWGAAA
MTACMVVFASV--------------------GVTRLWPNGQDQP-------SSKGAGNCM
IVFTCFYIFCFATTWA----PIPFVVNSETFPLRVKAKCMAIAQASNWIWGFLIAFFTPF
ITNAI---NFYYGYVFMGCLCFSYFYVFFFIPETKGLTLEEVNTLWEE---GVLP-----
------------------------------------------------------------
------------------------------------------------------------
------------------------------------------------------------
------------------------W-------------------------KSPNWVPPSK
RDASY-------------------------------------------------------
------------------------------------------------------------
------------------------------DADAMMHDDKPWYKRFV-------------
------------------------------------------------------------
------------------------------------------------------------
------------------------------------------------------------
>XP_004177664_Tetrapisispora_blattae
MSEVAYNED----------------VGSSGSGIEHTDIESVHSNRFQK--EDDMKQDFDD
MENSLDDTPQAIEI-----------------------------PKQPKSAYITVCLTCIM
VAFGGFING------WDIGTIGGFVAQTDFLERFGSRHS--DGTAYLSKVRTGLLVSIFN
VGCAIGSVTLGRLGDIYGRRLGLIMATAIFVVGVVIEIASIDK---WYQYFIGRIIAGIG
MGVIAVLSPMLISEVSPKDMRGAMVSCYQLMITMGIFLGDCCNYGTK-TYS--DSTQWRV
GLGLQFAWCLCMVGGMMFVPESPRYLVEKGKLEEAKRSVATSNKLTVD--DPAVISEVEE
IQIAVEKE---RAE--GE----AGWGEL-----FQTHNKVFQ-RVIMGVAVLGLQQLTGA
NYFFYYGTTVFKSVGL---EDGFQAAIVFGVVNFVSTFVAL-SVVDKFGRRTCLLFGAAG
MICCMCVFASV--------------------GVTRLWPDGKDAGV------SSKGAGNCM
IVFSCFFIFCFATSWA----PIPFVIISESFPLRVKAKGMALGTVSNQMWNFCIGFFTPF
ITGAI---DFYYGYVFLGCLVFCWFYVFFFVPETKGLQLEDVNVMWEE---GVLP-----
------------------------------------------------------------
------------------------------------------------------------
------------------------------------------------------------
------------------------W-------------------------KSASWVPPSQ
RSADY-------------------------------------------------------
------------------------------------------------------------
------------------------------DVDAMANDDQPVFKKMFGRH----------
------------------------------------------------------------
------------------------------------------------------------
------------------------------------------------------------
>XP_003688498_Tetrapisispora_phaffii
------------------------------------------------------------
-----MKSSTKDKILLRNVQ--FEGS-----------------LYKKFPKIYNVYFIAII
SCISGLMLV------FDISSMSSMLGTAPYKKYF----------GSPDATIQGGITASMS
AGSFVGSLISPTISEAFGRRVSLHLCATFWIIGAVIQCAS----HNVAMLVCGRLISGIG
VGFGSSAAPVYCSEIAPPKIRGLIGSLFQFSVTFGIMILFYIGYGCSFL---DSSASFRI
TWGLQMVPGFILLVCTFFIPESPRWLGNKGNWDECINVITRINNTTKDTMTEEVALQVEE
MKQAVNEDVANSDFG------------YIDLF----KKKTIR-KTIVGMSAQMWQQLCGM
NVMMYYIVYIFEMAGHTGNN-TLVSCSIQYVLNVVMTIPAL-FLVDKVGRRPLLLIGGV-
--LMFSWLFAVSGLLATYSIPAPDGFEGDDTVRIRIPDENKS-------------AADGV
IACCYLFVCSFAPTWGVGI----WLYCSEIFNNKERAKGSALSTSVNWIFNFAIALFVPS
AFKNI---TWKTYIVFGVFSVALTIQTYFMFPETKGKSLEEIDMMWA----ANLP-----
------------------------------------------------------------
------------------------------------------------------------
------------------------------------------------------------
-----------------------AW-------------------------RTKSWVPDVI
IPQL---D----------------------------------------------------
-----------------------------------VEPLEKGGSEGSTEFVEGS------
-----------------------PYND-EKPITTHFEGSSDNDSI---------------
------------------------------------------------------------
------------------------------------------------------------
------------------------------------------------------------
>XP_001642360_Vanderwaltozyma_polyspora
------------------------------------------------------------
------MGSFKDTILMKNIK--YEGK-----------------LYERFPKIYNIYVIGFV
SCISGLMFG------FDISSMSSMIGTDAYKQYF----------GSPDATKQGGITSSMA
AGSFVGSLLSPLFSDVFGRRVSLHICSTFWLIGATLQCAS----QDLAMLVVGRLVSGIG
IGFGSAVAPVYCSEVAPPKIRGAIAGLFQLSVTLGILILYYVGYGAHFI---TSASSFRL
TWGIQLVPGFVLLVATFFLPESPRWLANKGFWEKATYNICRINNTDPDNISEEVAIQLEE
MNTQVMDDKEADSFT------------YANLF----RKKTIK-KTIVGMSAQMWQQLSGI
NVMMYYIVYIFQMAGYSGNA-VLVSGSINYILNVAMTIPAL-FVIDKLGRRPILIVGGI-
--LMFVWLFAVAGLLSVYSVPVPGGVGGNETVNIMIPDNHKH-------------AAKGV
IACCYLFVCTFAPTWGIGI----WIYCSEIFNNSERAKGSSLSAAVNWIFNFALGLFVPS
AFQNI---TWKTYLMFGIFSVALTIHTFLMFPETKGKTLEEIDQMWE----ANIP-----
------------------------------------------------------------
------------------------------------------------------------
------------------------------------------------------------
-----------------------AW-------------------------RSASWKP--T
LPSHLHDD----------------------------------------------------
-----------------------------------FKNLHTG--ESSSNFVEDD------
-----------------------GKAEMEKPVVDHIE--STDKSL---------------
------------------------------------------------------------
------------------------------------------------------------
------------------------------------------------------------
>XP_003681446_Torulaspora_delbrueckii
------------------------------------------------------------
-----MKGIKMKNI-----FAKVEER-----------------PTPPQIYNWRIYATAVL
ASTASVLIG------YDSGFIGGCVSNPHFLPNFNIET-GTTEADNTSAN----VISVFH
AAAFFGALFGYPLAHYWGRRVGLIVVSAIGAIGAAVMMAAITG-S-LAPIYIGRVLTGFT
VGASTNLTVVYLSEVSPSPIRGQIVALYELGWRVGDLVGFWINYGVVEHVP-AGNRQWLI
PMGVQVIPAAMFFAASFIMVESPRWLFQVGRDAEAVKNLTWLRNLTVD--DEYMEWEINS
IKESIEMQ---NRTV-GN----GIFDPAKEVF-V-NNTKYFK-RLGITCCLFLFQNFMGI
QALNYYSVQLFKSLGVKGTNASLFSSGLFGVCKFICTFIYVFLIVDCFGRRIAFLVSSSF
CTIFFWYIGAY--------------------LKVA--DPTRP-GA------DAGQGGKAA
IAMMYLWTCSFIMAWS----GGPFVWAAEVYEQNIRVFTQSLNAAVSWVPIFIMTRLTTN
MVNTM---HYGIFFFFASIALLSIPFVYFFVPETKGIPLEEIDKLF-K---KGTP-----
------------------------------------------------------------
------------------------------------------------------------
------------------------------------------------------------
-----------------------AR-------------------------RAHTTVSEEL
K----RVS----------------------------------------------------
------------------------------------------------------------
-DKDIISGSTNGD-----VDDYPKKKCEEVFIENASRSSGR-------------------
------------------------------------------------------------
------------------------------------------------------------
------------------------------------------------------------
>XP_037146405_Zygotorulaspora_mrakii
-------------------------MYIYTCVYVYRNTSDIDKYSGVFLFKREPRQENRK
KSNMGFEKLGIRNI-----FARVEER-----------------PTPPKVYNWRIYATALL
AATSSVLIG------YDSGFIGGTVANEHFLTNFNMEP-HTTRAQDSTAN----VISCFH
AAAFFGALFGYPMAHFFGRKISLIVFAAIGTVGSSIMLIAVGG-N-IIPLYIGRVMTGLT
VGASTNLTVVYLSEVAPSSIRGQIVALFEVGWRVGDLVGFWINYGVVEHVA-PGNRQWLI
PVAIQIIPAAMFLLASVVLVESPRWLFQVGRENEALKNLCWLRQLSID--DDYMDWEINS
IKESIALQ---NSTI-GN----GILDPAKEVF-I-NNTKYFK-RLGITFCLFLFQNFMGI
QALNYYSVTLFQSLGVRGTNASLFSSGLFAVCKFICTFIYVFLIVDQCGRRYAFLVSSTF
CSIFFWYIGAY--------------------LKIA--DPTRP-GA------DAGQGGKAA
IAMMYLWTVSFICAWS----GGPFVWAAEVYEQNIRVFTQSLNAAVSWVPIFIMTRLTTN
MVNAM---HYGIFFFFASIAALSVPFVFFFVPETKGIPLEEIDRLF-E---KGIP-----
------------------------------------------------------------
------------------------------------------------------------
------------------------------------------------------------
-----------------------AY-------------------------RAHNIVHQYL
KDSVVEES----------------------------------------------------
------------------------------------------------------------
-DK----GSTDSNYGFEIFDAATKQKNEEIFIENAENSSTFEH-----------------
------------------------------------------------------------
------------------------------------------------------------
------------------------------------------------------------
>XP_002498999_Zygosaccharomyces_rouxii
------------------------------------------------------------
--MGKRTQGFMDYVFSRTSTAGLKGA-----------------RLR--------YTAAAV
AVIGFALFG------YDQGLMSGLITGDQFNKEFPPTK-SNGDNDRYASVIQGAVTACYE
IGCFFGSLFVLFFGDAIGRKPLIIFGAIIVIIGTVISTAPFHHAWGLGQFVVGRVITGVG
TGFNTSTIPVWQSEMTKPNIRGAMINLDGSVIAFGTMIAYWLDFGFSFI---NSSVQWRF
PVSVQIIFALVLLFGIVRMPESPRWLMAKKRPAEARYVLACLNDLPEN--DDAILAEMTS
LHEAVNRSSNQKS-Q------------MKSLF-SMGKQQNFS-RALIASSTQFFQQFTGC
NAAIYYSTVLFQTTVQLDRLLAMILGGVFATVYTLSTLPSF-YLVEKVGRRKMFFFGALG
QGISFIITFAC------------------------LVNPTKQ-------------NAKGA
AVGLYLFIICF----GLAILELPWIYPPEIASMRVRAATNAMSTCTNWVTNFAVVMFTPV
FIQTS---QWGCYLFFAVMNFIYLPVIFFFYPETAGRSLEEIDIIFAKAHVDGTL-----
------------------------------------------------------------
------------------------------------------------------------
------------------------------------------------------------
-----------------------PW-------------------------MVAHRLPKLS
MTEV--------------------------------------------------------
-----------------------------------EDYSQSLGLHDDENEKEEYDEKEAE
ANA------ALFQVETSSKSPSSNRKDDDAPIEHNEVQESNDNSSNSSNVEAPIPVHHND
P-----------------------------------------------------------
------------------------------------------------------------
------------------------------------------------------------
>XP_003645723_Eremothecium_cymbalariae
------------------------------------------------------------
-------MTFISKCFSRTSTGGLSGN-----------------NLR--------LAVTIT
AVIGFSLFG------YDQGLLAGLINGEKFNEEFPATL-EKNENDRHSTVIQGAVTSCYE
IGCFFGSLFVMIWGERIGRKPLIIFGSLLTIVGAIISTSAVRDHWGLGQFVVGRVITGLG
TGLDTSTIPVWQSEMSKPENRGLLVNFEGSVIALGTMIAYWIDFGLSYV---DSSFQWRF
PVGMQIAFAILLFICIIQLPESPRWLLSHGRREESKDILSNLDNVAPD--DDYIVAELAA
MEDAINRKEFENK-S------------FAAAL-TNGKGQNLQ-RTLIACSAQFFQQFTGC
NAAIYYSTVLFNKTIKLDHRLSLILGGVFSTVYTLSTIPSF-FLIESFGRRKLFLVGALG
QGISFLITFAC------------------------LINDTKE-------------NAKGA
AVGLFLFICFF----GMTILSLPWIYAPEIASTRVRSMTNAMSTCTNWLCNFAVVMFTPI
FIQQS---RWGCYLFFAIMNFLYIPVIYFYYPETAGRTLEEIDIIYAKSHVDGTQ-----
------------------------------------------------------------
------------------------------------------------------------
------------------------------------------------------------
-----------------------AW-------------------------KVADALPKLT
LEEI--------------------------------------------------------
-----------------------------------EQYGNYFGFSQSSSSSPNDMET---
SKERF------------------NHIERTISGANGD--SPSYE-----------------
------------------------------------------------------------
------------------------------------------------------------
------------------------------------------------------------
>NP_985345_Eremothecium_gossypii
MSAAI----------------------------AQPDNRSVMSTHSSTASNKPSKEENKE
--------SGLVEI-----------------------------PVKPASAYITVSLLCIL
VAFGGFIFG------WDTGTISGFVNQSDYKNRFGELNE--SGDYYLSDNRTGLIVAIFN
IGCAVGGIFLSKFADMYGRRIGLMIVTLVYVIGIVVQISSTDK---WYQYCIGRVISGLG
VGGIAVLSPMLISETSPKHLRGMLVSCYQLMITAGIFVGYCANYGTKAKYE--DSKQWRI
PLGLSFAWAILMIGGMVLVPESPRYLVEVNKYEDAKRSLARSNKVPVD--DPSIQAEFDN
IHAGIELE---RMA--GS----ASWGEL-----FSTKSKILQ-RVIMGVMIQSLQQLTGN
NYFFYYGTTIFKSVGL---EDSFQTSIILGAVNFGSTFVAV-WAVGKFGRRRLMLAGAAA
MTVCMVIFASI--------------------GVTKLWPNGEDQP-------SSKPAGNVM
IVFTCIYIFCFATTWA----PIPFVIVSETFPLRVKAKGMAIATAANWIWGFLIAFFTPK
ITNAI---KFNYGYVFMGCLIFAFFYMFFFVPETKGLTLEEVEEMWQE---GVVP-----
------------------------------------------------------------
------------------------------------------------------------
------------------------------------------------------------
------------------------W-------------------------KSESWTPSYK
RNA-Y-------------------------------------------------------
------------------------------------------------------------
------------------------------ETEEV----KP--EKTWA------------
------------------------------------------------------------
------------------------------------------------------------
------------------------------------------------------------
>XP_456249_Kluyveromyces_lactis
------------------------------------------------------------
-----MLAKIVDKFTKRTDTAGLVGR-----------------SLR--------LAVTIT
AVTGFSLFG------YDQGLMSGIITGVRFNDEFPGTK-ETSDDDRHATVVQGAVTSCYE
LGCFFGSLFVMMRGEKIGRKPLIIFGALLTIVGAVISTAAFGDHWGLGQFVIGRVITGLG
TGMNTSTIPVWQSEMSKPENRGLLVNLEGSVIAVGTMIAYWIDFGLSYV---DTSVQWRF
PVAMQIFFAILLMIGIVQLPDSPRWLVAQGRREEAMYVLGKLDDLDPN--DDQIVAEVST
IQDAVNRFKHQKR-S------------MKELL-HGGKGQNLQ-RALVAASTQFFQQFTGC
NAAIYYSTVLFKKTIKLEDRLSLVLGGVFATIYALSTIPSF-FLIETLGRRKLFMLGAFG
QGCSFLITFAC------------------------LVHDTTQ-------------NAKGA
AVGLFLFIVFF----GMSILSLPWIYPPEIASMRVRSMTNAFSTCTNWLCNFAVVMFTPI
FIQDA---GWGCYLFFACINFLYLPVIFFFYPETAGRTLEEIDIIFAKSYTDKTA-----
------------------------------------------------------------
------------------------------------------------------------
------------------------------------------------------------
-----------------------AW-------------------------RVAANLPKLS
LAEI--------------------------------------------------------
-----------------------------------EDHGNALGLYDDDLEKEDELEEDVD
SKEQSHPGFSLFQRKKSSKNVTENNAEKSDATANDNTQTPSSNESNEQN-----------
------------------------------------------------------------
------------------------------------------------------------
------------------------------------------------------------
>XP_022676505_Kluyveromyces_marxianus
------------------------------------------------------------
-------MTLLDKLLLRNIE--YKGT-----------------FYSKFPQLTNIYAIGTI
ACISGLMFG------FDISSMSSMIGTKKYKEYF----------NHPNATAQGGITGAMA
AGSFLGSLLSPNFSDTFGRKLSLHICSILWIVGSIIQSAA----QDEAMLIVGRVIAGMG
VGFGSSVAPVYCSEISPPKIRGLISGLFQFSITVGIMLLFYIGYACHFI---KGTASFRL
TWGLQMIPGFVLIVGTLFLPESPRWLANHDRWEETIQIVANV-VSKGDVEDEQVKFQLEE
IKEQVIIDAQAKNFG------------FKDLW----RPKTRR-KIIVGICAQMWQQLCGM
NVMMYYIVYIFNMAGYTGNS-NLVASSIQYVLFVLVTFPAL-FLIDKIGRRPVLVAGGV-
--FMFSWLFAVAGLLATYSEPAPQGVDGDTTVTIRIPEKHKS-------------AAKGV
IACSYLFVCSFAPTWGIGI----WIYCSEIFNNMERAKGSAVTTATNWAFNFALAMFVPS
AFKNI---SWKTYIIFGVFSVALTVQCFFMFPETRGKTLEEIDQMWV----DNIP-----
------------------------------------------------------------
------------------------------------------------------------
------------------------------------------------------------
-----------------------AW-------------------------KTGSYIP--Q
LPII---E----------------------------------------------------
-----------------------------------DEEGNKLGLLGNVEYVERV------
-----------------------NSKE-EGLILQSSVTDSNSQSN---------------
------------------------------------------------------------
------------------------------------------------------------
------------------------------------------------------------
>XP_022626818_Lachancea_lanzarotensis
------------------------------------------------------------
-------MLKLKNI-----FAKTEDR-----------------PTPPEVYNWRIYGTALV
ASTASVLIG------YDTGFVGACFTNEHFLANFGLTP-NTTHTDDTVSN----LISCFH
AAAFFGALLSYPLAHYYGRKVALIVAAGIATIGAAVMLGGVAG-H-LAPIYLGRVFTGLT
VGAATNLTVVYLSEVSPAPIRGQIIAAFEIGWRVGDLVGFWINYGISQHVP-PGNKQWII
PVGVQLIPAGLFFVGSFVMLESPRWLFQVNRHEEAIRNLCFLRNLPSD--NGYMVWEINT
IRDSVEAQ---SAQI-GP----GLLDPAKEVF-V-RNRKYAR-RLVISACMLVIPNFMGI
QSINYYSPKIFANIGVKGTNATLFSSGMFGVVKFICTFIYILFIVDNFGRRKAFMISASA
CSLCFWYLGAY--------------------LKIN--DPTKP-GN------VAGPGGTAA
IAFMFMWTASFILAWS----GGPFVWSSEVFEQNIRTFVQAINAAMSWVPIFIMTRLTST
MIDKM---QYGIFFFFAAVAALAVPFVFFLVPETKGIALEDMDHLF-T---KGVP-----
------------------------------------------------------------
------------------------------------------------------------
------------------------------------------------------------
-----------------------AY-------------------------RAHQRVMQKA
SQTVLEEQ----------------------------------------------------
------------------------------------------------------------
-SS-----------VRSMDNDP-SKKPETNYIENAAIQEIQPVFSRV-------------
------------------------------------------------------------
------------------------------------------------------------
------------------------------------------------------------
>XP_002552748_Lachancea_thermotolerans
------------------------------------------------------------
-----MKAFKLKNI-----FAKAEDR-----------------PTPPQIYNWRIYGTALV
ASTASVLIG------YDTGFVGGCFANKYFLANFGLVE-GEARTDDTISN----LISCFH
AAAFFGALFSYPLSHYWGRKRALIIAAAVATVGAAVMLGSVTG-H-LAPMYIGRVFTGLT
VGASTNLTVVYLSEVSPAPIRGQIIAAFEIGWRVGDLVGFWINYGINQHIA-PGNKQWII
PVGVQVIPAALFFIGSLIMCESPRWLFQMHRDQEAIKNLCFLRNLPDD--DGYMIWEINS
IRESIATQ---NEEI-GP----GLLDPAREVF-I-RNRKYAK-RLVISSILLVIPNFMGI
QSINYYSPKIFSSIGVKGTNATLFSSGMFGVVKFICTFIYILFIVDNLGRRKAFLASASM
CSLCFWYLGAY--------------------LKVN--DPTKP-GA------TPKPGGKAA
IGFMFIWTASFILAFS----GGPFVWSSEVFEQNIRTFVQAINAAMSWVPIFIMTRLTTT
MIDHM---KYGIFFFFAAIAALAIPFVFFFVPETKGIALEDMDQLF-A---RGLP-----
------------------------------------------------------------
------------------------------------------------------------
------------------------------------------------------------
-----------------------AY-------------------------KAHKVVTSKS
EDTVLEIQ----------------------------------------------------
------------------------------------------------------------
-NS-----------ASQFFSDQGSKKGTQKLVEDADVGESA---SKV-------------
------------------------------------------------------------
------------------------------------------------------------
------------------------------------------------------------
>XP_020056605_Aspergillus_aculeatus
------------------------------------------------------------
-----------MGI-----LSMVEDR-----------------PTPKEVYNWRIYLLAAV
ASFTSCMIG------YDSAFIGTTLSLQSFKDEFDWASMSTATQNLVSAN----IVSCYQ
AGAFFGAFFAYPIGHFWGRKWGLLASALVFILGAGLMLGVNGD-RGLGLLYAGRVLAGIG
VGAGSNITPIYISELAPPAIRGRLVGVYELGWQIGGLVGFWINYGVSETLA-PSHKQWII
PFAVQLIPAGLLLIGIVFVRESPRWLFLRGRREEAIKNLCWIRQIPED--HIYMMEEIGA
IDQSIEAQ---RNTI-GL----GFWKPFKAVR---TNKKILY-RLFLGSMLFFWQNGSGI
NAINYYSPTVFKSIGLKGTNSSLLTTGIFGVVKTVVTFVWLLWLIDRVGRRNLLLIGAIG
GSVCMWIIGAY--------------------IKIA--DPVNN-N-TQ----SLNGGGIAA
IFFFYLWTAFYTPTWN----GTPWVINSEMFDPNVRSLAQACAAGSNWLWNFLISRFTPQ
MFEKM---DYGVYFFFASLMILSFIFVFFLIPETKGVPLENMDPLFEV---K--P-----
------------------------------------------------------------
------------------------------------------------------------
------------------------------------------------------------
-----------------------VW-------------------------KAHGVVLAQM
REDEERFR----------------------------------------------------
------------------------------------------------------------
-R----------------------------DLEESGFT--KSEVHQVEDMATKV------
------------------------------------------------------------
------------------------------------------------------------
------------------------------------------------------------
>XP_001268531_Aspergillus_clavatus
------------------------------------------------------------
-----------MSI-----LSLVEDR-----------------PTPPQVYNWRIYLLAAV
ASCASCMIG------YDSAFIGQTIELDSFRKEFHFAEWSDTKIRETSSN----IVSLYQ
AGAFFGALFAYPIGYFVGRKWGLLAAACIFTLGSGLMLGANGD-RGLGLMYGGRVLAGLG
VGAGSNLTPIYISELAPPAIRGRLVGVYELGWQIGGLVGFWINYGVSTTMA-PSHRQWVI
PFAVQLIPAGLLIIGALCIRESPRWLFSRGRREEAIRNLCWVRQLEPQ--ELYIVEEIAG
IDQALEEQ---RASI-GI----GFWKPFQAAG---TSPKVMW-RLFLGFSLFFWQNGSGI
NAINYYSPTVFKSIGVRGQTNSLL-TGIFGVVKMVVTIIWLLWLIDRLGRRRLLIWGALT
GSICLWIIGAY--------------------IYVV--DPANN-P-TG----ELNSTGIMA
IFFFYLYTACYTPSWN----GTPWVLNSEMFDPNMRSLAQACASASNWLWNFLVSYFTLQ
MFTAM---KYGVWFFFASLMILATIFVFFLIPETKGVPLEVMDRLFEV---K--P-----
------------------------------------------------------------
------------------------------------------------------------
------------------------------------------------------------
-----------------------VW-------------------------RAHGAVMTEL
QQEDAAFR----------------------------------------------------
------------------------------------------------------------
-Q----------------------------AVQESKLFDEKEQEERVEGL----------
------------------------------------------------------------
------------------------------------------------------------
------------------------------------------------------------
>XP_001264603_Aspergillus_fischeri
------------------------------------------------------------
-----------MSI-----LALVEDR-----------------PTPKEVYNWRIYLLAAV
ASFTSCMIG------YDSAFIGTTLALSSFREEFGFNTMSKTAVNLVSAN----IVSCYQ
AGAFFGAFLAYPVGHFWGRKWGLLFSGAIFTLGAGLMLGADGD-RGLGLLYGGRVLAGLG
VGAGSNITPIYISEMAPPSIRGRLVGVYELGWQIGGLVGFWINYGVSETLA-PSHKQWII
PFAVQLIPSGLLLIGAVFLKESPRWLFSRGRREDAIKNLCWIRQLPAD--HIYMIEEIGA
VDQALEEQ---RATI-GL----GFWKPFKAAG---TNKKVMY-RLFLGSMLFFWQNGSGI
NAINYYSPTVFKSIGLQGANTSMFSTGIFGVVKTVVTFVWLLYLIDRLGRRLLLLIGAAG
ASVCLFIVGAY--------------------IKIA--DPASN-P-TQ----EMTGGGIAA
MFFFYLYTVFYTPSWN----GTPWVMNSEMFEPNMRSLAQACAAASNWFWNFLISRFTPQ
MFAKM---EYGVWFFFASLMVLSIVFVFFLLPETKGIPLESMDALFES---R--P-----
------------------------------------------------------------
------------------------------------------------------------
------------------------------------------------------------
-----------------------IW-------------------------RAHETVLARL
REDEERFR----------------------------------------------------
------------------------------------------------------------
-H----------------------------DIEESGYS--KTGDQQVEHLSEDLPKV---
------------------------------------------------------------
------------------------------------------------------------
------------------------------------------------------------
>XP_041149431_Aspergillus_flavus
------------------------------------------------------------
-----------MSI-----LSLVEDR-----------------PTPKEVYNWKIYLLAAV
ASCTSCMIG------YDSAFIGTTISLQSFKDEFDWDSMSAAHQDLVSSN----IVSLYQ
AGAFFGAFFAYPIGHFWGRKWGLMVSALIFTLGAGIMLGTNGD-RGFGLLYGGRVLAGLG
VGAGSNITPIYISELSPPAIRGRLVGVYELGWQIGGLVGFWICYGVDETLP-PSHKQWII
PFAVQLIPSGLLIIGALFLKESPRWLFLRGRREEAIKNLCWIRQLPED--HVYMIEEIGA
IDQTLEHQ---RATI-GL----GFWKPFAAAW---TNKKILY-RLFLGSMLFFWQNGSGI
NAINYYSPTVFKSIGVTGSNTSLFTTGIFGVVKTVVTFIWLLWLIDRVGRRLLLLIGAAG
GSICLWIVGAY--------------------IKIA--RPSER-E-NK----QMDGGGIAA
MFFFYLWTVFYTPSWN----GTPWVINSEMFDPNIRSLAQACAAGSNWLWNFLISRFTPQ
MFAKM---DYGVYFFFASLMILSIIFVFFLIPETKGIPLESMDRLFET---Q--P-----
------------------------------------------------------------
------------------------------------------------------------
------------------------------------------------------------
-----------------------IW-------------------------RAHGTLLKQI
REDEERFR----------------------------------------------------
------------------------------------------------------------
-H----------------------------DLEDSGFV--KSTDRQVEVVDA--------
------------------------------------------------------------
------------------------------------------------------------
------------------------------------------------------------
>XP_752524_Aspergillus_fumigatus
------------------------------------------------------------
-----------MSI-----LALVEDR-----------------PTPKEVYNWKIYLLAAV
ASFTSCMIG------YDSAFIGTTLALSSFREEFGFSTMSKTAVNLVSAN----IVSCYQ
AGAFFGAFFAYPIGHFWGRKWGLLFAGTIFTLGAGLMLGANGD-RGLGLLYGGRVLAGLG
VGAGSNITPIYISEMAPPSIRGRLVGVYELGWQIGGLVGFWINYGVSETLA-PSHKQWII
PFAVQLIPSGLLLIGAVFLKESPRWLFSRGRREDAIKNLCWIRQLPAD--HIYMIEEIGA
VDQALEEQ---RTTI-GL----GFWKPFKAAG---TNKKVMY-RLFLGSMLFFWQNGSGI
NAINYYSPTVFKSIGLHGANTSMFSTGIFGVVKTVVTFVWLLYLIDRVGRRLLLLIGAAG
AAVCLLIVGAY--------------------IKIA--DPASN-P-TQ----EMTGGGIAA
MFFFYLYTVFYTPSWN----GTPWVMNSEMFEPNMRSLAQACAAASNWLWNFLISRFTPQ
MFAKM---EYGVWFFFASLMLLSIVFVFFLVPETKGIPLESMDVLFES---K--P-----
------------------------------------------------------------
------------------------------------------------------------
------------------------------------------------------------
-----------------------IW-------------------------RAHATVLAKL
REDEEQFR----------------------------------------------------
------------------------------------------------------------
-H----------------------------DIEESGYS--KTGEQQVEHVSEDLPKV---
------------------------------------------------------------
------------------------------------------------------------
------------------------------------------------------------
>XP_658742_Aspergillus_nidulans
------------------------------------------------------------
-----------MSI-----LALVEDR-----------------PTPREVYNWRVYLLAAV
ASFTSCMIG------YDSAFIGTTLSLQSFQNEFNWESLNT---DLISAN----IVSLYQ
AGAFFGALFAYPIGHFWGRRWGLMFSALIFFLGAGMMLGANGD-RGLGLIYGGRVLAGIG
VGAGSNICPIYISEMAPPAIRGRLVGVYELGWQIGGVVGFWINYGVDETLA-PSHKQWII
PFAVQLIPAGLLIIGALLIRESPRWLFLRGNREKGIETLAWIRNLPAD--HIYMVEEINM
IEQSLEQQ---RVKI-GL----GFWKPFKAAW---TNKRILY-RLFLGSMLFLWQNGSGI
NAINYYSPRVFKSIGVSGGNTSLLTTGIFGVVKAVITFVWLLYLIDHFGRRNLLLVGAAG
GSVCLWIVGGY--------------------IKIA--KPENN-PEGT----QLDSGGIAA
IFFFYLWTAFYTPSWN----GTPWVINSEMFDPTVRSLAQACAAASNWLWNFLISRFTPQ
MFTSM---GYGVYFFFASLMILSIVFVFFLIPETKGVPLESMETLFDK---K--P-----
------------------------------------------------------------
------------------------------------------------------------
------------------------------------------------------------
-----------------------VW-------------------------HAHSQLIREL
RENEEAFR----------------------------------------------------
------------------------------------------------------------
-A----------------------------DMGASGKG--GVTKEYVEEA----------
------------------------------------------------------------
------------------------------------------------------------
------------------------------------------------------------
>XP_001392502_Aspergillus_niger
------------------------------------------------------------
-----------MSI-----LSMVEDR-----------------PTPKEVYNWRIYLLAAV
ASFTSCMIG------YDSAFIGTTISLDSFKNEFHWDSMSTAKQNLVSAN----IVSCYQ
AGAFFGAFFAYPIGHFWGRKWGLMLSALVFTLGAGLMLGANGD-RGLGLIYGGRVLAGLG
VGAGSNFTPIYISELAPPAIRGRLVGVYELGWQVGGLVGFWINYGVEQTMA-PSHKQWLI
PFAVQLIPAGLLIIGILFVKESPRWLFLRGRREEAIKNLCWIRQIPAD--HIYMIEEIGA
IDQTLEHQ---RSTI-GL----GFWRPLKEAW---TNKRILY-RLFLGSMLFFWQNGSGI
NAINYYSPTVFKSIGLKGNSSSLLTTGIFGVVKTVVTIVWLLYLIDHVGRRLLLLIGAAG
GSICMWIVGAY--------------------IKVV--DPTHN-Q-SD----HLNGGGVAA
IFFFYLWTAFYTPSWN----GTPWVINSEMFDPNIRSLAQACAAGSNWLWNFLISRFTPQ
MFAKM---DYGVYFFFASLMLLSIPFVFFLVPETKGIPLENMDPLFQT---Q--P-----
------------------------------------------------------------
------------------------------------------------------------
------------------------------------------------------------
-----------------------VW-------------------------RAHAKVLAQI
HEDEARFR----------------------------------------------------
------------------------------------------------------------
-R----------------------------DLEESGYT--KGNVEQVEDTDRKE------
------------------------------------------------------------
------------------------------------------------------------
------------------------------------------------------------
>XP_015407729_Aspergillus_nomiae
------------------------------------------------------------
-----------MSI-----LSLVEDR-----------------PTPKEVYNWKIYLLAAV
ASCTSCMIG------YDSAFIGTTISLQSFKDEFDWDSMSPASQDLVSSN----IVSLYQ
AGAFFGAFFAYPIGHFWGRKWGLMCSALIFTLGAGLMLGVNGD-RGFGLLYGGRVLAGLG
VGAGSNITPIYISELSPPAIRGRLVGVYELGWQIGGLVGFWICYGVDETLA-PSHKQWII
PFAVQLIPSGLLLIGALFLKESPRWLFLRGRREEAIKNLCWIRQLSED--HVYMIEEIGA
IDQALEHQ---RSTI-GL----GFWKPFVAAW---TNKKILY-RLFLGSMLFFWQNGSGI
NAINYYSPTVFKSIGVTGSNTSLFTTGIFGVVKTVVTFIWLLWLIDHVGRRLLLLIGAAG
GSVCLWIVGAY--------------------IKIA--KPSER-E-NK----QMDGGGIAA
MFFFYLWTVFYTPSWN----GTPWVINSEMFDPNIRSLAQACAAGSNWLWNFLISRFTPQ
MFAKM---DYGVYFFFASLMILSIIFVFFLIPETKGIPLESMDRLFET---K--P-----
------------------------------------------------------------
------------------------------------------------------------
------------------------------------------------------------
-----------------------VW-------------------------RAHGALLTQI
REDEERFR----------------------------------------------------
------------------------------------------------------------
-H----------------------------DLEDSGFV--KSTDKQVEVVDA--------
------------------------------------------------------------
------------------------------------------------------------
------------------------------------------------------------
>XP_001825209_Aspergillus_oryzae
------------------------------------------------------------
-----------MSI-----LSLVEDR-----------------PTPKEVYNWKIYLLAAV
ASCTSCMIG------YDSAFIGTTISLQSFKDEFDWDSMSAAHQDLVSSN----IVSLYQ
AGAFFGAFFAYPIGHFWGRKWGLMVSALIFTLGAGIMLGTNGD-RGFGLLYGGRVLAGLG
VGAGSNITPIYISELSPPAIRGRLVGVYELGWQIGGLVGFWICYGVDETLP-PSHKQWII
PFAVQLIPSGLLIIGALFLKESPRWLFLRGRREEAIKNLCWIRQLPED--HVYMIEEIGA
IDQTLEHQ---RATI-GL----GFWKPFAAAW---TNKKILY-RLFLGSMLFFWQNGSGI
NAINYYSPTVFKSIGVTGSNTSLFTTGIFGVVKTVVTFIWLLWLIDRVGRRLLLLIGAAG
GSICLWIVGAY--------------------IKIA--RPSER-E-NK----QMDGGGIAA
MFFFYLWTVFYTPSWN----GTPWVINSEMFDPNIRSLAQACAAGSNWLWNFLISRFTPQ
MFAKM---DYGVYFFFASLMILSIIFVFFLIPETKGIPLESMDRLFET---Q--P-----
------------------------------------------------------------
------------------------------------------------------------
------------------------------------------------------------
-----------------------IW-------------------------RAHGTLLKQI
REDEERFR----------------------------------------------------
------------------------------------------------------------
-H----------------------------DLEDSGFV--KSTDRQVEVVDA--------
------------------------------------------------------------
------------------------------------------------------------
------------------------------------------------------------
>XP_040642469_Aspergillus_ruber
------------------------------------------------------------
-----------MSL-----FSVVEDR-----------------PTPRQVYNWRIFVLAAI
ASSASCMIG------YDSSFIGQTVELTSFRDEFHFEDWSDAKQDLVTAN----IVSLYQ
AGAFFGALFAYPIGFYLGRRWGLMITGIIFVLGSGLMLGANGD-RGLGLMYAGRVLAGIG
VGAGSNLTPIYISELSPPAIRGRLVGIYELGWQVGGLVGFWINFGVSETLP-ESHKQWLI
PFAVQLIPSGFLLVGSFFIRESPRWLFGRGRREEAVTNLCWVRQLAAD--DVYIVEEIAA
IDQALEEQ---KAKI-GT----GFWKPFKAAA---TNPNVMW-RLFLGFMLFFWQNGSGI
NAINYYSPKIFESIGIRGRENQLL-SGVFGVVKTVVTIIWLLFLIDNLGRRKLLIAGAIS
GSVCLWVIGAY--------------------IKIV--DPENN-P-KP----NLDSPGIMA
IVFFYLYTASYIPSWN----GTPWVLNSEMFDPNMRSLAQAVASASNWLWNFLISRFTPQ
MLSTM---QYGTYFFFASLMILSAFYVFFLIPETKGVPLERMDRLFEA---K--P-----
------------------------------------------------------------
------------------------------------------------------------
------------------------------------------------------------
-----------------------VW-------------------------RAHGRILQQL
QEDEAEFR----------------------------------------------------
------------------------------------------------------------
-R----------------------------EIEDSKLCDDKSREEFVEKA----------
------------------------------------------------------------
------------------------------------------------------------
------------------------------------------------------------
>XP_040704126_Aspergillus_sydowii
------------------------------------------------------------
-----------MTL-----LALVEDR-----------------PTPPQVYNWRVYLLATV
ASFASCMIG------YDSAFIGQTVELDSFRNEFHFEEWSQEKQNLVKAN----IVSLYQ
VGAFFGALLAYPIGFYCGRKWGLFVTGIIFTLGSGIMLGANGS-RGLGLMYAGRVLAGVG
VGAGSNLTPIYISELSPPAIRGRLVGIYDLGWQIGGLTGFWINFGVSENLP-ESHKQWII
PFAVQLIPSGLLLVGVLFIRESPRWLFGRGRREEAIKNLCWIRQLPET--EVYLIEEIMA
IDQALEEQ---NAAI-GT----GFWKPFQAAA---TKPKVMW-RLVLGFLLFFWQNCSGI
NAINYYSPTVFRSLGITGSLNQMM-AGIFGVVKTVVTLIWLLVLIDHVGRRKLLIAGGIG
GSICMWIIGAY--------------------TKIK--DPENN-P-ST----GLDSAGIMA
IVFFYIYTATFSPTWN----GTPWVLNSEMFDPNMRSLAQGVASSSNWLWNFLISRFTPQ
MFAKM---EYGVYFFFASLMLFSIVFVFFLVPETKGVPLELMDRLFEI---K--P-----
------------------------------------------------------------
------------------------------------------------------------
------------------------------------------------------------
-----------------------TW-------------------------RAHDRIMEQL
REEEGQLR----------------------------------------------------
------------------------------------------------------------
-R----------------------------EIQSSDL-DAKAKEDFLENA----------
------------------------------------------------------------
------------------------------------------------------------
------------------------------------------------------------
>XP_001210435_Aspergillus_terreus
------------------------------------------------------------
-----------MSI-----LSLVEDR-----------------PTPKEVYNWRIYLLAAV
ASFTSCMIG------YDSAFIGTTISLQSFKDEFNWDAMSTDKQNLISAN----IVSLYQ
AGAFFGAFFAYPMGHFWGRRWGLFVAALVFTLGAGLMLGANGD-RGLGLIYGGRVLAGLG
VGAGSNITPIYISELAPPAIRGRLVGVYELGWQIGGLVGFWICFGVDDTLA-PSHKQWII
PFAVQLIPSGLLLLGILFVRESPRWLFLRGRREQAIQNLCWIRQLPVD--HIYMIEEIGA
IDQSLEQQ---RSTI-GL----GFTKPFLAVW---SNKRIMY-RLFLGSMLFLWQNGSGI
NAINYYSPTVFKSIGLRGANTSLLTTGIFGVVKTVVTFVWLLWLIDRLGRRLLLMIGAAG
GSVCLWIVGAY--------------------IKVA--KPTER-DPDA----PLDGGGIAA
MFFFYLWTVFYTPSWN----GTPWVMNSEMFDPNVRSLAQACAAGSNWLWNFLISRFTPQ
MFAKM---EYGVYFFFASLMILSIVFVFFLIPETKGIPLESMDGLFEY---K--P-----
------------------------------------------------------------
------------------------------------------------------------
------------------------------------------------------------
-----------------------IW-------------------------RAHAKVLAQL
REDEERFR----------------------------------------------------
------------------------------------------------------------
-T----------------------------DIEESGYT--KSDAQQVERVEQAESVPKA-
------------------------------------------------------------
------------------------------------------------------------
------------------------------------------------------------
>XP_022491762_Penicillium_arizonense
------------------------------------------------------------
-----------MSI-----LKLVEDR-----------------PTPRAVYNWKVYLLAAV
ASCTSCMIG------YDSAFIGTTLALDSFKAEFAFSTMSKATQNLISAN----IVSCYQ
AGAFFGAFFAYPIGHFWGRRIGLLAAGLVFILGAGLMLGVNAD-RGLGLLYAGRVLAGLG
VGAGSNITPIYISELAPPAIRGRLVGVYELGWQVGGLVGFWINFGVSETLP-PSHKQWLI
PFAVQLIPAGLLLIGAVFIRESPRWLFGRGRREEAIKNLCWVRQLPAD--DIYMIEEIGA
IDQALEEQ---RRTI-GI----GFWKPFQAAG---TNKKVMW-RLFLGSALFFWQNGSGI
NAINYYSPTVFKSIGVRGTNTSLFTTGIFGVVKTVVTFIWLLWLIDRVGRRNLLLIGAAG
GSVCLWIVGAY--------------------IKIA--KPEKN-T-SD----SLSGGGIAA
MFFFYLWTVFYTPSWN----GTPWVLNSEMFDPNMRSLAQACAAASNWLWNFLISRFTPQ
MFATM---GYGVYFFFASLMICSIVFVYFLVPETKGIPLESMDQLFDI---K--P-----
------------------------------------------------------------
------------------------------------------------------------
------------------------------------------------------------
-----------------------VW-------------------------RAHGRMVAQL
REDEARFR----------------------------------------------------
------------------------------------------------------------
-H----------------------------DVEESGISVGKIAAEQVEDASPEAAQAKYA
------------------------------------------------------------
------------------------------------------------------------
------------------------------------------------------------
>XP_014536549_Penicillium_digitatum
------------------------------------------------------------
-----------MSI-----LKLVEDR-----------------PTPSVVYNWRIYLLAAV
ASCTSCMIG------YDSAFIGTTLSLDSFKSEFHFGEMSDPTKNLISAN----IVSCYQ
AGAFFGAFFAYPIGHFWGRRIGLLAAGLVFTIGAGIMLGANGD-RGLGLLYGGRVLAGIG
VGAGSNITPIYISELSPPAIRGRLVGVYELGWQIGGLVGFWINFGIDETME-PSHKQWLI
PFAVQLIPSGLLLIGGYFIRESPRWLFGRGRREEAIKNLCWIRQLPED--DIYMIEEIGA
IDQALEEQ---RRSI-GI----GFWNPFKAAG---TNKKVMW-RLFLGSALFFWQNGSGI
NAINYYSPTVFKSIGVRGTNTSLFTTGIFGVVKTVVTFIWLLWLIDHVGRRNLLLIGAAG
GSVCLWIVGAY--------------------IKIA--QPEKN-T-SG----SLSGGGIAA
MFFFYLWTVFYTPTWN----GTPWVLNSEMFDPNMRSLAQACAAASNWLWNFLISRFTPQ
MFTAM---GYGVYFFFASLMICSIFFVYFLIPETKGVPLESMDQLFDI---K--P-----
------------------------------------------------------------
------------------------------------------------------------
------------------------------------------------------------
-----------------------VW-------------------------RAHQQMVAQL
REDEERFR----------------------------------------------------
------------------------------------------------------------
-H----------------------------DVEAAGIDLGKVRSEQVEDT---AAQPKYT
------------------------------------------------------------
------------------------------------------------------------
------------------------------------------------------------
>XP_016601875_Penicillium_expansum
------------------------------------------------------------
-----------MSI-----LKLVEDR-----------------PTPSVVYNWRIYLLAAV
ASCTSCMIG------YDSAFIGTTLSLESFKSEFHFGEMSDSTRNLISAN----IVSCYQ
AGAFFGAFFAYPIGHFWGRRIGLLAAGLIFTVGAGIMLGANGD-RGLGLLYGGRVLAGIG
VGAGSNITPIYISELSPPAIRGRLVGVYELGWQIGGLVGFWINFGVDETME-PSHKQWLI
PFAVQLIPSGLLLIGGCFIRESPRWLFGRGRREEAIKNLCWIRQLPED--DIYMIEEIGA
IDQALEEQ---RRSI-GI----GFWKPFKAAG---TNKKVMW-RLFLGSALFFWQNGSGI
NAINYYSPTVFKSIGVKGTNTSLFTTGIFGVVKTVVTFIWLLWLIDHVGRRNLLLIGAAG
GSVCLWIVGAY--------------------IKVA--QPENN-K-SD----SLSGGGIAA
MFFFYLWTVFYTPTWN----GTPWVLNSEMFDPNMRSLAQACAAASNWLWNFLISRFTPQ
MFTAM---GYGVYFFFASLMMCSIVFVYFLVPETKGIPLESMDQLFDI---K--P-----
------------------------------------------------------------
------------------------------------------------------------
------------------------------------------------------------
-----------------------VW-------------------------RAHGQMVAQL
REDEERFR----------------------------------------------------
------------------------------------------------------------
-H----------------------------DVESAGINMGKVRDEQVEDT---AA-----
------------------------------------------------------------
------------------------------------------------------------
------------------------------------------------------------
>XP_040645358_Penicillium_griseofulvum
------------------------------------------------------------
-----------MSI-----LKLVEDR-----------------PTPSVVYNWRIYLLAAV
ASCTSCMIG------YDSAFIGTTLSLDSFKSEFHFGDMSDTTRNLISAN----IVSCYQ
AGAFFGAFFAYPIGHFWGRRIGLLAAGMVFTLGAGIMLGANGD-RGLGLLYGGRVLAGLG
VGAGSNITPIYISELSPPAIRGRLVGVYELGWQIGGLVGFWINFGVDETME-PSHKQWLI
PFAVQLIPSGLLLIGGYFIRESPRWLFGRGRREDAIKNLCWIRQLPED--DIYMIEEIGA
IDQALEEQ---RRSI-GI----GFWKPFKAAG---TNKKVMW-RLFLGSALFFWQNGSGI
NAINYYSPTVFKSIGIKGTNTSLFTTGIFGVVKTVVTFIWLLWLIDHVGRRNLLLIGAAG
GSVCLWVVGAY--------------------IKVA--KPEDS-T-SD----SLSGGGIAA
MFFFYLWTVFYTPTWN----GTPWVLNSEMFDPNMRSLAQACAAASNWLWNFLVSRFTPQ
MFTAM---GYGVYFFFASMMIISIVFVYFLVPETKGIPLESMDQLFDI---K--P-----
------------------------------------------------------------
------------------------------------------------------------
------------------------------------------------------------
-----------------------VR-------------------------HAHGKMIAQL
RESEEQFR----------------------------------------------------
------------------------------------------------------------
-Q----------------------------DVEAAGINISKMRPEQVEDT---VAQPKYA
------------------------------------------------------------
------------------------------------------------------------
------------------------------------------------------------
>XP_038926236_Penicillium_roqueforti
------------------------------------------------------------
-----------MSI-----LKLVEDR-----------------PTPSVVYNWRIYLLAAV
ASCTSCMIG------YDSAFIGTTLSLDSFKSEFHFDDMSTTTKNLISAN----IVSCYQ
AGAFFGALFVYPIGHFWGRRVGLLASGLVFTLGAGIMLGANGQ-RGLGLLYGGRVLAGIG
VGAGSNITPIYISELAPPAIRGRLVGVYELGWQIGGLVGFWINFGIDETMA-PSHKQWII
PFAIQLIPSGLLIIGAYFIRESPRWLFGRGRREQAIKNLCWIRQLPEH--DIYMIEEIGA
IDQALDEQ---RRNI-GI----GFWKPFKAAG---TNKKVMW-RLFLGSALFFWQNGSGI
NAINYYSPTVFKSIGVRGTNTSLFTTGIFGVVKTIVTFIWLLWLIDHVGRRNLLLVGAAG
GSVCLWIVGAY--------------------IKVA--QPQNN-P-SE----SLSSGGIAA
MFFFYLWTVFYTPTWN----GTPWVLNSEMFDPNMRSMAQACAAASNWLWNFLVSRFTPQ
MFTAM---GYGVYFFFASLMMLSIVFVYFLVPETKGIPLESMEQLFDI---K--P-----
------------------------------------------------------------
------------------------------------------------------------
------------------------------------------------------------
-----------------------VR-------------------------HAHGKMVAQL
RENEELFR----------------------------------------------------
------------------------------------------------------------
-N----------------------------DVEAAGIDTGKMRTEQVEDT---SAQPKYA
------------------------------------------------------------
------------------------------------------------------------
------------------------------------------------------------
>XP_002559260_Penicillium_rubens
------------------------------------------------------------
-----------MSI-----LKLVEDR-----------------PTPRAVYNWRIYLLAAV
ASCTSCMIG------YDSAFIGTTLSLASFKSEFGFNEMSSATQDLISAN----IVSCYQ
AGAFFGAFFAYPIGHFWGRRIGLLSAGLVFTLGAGIMLGANSD-RGLGLLYGGRVLAGLG
VGAGSNITPIYISELAPPAIRGRLVGVYELGWQIGGLVGFWINFGVDETMA-PSHKQWLI
PFAVQLIPSGMLLIGGYFIRESPRWLFGRGRREHAIKNLCWIRQLPED--DIYMIEEIGA
IDQALDEQ---RRSI-GI----GFWKPFKAAG---TNKKVMW-RLFLGGALFFWQNGSGI
NAINYYSPTVFKSIGVRGTNTSLFTTGIFGVVKTVVTFIWLLWLIDHVGRRNLLLIGAAG
GSVCLWIVGAY--------------------IKIA--QPENN-T-SD----SLSGGGIAA
MFFFYLWTVFYTPTWN----GTPWVLNSEMFDPNMRSLAQACAAASNWFWNFLISRFTPQ
MFSSM---GYAVYFFFASLMILSIIFVYFLIPETKGVPLESMDQLFDI---K--P-----
------------------------------------------------------------
------------------------------------------------------------
------------------------------------------------------------
-----------------------VW-------------------------RAHGQMLAQL
RENEERFR----------------------------------------------------
------------------------------------------------------------
-N----------------------------DVEAAGIDVGKVRPEQVEDN---AVEPKYA
------------------------------------------------------------
------------------------------------------------------------
------------------------------------------------------------
>XP_040816010_Penicillium_solitum
------------------------------------------------------------
-----------MSI-----LKLVEDR-----------------PTPSVVYNWKIYLLAAV
ASCTSCMIG------YDSAFIGTTLSLDSFKSEFHFDTMSDPTRNLISAN----IVSCYQ
AGAFFGAFFAYPIGHFWGRRIGLLAAGLVFTVGAGMMLGANGD-RGLGLLYGGRVLAGIG
VGAGSNITPIYISELSPPAIRGRLVGVYELGWQIGGLVGFWINFGVDETLE-PSHKQWLI
PFAVQLIPSGLLLIGGYFIRESPRWLFGRGRREEAIKNLCWVRQLPED--DIYMIEEIGA
IDQALEEQ---RRSI-GV----GFWKPFKAAG---TNKKVMW-RLFLGSALFFWQNGSGI
NAINYYSPTVFKSIGVKGTNTSLFTTGIFGVVKTVVTFIWLLWLIDHVGRRNLLLIGAAG
GSVCLWIVGAY--------------------IKVA--EPEKN-N-SD----SLSGGGIAA
MFFFYLWTVFYTPTWN----GTPWVLNSEMFDPNMRSLAQACAAASNWLWNFLISRFTPQ
MFTAM---GYGVYFFFASLMMCSIVFVYFLVPETKGIPLESMDQLFDI---K--P-----
------------------------------------------------------------
------------------------------------------------------------
------------------------------------------------------------
-----------------------VW-------------------------RAHGQMVAQL
REDEERFR----------------------------------------------------
------------------------------------------------------------
-N----------------------------DVEAAGIDMGKVRPEQVEDT---AAQPKYT
------------------------------------------------------------
------------------------------------------------------------
------------------------------------------------------------
>XP_022584285_Penicilliopsis_zonata
------------------------------------------------------------
-----------MGI-----LALVEDR-----------------PTPKEVYNWRVYLLAAV
ASCTSCMIG------YDSAFIGTTLALASFKDEFHFNEMSTSAVNLLNAN----IVSCYQ
AGAFFGSFMAYPIGHFWGRKIGLICASLIFILGAGLMLGANGD-RGLGILYAGRVLAGLG
VGAGSNITPIYISELSPPAIRGRLVGVYELGWQIGGLVGFWINFGVNETLP-SNHKQWLI
PFAVQLIPSGLLIIGAVFIKESPRWLFSRGRREEAISNLSWMRQLPVD--DLYMIEEIGA
IDLALEQQ---RATI-GM----GFWKPFQAAA---TNRKVMY-RLFLGSMLFFWQNGSGI
NAINYYSPTVFKSIGVTGTNTSLFTTGIFGVVKTVVTIVWLLWLIDRVGRRLLLLIGALG
GSVCLWIVGAY--------------------IKIA--QPTKH-PRTD---GTLSGGGIAA
MFFFYLWTVFYTPTWN----GTPWVMNSEMFEPNMRSLAQACAAASNWLWNFLVSRFTPQ
MFAKM---EYGVYFFFASLMLLSIVFVFFLIPETKGIPLESMDQLFEI---N--P-----
------------------------------------------------------------
------------------------------------------------------------
------------------------------------------------------------
-----------------------VW-------------------------KSHGVLLERL
RENEAEFR----------------------------------------------------
------------------------------------------------------------
-R----------------------------EIKNAGLP-EKETVECVEGV----------
------------------------------------------------------------
------------------------------------------------------------
------------------------------------------------------------
>XP_016622966_Cladophialophora_bantiana
------------------------------------------------------------
-----------MGL-----LHLVEDR-----------------PTPKTIYNWRVYFSAAV
AASAAMMIG------YDSAFIGGSIALKSFKDEFHFGDLSKSAVNLLSAN----IVSCYQ
AGAFFGAFFAYPAGHFLGRRTGLLICAAVFVLGAGMMLGANGA-RGLGLIYGGRVLAGMG
VGGASNLSPIYCSEVAPPAIRGRLVGLYEMAWQIGGLVGFWINYGVSETMA-PSHEQWII
PFAVQLIPAGLLFLGAWVIKESPRWLFSRGRREEGIKNLCWLRKLPAD--HIYMQEEIFA
IDNAIEHQ---RSTV-GL----GFWQPFRAVL---TDRKVTY-RFLLGGSLFLWQNGSGI
NAINYYSPTIFASIGITGTNTSLLTTGIFGVIKTVVTLFWLFLLIDKLGRRALLMYGGVA
GSLCMWYIAGY--------------------IAVA--KPADH-PS-----DTLSSGGISA
MAFFYLWTIVYSPSWN----GVPWVLNSEMFDQNVRTLAQAFAAANNWFWNFIIARFTPQ
MFASM---SYGVYMFFASLMLFAAVYVFFLVPETKGIPLEAMDRLF-S---TEYP-----
------------------------------------------------------------
------------------------------------------------------------
------------------------------------------------------------
-----------------------AR-------------------------RAHKIVLGQI
RMEDQEFR----------------------------------------------------
------------------------------------------------------------
-RQ------------SI---GGD-----KESVEEREVAV--------EKV----------
------------------------------------------------------------
------------------------------------------------------------
------------------------------------------------------------
>XP_008721906_Cladophialophora_carrionii
------------------------------------------------------------
-----------MGL-----LNLVEDR-----------------PTPKIVYNWRVYFSAAV
AASAAMMIG------YDSAFIGGTLALPSFKDEFHFERLSKSAVDLTSAN----IVSCYQ
AGAFFGAFLAYPAGHYLGRKIGLTIFAAIFTLGAGLMLGANGA-RGLGLIYGGRVLAGMG
VGGASNLSPIYCSEVAPPAIRGRLVGLYEMAWQIGGLVGFWINYGVSRTMA-PSHRQWII
PFAVQLIPAGLLFVGALVIRESPRWLFSRGRREEGIKHLCWLRMLPPD--HIYMQEEIFA
IDNAIEDQ---RTTV-GL----GFWQPFRAVV---NDRKVTY-RFLLGGSLFLWQNATGI
NAINYYSPTVFKSIGITGTNTSLLTTGIFGVIKTVVTLFWLFFLIDKLGRRALLMYGAVA
GSVCMWYIGGY--------------------IAVA--NPAGN-PG-----DTLSSGGISA
MAFFYLWTIAYTPSWN----GVPWVLNSEMFSQNVRTLAQAFAAANNWFWNFIIARFTPQ
MFAAM---SYGVYMFFASLMLCAAVYVFFLVPETKGIPLEAMDRLF-S---REVP-----
------------------------------------------------------------
------------------------------------------------------------
------------------------------------------------------------
-----------------------AR-------------------------RAHKTVLNQI
RLEEQDFR----------------------------------------------------
------------------------------------------------------------
-RQ------------SI---SGE-----KEDVEEREITV--------EKV----------
------------------------------------------------------------
------------------------------------------------------------
------------------------------------------------------------
>XP_016245153_Cladophialophora_immunda
------------------------------------------------------------
-----------MGL-----LHLVEDR-----------------PTPKDVYNWRVYFSAAV
AASAAMMIG------YDSAFIGGTLALTSFKDEFHFDNLSKSAVNLLSAN----IVSCYQ
AGAFFGAFFAYPAGHFLGRRIGLLIFAAVFVLGAGMMLGANGA-RGLGLIYGGRVLAGIG
VGGASNLSPIYCAEIAPPAIRGRLVGLYEMAWQIGGLVGFWINYGVSETMS-PSHEQWII
PFAIQLIPAGLLFLGAWVIKESPRWLFSRGRREEGVKNLCWLRKLPAD--HIYMQEEIFV
LDNAIELQ---RSTV-GL----GFWQPFRAVF---TDRKVTY-RFLLGGSLFLWQNATGI
NAINYYSPTVFKSIGVTGTNTSLLTTGIFGVIKTVVTLFWLFILIDKLGRRALLMYGAVA
GSLCMWYIGGY--------------------IAVA--KPADH-PS-----DTLSSGGISA
MAFFYLWTVCYTPSWN----GTPWVLNSEMFDQNVRTLAQAFAAANNWFWNFIIARFTPQ
MFAAM---SYGVYMFFASLMLCAAVYVYFLVPETKGIPLESMDRLF-S---REYP-----
------------------------------------------------------------
------------------------------------------------------------
------------------------------------------------------------
-----------------------AR-------------------------RAHKIVLGQI
RMEDQEFR----------------------------------------------------
------------------------------------------------------------
-RQ------------SI---GGE-----KESVEEREVAV--------EKV----------
------------------------------------------------------------
------------------------------------------------------------
------------------------------------------------------------
>XP_007742891_Cladophialophora_psammophila
------------------------------------------------------------
-----------MGL-----LHLVEDR-----------------PTPKTIYNWRVYFSAAV
AASAAMMIG------YDSAFIGGSIALKSFKDEFHFGDLSKSAVNLLSAN----IVSCYQ
AGAFFGAFFAYPAGHFLGRRIGLLICAAVFILGAGMMLGANGA-RGLGLIYGGRVLAGMG
VGGASNLSPIYCSEVAPPAIRGRLVGLYEMAWQIGGLVGFWINYGVSETMA-PSHEQWII
PFAVQLIPAGLLFLGAWVIKESPRWLFSRGRREEGIKNLCWLRKLPAD--HIYMQEEIFA
IDNAIEHQ---RSTV-GL----GFWQPFRAVL---TDRRVTY-RFLLGGSLFLWQNGSGI
NAINYYSPTIFASIGITGTNTSLLTTGIFGVIKTVVTLFWLFLLIDKLGRRALLMYGGVA
GSLCMWYIAGY--------------------IAVA--KPADH-PS-----DTLSSGGISA
MAFFYLWTIVYSPSWN----GVPWVLNSEMFDQNVRTLAQAFAAANNWFWNFIIARFTPQ
MFASM---SYGVYMFFASLMLLAAVYVFFLIPETKGIPLEAMDRLF-S---KEYP-----
------------------------------------------------------------
------------------------------------------------------------
------------------------------------------------------------
-----------------------AR-------------------------RAHQIVFSQI
RMEDQEFR----------------------------------------------------
------------------------------------------------------------
-RQ------------SI---GGD-----KESVEEREVAV--------EKV----------
------------------------------------------------------------
------------------------------------------------------------
------------------------------------------------------------
>XP_018691548_Fonsecaea_erecta
------------------------------------------------------------
-----------MGL-----LQLVEDR-----------------PTPKNVYNWRVYFSAAV
AASAAMMIG------YDSAFIGGTLALKSFKDEFHFDDLSTSAVNLLSAN----IVSCYQ
AGAFFGAFFAYPAGHFLGRRIGLIIFAAVFVLGAGMMLGANGA-RGLGLIYGGRVLAGIG
VGGASNLSPIYCSEVAPPAIRGRLVGLYEMSWQIGGLVGFWINYGVSETMA-PSHEQWII
PFAIQLIPAGLLFAGAWVIKESPRWLFSRGRREEGIKNLCWLRNLPAD--HIYMQEEIFL
VDNAIEVQ---RSTV-GL----GFWQPFRAVF---TDRKVTY-RFLLGGSLFLWQNGTGI
NAINYYSPKVFESIGVTGTNTSLLTTGIFGVIKTVVTLFWLFVLIDKLGRRALLMYGAVA
GSLCMWYIGGY--------------------IAVA--KPADH-PS-----ATLSSGGISA
MAFFYLWTVTYTPSWN----GTPWVLNSEMFDQNVRTLAQAFAAANNWFWNFIIARFTPQ
MFASM---SYGVFMFFASLMLCAAVFVFFLVPETKGIPLEAMDRLF-S---REYP-----
------------------------------------------------------------
------------------------------------------------------------
------------------------------------------------------------
-----------------------AR-------------------------RAHKALLLQI
RAEDQDFR----------------------------------------------------
------------------------------------------------------------
-RN------------GVGIGGGE-----KEDVEEREVVV--------EKV----------
------------------------------------------------------------
------------------------------------------------------------
------------------------------------------------------------
>XP_022507933_Fonsecaea_monophora
------------------------------------------------------------
------MASILKKI-----IRNDAMK-----------------EDPVEIYGWRSFVLTLT
ACMSGMLFG------MDTGIIGGVIVLPAFTKKYHFDGLSKNDAATLSAN----IVSFLQ
LGCIFGALLAYPFADRYGRRASLMGSAFIGLVGIVMQFAASGY---LGCMYTARLIAGLG
AGACSMIAPLYVSENAPRALRGALTGTFQFFNTFGVMLAFWIDYGAELHLT--GSSSYIV
PLATQGIPAILLIVGMFFMNESPRHLAKQDEWEKAKKVLSLVRNLPED--HPYLQSEFQD
IAIQLERE---RLLINGA----GWRALQREMWTIPGNRK----RALISFVLMMFQNLTGS
NAINYYAPTIFKNIGITGTSVSLLATGIYGIVKMCSCATYLIFFADSLGRRRSLLWTAIA
IACDMMYIGLY--------------------VRI---SPPKP-GV------PISGAGYFA
LVCIYLFAVFFQMGWG----ATPWIYVSEIPSARLRSMNVSIAASSQWLWNFVIARAVPN
MLVNMGSNGYGTYIFFSVCCLCSFVFVWFFVPDTKGMSLEQMDDLFGV---TELVH-QKV
G----------------------------------------------------------G
E-----------------------------------------------------------
------------------------------------------------------------
-----------------------PA-------------------------MTH-------
-----DGE-----------TKSTH------------------------------------
-----------GVETLVENVGKV-------------------------------------
------------------------------------------------------------
------------------------------------------------------------
------------------------------------------------------------
------------------------------------------------------------
>XP_016634456_Fonsecaea_multimorphosa
------------------------------------------------------------
-----------MGL-----LHLVEDR-----------------PTPKNVYNWRVYFSSAV
AASAAMMIG------YDSAFIGGTLALTSFKDEFHFNNLSKSAVDLLSAN----IVSCYQ
AGAFFGAFFAYPAGHFLGRRIGLLIFAAVFVLGAGMMLGANGA-RGLGLIYGGRVLAGIG
VGGTSNLSPIYCSEVAPPAIRGRLVGLYEMAWQIGGLVGFWINYGVSETMA-PSHEQWII
PFAIQLIPAGLLFLGAWVIKESPRWLFSRGRREEGIKNLCWLRKLPAD--HIYMQEEIFV
IDNAIELQ---RSTV-GL----GFWQPFRAVF---TDRKVTY-RFLLGGSLFLWQNGTGI
NAVNYFSPTVFHLIGVTGTNTSLLTTGIFGVIKTVMTLVWLFFLIDKLGRRALLIYGAIA
GSLCMWYIGGY--------------------IAVA--KPIHN-PS-----DTLSSGGISA
MAFFYLWTLVYSPSWN----GTVWVLNSEMFDQNVRTLAQAWGAANNWLWNFIIARFTPQ
MFASM---SYGVFMFFASLMLCAAVFVFFLVPETKGIPLEAMDRLF-S---REYP-----
------------------------------------------------------------
------------------------------------------------------------
------------------------------------------------------------
-----------------------AR-------------------------RAHKEVLGQI
RREEQEFR----------------------------------------------------
------------------------------------------------------------
-RQ------------SI---GGD-----KESVEERAVTI--------EKV----------
------------------------------------------------------------
------------------------------------------------------------
------------------------------------------------------------
>XP_022495881_Fonsecaea_nubica
------------------------------------------------------------
------MASILKKI-----IRNDAMK-----------------EDPVEIYGWRSFVLTLT
ACMSGMLFG------MDTGIIGGVIVLPAFTKKYHFDGLSKNDAATLSAN----IVSFLQ
LGCAFGALLAYPFADRYGRRASLMGSAFIGLVGIVMQFAASGY---LGCMYTARLIAGLG
AGACSMIAPLYVSENAPRALRGALTGTFQFFNTFGVMLAFWIDYGAELHLT--GSSSYIV
PLATQGIPAILLIVGMFFMNESPRHLAKQDEWEKAKKVLSLVRNLPED--HPYLQSEFQD
IAIQLERE---RLLINGA----GWRALQREMWTIPGNRK----RALISFVLMMFQNLTGS
NAINYYAPTIFKNIGITGTSVSLLATGIYGIVKMCSCATYLIFFADSLGRRRSLLWTAIA
IACDMMYIGLY--------------------VRI---SPPKP-GV------PISGAGYFA
LVCIYLFAVFFQMGWG----ATPWIYVSEIPSARLRSMNVSIAASSQWLWNFVIARAVPN
MLVNMGSNGYGTYIFFSVCCLCSFVFVWFFVPDTKGMSLEQMDDLFGV---TELVH-QKV
GAMGSGDAKFPIRYNDPEYQQIHRNLFSHSLLCPLEDVLPPGVNQQQFDCAVAEFGEAVG
EDNVFKGQALEEYVDPYELWEDEGKRKMPSAAVCPCSIDELRIVLKVANKFGIPVWTFSR
GKNLGYGGPAPRLNGSVALDLHRMNKIIEVNDKFSYAVVEPGVTFTDLYLYCVEHKLGVW
PSVPSLGWGSVVGNTVDRGTGFTPT-------------------------ATHHQHISGM
EVMLADGDLVRTGQFAISNSPSAHLSKFSFGPSIEGLFLQSNLGIVTKMGIWLHPQPQAY
MSCTFDMPNFEDVEVIVDIFGSLRRDGLLPNTVYVSNIVEWLGMTGKRAELWPEEGPIPD
WRLRELQKELGFGYWNVKFGLYGAKAVVQSHFDELKRIIGQKVPGAEYHLQGHLFSGEDD
KLLDANSIPDPHGGFFVGVPSLWSLPMVRYRLPKEKAGIGAHADYSPIIPSDGKMVLEWV
KTARNICEGRGFDLFCDFFMHERHLIFVNMMVFDKANPSHRKTVDAIFRDLYREGRQRGF
SKYRSHINYMDLVADAYDFNDHAYRRFVERLKDTVDPNGILSPGKQGIWPARYRHLKEKL
>XP_013282151_Fonsecaea_pedrosoi
------------------------------------------------------------
-----------------MRWRIVDDG-----------------QTPPAVYNWKIQLLSLA
ASLGGILYGQEIHPHYDLAFFGGTLALPSFKKDFGLLDKSTSEINDLSSN----LIITFQ
AGAILGSLIAVPLIETVGRRNSILVSASVYLIGPVCQMIGT-----VHAFYAGRFIAGLG
VGPLTVACPLYISEIAPAGLRGQLIAIYDIIFQTGSVIGFWVNYGTALHIPNTNPAQWRV
PVSLQFPMAGLLLIAAFVLTETPRFLVQRGRIDQARAVLAKLRQLPVH--HDYIQREMTD
IQFETSIE---RESL-GLTEHDNVFTKLRVQI-HHAWRPEMRRRITLGPILMFFSQLGGS
GGVVYYTPRLFQSFGVVGSNASLFTTGIFGLIKFLTSIFVLYLLIDRFGRRTLLITGTSM
GVISLFIIGAY--------------------LRAKKPDPTAN---------HISAGGIAA
CAFMYVYIIGSVTGFS----GIPFIMQNEVVPTNLRAVSGGLSMFTQWTFSLVITKTTPY
MITSM---GYGMFFLFGGLWVIAILFVYFFVPETKGVPLEHMAAVF--------------
------------------------------------------------------------
------------------------------------------------------------
------------------------------------------------------------
---------------------------------------------------GQKDVVAEA
EAEAG-------------------------------------------------------
------------------------------------------------------------
--------------------AEGARGPETTSVEKSGVTVEQRG-----------------
------------------------------------------------------------
------------------------------------------------------------
------------------------------------------------------------
>XP_007752490_Cladophialophora_yegresii
------------------------------------------------------------
-----------MGL-----LNLVEDR-----------------PTPKVVYNWRVYFSAAV
AASAAMMIG------YDSAFIGGTLALTSFKDEFHFDRLSKSAVDLTSAN----IVSCYQ
AGAFFGAFFAYPAGHYLGRKIGLTIFAAIFTLGAGLMLGASGA-RGLGLIYGGRVLAGMG
VGGASNLSPIYCSEVAPPAIRGRLVGLYEMAWQIGGLVGFWINYGVSETMS-PSHRQWII
PFAVQLIPAGLLFVGALVIRESPRWLFSRGRREEGIKNLCWLRMLPPD--HIYMQEEIFA
IDNAIEDQ---RTTV-GL----GFWQPFRAVV---NDRKVTY-RFLLGGSLFLWQNATGI
NAINYYSPTVFKSIGITGTNTSLLTTGIFGVLKTVVTLFWLFFLIDKLGRRALLMYGAIA
GSLCMWYIGGY--------------------IAVA--NPAGN-PS-----GKLSSGGISA
MAFFYLWTISYTPSWN----GVPWVLNSEMFSQNVRTLAQAFAAANNWFWNFIIARFTPQ
MFASM---SYGVYMFFASLMLCAAVYVFFLIPETKGIPLEAMDRLF-S---REVP-----
------------------------------------------------------------
------------------------------------------------------------
------------------------------------------------------------
-----------------------AR-------------------------HAHRTVLNHL
RLEEQDFR----------------------------------------------------
------------------------------------------------------------
-RQ------------SI---SGE-----KEDVEEREIAV--------GKV----------
------------------------------------------------------------
------------------------------------------------------------
------------------------------------------------------------
>XP_016237650_Exophiala_spinifera
------------------------------------------------------------
-----------MGL-----LTLVEDR-----------------PTPKSVYNWRVYFSAAV
AGSAAMMIG------YDSAFIGGTLALSSFREEFGFDTMSKSHVNLVSAN----VVSCYQ
AGAFFGAFFAYPAGHFLGRKIGLLISATVFILGAGLMLGANHE-RGLGLIYGGRVLAGLG
IGAASNLSPIYCSEIAPPAIRGRLVGLYELSWQIGGLVGFWINYGVNENLA-PSKTQWLI
PFGVQLIPAGLLLAGAVIIKESPRWLFTRNRREEAIKTLCWLRQLPAD--HVYMQEEIMA
VDNAIEHQ---RTTV-GL----GFWHPFRAVY---SNRQTTY-RFLLGGSLFLWQNATGI
NAINYYSPTVFKSIGVHGTNTSLLTTGIFGVIKTTLTLVWLFFLIDKLGRRTLLIWGAFL
GGLCMWYIGGY--------------------IAIA--DPSSK-SSTD---SSMSGGGISA
MFFFYLWTAIYSPSWN----GTPWVLNSEMFDQGVRTLAQAFAAANNWFWNFIIARFTPQ
MFATM---SYGVYFFFASLMLIAAVYVFFLIPETKGVPLEAMDRLF-S---REYP-----
------------------------------------------------------------
------------------------------------------------------------
------------------------------------------------------------
-----------------------AR-------------------------KAHKAVLEEL
RIKNQEFR----------------------------------------------------
------------------------------------------------------------
-RL------------SI---HEE-----KTIVEQHE-----------ERV----------
------------------------------------------------------------
------------------------------------------------------------
------------------------------------------------------------
>XP_016262636_Exophiala_oligosperma
------------------------------------------------------------
-----------MGL-----LTLVEDR-----------------PTPKSVYNWRVYFSAAV
AGSAAMMIG------YDSAFIGGTIALSSFREEFSFDKMSDSHVNLVSAN----VVSCYQ
AGAFFGAFFAYPAGHFLGRKIGLLISATVFILGAGLMLGANSQ-RGLGLIYAGRVLAGLG
IGAASNLSPIYCSEIAPPAIRGRLVGLYELSWQIGGLVGFWINYGVSENLP-PSHKQWLI
PFGIQLVPAGLLLAGALVIKESPRWLFTRSRREEGIKTLCWLRQLPAD--HVYMQEEIMA
VDNAIEHQ---RSTV-GL----GFWHPFRAVF---TNRRTTY-RFLLGGSLFMWQNACGI
NAINYYSPTVFKSIGVRGTNTSLLTTGIFGVIKTVLTLVWLFFLIDKLGRRTLLIWGAFL
GGLCMWYIGGY--------------------IAVA--DPSSK-VDQN---SGMSGGGISA
MFFFYLWTAIYSPSWN----GTPWVLNSEMFDQGVRTLAQAFAAANNWFWNFIVARFTPQ
MFASM---SYGVYFFFASLMLIASVYVFFLVPETKGVPLEAMDRLF-S---REWP-----
------------------------------------------------------------
------------------------------------------------------------
------------------------------------------------------------
-----------------------AR-------------------------KAHKAVLEEL
RIQDQDFR----------------------------------------------------
------------------------------------------------------------
-RL------------SI---HEE-----KSAVEQREDSG-------VEKV----------
------------------------------------------------------------
------------------------------------------------------------
------------------------------------------------------------
>XP_013313727_Exophiala_xenobiotica
------------------------------------------------------------
-----------MGL-----LTLIEDR-----------------PTPKCVYNWRVYLQAFV
AASAAMMIG------YDSAFIGGTLALGSFKDEFGFDDLSKTQVNLLSAN----IVSCYQ
AGAFFGAFFAYPAGHFLGRKFGLLIFSTVFCLGAGIMLGATGS-RGLGLIYGGRVLAGLG
VGGASNLSPIYCSEIAPPAIRGRLVGLYELSWQIGGLVGFWINYGVSETMA-PSHHQWLI
PFAIQLIPAGLLFVGALVIKESPRWLFTRARRAEAIKNLCWLRQLPAD--HVYMMEEIMA
IDNAIEHQ---RSTV-GM----GFWQPFKAVI---NNPRVTK-RFLLGGALFLWQNATGI
NAINYYSPTVFKSIGITGTNTSLLTTGIFGVIKTIMTIIWLFFLIDKLGRRNLLIWGAIG
GSLCMWYIGGY--------------------IAVA--KPWLA-PTTG---GSLSSGGISA
MVFFYLWTAIYSPSWN----GTPWVLNSEMFDQNVRTLAQAFAAANNWFWNFIIARFTPQ
MFATM---SYGVYFFFASMMLCSVVFVWFLIPETKGIPLEAMDRLFSS---KEFP-----
------------------------------------------------------------
------------------------------------------------------------
------------------------------------------------------------
-----------------------AR-------------------------KAHKVILDEL
RAEDRDFR----------------------------------------------------
------------------------------------------------------------
-RL------------SV---NNE-----KENVEQRETTS--RDSQHFEKV----------
------------------------------------------------------------
------------------------------------------------------------
------------------------------------------------------------
>XP_007719256_Capronia_coronata
------------------------------------------------------------
-----------MGL-----LHLIEDR-----------------PTPKCVYNWRVYFSAAV
AGSAAMMIG------YDSAFIGGTLALTSFRDEFGFGDMSKSQVNLLSAN----IVSCYQ
AGAFFGAFFAYPAGHYLGRRWGLVIFSALFTLGAGLMLGATGA-RGLGLIYAGRVLAGIG
VGAASNLSPIYCSEIAPPAIRGRLVGLYEMSWQIGGLVGFWINYGVSETME-PSHRQWLI
PFAIQVIPAGLLFAGALIIKESPRWLFSRARREEGIKNLCWLRQLPAE--HVYMQEEIFA
IDHALEDQ---RSTI-GL----GFWQPFRAVY---RDRKVKY-RFVLGGSLFLWQNATGI
NAINYYSPTVFNSIGVTGTNTSLLTTGIFGVIKTVITIFWLFVLIDKLGRRALLMYGAVA
GSLCMWYIGGY--------------------IAVA--RPAEH-PT-----AKLSSGGISA
MAFFYLWTVSYTPSWN----GTPWVLNSEMFDQNVRTLAQAFAAANNWFWNFIIARFTPQ
MFEGM---YYGVYFFFASLMLCAAVYVFFLIPETKGIPLEAMDRLF-S---RDLP-----
------------------------------------------------------------
------------------------------------------------------------
------------------------------------------------------------
-----------------------AR-------------------------RAHKAVLADL
RYEDQEFR----------------------------------------------------
------------------------------------------------------------
-RQ------------SI----GE-----KGNVEEAEVVTIESSSRHGGKV----------
------------------------------------------------------------
------------------------------------------------------------
------------------------------------------------------------
>XP_007730394_Capronia_epimyces
------------------------------------------------------------
-----------MGL-----LHLVEDR-----------------PTPKCVYNWRVYFSAAV
AGSAAMMIG------YDSAFIGGTLALKSFRDEFKFDDLSKSQVNLLSAN----IVSCYQ
AGAFFGAFFAYPAGHYLGRRWGLVIFSALFTLGAGLMLGATGA-RGLGFIYAGRVLAGIG
VGAASNLSPIYCSEIAPPAIRGRLVGLYEMSWQIGGLVGFWINYGVSETMT-PSHRQWLI
PFSIQLIPAGLLFAGALIIKESPRWLFSRGRREQGIANLCWLRQLPVD--HIYMQEEVYA
IDRAIEHQ---QSTI-GL----GFWQPFRAVY---RDRKVTY-RFLLGGSLFLWQNATGI
NAINYYSPTVFKSIGVTGTNTSLLTTGIFGVIKTVVTLFWLFILIDKLGRRALLMYGAVA
GSLCMWYIGGY--------------------IAVA--RPADH-PS-----DTLSSGGISA
MAFFYLWTAAYTPSWN----GTPWVLNSEMFDQNVRTLAQAFAAANNWFWNFIIARFTPQ
MFAAM---SYGVYFFFASLMLCAAVYVFFLVPETKGIPLEAMDRLF-S---RDVA-----
------------------------------------------------------------
------------------------------------------------------------
------------------------------------------------------------
-----------------------AR-------------------------RAHKVVLADL
RFEDREFR----------------------------------------------------
------------------------------------------------------------
-RQ------------SV----DE-----KGAVVETGVVTSVGSAMHLERV----------
------------------------------------------------------------
------------------------------------------------------------
------------------------------------------------------------
>XP_009153285_Exophiala_dermatitidis
------------------------------------------------------------
-------MSFIRRI-----VHNSAVK-----------------VDPPEVYNWRVFALAAA
ACFGGTLFG------MDIGIIGGVLTLPDFKDEFGLTHLSKIGASNLSAN----LVSVMQ
AGAIVGALAANPLSDWQGRRLSILVISVFAFIGGLLQALSYGS---LVCFYIGRFVEGLG
LGGATMLAPTYVAENSPRGIRGLLVGFYQLFETMGAMVAFFINYGSLLHLK--GHATWMV
PLSMQSLPPLLLFISILFCPESPRWLASKDNWDKASSVLSTVRQLPST--HPYVQAELLE
MKTQLDAE---KSRLAGN----GYWALTKEAWTIPGNRR----RSIMVIGLMIAQQMTGT
NAINYYAPTIFTDLGVTGNTNSLFATGVYGIVKMCSCAIFIVFLADTLGRKLSLVWTGLF
MWFCMFYLGFY--------------------VRF---DPPKT-GA------AISSAGYAA
LVMVYLFAAAFQFGWG----PVCWMLSSEISSQRLRGLTVSYAAATQWVFNLVVARATPV
MLDTVGAGGYGTYFIYGSFCFTIGVGAFFLVPETKGLTLERMDELFGV---TNFGGVEDI
G-----------------------------------------------------------
------------------------------------------------------------
------------------------------------------------------------
-----------------------VA-------------------------AQH-------
----AKGD----------------------------------------------------
------------IEAI--------------------------------------------
------------------------------HVEEAK------------------------
------------------------------------------------------------
------------------------------------------------------------
------------------------------------------------------------
>XP_013259870_Exophiala_aquamarina
------------------------------------------------------------
-----------MGL-----LTLVEDR-----------------PTPKSVYNWRVYFSAAV
AGSAAIMIG------YDSAFIGGTLALPAFKEEFDFASLSTTKVNLLTAN----IVSCYQ
AGAFFGAFFAYAAGHYLGRRLGLMFAAGVFTLGAGLMLGANGD-RGLGLIYGGRVLAGLG
VGMASNLSPIFCAEIAPPAIRGRLVGLYEMAWQIGGLVGFWINYGVAETMA-PSHRQWII
PFALQLVPAGLLFAGAFVIKESPRWLFSKGRREEGLKNLCWLRQLPAE--HIYMQEEVFA
IDNAIEDQ---RATV-GL----GFWQPFRAVI---NDRKTTY-RFLLGGSLFLWQNATGI
NAINYYSPTVFKSIGITGTNTSLLTTGIFGVIKTVITIIWLLFLIDKLGRRFLLIWGAIA
GSLCMWYIGGY--------------------IAVA--KPANN-PT-----GSLSSGGVSA
MVFFYLWTATYTPSWN----GTPWVLNSEMFSQNVRTLAQAFAAANNWFWNFIIARFTPQ
MFATM---GYGVYFFFASLMLCAAVFVFFLVPETKGVPLEAMDRLF-S---KEYP-----
------------------------------------------------------------
------------------------------------------------------------
------------------------------------------------------------
-----------------------AR-------------------------HAHKQVLATL
RIEEQDFR----------------------------------------------------
------------------------------------------------------------
-RH------------SM------------DYTEKANIAV--QGDHHVEKV----------
------------------------------------------------------------
------------------------------------------------------------
------------------------------------------------------------
>XP_016224716_Exophiala_mesophila
------------------------------------------------------------
-----------MGG-----FRAVEDR-----------------PTPKEVYNWRLYFEASV
IGFGALLFG------YDSAFVGTTIARQSFKTDFNI---TAAEAKSISSN----ITSAFQ
AGAFFGALFCLPLTEKVGRKWALQINVLIFIVGAIIMTAATHQ---LSYMYAGRVLTGLG
CGAITATVPSYIAEISISSIRGILTGLFEVAYQAGSMIGFWINYGINQNMSVTSATSWRL
PMAVQLIPAVPLFVCGFLLHESPLWLLRKGKIEQAHKTLEQLRQIPAD--HEYVKQELAT
MQERLDGEAEISRKY-GT----GLWAYFRGAL-DEFSKKGMRNRVVLVFCSFTLQNLSGA
AAINYYSPTLFGSLGV--TDVALY-TGIYGLVKAVASIIYYIAFIDMVGRRRPTIISSLA
CSLCLWFVGAY--------------------VKVG--HPASILAAGEELSTSTAAGGKAA
ISMIMIYSVFWSFGLN----GIPWIVSAEIFPGALRNITGTYAALVQWLIQFVMTKALPY
MFASF---GYGTWFFFACWMLIASLWGFFLLPETKGVTIDQMDILFGY---NHDA-----
------------------------------------------------------------
------------------------------------------------------------
------------------------------------------------------------
-----------------------PY-------------------------RIPRTRVTRK
KVEAAQIQ----------------------------------------------------
------------------------------------------------------------
-EA----------------------AEKNVDIQHSEVSTKDIEAHR--------------
------------------------------------------------------------
------------------------------------------------------------
------------------------------------------------------------
>XP_013269229_Rhinocladiella_mackenziei
------------------------------------------------------------
-----------MGL-----LTLIEDR-----------------PTPKCVYNWRVYFSAAV
AGSAAIMIG------YDSAFIGGTLALPSFKDEFHFDDLSKSEVNLTSAN----IVSCYQ
AGAFFGAFFAYAAGHFLGRRIGLMAFSAIFTLGAGLMLGANGS-RGLGLIYGGRVLAGIG
VGGASNLSPIFCSEISPPAIRGRLTGLYEMSWQIGGLVGFWINYGVAETMT-PSHRQWII
PFAVQLIPAGLLFGGVFFVKESPRWLFSRSRREEGIRNLCWLRKLPVD--HVYLQEEIFA
IDNAIEQQ---RTAV-GL----GFWQPFRAVI---NDRRVTY-RFLLGGSLFLWQNATGI
NAINYYSPTVFKSIGITGTNTSLLTTGVFGVVKTVITLFWLFFLIDKLGRRGLLIYGAVA
GSLCMWYIGGY--------------------IAVS--QPEDH-PS-----GTLSSGGISA
MAFFYLWTACYTPSWN----GTPWVLNSEMFDQNVRTLAQAFAAANNWFWNFIIARFTPQ
MFATM---SFGVYFFFASLMLCAAVFVFFLIPETKGIPLEAMDRLF-S---KEYP-----
------------------------------------------------------------
------------------------------------------------------------
------------------------------------------------------------
-----------------------AR-------------------------RAHTTVLTQI
RLEEQEFR----------------------------------------------------
------------------------------------------------------------
-RQ------------AV----DE-----KQDVEEHEGYA--VDMKHVEKA----------
------------------------------------------------------------
------------------------------------------------------------
------------------------------------------------------------
>XP_017995161_Phialophora_attinorum
------------------------------------------------------------
-----------MGL-----LSLVEDR-----------------PTPKDVYNWRVYFTAAV
AGSAAIMIG------YDSAFIGGTLALKSFRTEFGFDKMSTKEVSFLSAN----IVSCYQ
AGAFFGSFFAYPFGHYYGRKWALIIFATIFTIGAGMMLGANGE-RGLGLIYGGRVLAGIG
IGAASNISPIFCSEISPPAIRGRLVGLYELSWQIGGLVGFWINYGVNQTMK-PSHTQWLI
PFAVQLIPAGMLVVGAIVIKESPRWLFQRGRREQAITNLEWLRKLPRD--HVYMQEEIAA
IDAAIEHQ---AQTM-GL----GFWQPFKTVF---TNRRVAY-RFLLGGSLFFWQNGTGI
NAINYYSPTVFKSIGITGTSTGLLTTGVFGVVKTTITFVWLLYLIDHFGRRALLMYGAVA
GSLCMWYIGGY--------------------IAVA----------------TRVPGGISA
MVFFYLWTASYTPSWN----GTPWVLNSEMFDQNVRTLAQAFAASNNWFWNFIVARFTPQ
FFDAA---YYGVYFFFASMMLCAAVFVFFLVPETKGIPLEKMDRLF-E---PNLP-----
------------------------------------------------------------
------------------------------------------------------------
------------------------------------------------------------
-----------------------AR-------------------------KAHKVVLAEA
QAEDREFR----------------------------------------------------
------------------------------------------------------------
-RH------------SASEPGMEYDGKRREDVEEKQI----------ETV----------
------------------------------------------------------------
------------------------------------------------------------
------------------------------------------------------------
>NP_587747_Schizosaccharomyces_pombe
------------------------------------------------------------
-----------------------------------------------MSKTLTITML-LF
VSMAGWMFG------ADTGSIGGITNMRDFQSRFADRYNPVTDTYSYSSARQGLITGMVN
VGSFFGCLISSPTTDRIGKRNSIIGFCVIYLIGVIIQVTAVPS---WVQIMVAKIWTGLG
IGALSVLAPGYQSEVAPPHIRGTIVVTYQLCVTAGIFIAACINMGTH-KLY--KTAQWRV
SIGINLLWGIITLVGVSFLSESPRYLVSIGKDDEAIQVMCKNAELPPD--SDIIQTEYKQ
IKSDCEAA---VEG--GP----CTWPEI-----FG--KEIRY-RTFLGMAIMSFNQLTGC
NYYFYYGTQVFKGTGM---ESPYLASLILDAVNFGCTFGGL-FVLEYCGRRVPLIIGGVW
QSICFFIYAAV--------------------GNRAL---TRKNGT------SNHRAGAVM
IVFSCLFIFSFAQTWG----PAAYVIVGESYPIRYRSKCAAVATTSNWLWNFLISFFTPF
ITNSI---GFKYGYIFASCNLCASIVTFLFAHESKGLTLEEINELYLS---DAKP-----
------------------------------------------------------------
------------------------------------------------------------
------------------------------------------------------------
------------------------WMSRPKNLSEMAEAKEVEREETRPKGESARYLEHAD
SNSDSEDL----------------------------------------------------
------------------------------------------------------------
------------------------SSSANNDVHEPVARQDPFNENEVEKSRTRPSQESYT
TSSN--------------------------------------------------------
------------------------------------------------------------
------------------------------------------------------------
```
