## Supplementary material for "Coding Sequence Insertions in Fungal Genomes are Intrinsically Disordered and can Impart Functionally-Important Properties on the Host Protein": MAFFT_MSAs: XP_710092.2_blasthits_MAFFT.txt

```
>XP_710092_Candida_albicans
MSGKKKKTQKKLKKIQTPIFPSINTNPRLTPIAPPLVSMILLIDS---------------
------------------------YDSFTNN---------------LAHLLKE-------
--ST-GQEVITIHNDSFKPNEYE-------------------------------------
----------------------TFYTQYLPLFQFIVIGPG-P-GHPA-------------
-------------------------I-ESDIGIIS-------------------------
-------WLIKKFQQQHQEN--DNNVVPILGICL---------------------GFQSL
CY------------------------------------EF--GNDVSRLQKVK-------
------------------------------------------------------------
-HGQVYDIYPV----SKS--E-------LFPDDE--SP-----FGSVRYH----------
-------------SLYV----------------------------------EN-------
---------------TNDEIIPLAYCYEPSETDSQDKQKQKQTN----------------
------------KILMAMKHKKF-PFYGV---QYHPESICSS--KGSDLIKNFNDIAQQY
NEIY-----------------------------------RPNV-----------------
---------------------------------------FKQNK--VSNWLDNHAVHE--
---------DYLIKDGKFI-S-NE---------------------LH---NIYFQKLQLD
K--E--I------LPID--------------V--------CDYFYQQNSDDKCNFILL--
------------------------------------------------------------
------------------------------------------------------------
-----------------NSASIP---GEWSIIGLPTIGESEIITHSVDDENHIYLSQFGS
KTN-----------------------EKQTLD--GTDTVWNFIANKMQKAYISRETIKSK
L-NDYGKRELPFWGGYMGLISYE--------EGQHVIINKISNICQN--------GTTTT
TTTT--PDLKMVFITRFIAFDHVTKNWFIVAIND------N---DGTNWGQQIINDLHKV
E-----KIN-----LDNIPDSVNKLAT-KGDEDLIDF--ELPNRDIYKKQFNQCQEYLHS
GDSYELCLTTQSKIHLP-------------------------------------------
--------------S-YIQP------------------WDI---------------YKVL
TLH----------------KNPSP--------------FSCFM-----------------
------------------------------------------------------------
-----------DFDD-----------CCLISSSPERFLSWKDDITSGN----NNKIV---
---QLRPIKGTVKNTDEITH-----EIATKILK---------------------------
----------------TP------------------------------------------
---------------------------------KEMGENLMIVD----------------
-----------LIRHDLYQFTD---EVEVS--QLMTVE----------------------
--------------------------------EYKTVFQLVSVIQGKL-YKE--------
-------------------------------------------------GYHGIDLLHRS
LPPGSMTGAPKKR----------------------SVE-------------LLQD---IE
SMQK--NFVG--GRRGIYSGVV--------GYWSITDDSDWSVIIRSVFH---------Y
SND------------------------KENNPKTKLWR----IGAGGAIT----------
-----VLSDVDD----------EWDEMMLKLT---------------SAL---------Q
AFK---------------------------------------------------------
------------------------------------------------------------
------------------------------------------------------------
------------------------------------------------------------
------------------------------------------------------------
------------------------------------------------------------
-----
>XP_002420142_Candida_dubliniensis
--------------------------------------MILLIDS---------------
------------------------YDSFTNN---------------LAHLLKE-------
--ST-GQEVITIHNDSFTPNEYE-------------------------------------
----------------------TFYSQYLPLFQFIVIGPG-P-GHPA-------------
-------------------------I-KSDIGIIS-------------------------
-------WLIKKFQQQDQKEGVDNVVVPILGICL---------------------GFQSL
CY------------------------------------EF--GNEVSRLQKVK-------
------------------------------------------------------------
-HGQIYDIYPV----SKN--E-------LFPDGE--S------FGSVRYH----------
-------------SLFV---------------------------------EEN-------
---------------INGEIIPLAYCYEPLGND----KGNNGDN----------------
------------KILMAMKHKKF-PFYGV---QYHPESICSS--KGSDLIKNFSNIAKQY
NETY-----------------------------------RRNA-----------------
---------------------------------------FKQNK--ISNWLDNHAVHE--
---------DYLIKDGKFI-S-ND---------------------LH---NIHFEKLQLD
K--E--I------LPID--------------V--------CDYFYHQKNNDNCDFILL--
------------------------------------------------------------
------------------------------------------------------------
-----------------NSASIP---GEWSIIGLPTMGKSEIITHSVDDENHIYLSQFGS
KTI-----------------------EKQKLD--DSQTVWNFIANRMQNAYISRETIKSR
IGNDYGDRELPFWGGYMGLVSYE--------EGQHVIINKVSNICR-------------S
ETTT--PDLKMIFISRFIAFDHVTKNWFVVAIND------S---DNSSWGQEIIIDLHKV
G-----KIN-----LANIPDSVNKLAA-EGDSDLIDF--ELPSRDIYKKQFNQCQEYLHS
GDSYELCLTTQSKIHLP-------------------------------------------
--------------R-YIKP------------------WDI---------------YKVL
TLH----------------KNPSP--------------FSCFM-----------------
------------------------------------------------------------
-----------DFDD-----------CCLISSSPERFLSWKDDDTQGTGGGGGNKIV---
---QLRPIKGTVKNTDEVTH-----EMATKILK---------------------------
----------------TP------------------------------------------
---------------------------------KEMGENLMIVD----------------
-----------LIRHDLYQFTD---DVEVS--QLMAVE----------------------
--------------------------------EYKTVFQLVSVIQGKL-YKQ--------
-------------------------------------------------GYHGIDLLHRS
LPPGSMTGAPKKR----------------------SVE-------------LLQD---IE
AMQK--NFVG--GRRGIYSGVV--------GYWSITDDSDWSVIIRSVFH---------Y
YND------------------------KENNSTTKLWR----IGAGGAIT----------
-----VLSDVDD----------EWEEMMLKLT---------------SAL---------Q
AFK---------------------------------------------------------
------------------------------------------------------------
------------------------------------------------------------
------------------------------------------------------------
------------------------------------------------------------
------------------------------------------------------------
-----
>XP_002549592_Candida_tropicalis
--------------------------------------MILLIDS---------------
------------------------YDSFTNN---------------LAHLLKE-------
--NT-NQEVLTIHNDSFKPEEYE-------------------------------------
----------------------SFYEKYLPLFHYIVIGPG-P-GHPS-------------
-------------------------I-ESDVGIIS-------------------------
-------WLIKRFQKETDLS----KIVPTLGICL---------------------GFQSL
CY------------------------------------EF--GNDVSRLKQVR-------
------------------------------------------------------------
-HGQIYDIHPI----DES--D-------LFPDIK--P------FGSVRYH----------
-------------SLFV--G------------------------------DDK-------
---------------LNGGIIPLAYCYE-------------DDK----------------
------------KILMAMRHNKF-PFYGV---QYHPESICSD--KGSDLVKNFTSIARSY
NEKH-----------------------------------RPFV-----------------
---------------------------------------FNEKK--NVDWLGHHAVHE--
---------EYLIQNGKFT-S-NE---------------------LS---NVFFKMARPE
N--DS-I------TPID--------------I--------CDYFYKQDG-DKCNFVLL--
------------------------------------------------------------
------------------------------------------------------------
-----------------NSASIP---GEWSIIGFPTPGESEIITHSIDDPQNIYLSKFGR
NQH-----------------------EVKTIS--EDSTVWEYVAQRMNDTYISREDIKSK
I-DNYGDRELPFFGGFMGLISYE--------EGQHILLEKLSSICK--------------
-KST--PDLKLVFVSRFIAFDHVNKNYYVVSIND------S-----TTWGDDTLKLLKNV
D-----KIN-----LDSIPNSVKNLAK-DEDSNLIRF--EFPSQDTYKQQFDKCQEYLHS
GDSYELCLTTQSKIHLP-------------------------------------------
--------------G-YIKP------------------WDI---------------YKVL
TLR----------------KNPSP--------------FSCFM-----------------
------------------------------------------------------------
-----------EFDD-----------CCLISSSPERFLSWKDDSE-------GNKIV---
---ELRPIKGTVKNTDDVTM-----ELATKILK---------------------------
----------------TP------------------------------------------
---------------------------------KEMGENLMIVD----------------
-----------LIRHDLYQFTD---NVKVS--QLMTVE----------------------
--------------------------------EYTTVFQLVSVIQGKL-YKQ--------
-------------------------------------------------GYHGIDLLHRS
LPPGSMTGAPKKR----------------------SVE-------------LLQD---IE
AMQE--NFVG--GRRGIYSGVV--------GYWSITDDSDWSVIIRSVFH---------Y
NDD------------------------KENNDRNKLYR----IGAGGAIT----------
-----VLSDQEG----------EWDEMVLKLT---------------QCI---------T
SI----------------------------------------------------------
------------------------------------------------------------
------------------------------------------------------------
------------------------------------------------------------
------------------------------------------------------------
------------------------------------------------------------
-----
>XP_003870034_Candida_orthopsilosis
--------------------------------------MILLIDS---------------
------------------------YDSFTNN---------------LAQLIKD-------
--TT-SQEVIIVHNDAFQPNEYE-------------------------------------
----------------------SFYTQIKQFFQYIVVGPG-P-GHPS-------------
-------------------------N-AQDVGIIS-------------------------
-------WLLRRIADDA-------VDIPILGICL---------------------GFQSI
CH------------------------------------EF--GNKVDRLKQVK-------
------------------------------------------------------------
-HGQIYDIYPI----GEN--K-------LFSGV---SK-----FPSVRYH----------
-------------SLFV--D------------------------------VKT-------
---------------LNEEIEPLAYCVEQD-------RYGVNDV----------------
------------RILMAMKHRNH-PFYGV---QYHPESICSE--SGKQLILNFSKIADEC
NSVN-----------------------------------RKCLPTLEV------------
--GE-----------------------------------FKG--------LSNHEIHE--
---------ISLV-DENAQ-T-CQ---------------------LD---NINFEKINMP
E--N--I------AAID--------------V--------CDHFYQKENEA--NFVLM--
------------------------------------------------------------
------------------------------------------------------------
-----------------NSASIP---GEWSIIGFPIPGESDVITHSIDNMDQISLSKYQS
DEK-----------------------EKIRVD--GHDGAWKYVANAMQKQYIPRNVIKSR
I-QDYPDREIPFFAGYMGLVSYE--------EGQHLVFEKITPVC---------------
-DDT--PDLKLVYIKRSVIFDHVTKEWFIISIND------T-----SNWTSTMAIELKNV
T-----PIN-----IDNIPFSVKNLAL-QKDAGSIKF--ELPSHDIYKEQFAKCQEYLHS
GNSYELCLTTQSKIYLP-------------------------------------------
--------------S-YINA------------------WDI---------------YKVL
TLR----------------KNPSP--------------FSCFI-----------------
------------------------------------------------------------
-----------DFDD-----------CCLLSSSPERFLSWKDHG--------ADKIV---
---ELRPIKGTVRNTPDVDI-----TKATEILK---------------------------
----------------TP------------------------------------------
---------------------------------KEMGENLMIVD----------------
-----------LIRHDLYQFTD---NVKVS--QLMAVE----------------------
--------------------------------EYKTVFQLVSVIQGIL-DKQ--------
------------------------------------------------RGFHGIDILHRS
LPPGSMTGAPKKR----------------------SVQ-------------LLQD---IE
SMQN-NSFPG--GRRGIYSGVV--------GYWSITDDSDWSVIIRSVFH---------Y
KRD------------------------FENTKEISLWR----IGAGGAIT----------
-----VLSEEVG----------EWDEMNLKLT---------------SAL---------S
AFK---------------------------------------------------------
------------------------------------------------------------
------------------------------------------------------------
------------------------------------------------------------
------------------------------------------------------------
------------------------------------------------------------
-----
>XP_001524485_Lodderomyces_elongisporus
--------------------------------------MILLIDS---------------
------------------------YDSFTNN---------------LAHLIKS-------
--TT-SVNVDIVHNDAIDAKDYE-------------------------------------
----------------------AFYKQAAEKYQCIVIGPG-P-GHPA-------------
-------------------------I-KEDIGIIG-------------------------
-------WLIKRITQDGPEH-----AVPILGICL---------------------GFQSL
CY------------------------------------EF--GNEVSRLRNVK-------
------------------------------------------------------------
-HGQIYSVEPT----GES--G-------LYLSK---EG-----FDSVRYH----------
-------------SLHV---------------------------------KTP-------
---------------FSSNIEPLAYCNEIDISDNDNHFNGDADEKEKEKEKEKEKEKEKE
KEKRKDDIKGASKILMAMKIRDF-PFYGV---QYHPESICSQ--KGKDLVKNFIKIANEY
NSKY-----------------------------------RRLKCP---------------
--------------------------------------------------LTRVCDST--
---------QTMLRNGTSNDS-SKGTSNSTPKGTSNGSSNGFTHRYQ---DIQFIKLNLN
E--K--I------TPID--------------I--------CDHFYKEDGAA--NFILL--
------------------------------------------------------------
------------------------------------------------------------
-----------------NSASTP---GEWSIIGFPTPGKSPVITHSVDDINHVSISTYKS
KNK--DV-------------------QTIKVD--GKEGMWSFLEEKLREKFISRDDLKSK
I-KNYHSREIPFFGGYMGLASYE--------EGQHVMIKKLLPICR-------------E
NTTT--PDLKLVYVENSLVYDHITKEWFLISLEN------S---D---WVKEMSQTLQSI
T-----PIN-----MDSVPLTVKDLAK-KCDSNLIKF--DFPCSESYKAQFEKCQEYLHS
GDSYELCLTTQLKIVLP-------------------------------------------
--------------S-YIEP------------------WDI---------------YKVL
TLH----------------KNPSP--------------FSCFM-----------------
------------------------------------------------------------
-----------DFDD-----------CCLISSSPERFLSCKQDG--------TEKVV---
---ELRPIKGTVKNTPDVDI-----AKATKILK---------------------------
----------------TP------------------------------------------
---------------------------------KEMGENLMIVD----------------
-----------LIRHDLYQFTD---DVSVT--QLMAVE----------------------
--------------------------------EYKTVYQLVSVIRGVLPEAP--------
------------------------------------------------NHFQGLDLLRYS
LPPGSMTGAPKRR----------------------SVE-------------LLQD---IE
EMQL-NVVKG--GRRGIYSGIV--------GYWSITDDSDWSVVIRSIFS---------Y
KDD------------------------VENSESTNIWR----IGAGGAIT----------
-----VLSDCKG----------EWEEMNLKLT---------------SAL---------Q
AFR---------------------------------------------------------
------------------------------------------------------------
------------------------------------------------------------
------------------------------------------------------------
------------------------------------------------------------
------------------------------------------------------------
-----
>XP_007373089_Spathaspora_passalidarum
--------------------------------------MILLIDS---------------
------------------------YDSFTNN---------------LAHLIAT-------
--NS-NQQVATIHNDAFPPCEYE-------------------------------------
----------------------KFYTEYLPLFEYVVIGPG-P-GHPS-------------
-------------------------I-EKDVGIIS-------------------------
-------WLLQRMKSASESG---DTVVPVLGICL---------------------GFQSL
CY------------------------------------EF--GNPVDKLKNVR-------
------------------------------------------------------------
-HGQIYDIHPV---EDSA--G-------LFDG----NV-----FESVRYH----------
-------------SLFV----------------------------------GK-------
---------------VNEEIVPLAYCFEPE-------Q----DE----------------
------------KILMAMKHRSL-PFYGV---QYHPESICSK--RGDDLVKNFTKIATEY
NRNH-----------------------------------RPDV-----------------
---------------------------------------FDKHVDLSSNWLNHHAVHE--
---------EYLIEGGDLK-S-NK---------------------LD---RIYFKQIKL-
---D--V------NAMD--------------V--------CDYFHNRDNEN--DFVLL--
------------------------------------------------------------
------------------------------------------------------------
-----------------NSASIP---GEWSIIGLPIEGQSEVITHSVD-DNKVHISAYKS
ASQ-----------------------NNTITD--E--TVWKVIAKRMQEKFVSRDTINST
L-GGVQGRALPFLGGYMGLISYE--------EGQHLIIEKLESICG--------------
ENPT--PDLKLIFIERFLAYDHINQDWYIVSINK------Q---DDTKWGDSIAEELTRV
T-----PIN-----IDNIPMTVKFLAE-DTDQDMIKF--KFPDQDIYAQQFAKCQEWLHS
GDSYELCLTTQSKIQLP-------------------------------------------
--------------S-YIDP------------------WDI---------------YKVL
TLR----------------KNPSP--------------FSCFM-----------------
------------------------------------------------------------
-----------QFDD-----------CVLLSSSPERFLSWKDDEKS------QAKMA---
---ELRPIKGTVKNTDDVTH-----EMASAILK---------------------------
----------------TP------------------------------------------
---------------------------------KEMGENLMIVD----------------
-----------LIRHDLFQFLS---SVQVT--QLMTVE----------------------
--------------------------------EYKTVFQLVSVIQGSL-DRQ--------
-------------------------------------------------GYHGIDLLHSS
LPPGSMTGAPKRR----------------------SVE-------------LLQD---IE
SMQE--GIVG--GRRGIYSGVV--------GYWSVTDDADWSVIIRSVFH---------Y
VDD------------------------VNNRDNTKCWR----IGAGGAIT----------
-----VLSDAQG----------EWEEMDVKLR---------------SAL---------S
AFVDDV------------------------------------------------------
------------------------------------------------------------
------------------------------------------------------------
------------------------------------------------------------
------------------------------------------------------------
------------------------------------------------------------
-----
>XP_043047586_Scheffersomyces_spartinae
------------------MGEKFTSHSSPYKDKKLFLPMILLIDS---------------
------------------------YDSFTNN---------------LYQLIVD-------
--ST-GKEVIIIHNDSFCPEEYS-------------------------------------
----------------------QFWDTYSSLFEYIIIGPG-P-GHPS-------------
-------------------------I-QGDVGIIS-------------------------
-------WIFQHYQQSKLTV------VPILGICL---------------------GFQCL
CH------------------------------------EF--GNPVKRLDDIK-------
------------------------------------------------------------
-HGQIYDIQPV---DDAC--N-------LFPSIEL--------FPSVRYH----------
-------------SLHA----------------------------------EL-------
---------------VNDSIVPLAHCYEPHD-----------------------------
------------SILMAGRHSKL-PLYGV---QYHPESICSS--RGQDLIRSFDSIAQTY
NECH-----------------------------------RK-------------------
---------------------------------------IGDNPQLLKDLKLKKAAHE--
---------NTLIPNGILEDTLKKP-------------------------QVIIEKLMLS
H--DT-Y------NAID--------------I--------CDYIYNSEGHRA-NFCLY--
------------------------------------------------------------
------------------------------------------------------------
-----------------NSAAVP---SEWSIIGLPTPGRSEVVSHSVDDVNKVVVSTFGD
NVHVDPL-------------------QCIELS--NGQSVWGILGMKMKQRYISTKLINSQ
V-SKYHQRNFPFYGGYMGLISYE--------EGKFIQISKLKSLT---------------
TSTT--PDMKLIFIERFILFDHKSNDWFIASVSK------DFHQDNLDWCKSMINQLETA
DLEGTLKLN-----KDLIPSSVSQLSN-DK----IHF--EFPDENIYEKQFDQCQECLHS
GDSYELCLTTPLKIFLP-------------------------------------------
--------------K-SIDP------------------WDI---------------YKVL
TLH----------------KNPAP--------------FSCFL-----------------
------------------------------------------------------------
-----------EFDD-----------CSLVSSSPERFISWKSTHEDNDN---DIKKV---
---ELRPIKGTVKNTPDIDL-----NKATALLK---------------------------
----------------TP------------------------------------------
---------------------------------KEMGENLMIVD----------------
-----------LIRHDLYQFLP---NVQVS--ELMSVE----------------------
--------------------------------EYKTAFQLVSVIQGELDPST--------
------------------------------------------------NNYHGLDILHNS
LPPGSMTGAPKKR----------------------SVE-------------LLQD---IE
SGQTLVGNEG--GRRGIYSGVC--------GYWSVTDDSDWSVVIRSIFH---------Y
NQD------------------------LENSKTHNLWR----IGAGGALT----------
-----VLSDVKG----------EWEEMNVKLQ---------------SAC---------Q
AFH---------------------------------------------------------
------------------------------------------------------------
------------------------------------------------------------
------------------------------------------------------------
------------------------------------------------------------
------------------------------------------------------------
-----
>XP_001387719_Scheffersomyces_stipitis
--------------------------------------MILLIDS---------------
------------------------YDSFTNN---------------LAHLLRE-------
--ST-GQEVVTIHNDAYNPDEYE-------------------------------------
----------------------QFYTSILPLFEYIVIGPG-P-GHPA-------------
-------------------------I-AKDVGIIG-------------------------
-------WLLQKMKTEVNGA------VPVLGICL---------------------GFQSL
CN------------------------------------EF--GNPVDKLQVVK-------
------------------------------------------------------------
-HGQIYDIYPI---QSED--K-------LFTAEQKVSS-----FGSVRYH----------
-------------SLYV----------------------------------KD-------
---------------LNDEIVPLAYCHEPN-------DENNVEN----------------
------------RILMAVKHKTL-PFYGV---QYHPESICSS--HGDELVRNFTAIATEY
NRCH-----------------------------------RPFV-----------------
---------------------------------------FSHDKQHRQSLIDDHAVHE--
---------SFLIRDGKLE-S-NG---------------------VP---NVVLKKIQLS
G--D--I------QPTD--------------I--------CDYLH-KTSGN--DFILL--
------------------------------------------------------------
------------------------------------------------------------
-----------------NSASIP---GEWSIIGLPTRGKSDVITHSVDVPEKVIISKYKD
STI-----------------------EPKVVT--E--DVWSLVSRLMKEKYISREDINEK
L-GNYHSRDLPFFGGYMGLVSYE--------EGQHIIVQKLEPIT---------------
NNST--PDLKLVYIERFIIFDHVTNDWFIVSISE------S---DDTIWVENLYNNITNL
SYEGKLKIS-----IDSIPSSVKQLAK-QGDEDVIKF--ELPAKDIYKKQFNLCQDFLHS
GDSYELCLTTQSKIFLP-------------------------------------------
--------------S-YIEP------------------WEI---------------YKVL
TLR----------------KNPSP--------------FSCFM-----------------
------------------------------------------------------------
-----------QFDD-----------CVLISSSPERFVSWKDSEKG-------GKRV---
---ELRPIKGTVKNTPEVDF-----AMATKILK---------------------------
----------------TP------------------------------------------
---------------------------------KEMGENLMIVD----------------
-----------LIRHDLYQFTQ---KVTVS--QLMAVE----------------------
--------------------------------EYKTVYQLVSVIQGEL-EKE--------
-------------------------------------------------GFHGIDILHRS
LPPGSMTGAPKKR----------------------SVE-------------LLQD---IE
SLQS-TGFPG--GRRGIYSGVV--------GYWSVTDDSDWSVIIRSVFH---------Y
DDD------------------------KDNAGDVNLYR----IGAGGAIT----------
-----VLSDAEG----------EWEEMELKLI---------------SAL---------Q
AFT---------------------------------------------------------
------------------------------------------------------------
------------------------------------------------------------
------------------------------------------------------------
------------------------------------------------------------
------------------------------------------------------------
-----
>XP_020064157_Suhomyces_tanzawaensis
--------------------------------------MILLIDS---------------
------------------------YDSFTNN---------------LANLLEV-------
--NA-GQKVVTIRNDSFEPETYE-------------------------------------
----------------------EFFHSYLPLFEYVVVGPG-P-GHPS-------------
-------------------------I-ESDVGIIS-------------------------
-------WLFRRYRDNPDLT-----AVPILGICL---------------------GFQSL
CY------------------------------------EF--GNEVSRLTQVK-------
------------------------------------------------------------
-HGQVYEIHPI----SED--T-------ILGD----GT-----FKSVRYH----------
-------------SLYV----------------------------------EN-------
---------------LNDSIIPLAHCYETD------------GK----------------
------------KILMAVKHKEL-PFYGV---QYHPESICSS--NGDCLISNFTNMANVY
NQKF-----------------------------------RPEALGINL------------
--TN-----------------------------------LPKGL------IEDHAISE--
---------KSLISDGLFADT-TK---------------------KQ---DISLKKFQLG
S--G--I------LPID--------------I--------CEHLYKKNKRA--NFILL--
------------------------------------------------------------
------------------------------------------------------------
-----------------NSASIP---GEWSIIGFPIDNETEVITHSLDEASAVKSSSYGS
HES-----------------------TKIELK--DGQTPWKYISDKMATKFISRDRIKKT
L-GNYHSRNLPFFGGYLGLISYE--------EGQHILLDKLEPIS---------------
STPT--PDLKLAFITRFMIYDHLTNDWFVVSIRE------N---D-AEWVESFSEEAAGI
E-----KVD-----IDSIPFTVADLCE-EADKVSIQY--DFPSQSIYKDQFEKCQEYLHS
GDSYELCLTTQLKISLP-------------------------------------------
--------------S-YIQP------------------WDI---------------YKVL
TLR----------------KNPSP--------------FSCFM-----------------
------------------------------------------------------------
-----------EFDD-----------CVLISSSPERFLSWKDDNE-------GKKLV---
---ELRPIKGTVRNTPDVDI-----NAATEILK---------------------------
----------------TP------------------------------------------
---------------------------------KEMGENLMIVD----------------
-----------LIRHDLFEFAQ---DVQVS--QLMSVE----------------------
--------------------------------EYKTVFQLVSVIQGKN-IKP--------
-------------------------------------------------GYSGIDVLHKS
LPPGSMTGAPKKR----------------------SVE-------------LLQQ---IE
SMQS----SG--PRRGIYSGVV--------GYWSVTDDADWSVIIRSTFR---------Y
TND------------------------KANKAGNDTWR----IGAGGAIT----------
-----VLSDLEG----------EWEEMKIKLS---------------SAL---------Q
AFK---------------------------------------------------------
------------------------------------------------------------
------------------------------------------------------------
------------------------------------------------------------
------------------------------------------------------------
------------------------------------------------------------
-----
>XP_020078886_Hyphopichia_burtonii
--------------------------------------MILLIDS---------------
------------------------YDSFTNN---------------LVRLISI-------
--NT-GKKVTTIHNDSLSSSEYE-------------------------------------
----------------------NFFQNALPKFEYVIIGPG-P-GHPS-------------
-------------------------I-PGDVGIIS-------------------------
-------ALFQYLS-RNDHW-----SIPILGICL---------------------GFQCL
CY------------------------------------QF--GNEIERLDDVK-------
------------------------------------------------------------
-HGQIYDIHPV---DGKT--D-------LFAGSGDSYN-----FPSVRYH----------
-------------SLYV--D------------------------------IEK-------
---------------LNDNILPLAVCYEEN--------NDLSSK----------------
------------QILMAARHKSY-PFYGV---QYHPESICSK--DGDKLVMNFDRIAADY
NKKH-----------------------------------RLDYSKVSS------------
--TE-----------------------------------IEKAI--A-KFTSSHPLKD--
---------PGLIPNDV-----NE---------------------AKRGLNLIAKRIQFA
G--P--I------DPLS--------------I--------CDYIHNKTQDN--QFFLL--
------------------------------------------------------------
------------------------------------------------------------
-----------------NSASIP---GDWSIIGIPIETQSEVITHSIDNINEIEVLKFGS
MEA-----------------------KETQVI--ESETIWNFIGARIGQNYIPRDKFNSK
LGETFHSRDFPFLGGYMGLFSYE--------EGQHLVIDKFSSLC---------------
NGST--PDMKLIFIERFLLVDHLTNETFIFSINS------S--QDDLTWAQELKTELEMA
ENEGKLKVH-----ADLVPQSVKDLCY-VDDQNSISF--DFPSREAYNEQFSKCQELLHS
GDSYELCLTTLLRIRVP-------------------------------------------
--------------S-YIQP------------------WEI---------------YKVL
ILH----------------KNPSP--------------FSCFM-----------------
------------------------------------------------------------
-----------SFDD-----------VVLISSSPERFLSWKDGSD-------GKKKV---
---ELRPIKGTVRNTPDVSI-----EDATKILK---------------------------
----------------TA------------------------------------------
---------------------------------KEMGENLMIVD----------------
-----------LIRHDLHEFID---HVEVT--KLMTVE----------------------
--------------------------------EYKTVYQLVSFISGSL--EN--------
------------------------------------------------SNYHGIDILHKS
LPPGSMTGAPKKR----------------------SVE-------------LLQD---IE
SIQT-NGNPG--GRRGVYSGVA--------GYWSVTDDADWSVIIRSLFH---------Y
TDD------------------------KNNKPGSNIWR----IGAGGAIT----------
-----VLSDADG----------EWDEMKVKLT---------------SAL---------Q
VFQ---------------------------------------------------------
------------------------------------------------------------
------------------------------------------------------------
------------------------------------------------------------
------------------------------------------------------------
------------------------------------------------------------
-----
>XP_015469710_Debaryomyces_fabryi
--------------------------------------MILLIDS---------------
------------------------YDSFTNN---------------LSQLIID-------
--NT-GKEVITIHNDTFKPNEYE-------------------------------------
----------------------YFMNVYIPMFDYIVIGPG-P-GHPS-------------
-------------------------N-IEDVGIVR-------------------------
-------WILHYFSERETE------AIPILGICL---------------------GFQCL
CF------------------------------------EF--GNEVKKLQNVR-------
------------------------------------------------------------
-HGQIYDVHPI---DHNSGND-------LYPGKHDRRNKPMASFPSVRYH----------
-------------SLYV--D------------------------------INS-------
---------------LSDDIIPLAYC---N-------EEDEGYS----------------
------------RILMAAKHKTL-PFYGV---QYHPESICSS--KGNELIVDFNRIAEKY
NEVL-----------------------------------RPNTSITRE------------
--GD-----------------------------------KDKRL--LNELINKRALHE--
---------ILLIKSGKLLSGGNE---------------------RP---NIYFRKIVIP
S--QDII------TPVD--------------I--------CDHLHKT--DS--NFFLL--
------------------------------------------------------------
------------------------------------------------------------
-----------------NSASVP---GEWSIIGIPIEGQSEIITHSVDAIHEVTIQKYKS
SFN-----------------------ETLRLK--PSEKVWNLIGARMESSYIPRNIINES
LKEK-PFKEVPFFGGYVGLISYE--------EGQHIGIEKLELLC---------------
NSPT--PDVKLIFIERFMLYDHINNEWFIGSINQ------K--TDDSQWCDQLSQELESV
HKMGKLKLD-----INKVPESVKNLCK-DLDESEIDF--DFPSHEIYKKQFELCQEYLHS
GDSYELCLTTQLKITLP-------------------------------------------
--------------S-YIKP------------------WDI---------------YKVL
TLR----------------KNPSP--------------FSCFL-----------------
------------------------------------------------------------
-----------QFED-----------IVLVSSSPERFLSWKDDEQ-------KNKMI---
---ELRPIKGTVKRTPEVNL-----KMANEILK---------------------------
----------------TP------------------------------------------
---------------------------------KEMGENLMIVD----------------
-----------LIRHDLHQFIQ---NVTVS--QLMAVE----------------------
--------------------------------EYETVYQLVSVIQGVL--KE--------
------------------------------------------------NEYHGIDILHHS
LPPGSMTGAPKKR----------------------SVE-------------LLQA---IE
TLQR-NGNPG--GRRGIYSGVS--------GYWSVTDDSDWSVVIRSVYH---------Y
VND------------------------KENQKDKNIWR----IGAGGAIT----------
-----VLSDLEG----------EWEEMKLKLS---------------SAL---------Q
AFK---------------------------------------------------------
------------------------------------------------------------
------------------------------------------------------------
------------------------------------------------------------
------------------------------------------------------------
------------------------------------------------------------
-----
>XP_002770189_Debaryomyces_hansenii
--------------------------------------MILLIDS---------------
------------------------YDSFTNN---------------LSQLIID-------
--NT-GKEVITIHNDTFKPNEYE-------------------------------------
----------------------FFMEVYIPMFDYIVIGPG-P-GHPS-------------
-------------------------N-IEDVGIVR-------------------------
-------WILHYFGEREPEK-----AIPVLGICL---------------------GFQCL
CF------------------------------------EF--GNEVKKLEKVR-------
------------------------------------------------------------
-HGQIYDVHPI---AHSSGND-------LYPSA-DGNNDPKAAFPSVRYH----------
-------------SLYV--D------------------------------IDS-------
---------------LSDDIIPLAYCYEQN-------EEDNGHS----------------
------------MVLMAAKHKSL-PFYGV---QYHPESICSS--KGNELIIDFDRIATNY
NAVS-----------------------------------RPNVSITRE------------
--GD-----------------------------------KQKGL--LNELINKRALHE--
---------TSLLKGDKLLYTGNE---------------------IP---SIHFKKIAIP
S--QDMV------TPVD--------------I--------CEYLHEK--ES--NFFLL--
------------------------------------------------------------
------------------------------------------------------------
-----------------NSASVP---GEWSIIGIPIEGQSEIITHSVDAIQEVTIQKYKS
SFN-----------------------ETLHLE--TSEKVWNLIGDRMKTSYIPRTVINES
LKDI-PSREAPFFGGFIGLISYE--------EGQHIGIEKLESLC---------------
NSPT--PDVKLIFIERFMLYDHINNEWFIGSINS------K--ADDSNWCDQLSEELENV
HKVGKLRLD-----INKVSESVKNLCK-DLDKTEIDF--DFPSHEIYKKQFELCQEYLHS
GNSYELCLTTQSKITLP-------------------------------------------
--------------S-YIKP------------------WDI---------------YKVL
TLR----------------KNPSP--------------FSCFM-----------------
------------------------------------------------------------
-----------QFED-----------IVLVSSSPERFLSWKDDEQ-------KNKMI---
---ELRPIKGTVKRTPEVDL-----KMASEILK---------------------------
----------------TP------------------------------------------
---------------------------------KEMGENLMIVD----------------
-----------LIRHDLHQFID---NVTVS--QLMAVE----------------------
--------------------------------EYKTVYQLVSVIQGVL--KQ--------
------------------------------------------------NEYHGIDILHHS
LPPGSMTGAPKKR----------------------SVE-------------LLQA---IE
TLQP-NSNSG--GRRGIYSGVS--------GYWSVTDDSDWSVVIRSVYH---------Y
VDD------------------------KENQKDKTIWR----IGAGGAIT----------
-----VLSDPEG----------EWEEMKLKLS---------------SAL---------Q
AFK---------------------------------------------------------
------------------------------------------------------------
------------------------------------------------------------
------------------------------------------------------------
------------------------------------------------------------
------------------------------------------------------------
-----
>XP_006688202_Yamadazyma_tenuis
--------------------------------------MILLIDS---------------
------------------------YDSFTNN---------------LVCLIEG-------
--AT-NKDVVVLHNDTVSPPDYH-------------------------------------
----------------------VFLAKYINIIEYIVIGPG-P-GSPS-------------
-------------------------N-PSDVGIID-------------------------
-------WLFDYFKQNPANC------VPILGICL---------------------GFQCL
CY------------------------------------KF--GNEVEKLQNVK-------
------------------------------------------------------------
-HGQIYNVRSL---HESE--K-------LYDGFYGKL------LPSVRYH----------
-------------SLFV--D------------------------------INK-------
---------------MNSEIVALAVCDEIEDGQTT-------------------------
------------QILMGAKHYKL-PFYGV---QYHPESICSE--EGANLIKSFDSIAVEY
NVQN-----------------------------------RH-----SE------------
--LN-----------------------------------FTQETSLLVDHL-RGQINK--
---------KALVEGRYQSCESNV--------------------------FVSAIELNFS
E--HQ-V------TPID--------------I--------CDTLVHETGET--DFILL--
------------------------------------------------------------
------------------------------------------------------------
-----------------NSASTP---GEWSIIGLPEAGKSEIITHSVDNPQNVKVQMFKS
EDY-----------------------ETISLE--PSKSVWAFVAQRFADNYISREVIVNK
L-PFSHERTFPFLGGYLGVFSYE--------EGCHVIIEKTGKIC---------------
KDET--PDLKLAFVERFLLLDHLTSKWFLMCVSS------K--SDHSNWCSSFANKLQEL
YHKRDLKAQ-----LG---LDIKDLLS-EDQE--VHF--DLPSEEVYKRQFELCQEYLHS
GDSYELCLTTPSKIHLP-------------------------------------------
--------------S-TIKS------------------WDI---------------YKIL
S-S----------------KNPSP--------------FSCFM-----------------
------------------------------------------------------------
-----------DFDD-----------VVLISSSPERFLSWKEED--------SQKTI---
---ELRPIKGTVKNTPEMTL-----EGATKLLK---------------------------
----------------TP------------------------------------------
---------------------------------KEMGENLMIVD----------------
-----------LIRHDLHQFTK---NIEVT--QLMKVE----------------------
--------------------------------EYKTVYQLVSVIKGHL--ET--------
------------------------------------------------DDFHGIDILHSS
LPPGSMTGAPKKR----------------------SIE-------------LLQN---IE
ELQS-TGIKG--GRRGIYSGVV--------GYWSVTDDSDWSVVIRSIFH---------Y
KDD------------------------KENTESHKLWR----IGAGGAIT----------
-----VLSNCND----------EWEEMRLKLT---------------SAL---------Q
AFI---------------------------------------------------------
------------------------------------------------------------
------------------------------------------------------------
------------------------------------------------------------
------------------------------------------------------------
------------------------------------------------------------
-----
>XP_001484398_Meyerozyma_guilliermondii
--------------------------------------MILLIDS---------------
------------------------YDSFTNN---------------LRLLIAE-------
--ST-GEEVITIHNDTFEPEQYS-------------------------------------
----------------------DFVKSYLPLFEYIVIGPG-P-GHPE-------------
-------------------------N-AKDVGIAG-------------------------
-------WLYKHYKQNPGTT-----LVPIFGVCL---------------------GFQSM
CY------------------------------------EF--GNRVNRLHSIR-------
------------------------------------------------------------
-HGQVYDVIPLSDTDSSVSHK-------LFPTKEK--------TPCVRYH----------
-------------SLHV--P------------------------------MED-------
---------------LTDDIVPLAYCDDVNGSTTT-------------------------
------------RVLMAGRHRSL-PIYGV---QYHPESVCSS--SGIELVKNFHAIAKEY
PHVA--------------------------------------------------------
----------------------------------------ADSPPQLLDEIRRFDIRY--
---------REDHKFHSPEPSTDT--------------------------AYYMVPISLP
T-----A------KPVA--------------I--------CDYLYKKSGKT--DFFLL--
------------------------------------------------------------
------------------------------------------------------------
-----------------NSASNP---CQWSIIGFPVLGESCVITHSTDENNIVELGKFGL
PER-----------------------QRLDLQGLGHADIWSYLKKTFEKAYIPPATFDKH
Q-------KLPFYGGYMGLASYE--------EGQHIRFEKLKSMT---------------
NGST--PDLKLVHIERSLVYDHENNQWYLLSIKP----------DDSQWCKDMSDELLGA
ENDGKLVIN-----LANIASSVKDLAE-DEN---IEF--ELPDRNTYQKQFQACQEYLHS
GDSYELCLTTQLKLKLP-------------------------------------------
--------------A-KIHP------------------WEI---------------YLIL
TLR----------------KNPSP--------------YSCFM-----------------
------------------------------------------------------------
-----------LFED-----------VILISSSPERFLSWQQTSG-------GKRKV---
---EFRPIKGTVKKTPEVDL-----KAATDILR---------------------------
----------------TP------------------------------------------
---------------------------------KEMGENLMIVD----------------
-----------LIRHDLYLYVD---KVEVS--LLMSVE----------------------
--------------------------------EYSTMFQLVSVIRGEI------------
------------------------------------------------DHKHGIDVLECS
LPPGSMTGAPKKR----------------------SVE-------------LLQD---IE
AMQP--ITNG--GRRGVYSGVC--------GYWSVTDEAVWSVVIRSVFH---------Y
TDD------------------------KHNLDQCKLWR----IGAGGAIT----------
-----VLSEEKG----------EWDEMVVKLT---------------SAL---------L
SFT---------------------------------------------------------
------------------------------------------------------------
------------------------------------------------------------
------------------------------------------------------------
------------------------------------------------------------
------------------------------------------------------------
-----
>XP_018711929_Metschnikowia_bicuspidata
--------------------------------------MILLIDS---------------
------------------------YDSFSHN---------------LRRLLEA-------
--NA-GRQVVTIFNDTFAPREYE-------------------------------------
----------------------HAFQTWLRFFDYIVVGPG-P-GHPH-------------
-------------------------T-PEDVGIVG-------------------------
-------WLFRRFARDPPLC------VPTLGVCL---------------------GFQSL
CL------------------------------------EF--GNKVLRLQSIK-------
------------------------------------------------------------
-HGQVYAITPV---AS----A-------LFGA----APEDLEPFASVRYH----------
-------------SLHV--E------------------------------MAG-------
---------------LNAAIVPLATCQETGADAGADGAPR--------------------
------------RILMAGRHAAL-PLYGV---QYHPESICSS--RGDQLVRNFDRIAADY
NRER-----------------------------------RAGLRARQR------------
--DA-----------------------------------SFARV--CEDMVRRRSVQD--
---------ACLVPGGTFACRGAP--------------------------AVFARQFRPA
H--PG-T------MPID--------------V--------CEHLARAGV----DFTFL--
------------------------------------------------------------
------------------------------------------------------------
-----------------NSAADP---GEWSIIGLPLAGLSEVLSHSVETPHCVTTLRFKT
P-------------------------GSAHTE--PVASMWQFLASRMAARYVSRQALEAR
I-GHVHSRPFPFWGGYMGVLSYE--------EGQHVDTAKMALPC---------------
RGSA--PDTKLVFVERFILYDRICQSWFLVSIRE----------NDAAACEELLATICSP
P---DLRID-----AAVVPTSVKALCR-AED-QHIQY--EFPSREVYNRQFDLCQEYLHS
GDSYELCLTTQLKIRLP-------------------------------------------
--------------L-YLDP------------------WSI---------------YKVL
AVH----------------KNPSP--------------YSSFM-----------------
------------------------------------------------------------
-----------DFDD-----------CVLISSSPERFLSWGDSAQAP-----GKKIA---
---ELRPIKGTVKNTDAVTL-----DDATAILR---------------------------
----------------TP------------------------------------------
---------------------------------KEMGENLMIVD----------------
-----------LIRHDLQLFTD---DVTVD--ALMAVE----------------------
--------------------------------EYKTVYQMVSVIRGHI-KED--------
------------------------------------------------GH-KGVDILRLS
LPPGSMTGAPKKR----------------------SIE-------------LLQD---IE
SLQP-TMMAG--GRRGLYSGVA--------GYWSITDDADWSVTIRSIVN---------Y
KTD------------------------KENSPTENIWR----IGAGGAIT----------
-----VLSDQEG----------EWDEMHVKLS---------------STL---------Q
TFL---------------------------------------------------------
------------------------------------------------------------
------------------------------------------------------------
------------------------------------------------------------
------------------------------------------------------------
------------------------------------------------------------
-----
>XP_002617122_Clavispora_lusitaniae
--------------------------------------MILLIDS---------------
------------------------YDSFSHN---------------LKRLVEE-------
--NT-KKPVVTIFNDTFSAGEYE-------------------------------------
----------------------QAFDSWIQFFDYIIVGPG-P-GHPN-------------
-------------------------N-DADIGIIK-------------------------
-------WLYEKYDADPSRC------IPTLGVCL---------------------GFQSL
CS------------------------------------VF--GNDVVRLDTVK-------
------------------------------------------------------------
-HGQVYHIAPK---SS----D-------LFGT----SKEELLPFPSVRYH----------
-------------SLHV--N------------------------------LSS-------
---------------LNEKIIALATCDE------PNSFPD--------------------
------------TVLMAGKHAEL-PLYGV---QYHPESICSE--KGDTLIKNFDSIASTY
NSQY-----------------------------------RPDLAQLQH------------
--AA-----------------------------------DLKAI--NEKNTIRHAVHE--
---------KCLIK--EFNDNSSI--------------------------NVQVEKFK-L
K--EN-T------RPID--------------V--------CDFLKRNGT----DFFFL--
------------------------------------------------------------
------------------------------------------------------------
-----------------NSASEP---GSWSVIGLPVVDYSEVITHSVDDPTTVILSKFKS
E-------------------------DKPVTQ--QVTSVWEFVASRMKEKYCSRESIEER
T-GKIHARPLPFFGGYLGIFSYE--------EGRHVDIKKLGSFC---------------
DGPT--PDTKLVFIDRAILHDRITNDWFILSIHR------A--PGEDRWCKDLVNRLQKT
E---DLHID-----LQSVPKSVNLLYK-DEE-SSIRY--EFPDQDVYEDQFHRCQDYLHS
GDSYELCLTTQSKLFLP-------------------------------------------
--------------K-YLDT------------------WDI---------------YKVL
ALR----------------KNPSP--------------YSCFM-----------------
------------------------------------------------------------
-----------EFDD-----------CVLISSSPERFMSWVDDEKIP-----GSKVV---
---ELRPIKGTVRNTSDVTL-----EDATKILR---------------------------
----------------TP------------------------------------------
---------------------------------KEMGENLMIVD----------------
-----------LIRHDLNSFID---DVSVS--SLMVVE----------------------
--------------------------------EYQTVYQLVSVIRGHL-MPD--------
------------------------------------------------NQFTGIDVLHSS
LPPGSMTGAPKKR----------------------SIE-------------LLQD---IE
AMQN-TIVEG--GRRGIYSGIA--------GYWSITDDSDWSVIIRSIMH---------Y
KND------------------------TENNGSTNVWR----IGAGGAIT----------
-----VLSDPKD----------EWEEMQIKLS---------------STL---------Q
TFM---------------------------------------------------------
------------------------------------------------------------
------------------------------------------------------------
------------------------------------------------------------
------------------------------------------------------------
------------------------------------------------------------
-----
>XP_025342541_Candida_haemuloni
--------------------------------------MILLIDS---------------
------------------------YDSFSNN---------------LRRLIER-------
--ET-KDQVIVVQNDFIGPQEYE-------------------------------------
----------------------TCFKDWISKFDYIVIGPG-P-GNPA-------------
-------------------------N-NLDVGVIS-------------------------
-------WLFNYFKSHPDEC------IPVLGVCL---------------------GFQSL
CY------------------------------------AF--GNDIKELDQVR-------
------------------------------------------------------------
-HGQMFTIVPK---AC----N-------IFGD-------NPVPFESVRYH----------
-------------SLGI--S------------------------------VDD-------
---------------LNGEIIPLATCQD---------PPM--------------------
------------QIVMAGCHRNL-PLYGV---QYHPESICSE--KGDELVRQFHQAAHTF
NRSH-------------------------NRP-----LCQKSAGFSSD------------
--IP-----------------------------------HISKV--CEDL----------
----------------QEEDKVSL--------------------------SVYGSQIELG
D--RA-V------SPVD--------------L--------SDSLRKVGQ----DIFLL--
------------------------------------------------------------
------------------------------------------------------------
-----------------NSASDP---GDWSIIGLPIAGHSEVITHSLDCPNIVRINKH-S
E-------------------------SASSEI--AVSSVWDYLKQRMQRHIISRVDAERK
F-SHLTKRPSPFYGGFIGLISYE--------EGQYVKHADYDSLC---------------
EGPT--PDVKLIFIERFLLYDHATSEWALLSIKP----------NDESWVCSFEALIQGL
D---ILKLS-----ESNVPASVKDFCG-DHDAAKLDF--DFPDRNIYGKQFKACQDYLHS
GDSYELCLTTQSKVRVP-------------------------------------------
--------------S-HIDP------------------WDM---------------YKIL
TLH----------------KNPSP--------------YSSFM-----------------
------------------------------------------------------------
-----------CFDD-----------CVLLSSSPERFLSWKNETAES-----DSKYV---
---ELRPIKGTVRNDGVVTM-----TEAEALLK---------------------------
----------------TP------------------------------------------
---------------------------------KEMGENLMIVD----------------
-----------LIRHDLDPFVS---DVNVT--SLMSVE----------------------
--------------------------------RYKTVYQLVSVIGGSI-RKS--------
---------------------------------------------------SGLDVLSQS
LPPGSMTGAPKKR----------------------SIQ-------------LLEE---IE
SLQI-S-SNN--GRRGIYSGVA--------GYWSITDEADWSVTIRSMYH---------Y
KND------------------------RDNSTTHNIWR----IGAGGAIT----------
-----VLSEEEA----------EWDEMKLKLL---------------STL---------Q
IFR---------------------------------------------------------
------------------------------------------------------------
------------------------------------------------------------
------------------------------------------------------------
------------------------------------------------------------
------------------------------------------------------------
-----
>XP_024714358_Candida_pseudohaemulonis
------------------------------------------------------------
------------------------------------------------------------
------------------------------------------------------------
------------------------------------------------------------
------------------------------------------------------------
------------------------------------------------------------
------------------------------------------------------------
------------------------------------------------------------
------------------------------------------------------------
------------------------------------------------------------
------------------------------------------------------------
------------------------------------------------------------
------------------------------------------------------------
------------------------------------------------------------
------------------------------------------------------------
------------------------------------------------------------
------------------------------------------------------------
------------------------------------------------------------
------------------------------------------------------------
------------------------------------------------------------
----------------MGLISYE--------EGKHVILDNARSIC---------------
HQDV--PDLKLLFIERFLIFDHTTQNWALLSIKM----------DDQPWLTTFSEKLVKS
H---IPNLQ-----KSDVPESVKELCE-D---GLIKF--DFPDREAYRKQFEACQKHLHS
GDSYELCLTTQLKIKLP-------------------------------------------
--------------Y-SVQA------------------WEM---------------YKIL
ALH----------------KNPSP--------------YSSFM-----------------
------------------------------------------------------------
-----------AFDD-----------CVLLSSSPERFLCWKDDEVDR-----KKKVV---
---ELRPIKGTVKNDGSITS-----DMAQSLLK---------------------------
----------------TP------------------------------------------
---------------------------------KEMGENLMIVD----------------
-----------LIRHDLNPFVK---KVDVS--ALMTVE----------------------
--------------------------------KYKTVYQLVSVIKGEL-HNS--------
---------------------------------------------------CGWEVLAES
LPPGSMTGAPKKR----------------------SIE-------------LLHD---IE
ALQE-G-MKS--RRRGIYSGVA--------GYWSITDEADWSVTIRSLFH---------Y
KHD------------------------KENSEQEQVWR----IGAGGAIT----------
-----VLSDEAA----------EWDEMSLKLS---------------SAL---------Q
IFK---------------------------------------------------------
------------------------------------------------------------
------------------------------------------------------------
------------------------------------------------------------
------------------------------------------------------------
------------------------------------------------------------
-----
>XP_025337052_Candida_duobushaemulonis
----------MVPSSISLAVNLLNDEHDQIRNEAILLLMALVKDNNNIQKIVAFENTFEI
LFNVIKEEGGVRGSIIVQDCLTLLFNLLAYNASNQKYFLETGCIPVLVELLSDPFSQEFD
I-TS-QLETITWHDQRVSNMKMILEICRTFVEKESHDFTYKQNLLFEHGVFIAVLKIAFT
FEINVALRSLALRITGDLMAGNHKVQFEFSKFDVPSFDPSLPIGNPVNCLAAPQALLNWA
LHLNSVHYFSIRLFASYCFQCFVERNKDAKLGFLEDQIRSFESGSLHQDDSGERKSNIEI
DKQSNIISILSHYDDGIKLNSYKPWFAAFFMMCLIEDCEEAKRIARAVTVGNEKDGEEVM
CFIQAIAQILVTTLHLNDSRIPVAYTSLLSFWLYEDFESV--DDFLRDIDSVKAIMSAVM
SSGSNATDLADCTCFILIGIAFEFSRNSSPCPRLELHNIIVKTIGADNYALKVKKMFHKY
LEGTINDLFTQEITKDETGLPKVF----LIPQYLHLLQDNAYRIRSALLHDPQRDPILKV
TYEMFEDLREEHESLKASADARVTELEDKLKDSRQSVIDLKATLANAERKSTS-------
---------------VESEVQMLRKSNEEIKTKNEDLSS---------------------
------------RIKMAEELQSK-SSYDLTKCKGHLEHTNKE--KA-VLLRDFKELETRF
KEASDGKQLAENGINKMNKELRSLTESLKTTEAELEAVTRASQRASKQ------------
---------------------------------------SQNKIQQLTNEVKRFQ-----
---------DNKLGNESKSCNNAD--------------------------ELQRAQQNIH
H------------LQMK--------------L--------NDSITEKDQKAYEAKTLMEK
LKSAALIVNNLKKSLSDKESELAEIRTRWGVESLQRSEYDDVVPVAANIDSKARGSLEVS
TMQGRSIESSQRSCSVSHDLKTTIDRLRLQNEELKVSMALEKDRLRTLQGDFDELMLLWE
NSMAKISFYKKRLIELHENVSGDEDEANWSIIGLPITGESEVVSHSLNRPNIVRVGKHNE
K-------------------------EHLEL---DVSSVWEFLQDRMRRRFVDREKAEQS
I-SHLPIRSSPFFGGYMGLISYE--------EGKHVILDNARSLC---------------
HQDV--PDLKLLFIERFLIFDHTTQHWALLSIRM------D----DKLWMTNFSEKLVKS
HIPNLRKSD--------VPESVKELCE-DGL---IKF--DFPDREAYREQFEACQKHLHS
GDSYELCLTTQSKIKLPSNGSHLGGHTNTSYDFQETYEGLGEVDDDDALNSETFGVSDVG
KDFDFGHSAVSHSSSQTINPNVSYARAAANDEDFMKDLWGMPAHNKRDESKPIEQEKKFL
SLEEIEASLSQSNLSQRQSENFVPPQQQYYPGGFPQNQFGGFMVPQVPPPPQFVTMQHPN
GYMMNQGQGFPAVPIPTDAKHSIGIPQAENFTQPRENVPQHTLGDVNVKPNLRNESGTNQ
SVTSRDAENLGEFPI-----------LGAPNASIKRLQSQRAASQSH-----DAKTE---
---EIRPEESTSINEEQHALMLKRQEKVARIMRYSGVMNPKDKDFVTRFQLSQIVTDDPY
NEDFYAQVYRVIHPKSTPGALAPSHGQQEPNSIAQAYLDQSGHRLGGRFKRADVALQRMQ
QQVQKAVSVAKERQSLPHNEREGVLGKISVGSGKKPRQQLTILSKAAQRAKDVSSSASDD
QPIAPSQRVKKYTRKDILAILE---DI-IN--NLMAVESDSRTNAHVDTSSLWNSLHVLD
SSSSSGDDESFVNPFIQCLNHEKALKILPRLFKFLSRQQTLTIVTLVM------------
------------------------------------------------SNLENLNVIKE-
---GSYTIYPNKVIPSKVLRLVEIYSLTFCKILMNSVQEFKFHEIIGLLVILIQHN--VV
SFVSTTKI----GLSIITSLLSRAELIRGEGTISATDLSEWTSCYDELFTALESRLAAIF
PPS------------------------NNDSQNDYVWQFLATLSLGGKLSHQRIIVDEVR
DEIFGVMNRAKAIANTDMDKLHEKQSMLNNLNMYLVVMGLVANENEISEL---------Q
S-----------------------------------------------------------
------------------------------------------------------------
------------------------------------------------------------
------------------------------------------------------------
------------------------------------------------------------
------------------------------------------------------------
-----
>XP_028888295_Candida_auris
--------------------------------------MILLIDS---------------
------------------------YDSFSHN---------------LRRLLET-------
--VT-KHKVVVVQNDFVSKDEYM-------------------------------------
----------------------DCFSTWISKFDYLVVGPG-P-GHPA-------------
-------------------------V-DEDVGIIQ-------------------------
-------WLFSHFKAHPEST------IPVLGVCL---------------------GFQSL
CY------------------------------------AF--GNEIKKLPNVR-------
------------------------------------------------------------
-HGQIFSIQAS---PS----D-------LFGT-------EFLDFESVRYH----------
-------------SLGV--L------------------------------AEE-------
---------------LNDEIITLATCLD---------ESD--------------------
------------TIVMAAKHKSL-PLYGV---QYHPESICSS--QGEDLIRNFDQIATKF
NNSR-------------------------NRPCESGGLIRSKYVAESR------------
--ST-----------------------------------SYTQI--LHQM----------
----------------YEPCGSRL--------------------------RF--------
P--TT-V------YPVD--------------F--------CDILLGKGH----DLILL--
------------------------------------------------------------
------------------------------------------------------------
-----------------NSASEP---GDWSIVGFPIKGHSEVITHSIDRPTIVKINKY-S
D-------------------------NSSVQE--FETPVWDLLKAKMMSRFVSSSAANHK
L-SHFINRRAPFCGGYMGLISYE--------EGQHINKKELGSMC---------------
KGDT--PDIKLVFIERFALFDHKNSQWALISTIT----------DDVEWVSSIKESLEMS
A---MEHAS-----TRNVPSRVKELCK-VEDEELICF--DLPKRETYGKQFQSCQEYLHS
GDSYELCLTAQSKVFVP-------------------------------------------
--------------S-YVKA------------------WDM---------------YKIL
TVH----------------KNPSP--------------YSSFM-----------------
------------------------------------------------------------
-----------SFDD-----------CVLISSSPERFLSWKADLDDD-----TRRTV---
---ELRPIKGTVRNDDSISI-----DDASKILK---------------------------
----------------TP------------------------------------------
---------------------------------KEMGENLMIVD----------------
-----------LIRHDLDSFVE---SVQVS--ALMSVE----------------------
--------------------------------CYKTVYQLVSVIRGVL-RDS--------
---------------------------------------------------CALDVLSQS
LPPGSMTGAPKKR----------------------SMQ-------------ILQE---IE
SMQH-T-TQE--KRRGIYSGVA--------GYWSVTDEADWSVTIRSIFH---------Y
GAD------------------------KENKANVDVWR----IGAGGAIT----------
-----VLSEEEG----------EWDEMMLKMR---------------STL---------Q
IFQ---------------------------------------------------------
------------------------------------------------------------
------------------------------------------------------------
------------------------------------------------------------
------------------------------------------------------------
------------------------------------------------------------
-----
>NP_014431_Saccharomyces_cerevisiae
------------------MLSDTIDT---KQQQQQ--LHVLFIDS---------------
------------------------YDSFTYN---------------VVRLIEQQT--DIS
PGVN-AVHVTTVHSDTFQSMDQL-------------------------------------
----------------------LPL---LPLFDAIVVGPG-P-GNPN-------------
-------------------------NGAQDMGIIS-------------------------
-------ELFENANG-KLDE------VPILGICL---------------------GFQAM
CL------------------------------------AQ--GADVSELNTIK-------
------------------------------------------------------------
-HGQVYEMHLNDAAR-AC--G-------LFSGY--PDT-----FKSTRYH----------
-------------SLHV---------------------------------NAE-------
---------------GIDTLLPLCTTEDENG-----------------------------
------------ILLMSAQTKNK-PWFGV---QYHPESCCSE--LGGLLVSNFLKLSFIN
N-VK--------------------------TG-------RWEKKKLN-------------
--GE-----------------------------------FSDILSRLDRTIDRDPIYKV-
---------KEKYPKGED--------------------------------TTYVKQFEVS
E--DP-K------LTFE--------------I--------CNIIRE-------EKFVM--
------------------------------------------------------------
------------------------------------------------------------
-----------------SSSVISENTGEWSIIALP-NSASQVFTH-YGAMKKTTVHYWQD
SEISYTLLKKCL------DGQDSDLPGSLEVIHEDKSQFWITLGKFMENKIIDNH-----
---R----EIPFIGGLVGILGYE--------IGQYIACGRCNDD-E--------------
NSLV--PDAKLVFINNSIVINHKQGKLYCISLDN------T-------FPVALEQSLRDS
FVRKKNIKQ-SLSWPKYLPEEID-----------FII--TMPDKLDYAKAFKKCQDYMHK
GDSYEMCLTTQTKVVPS-------------------------------------------
--------------A-VIEP------------------WRI---------------FQTL
-VQ----------------RNPAP--------------FSSFF-----------------
------------------------------------------------------------
-----------EFKDIIPRQDETPPVLCFLSTSPERFLKW------------DADTC---
---ELRPIKGTVKKGPQMNL-----AKATRILK---------------------------
----------------TP------------------------------------------
---------------------------------KEFGENLMILD----------------
-----------LIRNDLYELVP---DVRVE--EFMSVQ----------------------
--------------------------------EYATVYQLVSVVKA-HGLTS-ASKK---
------------------------------------------------TRYSGIDVLKHS
LPPGSMTGAPKKI----------------------TVQ-------------LLQDK--IE
SKLN-KHVNG--GARGVYSGVT--------GYWSVNSNGDWSVNIRCMYS---------Y
NGG------------------------TS-------WQ----LGAGGAIT----------
-----VLSTLDG----------ELEEMYNKLE---------------SNL---------Q
IFM---------------------------------------------------------
------------------------------------------------------------
------------------------------------------------------------
------------------------------------------------------------
------------------------------------------------------------
------------------------------------------------------------
-----
>XP_018219902_Saccharomyces_eubayanus
------------------MLLDTVDIQQQQQQQQQQQLHVLFIDS---------------
------------------------YDSFTYN---------------VVRLIEQQT--NIS
PEVN-AVHVTTIHSDTFQSIDQL-------------------------------------
----------------------LPL---LALFDAIVVGPG-P-GNPN-------------
-------------------------NGAQDMGVIS-------------------------
-------ELFENANE-YLNT------IPILGICL---------------------GFQAM
CL------------------------------------AQ--GATVSELDTIK-------
------------------------------------------------------------
-HGQVYEMHLNDAAR-RC--G-------LFNSY--PDA-----FRSTRYH----------
-------------SLHV---------------------------------NAE-------
---------------GVDTLLPLCSTEDENG-----------------------------
------------TLLMSAQVKDR-PWFGV---QYHPESCCSE--LGGLLVRNFLKLSLEN
N-IS--------------------------TG-------RWESRRLN-------------
--GK-----------------------------------FSDILSRLDKTINRDPIYKI-
---------KEKYATGDD--------------------------------VIYVKQFEVS
K--DP-K------LTFN--------------I--------CDIIEE-------PKFVM--
------------------------------------------------------------
------------------------------------------------------------
-----------------SSSVISENRGEWSIIALP-DSKSQVFTH-YGAVNKTTIHNWQD
KQISYSLLKKCL------DGQDVDLPGSLTVINEDKSQFWITLGKFMENKIIDNR-----
---K----EIPFIGGLVGILGYE--------IGQYLSCSHRTND-E--------------
NSLV--PDAKLVFINNSVVINHKEGKLYCISLDN------T-------FSETIEQLLVHS
FVDRKDIKQ-DLPWPKHLPEGTD-----------FTI--TMPDKQDYADAFEKCQSYMHK
GDSYEMCLTTQTKVVPS-------------------------------------------
--------------T-VLEP------------------WRI---------------FQTL
-VQ----------------KNPAP--------------FSSFF-----------------
------------------------------------------------------------
-----------EFNDIAPNKDEKPPVLCFLSTSPERFLKW------------DADTC---
---ELXPIKGTVKKGPQMDL-----TKATKILK---------------------------
----------------TP------------------------------------------
---------------------------------KEFGENLMILD----------------
-----------LIRNDLYELVP---DVRVE--EFMSVE----------------------
--------------------------------EYATVYQLVSVVKA-HGLTS-ASKK---
------------------------------------------------TRYSGMDILKHS
LPPGSMTGAPKKI----------------------TVQ-------------LLQDE--LE
NKLN-KHVNG--GARGVYSGVT--------GYWSVNSNGDWSVNIRCMYS---------Y
NGG------------------------AS-------WQ----LGAGGAIT----------
-----VLSTLDG----------ELEEMYTKLE---------------SNL---------Q
VFM---------------------------------------------------------
------------------------------------------------------------
------------------------------------------------------------
------------------------------------------------------------
------------------------------------------------------------
------------------------------------------------------------
-----
>XP_033768965_Saccharomyces_paradoxus
------------------MLSDTIDV---KQQQRQQHYHVLFIDS---------------
------------------------YDSFTYN---------------VVRLIEQQT--NIS
PEVN-AVHVTTIHSDTFQSMGQL-------------------------------------
----------------------LPL---LPLFDAIVVGPG-P-GNPN-------------
-------------------------NGAQDMGIIS-------------------------
-------ELFENADG-NLDD------VPILGICL---------------------GFQAM
CL------------------------------------AQ--GAVVSELNTIK-------
------------------------------------------------------------
-HGQVYEMHLNDAAK-TC--G-------LFSGY--PDT-----FKSTRYH----------
-------------SLHV---------------------------------NAE-------
---------------GIENLLPLCSTEDENG-----------------------------
------------VLLMSAQTKNK-PWFGV---QYHPESCCSE--LGGLLVSNFLKLSFIN
N-VK--------------------------TG-------RWENKNLN-------------
--GK-----------------------------------SSDILSRLDRTIDRDPIYKV-
---------KEEYPKSED--------------------------------VTYVKQFEIS
K--DP-K------LTFE--------------I--------CDIIGE-------PKFVM--
------------------------------------------------------------
------------------------------------------------------------
-----------------SSSVISENRGEWSIIALP-NSASQVFTH-YGAIKKTTVHSWQD
KEVSYTLLKKCL------DGQDSDLPGSLTVINEDKSQFWITLGEFMENKIIDNH-----
---K----EIPFIGGLVGILGYE--------IGQYISCSRCNDD-D--------------
NSLV--PDAKLVFINNSIVINHKQGKLYCISLNN------T-------FSSALEQSLIDG
FVNKEDVRQ-TLSWPKYLPEEVD-----------FII--TMPDKLDYANAFEKCQDYMHK
GDSYEMCLTTQTKVVPS-------------------------------------------
--------------A-VIEP------------------WRI---------------FQTL
-VQ----------------RNPAP--------------FSSFF-----------------
------------------------------------------------------------
-----------EFNDIIPRQDETPPVLCFLSTSPERFLKW------------DADTC---
---ELRPIKGTVKKGPQMNL-----AKATQILK---------------------------
----------------TP------------------------------------------
---------------------------------KEFGENLMILD----------------
-----------LIRNDLYELVP---DVRVE--EFMSVE----------------------
--------------------------------EYATVYQLVSVVKA-HGLTS-ASKK---
------------------------------------------------TRYSGMDVLKHS
LPPGSMTGAPKKI----------------------TVQ-------------LLQDK--IE
SKLN-KHVND--GARGVYSGVT--------GYWSVNSNGDWSVNIRCMYS---------Y
NGG------------------------AS-------WQ----LGAGGAIT----------
-----VLSTLDG----------ELEEMYTKLE---------------SNL---------Q
IFM---------------------------------------------------------
------------------------------------------------------------
------------------------------------------------------------
------------------------------------------------------------
------------------------------------------------------------
------------------------------------------------------------
-----
>XP_003673482_Naumovozyma_castellii
----------------------------------MAILNVLFVDS---------------
------------------------YDSFTYN---------------LVRLIEQQQIEDGP
DEEI-STHVTTIHNDTFKTKDQL-------------------------------------
----------------------RDY---LKYFDCVVVGPG-P-GNPV-------------
-------------------------NGSQDVGIIS-------------------------
-------SLFE--DN-EFKD------IPILGVCL---------------------GFQAL
CY------------------------------------SQ--GALVSELNTIK-------
------------------------------------------------------------
-HGQVYEMTV---ER-KE--G-------LFKGY--PEV-----FNSVRYH----------
-------------SLHV----------------------------------SD-------
---------------PPSSVIPLAYTNDENG-----------------------------
------------RLLMAARIQNT-PWYGV---QYHPESCCSD--SGALLIQNFLSLAQES
N-MT--------------------------TG-------RLIKKIELK---------EID
P-IR-----------------------------------FDSILSNLENKIDHSCIYD--
---------KQNVIQAKK-----L--------------------------IPKIQKFEVG
H--NA-D------FTLK--------------L--------CDKIDA-------HKFIM--
------------------------------------------------------------
------------------------------------------------------------
-----------------ASSSISPNRGEWSIITLP-SDSSSVFTH-YNDLQKTTIHKWRD
PLLNVETLRTGL------ETLQPFADPVLKIVNEEKSEFWNRLGEFMKPYLIEEY-----
---P----ELPFIGGLVGIFGYE--------MGLYVTTNRLSN--D--------------
MGNI--PDSKLVFIENSILINHQKGVLYTVSLNN------T-------FPEEILSLLGDN
DKMENLENS-TLPWSKTLPNDVN-----------FEI--VMPEKKDYTTAFYKCQEYMHK
GDSYEICLTTQTKVTPD-------------------------------------------
--------------K-KIEP------------------WRI---------------FQTL
-VQ----------------RNPAP--------------FSSYF-----------------
------------------------------------------------------------
-----------EFDDIIGG---TNV-LSLLSTSPERFLKW------------DRDTC---
---ELRPIKGTVRKSETMTV-----EKATEILK---------------------------
----------------TP------------------------------------------
---------------------------------KEFGENLMILD----------------
-----------LIRNDLYELIP---DVHVK--EFMSVE----------------------
--------------------------------EYATVYQLVSVIKA-YGISS--------
------------------------------------------------SKYSGMDILKHS
LPPGSMTGAPKKI----------------------TVE-------------LLQEE--IE
KDLN-KHVYN--SNRGIYSGVS--------GYWSANGNGDWSVNIRCMYS---------Y
NSG------------------------SS-------WQ----LGAGGAIT----------
-----VLSTLEG----------ELDEMYTKLE---------------SAL---------Q
VFAK--------------------------------------------------------
------------------------------------------------------------
------------------------------------------------------------
------------------------------------------------------------
------------------------------------------------------------
------------------------------------------------------------
-----
>XP_003672658_Naumovozyma_dairenensis
---------------------------------MRETLHVLFIDS---------------
------------------------YDSFTYN---------------LVRLIEQQNIGD--
--NT-SIKIITIHNDTITTKQEL-------------------------------------
----------------------IQY---AKIFDAIVVGPG-P-GNPI-------------
-------------------------NGTNDIGVIS-------------------------
-------SLFC--D--ELQD------VPILGVCL---------------------GFQAL
CF------------------------------------YH--GAKIEELKTIK-------
------------------------------------------------------------
-HGQVYPITI---KSDND--E-------LFKGI--PSH-----FKSTRYH----------
-------------SLHV----------------------------------TN-------
---------------ITPQIVPLATTTDENG-----------------------------
------------ELLMAARIKDK-PWYGV---QYHPESCSSE--FGEFLISNFLSLAIKN
N-KT--------------------------LG-------RTNWRNESK------WASQSN
PELA-----------------------------------SKSMFKALEKKIDRSTIYD--
---------KKSIIQSKEEEEEDL--------------------------I-TMNQYNVT
K--DP-Q------FTFK--------------L--------CDKIRD-------HKFIM--
------------------------------------------------------------
------------------------------------------------------------
-----------------ASSSVSKNRGEWSIIALP-NENSKVFTH-YNDLNKTTIHKWQD
KYVTSKIMQERLHQELKNEKVQG-----IDVISEDKSQFWTTIGEFMKSHLI--------
---PTARMDLPFIGGLVGILGYE--------MGSFVKNNKCDETVD--------------
LTLK--PDAKLVFIENTILINHETGELYTISLKD------N-------FPHNITALLDKE
HSLDEVQNT-ILPWERELPKDIN-----------YEI--MMPEKKDYTTAFNKCQEYMHK
GDSYEICLTTQTKVIPS-------------------------------------------
--------------E-WISP------------------WRI---------------FQTL
-IQ----------------RNPAP--------------FSNFF-----------------
------------------------------------------------------------
-----------QFQDIIDD---KNP-VVLLSTSPERFLKW------------NKDTC---
---ELRPIKGTVKKTEDMTL-----EKATSILK---------------------------
----------------TP------------------------------------------
---------------------------------KEFGENLMILD----------------
-----------LIRNDLYELLP---DVRVE--EFMSVE----------------------
--------------------------------EYATVYQLVSVIKA-YGLNE--------
------------------------------------------------SKYSGIDILKHS
LPPGSMTGAPKKI----------------------TVE-------------LLQED--IE
KGLN-KDIYS--SNRGIYSGIS--------GYWSVNGNGDWSVNIRCMYS---------Y
NNG------------------------KT-------WQ----LGAGGAIT----------
-----VLSTLEG----------ELEEMYTKLE---------------TGL---------Q
IFT---------------------------------------------------------
------------------------------------------------------------
------------------------------------------------------------
------------------------------------------------------------
------------------------------------------------------------
------------------------------------------------------------
-----
>XP_003956588_Kazachstania_africana
----------------------------------MDRFNILFIDS---------------
------------------------YDSFSYN---------------LIRLIESQSIDN--
--GK-GIQVTVIHNDTFDDLKEL-------------------------------------
----------------------LAY---INIFECIVIGPG-P-GNPV-------------
-------------------------NGAKDIGIIS-------------------------
-------ALFNS----DQIE------IPILGVCL---------------------GFQAM
CY------------------------------------YH--GATIEELKTIK-------
------------------------------------------------------------
-HGQVEPIEIDTSVP-------------LFENC--PPV-----FKSTRYH----------
-------------SLHV--S------------------------------NYE-------
---------------GNDNIEPLAFTYDENG-----------------------------
------------KLLMAAKIKGK-PYYGV---QYHPESCCSE--YGDKLIENFLKITQSH
H-KE-------------------------TSI-------R--------------------
--SN-----------------------------------SEQFLRSIHKSIDIRPTY---
-----------------------------------------------------LNSYNSS
K--SP-E------ISIQSYRINEGGIDMAKLF--------CDSFPN--L----SKFLL--
------------------------------------------------------------
------------------------------------------------------------
-----------------LSSKFNKKFGKWSIIALP-DDSSTVFTH-YESIKKTTVHSWQD
PRLKVSEYKKNVEEGTST--------DCLTVLPQDKSKFWDYIGNFMKDHISYHY-----
--DN----KLPFIGGLVGILGYE--------MGQYVEQSG-----T--------------
YSLQ--PDAKLAFISNSIVIDHEIGKLYTISLSG------S-------FPQELTDFFVNF
NSSAGIESEGDDS--TGFPDATH-----------FAI--EKPNAVDYMRAFKKCQRRIHC
GDSYEICLTTQSIVQPS-------------------------------------------
--------------K-TINP------------------WII---------------YKKL
-LK----------------MNPSP--------------FSSFF-----------------
------------------------------------------------------------
-----------EFNDLIGSEDI----LYLLSSSPERFIEW------------DQNIC---
---ELRPIKGTVKKGRNMDL-----KRASEILK---------------------------
----------------TP------------------------------------------
---------------------------------KEFGENLMILD----------------
-----------LIRNDLHQLVK---DVQVT--EFMSIE----------------------
--------------------------------EYETVYQLVSVIRA-SGIQN--------
------------------------------------------------SVYSGFDFLRNS
LPPGSMTGAPKKI----------------------TVE-------------LLQKE--IE
NELN-EHIHPD-GSRGVYSGVS--------GYWSVNDHSDWSVNIRCMYS---------Y
DGG------------------------KK-------WL----LGAGGAIT----------
-----ALSTLDG----------EWEEMQVKLD---------------SAL---------Q
VFE---------------------------------------------------------
------------------------------------------------------------
------------------------------------------------------------
------------------------------------------------------------
------------------------------------------------------------
------------------------------------------------------------
-----
>XP_022464035_Kazachstania_naganishii
---------------------------------MDSRIDILFIDS---------------
------------------------YDSFTYN---------------VVRLLEQQ------
---G-PITVTTIHNDTFASLDGL-------------------------------------
----------------------LPL---LSLFDCIVVGPG-P-GNPR-------------
-------------------------NGCKDIGIIE-------------------------
-------ELFR--SD-VAAN------VPILGICL---------------------GFQAM
CY------------------------------------SRLGPERIQELDIIK-------
------------------------------------------------------------
-HGQVYDIELSSKGVSSA----------LFKGY--PEQ-----FKSTRYH----------
-------------SLHVLMD------------------------------NAS-------
---------------IEEGVCPLAITHDENG-----------------------------
------------ELLMAAQVGDL-PWYGV---QYHPESCCSQ--FGGLLIQNFLGIAHDW
N-HN-------------------------RTQ-------RYQCKLGSR------------
--VR-----------------------------------MATQLEQLAETIDRTPIFV--
---------KSRLALPSP---GSQ--------------------------DICIREY---
Q--DP-KYKDCAQVTLK--------------L--------ADKIKG-------DKFIL--
------------------------------------------------------------
------------------------------------------------------------
-----------------ASSNISANRGEWSIIALP-NENSQVFTH-YESLGKTTVHGWQA
DGLTHESLHQNLTKGTNT--------PLLQVIGQDKTQFWGTLGQFMEPRLQCNF-----
--RT----DLPFVGGLVGILGYE--------MGLYVKKPTLEL--E--------------
GAPT--PDAKLVYIENSILVDHLQGRIFLISVGS------D---GSSCFPDDIADIFADS
SWVDE-----DLAWPQELPEKVT-----------YDV--KMPDKSQYGEAFRKCQEYMHR
GDSYEICLTTQTLVTPS-------------------------------------------
--------------TPTVDP------------------WRI---------------FQVL
-VQ----------------RNPAP--------------FASFF-----------------
------------------------------------------------------------
-----------QFNDLCSDAGLPVPQLCLISSSPERFLKW------------DNDTC---
---ELRPIKGTVRKSPQMDR-----ARATEILK---------------------------
----------------TP------------------------------------------
---------------------------------KEFGENLMILD----------------
-----------LIRNDLYELLP---DVRVE--EFMTVE----------------------
--------------------------------EYATVYQLVSVVKA-YGLSQ--------
------------------------------------------------SAYSGLDILHHS
LPVWVHDGGPKKI----------------------TVQ-------------LLQDE--LE
QHLN-GSTAPGPGQRGVYSGVT--------GYWSLNGSGDWSVNIRCMYT---------H
DGG------------------------AH-------WR----LGAGGAIT----------
-----VLSTEQG----------ELDEMYTKLE---------------SAL---------Q
VFPTEG------------------------------------------------------
------------------------------------------------------------
------------------------------------------------------------
------------------------------------------------------------
------------------------------------------------------------
------------------------------------------------------------
-----
>XP_449818_Candida_glabrata
-----------------------------------MHINVLFIDS---------------
------------------------YDSFTYN---------------VVRLIEEQSVEG--
---L-GVKVTTIHNDKF-DLDSL-------------------------------------
----------------------KEY---LPLFDCIVVGPG-P-GNPI-------------
-------------------------NGAKDVGVID-------------------------
-------ALFKNGHDPTINQ------IPLLGICL---------------------GFQAM
CL------------------------------------HE--GAVIEELHTIK-------
------------------------------------------------------------
-HGQVYPMALA--DDQQC--D-------IFKGY--PQE-----FKSVRYH----------
-------------SLQV----------------------------------KT-------
---------------VTDSLLPLAYTNDENG-----------------------------
------------KILMAAKVKNR-EWYGV---QYHPESCCSE--LGQILISNFLDIAHKH
N-VI--------------------------SG-------RRATKELLC------ADNS--
---------------------------------------TLQNIEYLNHTIDLSSIF---
------------VSDSLPLDVKSP--------------------------RLAMEEYDIE
E--TP-N------VTFK--------------L--------AELIDS-------HKFIF--
------------------------------------------------------------
------------------------------------------------------------
-----------------ASSSLSENRGEWSIIALP-DSNSPVFSH-YVNYNKTVCHRWRS
EHVKKQDILECFR-----GGSDARVNEHLTVIDEDKDKFWCTLGAFMKDLLVEEH-----
---T----DMPFIGGLLGILGYE--------MGNDV-ENIYDDREL--------------
TDIIPRPDAKLIYIENTLLINHKEGKLYLISLRD------Q-------FPQDIKERVSK-
-YVTQSVKE-DLHWPDRLPEGIN-----------YDI--EMPKLEEYKEAFEECQRIMHR
GDSYEICLTTQTRINME-------------------------------------------
--------------T-VLEP------------------WRI---------------FQTL
-VQ----------------RNPAP--------------FSSYL-----------------
------------------------------------------------------------
-----------EFSDIVDNHDSN---LCFISTSPERFLRW------------DQDSC---
---ELRPIKGTVKKGPDMDL-----EKATAILK---------------------------
----------------TP------------------------------------------
---------------------------------KEFGENLMILD----------------
-----------LIRNDLYQLLP---DVKVE--EFMSVE----------------------
--------------------------------EYATVYQLVSVVKA-RGIQSPTRHN---
------------------------------------------------RQYSGMDILRHS
LPPGSMTGAPKKI----------------------TVE-------------YLYRD--LE
RKLN-RHVYS--GSRGIYSGVT--------GYWSVNGNGDWSVNIRCMYS---------Y
NSG------------------------SS-------WQ----LGAGGAIT----------
-----VLSTAEG----------EQEEMFTKLE---------------SAL---------Q
IFT---------------------------------------------------------
------------------------------------------------------------
------------------------------------------------------------
------------------------------------------------------------
------------------------------------------------------------
------------------------------------------------------------
-----
>XP_004182419_Tetrapisispora_blattae
----------------------------------MDTFNVLFIDS---------------
------------------------YDSFTYN---------------VVRLLEQQKLHES-
--TQ-RIKVFTIRNDTFTNVSQL-------------------------------------
----------------------KEI---LPVIDCIVVGPG-P-GNPL-------------
-------------------------NGSEDMGIIN-------------------------
-------ELFSGS---DFQD------IPILGVCL---------------------GFQAL
CH------------------------------------SF--GADIIQLKTIK-------
------------------------------------------------------------
-HGQVYDINLYNNEDTLL--NP------LFLSFNRARS-----FKATRYH----------
-------------SLAI----------------------------------IN-------
---------------NNKSLIPLAYTTDENG-----------------------------
------------TVLMAVQAAKKVPWFGV---QYHPESCCSE--NGDLLVGNFLNFAFDY
NSKT-------------------------NTA-------RQLKKLSLI------NNDQ--
--IK-----------------------------------YKKILYQLNLIIDKKPIDV--
DLSASLLANKNECVNNDI----LK--------------------------KIEIKEYSIN
NYDKP-N------ITMK--------------I--------AEDLLV-DY----DKFVL--
------------------------------------------------------------
------------------------------------------------------------
-----------------ASSTVNKNRGEWSIIALP-DSNSEVFTH-FTQVNKTCIYKWRD
PQITKNQLDSMLEKSDKFANSN----AYLKVFSEAKEGFWKTISSYMKNKLFAYK-----
---N----HLPFIGGLVGVMSYE--------FGNYVQMNM-----D--------------
PNDLLMPDAKLVFINNTILINHVDKKVYTISLNN------T-------FPPQISDNLSNY
LKDKIQTTEDNLEL-SKLPKDVT-----------FDI--IKPVKKDYANAFEACRNYIKQ
GYSYEMCLTTQTKITPS-------------------------------------------
--------------K-KLTP------------------WRI---------------FQTL
-TR----------------RNPAP--------------FSNYF-----------------
------------------------------------------------------------
-----------FFNDIIDNDSNS---VCLVSSSPERFLKW------------DLDSC---
---ELRPIKGTVKKSKTMTR-----ELATEILK---------------------------
----------------TP------------------------------------------
---------------------------------KEFGENLMILD----------------
-----------LIRNDLYELLS---DVRVE--EFMSVE----------------------
--------------------------------EYATVYQLVSVIKL-YGMANPQVNT---
------------------------------------------------NNYVGLDVLKHS
LPPGSMTGAPKKK----------------------TVK-------------LLQQDPMLE
TNLN-KHTTK--DTRGLYSGVS--------GYWSVNGNGDWSVNIRCLHS---------Y
NGG------------------------DD-------WA----IGAGGALT----------
-----ILSNVEA----------ELDEVFVKLE---------------SAL---------Q
VFNDSTQI----------------------------------------------------
------------------------------------------------------------
------------------------------------------------------------
------------------------------------------------------------
------------------------------------------------------------
------------------------------------------------------------
-----
>XP_003688195_Tetrapisispora_phaffii
----------------------------------MNQFHVLFIDS---------------
------------------------YDSFTYN---------------VVRLIEQQIAKG--
--YS-SIHVTIIHNNSFNDINEL-------------------------------------
----------------------DNY---LKYFDCIVIGPG-P-GNPM-------------
-------------------------NGLDDVGIIN-------------------------
-------SLF---DE-KYKE------IPMLGICL---------------------GFQAM
CL------------------------------------SQ--DAQVKELDAIK-------
------------------------------------------------------------
-HGQIYNIKLTGPQN-SN--S-------IFAGY--PSN-----FNSTRYH----------
-------------SLHV----------------------------------SG-------
---------------WNDAIEPLAFTSDENG-----------------------------
------------EVLMAAKIKNK-NWFGV---QYHPESCCSE--LGNVLIDNFLRLANEM
N-IE--------------------------SG-------RITLKKSLR------QDSE--
--LE-----------------------------------FNNVIKYLDKCTSIAPLYHID
---------EKDIASDNP---------------------------------IYLEEFSIS
Q--DP-N------YSLK--------------L--------CDAINE-------SKFLM--
------------------------------------------------------------
------------------------------------------------------------
-----------------ASSSISQNRGEWSIIALP-NSDSTVFTH-YDQLHKTTIHKWQD
PRLNTATMKESLLSLDAINHPE---TNGLEIVNEDKSHFWITLSHFMKDKFVKNN-----
---Q----DIPFIGGLIGILGYE--------MGNYV-SNDLNP--S--------------
DILI--PDAKLVFIENSIVINHCSGRLYVISLSH------N-------FPKHILKVIKNL
DIAK------ELEWPKTLPKGTT-----------FDI--QMPSKDDYSDAFNKCQEYIHR
GDSYEICLTTQTKIIPS-------------------------------------------
--------------I-YLEP------------------WKI---------------FQTL
-IQ----------------QNPAP--------------FSSYF-----------------
------------------------------------------------------------
-----------EFNDLVDSSENNSS-LCLISTSPERFLKW------------NNEFC---
---ELRPIKGTVKKGKKMTT-----EKATEILK---------------------------
----------------TP------------------------------------------
---------------------------------KEFGENLMILD----------------
-----------LIRNDLYELLS---QVKVD--EFMSVE----------------------
--------------------------------EYKTVYQLVSVIKGFFGKER---NG---
------------------------------------------------NSYYGLDVFRHS
LPAGSMTGAPKKI----------------------TVE-------------ILQNE--IE
KTLN-KHVNG--GVRGVYSGVT--------GYWSINNNSDWSVNIRCMYS---------Y
NRG------------------------QT-------WK----IGAGGAIT----------
-----VLSTLEG----------EREEMFTKLE---------------SAL---------Q
VFM---------------------------------------------------------
------------------------------------------------------------
------------------------------------------------------------
------------------------------------------------------------
------------------------------------------------------------
------------------------------------------------------------
-----
>XP_001646623_Vanderwaltozyma_polyspora
--------------MAIGWQILCYSDYNLFQMTVSRVFHVLFVDS---------------
------------------------YDSFTYN---------------VVRLIEQQKVDG--
--YD-EIKVVIIHNDKFGDVSEL-------------------------------------
----------------------LKY---VVLFDCIVVGPG-P-GNPI-------------
-------------------------NGAKDVGIID-------------------------
-------SLF---CD-ELRE------VPIFGICL---------------------GFQSM
CY------------------------------------SH--SALVNELQTIK-------
------------------------------------------------------------
-HGQVYDIHLK--QDFSD--D-------LFMGH--PAT-----FKSTRYH----------
-------------SLHV----------------------------------SK-------
---------------INDKVIPLASTTDENG-----------------------------
------------EILMSAKIEGR-PWYGV---QYHPESCCSE--FGDLLIRNFIKIANKS
N-IN--------------------------KK-------RQQTKTKFM------KENE--
--EL-----------------------------------YLSYITALDKSIDRSPISNIN
CNGNNTEHQESDCDESSG---------------------------------LKLQEFSVP
K--DP-K------ITLK--------------L--------SDLIED-------AKFIM--
------------------------------------------------------------
------------------------------------------------------------
-----------------ASSTINANRGEWSIIAFP-NENSTVFTH-YDQLHKTTVHKWRD
PSLTTNVLNKALH-----NDIK---NSSIEVIKEDKSHFWNTIGDFMKPKIDNIH-----
---S----DIPFIGGLVGILGYE--------MGYFV-YNKINP--Q--------------
ERLI--PDAKLVFIENSIVIDHRTGSLYAISLNN------K-------FPKNILAIIEDI
SNSKDDSIC-DIRWNKELPKDVK-----------FDI--TIPKKSDYADAFAKCQQYMHK
GDSYEMCLTTQTKIVPS-------------------------------------------
--------------K-RIDP------------------WRI---------------FQTL
-VQ----------------RNPAP--------------FSSYF-----------------
------------------------------------------------------------
-----------KFDDIIDDNQDN-V-LCLLSTSPERFIKW------------DNETC---
---ELRPIKGTVKKGSDMTL-----DKATEILK---------------------------
----------------TP------------------------------------------
---------------------------------KEFGENMMILD----------------
-----------LIRNDLYELLH---DVRVE--EFMSVE----------------------
--------------------------------EYETVYQLVSVVKG-YGITKPSPSG---
------------------------------------------------AIYSGLDVFKHS
LPAGSMTGAPKKI----------------------TVE-------------MLQNE--IE
QDLN-PHVNG--GVRGVYSGVT--------GYWSVNNNGDWSVNIRCMYS---------Y
NNG------------------------NS-------WQ----IGAGGAIT----------
-----VLSSLEG----------ELDEMYIKLH---------------SAL---------Q
VFD---------------------------------------------------------
------------------------------------------------------------
------------------------------------------------------------
------------------------------------------------------------
------------------------------------------------------------
------------------------------------------------------------
-----
>XP_003679302_Torulaspora_delbrueckii
----------------------------------MAPFNVLFIDS---------------
------------------------YDSFTYN---------------VVRLIEKQLVNG--
--QE--VHVTTVHNDTFTQMADL-------------------------------------
----------------------VAQ---LPYFDCIVVGPG-P-GNPV-------------
-------------------------NGYDDVGLVS-------------------------
-------SLFN--SD-ELAE------VPILGICL---------------------GFQAM
CY------------------------------------SQ--GCLIEELNTIK-------
------------------------------------------------------------
-HGQVYPILLC--SEESS--E-------LFCQY--PQT-----FNSVRYH----------
-------------SLHV----------------------------------KN-------
---------------LVPSIVPLARTNDENG-----------------------------
------------SLLMAAGVRDK-PWFGV---QYHPESCCSE--LGSTLIENFLNMAYKE
N-VQ--------------------------SG-------RFQRKEKLR------QKDE--
--AH-----------------------------------FSRKLKELDGTIDKSCIYK--
---------KIEISNSEQ---------------------------------LCMKEYDVT
K--VP-E------LTLK--------------I--------CDNLSC-------AKFIM--
------------------------------------------------------------
------------------------------------------------------------
-----------------ASSKVNPHRGEWSVIALP-NERSDVLTH-YSQLNKTTIHKWRD
PKVTKEFIKSHLNGK--NNSCE-----SLKVLDEDKSNFWITMANLMKPKLVSNN-----
---K----EVPFIGGLVGTLGYE--------MGYYV-YNTISK--D--------------
ERVI--PDAKLVFIENSIVIDHTNGKLYCISLNG------E-------FPVEVTQLLDQC
DWLQ-NDVC-DVPWSKELPKDVK-----------FDI--TMPTKEDYARAFKQCQTYMHK
GDSYEMCLTTQTKIVPD-------------------------------------------
--------------K-RLTP------------------WRI---------------FQTL
-VR----------------RNPAP--------------FSSFF-----------------
------------------------------------------------------------
-----------EFCDVVDD---DEP-LCLLSTSPERFLKW------------DRDTC---
---ELRPIKGTVKKSPEMTL-----EKAHGILK---------------------------
----------------TP------------------------------------------
---------------------------------KEFGENLMILD----------------
-----------LIRNDLYELIP---EVNVE--EFMVVE----------------------
--------------------------------EYETVYQLVSVVKA-HGLSN---PI---
------------------------------------------------VPYSGLDVLRHS
LPPGSMTGAPKKI----------------------TVQ-------------LLQDV--VE
PELN-CHVTA--GIRGPYSGVT--------GYWSANGNGDWSVNIRCMYS---------Y
DGG------------------------AS-------WQ----IGAGGAIT----------
-----VLSTLEG----------ELEEMYTKLQ---------------SAL---------Q
VFL---------------------------------------------------------
------------------------------------------------------------
------------------------------------------------------------
------------------------------------------------------------
------------------------------------------------------------
------------------------------------------------------------
-----
>XP_037142534_Zygotorulaspora_mrakii
----------------------------------MIPFNVLFIDS---------------
------------------------YDSFTYN---------------VVRLIERQHIEG--
--YS-GIHVTTIRNDTFRDINAV-------------------------------------
----------------------RLH---LPYFDCIIVGPG-P-GNPL-------------
-------------------------NGSVDVGIIN-------------------------
-------SLF---CD-ELAD------VPILGICL---------------------GFQAM
CL------------------------------------SQ--GASIKQLETIK-------
------------------------------------------------------------
-HGQVYPVEV---SGTSS--P-------LFEGH--PET-----FKSVRYH----------
-------------SLHVCM-------------------------------SEG-------
---------------GNSSIVPLAYTSDENG-----------------------------
------------KLLMAASVEDR-PWFGV---QYHPESCCSD--FGGLLVKNFLQIAHVE
N-IT--------------------------TK-------RMAGKQKAY------FNNK--
--PG-----------------------------------FERLLKTLDDSIDHSSIYV--
---------KGTDVKEMS---------------------------------PFIRKFHVV
K--EP-S------LALK--------------I--------CDKITA-------SKFIM--
------------------------------------------------------------
------------------------------------------------------------
-----------------TSATVSAQRGEWSIIALP-NECSDVLTH-YSILSKTTIHKWKD
PKISTK----SLNEKLLNNSSEF--LPSLTVIDEDKSQFWITAGKYMKPKLISNN-----
---Q----EIPFIGGLVGTLGYE--------MGYHV-HNNSDP--T--------------
EVLM--PDAKLVFIHNSIVIDHIHGILYCISLSN------N-------FPQDILQMFDE-
---D-TSFD-DLSWEDELPKDIS-----------YKI--AMPTKEAYAHAFNLCQGYMHK
GDSYEMCLTTQTRISPE-------------------------------------------
--------------Q-KVSP------------------WRI---------------FQTL
-AL----------------RNPAP--------------FASFF-----------------
------------------------------------------------------------
-----------EFNDLVDSESHDQT-LCLISSSPERFLKW------------DVDSC---
---ELRPIKGTVKKSASIDL-----AEATKILK---------------------------
----------------TP------------------------------------------
---------------------------------KEFGENLMILD----------------
-----------LIRNDLYELLP---DVHVE--NFMCVE----------------------
--------------------------------EYKTVYQLVSVVKA-YGLSS---SQ---
------------------------------------------------NPYTGMDVLRHS
FPPGSMTGAPKKI----------------------TVE-------------LLQDK--IE
PQLN-SHLLG--GVRGIYSGVT--------GYWSANGNGDWSVNIRCMFS---------Y
NSG------------------------AN-------WQ----IGAGGAIT----------
-----VLSTLEG----------ELEEMYTKLE---------------SAL---------Q
IFK---------------------------------------------------------
------------------------------------------------------------
------------------------------------------------------------
------------------------------------------------------------
------------------------------------------------------------
------------------------------------------------------------
-----
>XP_002496786_Zygosaccharomyces_rouxii
----------------------------MTLSQGSAPFNVLFIDS---------------
------------------------YDSFSYN---------------VVRLVEQQSHKG--
-GYG-EVRVTTIHNDTFAHVSEL-------------------------------------
----------------------KKF---LPHFDCLVLGPG-P-GSPV-------------
-------------------------NGVEDVGLLA-------------------------
-------SLFQ--DD-CLSQ------IPILGICL---------------------GFQAM
CL------------------------------------SQ--GAQVNELRTIK-------
------------------------------------------------------------
-HGQVYDMELANESK-------------LFKGY--PFR-----FKSTRYH----------
-------------SLHV-----------------------------------E-------
---------------PSLGLIPLVHTTDENG-----------------------------
------------ELLMAAQVVDK-PWFGV---QYHPESCCSE--LGGLLISNFLHLAQEH
N-EH--------------------------SG-------RFDYKKS--------------
--IY-----------------------------------DVNIYDELDKTIDKTPIYE--
----------------NRVDLPTK--------------------------HISITEYNVC
K--SP-L------LTLC--------------I--------CDSVED-------RKFVM--
------------------------------------------------------------
------------------------------------------------------------
-----------------ASSSQDLHRGRWSIICFP-NENSDVLTH-YATLNRTTAYKWRD
QNVSWKDVNYALE-----NNSR-----HPCVFSQDKDQFWQTLGQFTSSRLINAR-----
---P----DLPFIGGLVGTLGYE--------MGDVVPSVQSHH-----------------
------PDAKLVYIENSIVIDHFSGKMYTISLSK------E-------FPAHITQIIDQL
PLSD----P-QLQWPSELPP-MK-----------FDI--DVSSDESYQSAFDACQDYMHR
GDSYEICLTRQTQVTPH-------------------------------------------
--------------G-PLTP------------------WRI---------------FQTL
-VS----------------RNPAP--------------FASFF-----------------
------------------------------------------------------------
-----------EFQDLVDLPQDRT--LCLLSTSPERFLKW------------DHDTC---
---ELRPIKGTVKKSDEMNL-----QMATEILK---------------------------
----------------TP------------------------------------------
---------------------------------KEFGENLMILD----------------
-----------LIRNDLYELLP---DVHVE--EFMSVE----------------------
--------------------------------EYQTVYQMVSVVQA-HNLSK--------
------------------------------------------------SIYSGLDVLKHS
LPPGSMTGAPKKI----------------------TVQ-------------LLHEL--EE
RK-----------RRGVYSGVT--------GYLSMNNRADWSVNIRCLYS---------Y
NGG------------------------LR-------WM----CGAGGAIT----------
-----VLSQGES----------ELAELNTKLD---------------SAL---------Q
CFTRSE------------------------------------------------------
------------------------------------------------------------
------------------------------------------------------------
------------------------------------------------------------
------------------------------------------------------------
------------------------------------------------------------
-----
>XP_003645041_Eremothecium_cymbalariae
-----------------------------------MGFFVLFIDS---------------
------------------------YDSFTYN---------------VVQLIKDQ------
--RS-DIEVITIHNDSFSDFKDL-------------------------------------
----------------------KPY---LNLFDAILLGPG-P-GNPC-------------
-------------------------NGSEDVGIIG-------------------------
-------DLFK-----NKVD------VPILGICL---------------------GLQVM
CY------------------------------------EH--GCKVEQLKQIR-------
------------------------------------------------------------
-HGQVYEIEVVG----NS--E-------LFKSY--ANG-----FSSVRYH----------
-------------SLHV----------------------------------SA-------
---------------LTNEIVPLAYTKDEDT-----------------------------
------------SILMAATVKGR-PWYGV---QYHPESCCSE--FGGLLIQNFINIAAKY
N-DE--------------------------SL-------RKEQILMPL------RNDR--
--SK-----------------------------------FEEMIQVLDKTIDKSPIYQ--
---------KKPLYNS----------------------------------KIQVEKYKIG
E--QP-M------LTNK--------------I--------CDNISD-------PFFLL--
------------------------------------------------------------
------------------------------------------------------------
-----------------ASSSLKPRCGQVSVIALP-NQRTTVFTR-YNQLGKTTVHKWRD
PKISVSKYAAALKGFETN--------ENIKVISEDKNHFWKTIGEFLKERMISNE-----
---A----ELPFIGGLVGILGYE--------MGQYLQTYF-----E--------------
TNLR--PDAKLAFIENSILIDHLAGTLYLISLSN------D-------FPSSIKTSVQNT
LQEVRASSDIILSWSSELPEAIE-----------FNI--KMPAKEQYAEAFRKTQKYLHR
GDSYEVCITTQTKVTPS-------------------------------------------
--------------H-RIQP------------------WKI---------------FQTL
-VQ----------------KNPAP--------------FSSFL-----------------
------------------------------------------------------------
-----------EFSDIIPTYSD----LTLISGSPERFLKW------------SQDNC---
---ELRPIKGTVKKDPGVSV-----EEATKILK---------------------------
----------------TP------------------------------------------
---------------------------------KEFGENLMILD----------------
-----------LIRNDMYELLP---KVSAK--EIMLVE----------------------
--------------------------------EYETVFQLVSVVKA-EGIKD--------
------------------------------------------------SIYTGLDILKHS
LPPGSMTGAPKKI----------------------TVG-------------LLQKD--IE
DKLN-EHLPQVRGLRGAYSGVT--------GYLSVNGNADWSVNIRCMYS---------Y
DNA------------------------TN-------WY----IGAGGAIT----------
-----VLSTLEG----------EWEEMHTKLN---------------TAL---------Q
LFSNK-------------------------------------------------------
------------------------------------------------------------
------------------------------------------------------------
------------------------------------------------------------
------------------------------------------------------------
------------------------------------------------------------
-----
>NP_985124_Eremothecium_gossypii
-----------------------------------MVVHVLFIDS---------------
------------------------YDSFTYN---------------VVQLIKDQ------
--EG--VAVTTIHNDSFADFSKL-------------------------------------
----------------------EGY---LGAFDAIVVGPG-P-GNPA-------------
-------------------------NGSADIGIIE-------------------------
-------SLFK-----LEVA------VPILGICL---------------------GMQAM
CY------------------------------------AR--GCKIEQLQTIK-------
------------------------------------------------------------
-HGQIYEMNVSD---CNN--E-------LFSAF--PAS-----FSSVRYH----------
-------------SLHV----------------------------------AD-------
---------------LMEDILPLAYTTDENG-----------------------------
------------PVLMAAQVRGL-PWYGV---QYHPESCCSE--LGPLLISNFLRIATRY
N-ET--------------------------SG-------RMTSEVRPL------RENR--
--ER-----------------------------------FDRLLLELDQCIDKQPTCE--
---------KVAAREK----------------------------------AIQVETYDIP
K--DP-N------LALN--------------V--------CDKLVE-------PFFLM--
------------------------------------------------------------
------------------------------------------------------------
-----------------ASSSLKPKCGSVSIIALP-DEYSTVFTH-YVQLNKTTIHRWRA
AGLTPESYSAAVDGTKPS--------PHVQVILEDKQRFWVTLGEFMNSKSISNN-----
---P----DLPFIGGLVGMLGYE--------VGQFLDHYY-----E--------------
KGIQ--PDAKLVYIENSVLIDHEAGKLHLISLKN------D-------FPQSVRDIVTAA
VEKGSEAPN----WPLKLPEDVT-----------FDI--NFPSKDAYAAAFEKTQKYLHE
GTSYEICITTQTEITPS-------------------------------------------
--------------R-RIPP------------------WRL---------------FQTL
-VR----------------RNPAP--------------FSSFF-----------------
------------------------------------------------------------
-----------DFSDICPDYSD----VCLISTSPERYIKW------------SSDAC---
---ELRPIKGTVKKVPGLTQ-----DDARAILT---------------------------
----------------TP------------------------------------------
---------------------------------KEFGENLMILD----------------
-----------LIRNDLFELFP---HVTAE--DIMLIE----------------------
--------------------------------EYETVFQLVSVVEA-HGIRA--------
------------------------------------------------SPYNGLDILKHT
LPPGSMTGAPKKI----------------------TVE-------------LLQRD--IE
HTLN-EHLPAVRGTRGAYSGIA--------GYLSVNGNADWSVNIRCMYS---------Y
DNA------------------------ST-------WR----IGAGGAVT----------
-----VLSTLDG----------EWEEMHTKLE---------------SAL---------Q
IFQ---------------------------------------------------------
------------------------------------------------------------
------------------------------------------------------------
------------------------------------------------------------
------------------------------------------------------------
------------------------------------------------------------
-----
>XP_452576_Kluyveromyces_lactis
-----------------------------------MTFSVLFVDS---------------
------------------------YDSFTYN---------------VVELIKEQ------
--GQ-DIEVITIHNDTFQSYNEL-------------------------------------
----------------------KPF---LRLFDAIVIGPG-P-GNPV-------------
-------------------------NGPTDIGIIA-------------------------
-------SLFN-----DSDV------IPILGICL---------------------GFQVM
CH------------------------------------AN--GASVEQLGNVR-------
------------------------------------------------------------
-HGQVFQVNVTD---NSI--G-------LYNGY--PIA-----FNSVRYH----------
-------------SLHVIA-------------------------------DPN-------
---------------SST-IIPLSETIDDGK-----------------------------
------------KVLMGGRISGK-PWYGV---QYHPESCCSE--LGGKLIANFIELAKDY
N-ET--------------------------TG-------RKSNIISKIYENGIGQQNT--
---------------------------------------DIDNMTTLSRKIDRDPIVP--
---------KTSANEGKE---PDI--------------------------DVEVHSMDIT
N--ET-D------LTLQ--------------L--------CESFEQNNL----PFFLM--
------------------------------------------------------------
------------------------------------------------------------
-----------------ASSTINANRGEISIIALP-NSKSKVFTH-YSQLNKTTIHDWRP
KSLTVEKYYENLISGQSD--------SITTVLSEDRNRFWGTIGSFMNDKSCPDQ-----
--WP----ELSFIGGFVGILGYE--------MGQFTSPDL-----E--------------
DQLK--PDAKLCFVDNTILIHHTKGKLYTVGLNT------N-------FSAEVTKLINIV
LSTKRN-----LDWPMELPKGIT-----------YGI--TLPSQEAYKKAFGLSQKYLHQ
GDSYEICLTSQTKIEPS-------------------------------------------
--------------E-VISP------------------WRI---------------FQTL
-IQ----------------KNPAP--------------FSSFF-----------------
------------------------------------------------------------
-----------QFDDIEQNKFD----LCLISTSPERFLKY------------TNDTC---
---ELRPIKGTVKKGPDMDL-----EKATCILK---------------------------
----------------TP------------------------------------------
---------------------------------KEFGENLMILD----------------
-----------LIRNDLYELLP---KVTVD--EIMSVE----------------------
--------------------------------EYKTVYQLVSVVRG-HHLKD--------
------------------------------------------------SKYSGLDVLKHS
LPPGSMTGAPKKK----------------------TVE-------------LLQAQ--IE
PLLG-S------STRGVYSGVT--------GYWSANMNGDWSVNIRCMYS---------Y
DQG------------------------NS-------WQ----IGAGGAVT----------
-----VLSTCDG----------EWEEMFTKLE---------------SAL---------Q
VFKT--------------------------------------------------------
------------------------------------------------------------
------------------------------------------------------------
------------------------------------------------------------
------------------------------------------------------------
------------------------------------------------------------
-----
>XP_022677806_Kluyveromyces_marxianus
-----------------------------------MTFYVLFIDS---------------
------------------------YDSFTYN---------------VVELIKEQ------
--RE-DIEVVTIHNDTFASYEEL-------------------------------------
----------------------KPF---LRLFDAIVVGPG-P-GNPV-------------
-------------------------NGPADVGIVA-------------------------
-------SLFN-----DDLV------IPILGICL---------------------GFQVM
CH------------------------------------VH--GATIEQLDNIR-------
------------------------------------------------------------
-HGQVYPINVKECGAGTE--G-------LFSEY--PST-----FDSVRYH----------
-------------SLHVIC-------------------------------DSE-------
---------------SSNKIVPLAYTLDEGK-----------------------------
------------QVLMAGMIAGK-PWYGV---QYHPESCCSK--LGGKLIQNFIKLATNY
N-Q-------------------------------------------KDVMRGGSHHDS--
--EC-----------------------------------DMQKLSILCHKIDREPIVK--
---------KTP-NAG-----PKS--------------------------TVSFDTMEIN
Q--DP-K------VTLR--------------I--------CEALEKNKI----PFFLL--
------------------------------------------------------------
------------------------------------------------------------
-----------------ASSTINPNRGEMSIIALP-NKQSKVFTH-YAQLDKTTIHNWQQ
DDLTVEEYHDYLSSGKTD--------DRMTVVSETKNEFWKTIGTYMDSRSCPSE-----
--YP----ELPFVGGFVGILGYE--------MGQFTVSES-----Q--------------
EKLR--PDAKLCFVENSILINHKEGKLYTIGLNC------E-------FPSDINTLIKQT
IETKED-----LAWPMELPEDVS-----------YDI--SLPKQEAYEKAFELSQKYLHQ
GDSYEVCLTTQTNIKPS-------------------------------------------
--------------K-VIEP------------------WRI---------------FQTL
-IQ----------------RNPAP--------------FSSFF-----------------
------------------------------------------------------------
-----------MFDDVEPHRFD----LCLISTSPERFLKY------------SNDTC---
---ELRPIKGTVKKGPDMDL-----EKATAILK---------------------------
----------------TP------------------------------------------
---------------------------------KEFGENLMILD----------------
-----------LIRNDLYEVLP---KVTVD--EMMSVE----------------------
--------------------------------EYATVYQLVSVVSG-HKMAS--------
------------------------------------------------SPYSGLDVLKHS
LPPGSMTGAPKKK----------------------TVE-------------LLQER--IE
PIFG-A------ATRGVYSGVT--------GYWSANMNGDWSVNIRCMYS---------Y
DEG------------------------KN-------WR----IGAGGAIT----------
-----VLSTCEG----------EWEEMFTKLE---------------SAL---------Q
VFTK--------------------------------------------------------
------------------------------------------------------------
------------------------------------------------------------
------------------------------------------------------------
------------------------------------------------------------
------------------------------------------------------------
-----
>XP_022627346_Lachancea_lanzarotensis
-----------------------------------MVINLLFIDS---------------
------------------------YDSFSYN---------------LVNLIRAQ------
--ND-QVHVTIIHNNTFATFAEL-------------------------------------
----------------------QRF---LIYFDCIVVGPG-P-GNPE-------------
-------------------------NGYKDVGFLN-------------------------
-------EMFS-----NDLQ------VPVLGICL---------------------GFQVM
CR------------------------------------AV--GCSIEQLLEIK-------
------------------------------------------------------------
-HGQVYTME-TVGPELAK--KENLEKPILFENY--PSN-----FQSVRYH----------
-------------SLHV-L-------------------------------TAS-------
---------------DCQKVVPLCYTSDENG-----------------------------
------------KVLMGAQIAET-PWYGV---QYHPESCCSD--LGGLLISNFLNIAHNY
N-KS--------------------------HA-------RVQSRHCLV------DDDL--
--QK-----------------------------------QNG-IAFLDKTIDKSSVYE--
---------KKKPKEA----------------------------------ELFIKECSIT
P--NP-R------LAVN--------------I--------CDALDV-------PFFLM--
------------------------------------------------------------
------------------------------------------------------------
-----------------SSSTIQNNRGEYSIIALP-NDQSTVFTH-YDQLHKTLVHKWRD
PAIDKNALADTLSGSGTD-------REGIKCINEYKSQFWITVGDFMKDRLVSNR-----
---P----DLPFVGGLVGVLGYE--------MGNFTTNRE-----T--------------
GKPV--PDAKLVFIENSIVVDLKKGTVSFISLSN------S-------FPIDVEESVREV
LSAGSAAST--VSEMSKLPNGVD-----------YSI--KMASKEKYAEAFNKSQRYLHQ
GDSYEVCLTSQTEVRPT-------------------------------------------
--------------E-RIDP------------------WRI---------------FKTL
-IQ----------------RNPAP--------------FSSFF-----------------
------------------------------------------------------------
-----------EFSDVEAGVSD----LCLLSTSPERFLKW------------DRESC---
---ELRPIKGTVKKDEFSTL-----KSATEILK---------------------------
----------------TP------------------------------------------
---------------------------------KEFGENLMILD----------------
-----------LIRNDLYELLD---TVTVD--ELMSVE----------------------
--------------------------------EYETLYQLVSVVKG-HGLEK--------
------------------------------------------------SAYSGIDLLRHS
LPAGSMTGAPKKN----------------------TVE-------------LLQND--IE
TDLN-AHLTVS-GARGVYSGVT--------GYWSCNDRGDWSVNIRCMYS---------Y
DDA------------------------ES-------WR----LGAGGAIT----------
-----VLSTLEG----------EWEEMHTKLS---------------SAL---------Q
IFRDN-------------------------------------------------------
------------------------------------------------------------
------------------------------------------------------------
------------------------------------------------------------
------------------------------------------------------------
------------------------------------------------------------
-----
>XP_002551755_Lachancea_thermotolerans
-----------------------------------MVLNVLFVDF---------------
------------------------YDSFTYN---------------LVSLIRDQ------
--GQ---HVTIIHFDSYG--EDI-------------------------------------
----------------------ERFWKDLQCFDCIVLGPG-P-GNPE-------------
-------------------------NGFPDVGFME-------------------------
-------QLFV-----RQVD------LPVLGVCL---------------------GFQLM
CK------------------------------------SV--GCTIEQLPSIK-------
------------------------------------------------------------
-HGQVYDVKLSSGAETAG--S-------LFEGY--PSS-----FKSVRYH----------
-------------SLHVNC-------------------------------KNS-------
---------------DVSRIVPLAFTDDEGG-----------------------------
------------TVLMSVQVANK-PWFGV---QYHPESCCSE--LGGKLIENFLKITERH
K-QA--------------------------RV-------RASE-----------SSDL--
--ST-----------------------------------AQGVIRNLDQTIDKSSIYQ--
---------KQDLQAQ----------------------------------NIQIEEIPIE
P--CT-L------LALQ--------------I--------CNLLTE-------PFFLM--
------------------------------------------------------------
------------------------------------------------------------
-----------------SSSTIHENRGEFSIIALP-NERSTVYTH-YDQVHRTLVHQWRD
QRITLEGFA-SAAETGLS-------CDGVDIINQSKHEFWKTLGTFMQPKMMANN-----
---P----DIPFIGGLVGVLGYE--------MGQFTVHDR-----E--------------
GKLV--PDAKMVYVENSVVVDYQKGVLMLISLNN------K-------FPENARSAVMKI
VQ-GSKPGT----RLPQLPDGVE-----------YDI--TMPTKESYVRAYNKSQSYLNK
GDSYEVCLTTQTRVVPS-------------------------------------------
--------------K-RIEP------------------WRI---------------FQTL
-IC----------------RNPAP--------------FSSFF-----------------
------------------------------------------------------------
-----------EFTDIKPGHSD----LCLLSTSPERFLKW------------DADTC---
---ELRPIKGTVKKDGNTTR-----ELATKILK---------------------------
----------------TP------------------------------------------
---------------------------------KEFGENLMILD----------------
-----------LIRNDLYELLD---VVTVD--ELMSVE----------------------
--------------------------------EYATVYQLVSVVKG-HGLRQ--------
------------------------------------------------APYSGIDLLQHS
LPPGSMTGAPKRK----------------------TVE-------------LLHDE--IE
KELN-SHISPT-SARGVYSGVT--------GYMSCNDRGDWSVNIRCMFS---------Y
DNA------------------------RT-------WR----LGAGGAVT----------
-----VLSTLEG----------EWQEMLTKLE---------------SAL---------Q
VFQN--------------------------------------------------------
------------------------------------------------------------
------------------------------------------------------------
------------------------------------------------------------
------------------------------------------------------------
------------------------------------------------------------
-----
>XP_020053681_Aspergillus_aculeatus
----MAPSLGFWESASEGQTPTISHDATS---RALPARNILYIDA---------------
------------------------YDSFSYN---------------VVAMLEE-------
--VL-KATVSVLRIDSSWP---N-------------------------------------
----------------------GNMADYVQRFEAVVLGPG-P-GDPH-------------
-------------------------I-PQDVGIMR-------------------------
-------DIWNLEGRNQ---------LPIFGICL---------------------GFQSL
CL------------------------------------HH--GASIRRLP-YP-------
------------------------------------------------------------
IHGQVRRVQTAQED--------------IFRDFQE--------LEVTLYH----------
-------------SLYAEMKSS--------VSDGG---HHNGF-----------------
---------------VAQDLDLLAWLSLEQDGAPQQA-----------------------
------------RIPMAVRHRKK-PFWAV---QFHPESCKSDRKACSDLLKKWWDAALRY
NKLN----------------------------------GRG-SYSSMSIVAPR-SSGDLP
FIPD-----------------------------------IVHTMLEWSASTSSHSSSR--
--------------------------------------------------TFKSKQLGAE
I------------------------------I--------CEALN--SSGS--AAVVF--
------------------------------------------------------------
------------------------------------------------------------
-----------------KSN------GRYSIISVPSSNTWRL--------------EYYA
QNERLFLEKLSVG----STKSSPSDHQTTIEDCLSASRFWNALKFLMDAKKVLTG-----
------DDTVPFWAGFLGYFSYE--------MGLASIARPKS--HEQDFQGTH--ASGAG
GPSSNPADASLLWTERSVVVDHHTGRVTIQSTC-------ATDDLANGWLDETLTSLQR-
-LATSDR----TAETEGTMTDSQSLDR-ILEQGVV----RFPDRQIYQDQFDACRAQLLA
GESYELCLTNETTITLP-------------------------------------------
--------SAESNSGRKEFP------------------WKL---------------YRRL
-QK----------------HNPAA--------------FSAYA-----------------
------------------------------------------------------------
-----------RLGN-----------LKIVSSSPECFLNW-D----------RHSRL---
---EMKPMKGTVRKTNDMTL-----EKAREILG---------------------------
----------------TT------------------------------------------
---------------------------------KEMAENLMIAD----------------
-----------LIRHDLYGICG-SGGVHVE--KLLEVE----------------------
--------------------------------DHGRVYQMITHVIGEVDPNRPGFAAQDM
PQIQ-SNG----------------------------------------MSAYGLTALQQC
LPPGSMTGAPKER----------------------SCL-------------HLSS---IE
D-----------RNRGVYSGAM--------GFLDLGGGGSFSVLIRTAFT---------C
AGD-----------------------DD---V-EQVWR----IGAGGAVT----------
-----ILSTAEG----------EWEEMLTKLR---------------TVL---------G
AFVPLDCRPMKNA-----------------------------------------------
------------------------------------------------------------
------------------------------------------------------------
------------------------------------------------------------
------------------------------------------------------------
------------------------------------------------------------
-----
>XP_001270065_Aspergillus_clavatus
----MAPLLSGYEAAGDVNQPSRVNSNTP------ARRNVLYIDA---------------
------------------------YDSFSFN---------------VVAMLEE-------
--IL-DVKVTVMTIDSDWP---D-------------------------------------
----------------------GNMVDYLQHFEAVVLGPG-P-GNPN-------------
-------------------------I-SKDVGIMQ-------------------------
-------DIWNLDDADL---------LPVLGICL---------------------GFQSL
CL------------------------------------RH--GISIGRLP-YP-------
------------------------------------------------------------
LHGQVHRITTAKKD--------------IFEGMRD--------VEVTLYH----------
-------------SLYAKVDLPELSTQRVEDRQTQ---HENYF-----------------
---------------ASRSLDLLAWFSLEEGN----T-----------------------
------------QIPMAVRHKRK-PFWGV---QFHPESCKSDREACTQVLKRWWDMSLNY
NRKT----------------------------------GRG-GYGALPDYIISSRSGDEN
SLPD-----------------------------------AAFTMLNWSASASSRSAYR--
--------------------------------------------------TLTAKTLDAE
S------------------------------I--------CEHLN--APDS--PTVLF--
------------------------------------------------------------
------------------------------------------------------------
-----------------QSN------GRYSIISVPTPVSWRL--------------EYSA
ETQKLLLEKLQDCYSPDSAFTNSAATENITERSLSVPQFWDVMRFVMDMKKVDSG-----
------SLTVPFWGGFLGYFSYE--------MGLACLARPKS--AAEIHP-----AS--N
NFGEDPADASLLWVERSVVVDNKTGQITVQSTR-------ADDDLSNKWLDQTAQSLQD-
-LAIRQTLVQLSTLDA----DTEFLDS-ILTQSIT----QFPTEEAYQNQIRACQAELEA
GESYELCLTCETSIKLP-------------------------------------------
--------SPATHSGRVNFP------------------WKL---------------YKRL
-RK----------------YNPAA--------------FSGFA-----------------
------------------------------------------------------------
-----------RLGH-----------VKIVSSSPECFLNW-D----------RSSTL---
---EMKPMKGTVRKSADMTL-----EKAKEILS---------------------------
----------------ST------------------------------------------
---------------------------------KEMAENLMIAD----------------
-----------LIRHDLYGICG-SAGVRVE--KLLEVE----------------------
--------------------------------DHGRVYQMITHVKAQVDRNRPGFAVRDM
PQLR-SSN----------------------------------------MSGYGLTALQRC
LPPGSMTGAPKER----------------------SCM-------------HLSS---IE
N-----------RKRGVYSGVM--------GYLDLGGGGSFSVLIRTAFT---------C
SQD-----------------------QE---D-EQLWR----IGAGGAVT----------
-----TLSTPEG----------EWDEMLTKLR---------------TVC---------G
IFAPSK------------------------------------------------------
------------------------------------------------------------
------------------------------------------------------------
------------------------------------------------------------
------------------------------------------------------------
------------------------------------------------------------
-----
>XP_001257689_Aspergillus_fischeri
----MAPFIGDDERASGAGQSSGSSVDAP------ARRNVLYIDA---------------
------------------------YDSFSYN---------------VVAMLEE-------
--VL-DVKVSVMTIDSDWP---D-------------------------------------
----------------------GNMVEYLQHFEAVVLGPG-P-GDPN-------------
-------------------------V-AKDVGIMR-------------------------
-------DIWNLSGADM---------LPVFGICL---------------------GFQSL
CL------------------------------------HQ--GIPIGRLP-YP-------
------------------------------------------------------------
LHGQVHRIKTVNRD--------------IFENVQD--------VEVTLYH----------
-------------SLYAKLDAPEQLTRGV-DSGDP---HAGRF-----------------
---------------ASKDLDLLAWFLLEDGK----T-----------------------
------------QIPMAVRHQKK-PLWGV---QFHPESCKSDREACAELLRRWWDMALNY
NKKT----------------------------------GRG-GYGILPDP--NHYASGSI
TLPD-----------------------------------AASTMLNWSASTSSYSAYR--
--------------------------------------------------TFIARSLDAE
V------------------------------V--------CENLN--APNS--PTVLF--
------------------------------------------------------------
------------------------------------------------------------
-----------------QSN------GRYSIISVPSPASWRL--------------EYYS
ETQSLLLEKLQDRQGTESGPTRQSVAENIVERSLSVSQFWDVLRFVTDMKKVDSG-----
------SLTVPFWGGFLGYFSYE--------MGLACLARPKT--AAEIHT-----TC--E
NAGEDPADASLLWTERSIVVDHKTGQITVQSTW-------VDDDLPTGWLHQTVQFLQD-
-LALTRSQCKVCTSDT----EAEFLDS-ILKQSVI----KFPTQENYQRQIRACQAELEA
GESYELCLTGETLITLP-------------------------------------------
--------SPVSQSGRASFP------------------WKL---------------YKRL
-RK----------------YNPAA--------------FSGFA-----------------
------------------------------------------------------------
-----------RLGH-----------VKIVSSSPECFLNW-D----------RDSTL---
---EMKPMKGTVRKTEDMTM-----EKAREILG---------------------------
----------------ST------------------------------------------
---------------------------------KEMAENLMIAD----------------
-----------LIRHDLYGICG-SGGVHVE--KLLEVE----------------------
--------------------------------DHGRVYQMITHVKAKVDRNRPGFAARDM
PQLP-SSN----------------------------------------MSGYGLTALQRC
LPPGSMTGAPKER----------------------SCM-------------HLSS---IE
D-----------RKRGIYSGVM--------GFLDLGGGGSFSVLIRTAFT---------C
SNE-----------------------QD---D-EQLWR----IGAGGAVT----------
-----TLSTPEG----------EWDEMLTKLR---------------TVC---------G
IFAPLNP-----------------------------------------------------
------------------------------------------------------------
------------------------------------------------------------
------------------------------------------------------------
------------------------------------------------------------
------------------------------------------------------------
-----
>XP_041147756_Aspergillus_flavus
----MAPLLGSWT-ASSAGGPSKAQLHTS------TRKNILYVDA---------------
------------------------YDSFSYN---------------VVAMLEE-------
--VL-GVKVTVLMIDSEWP---E-------------------------------------
----------------------GNKAEFLQYFEAVVLGPG-P-GDPN-------------
-------------------------V-PQDIGIMR-------------------------
-------DIWDLSDADL---------LPVFGICL---------------------GFQSL
CL------------------------------------HH--SIAIERLS-YP-------
------------------------------------------------------------
LHGRVYRISTAEKD--------------IFKDLQD--------VEVTLYH----------
-------------SLYAKLDDSLEAALAEYSGKQI---KAN-------------------
-----------------ADLDLLAWLPIEQDNVSERT-----------------------
------------IIPMAVRHREK-PFWGV---QFHPESCKSDRGVCSELLRKWWEMSLDY
NKKH----------------------------------GRG-GYGFLPEDITR-GPSDMT
SLPE-----------------------------------IAFTMLNWCASTSRSSAFR--
--------------------------------------------------SLPTSRLNAE
F------------------------------I--------CERLN--APGS--PTVLF--
------------------------------------------------------------
------------------------------------------------------------
-----------------QSN------GRYSIISVPGPTSWRL--------------EYYA
QAEALLVERLQGH------CNGHT--NSGIKKSLSVYDLWETLRYLMDMKKVEFG-----
------DDAVPFWGGFLGYFSYE--------MGLACLARPKT--HSDDNHGYI--PLQNA
AATTDPADVSLLWTERSVVVDNETGRITIQSTR-------NADDKSTGWLDETLQYLTE-
-LSRVDV-----LENENANSDAGYLDT-ILRQCVI----RFPNEQTYKQQLEACKAELEA
GESYELCLTCETSITLP-------------------------------------------
--------SPSTDSERVAFP------------------WKL---------------YKRL
-RE----------------YNPAA--------------FSAYA-----------------
------------------------------------------------------------
-----------RLGT-----------VKVVSSSPECFLNW-D----------RSFTL---
---EMKPMKGTVRKSASMNM-----KKAKEILG---------------------------
----------------ST------------------------------------------
---------------------------------KEMAENLMIAD----------------
-----------LIRHDLYGICG-SGRVRVE--KLLEVE----------------------
--------------------------------DHGRVYQMITHVKGDVDPGRLGFAVRNL
PHLH-SSN----------------------------------------MSAYGLTALQRC
LPPGSMTGAPKER----------------------SCM-------------HLSL---IE
A-----------RKRGVYSGVM--------GFLDLGGGGSFSVLIRTAFS---------C
SDD-----------------------KD---N-EQTWR----IGAGGAVT----------
-----ILSTADG----------EWNEMLTKLT---------------TVC---------G
VFAPSDLQGSGKV-----------------------------------------------
------------------------------------------------------------
------------------------------------------------------------
------------------------------------------------------------
------------------------------------------------------------
------------------------------------------------------------
-----
>XP_747596_Aspergillus_fumigatus
----MAPFIGDDERASGSGQPSDSSVDAP------ARRNVLYIDA---------------
------------------------YDSFSYN---------------VVAMLEE-------
--VL-DVRVSVMTIDSDWP---D-------------------------------------
----------------------GNMVEYLQHFEAVVLGPG-P-GDPN-------------
-------------------------V-AKDVGIMR-------------------------
-------DVWTLSGADM---------LPVFGICL---------------------GFQSL
CL------------------------------------HQ--GIPIGRLP-YP-------
------------------------------------------------------------
LHGQVHRIKTVNRD--------------IFENVQD--------VEVTLYH----------
-------------SLYARLDSPEQSTRGV-DSGNP---QADRF-----------------
---------------ASKDLDLLAWFLLEDGE----T-----------------------
------------QIPMAVRHQKR-PIWGV---QFHPESCKSDREACVKLLRRWWDMALNY
NKKT----------------------------------GRG-GYGILLNS--NHCASGSI
TLPD-----------------------------------AASTMLDWSTSTSSCSSYR--
--------------------------------------------------TFTARNLDAE
V------------------------------V--------CENLN--APNS--PTVLF--
------------------------------------------------------------
------------------------------------------------------------
-----------------QSN------GRYSIISVPSPNSWRL--------------EYYC
ETQSLLLEKLQDRRGTEIGPTRQSVAESIVERSLTVSQFWDVLRFVTDTKKVDSG-----
------SLTVPFWGGFLGYFSYE--------MGLACLARPKT--AAGIHT-----TCENE
NAGEDPADASLLWTERSIVVDHKTGQITVQSTR-------VDDDLPRGWLHQAVQFLQD-
-LAITRSQCKVYTSDT----TAEFLDS-ILKRSVI----KFPTQENYQRQIRACQAELEA
GESYELCLTGETLITLP-------------------------------------------
--------SPVSQSGRASFP------------------WEL---------------YKRL
-RK----------------YNPAA--------------FSGFA-----------------
------------------------------------------------------------
-----------RLGH-----------VKIASSSPECFLNW-D----------RDSTL---
---EMKPMKGTVRKTEDMTM-----EKAREILG---------------------------
----------------ST------------------------------------------
---------------------------------KEMAENLMIAD----------------
-----------LIRHDLYGICG-SGGVHVE--KLLEVE----------------------
--------------------------------DHGRVYQMITHVKAKVDRSRPGFAARDM
PQLP-SSN----------------------------------------MSGYGLTALQRC
LPPGSMTGAPKER----------------------SCM-------------HLSS---IE
D-----------RKRGIYSGVM--------GFLDLGGGGSFSVLIRTAFT---------C
SNE-----------------------QD---D-EQLWR----IGAGGAVT----------
-----TLSTPEG----------EWDEMLTKLR---------------TVC---------G
IFAPLNP-----------------------------------------------------
------------------------------------------------------------
------------------------------------------------------------
------------------------------------------------------------
------------------------------------------------------------
------------------------------------------------------------
-----
>XP_664154_Aspergillus_nidulans
----MAPLLGDWA-ASKARRDKEAG---Q----GVRQKSILYVDA---------------
------------------------YDSFSYN---------------VAAMIEE-------
--IL-GARVTVMMIDAEWP---D-------------------------------------
----------------------GNMLECLQHYDAVVLGPG-P-GDPN-------------
-------------------------V-PEDVGIMA-------------------------
-------DIWNIDSSHM---------LPVLGICL---------------------GFQSL
CL------------------------------------HY--GTPIGRLP-EP-------
------------------------------------------------------------
LHGQVHRITTAERD--------------IFENLQN--------LEVTLYH----------
-------------SLYAMLDGQAESGSCDGAASPT-------------------------
-----------------PALDVLAWLSIQADDLCSSVT----------------------
------------QIPMAVRHTEK-PFWGV---QFHPESCKSDREACSQLLRKWWDMAIKY
NKSR----------------------------------HRD-GCGSLSIDMIR-SSCEDT
RLPN-----------------------------------VAFTMVNWSVSSSANCASR--
--------------------------------------------------LFDTCQLDAE
G------------------------------L--------CELFN--DPGV--PTVLF--
------------------------------------------------------------
------------------------------------------------------------
-----------------QSN------GRYSIISVPSPGSWRL--------------EYYS
QRHSLSMQRQSVS---SSGCNALKDSDMRLEATMSVSQFWDVLRYLMDMKKVESG-----
------NYELPFWGGFLGYFSYE--------LGLACLAHPKH--ESGSIADDH--CSQES
ASADDPPDVSLLWTDRSVVVDNETGRVILQSTR-------EADNLPAGWLDQASKTLER-
-FCCMDI----LPKPKNSASDDEFLDS-VLGRGVI----QFPSENAYRNQVEACKDELRA
GESYELCLTCETSITLP-------------------------------------------
--------SPDVPIGRIEFP------------------WKL---------------YKRL
-RM----------------YNPAA--------------FSAFA-----------------
------------------------------------------------------------
-----------RLGN-----------SKIVSSSPECFLNW-D----------RHSTL---
---EMKPMKGTVRKSDSMTM-----ERAREILG---------------------------
----------------ST------------------------------------------
---------------------------------KEMAENLMIAD----------------
-----------LVRHDLYGICG-AGNVHVE--KLLKVE----------------------
--------------------------------DHGRVYQMITHVKGHVDPHRPGYAAKSL
PRLQ-SSN----------------------------------------MSGYGLTALQRC
LPPGSMTGAPKER----------------------SCM-------------HLSS---IE
G-----------RKRGIYSGVM--------GFLDLGGGGSFSVLIRTAFT---------S
SND-----------------------ND---D-VQKWR----IGAGGAVT----------
-----MLSSADG----------EWAEMLTKLQ---------------TVC---------G
IFMPSHAK----------------------------------------------------
------------------------------------------------------------
------------------------------------------------------------
------------------------------------------------------------
------------------------------------------------------------
------------------------------------------------------------
-----
>XP_001390209_Aspergillus_niger
----MAPLLG-----HDAPLPSRRNGHEM-----TPSKNVLYVDA---------------
------------------------YDSFSYN---------------VVAMLEE-------
--VL-DVKVTIMHIDSTWP---D-------------------------------------
----------------------GNAAEFLKHFEAVVLGPG-P-GDPH-------------
-------------------------I-PDDVGIME-------------------------
-------DIWSLSAADV---------LPVLGICL---------------------GFQSL
CL------------------------------------RH--GVPIHRLP-YP-------
------------------------------------------------------------
LHGQVRRVQTSDED--------------IFDGVPD--------LEVTLYH----------
-------------SLYAQLDIVQN------DRSDK---RSDIF-----------------
---------------AAQELDVLAWLPLEEQLT---------------------------
------------QLPMAVRHKNR-PFWGV---QFHPESCKSDREACRQMLRKWWEMTLYY
NKTS----------------------------------GRG-SFPKVISTCLQ-ESDDIA
SLPN-----------------------------------IVHTMSTWCTSTSRSSSFR--
--------------------------------------------------QFYAKPLDSA
L------------------------------I--------CETLN--SPGS--PTVLF--
------------------------------------------------------------
------------------------------------------------------------
-----------------KSN------GRHSIISVLSPGSWRL--------------EFFA
QTERLFLENLHCE--------DTLEGHSVINTPLSTSQFWDVLRYLMDLKKVESG-----
------SRDVPFWAGFLGYFSYE--------MGLACLPHPKD--HS---------HNISV
EDSEDPVDASLLWTERSVVLDHESGRVTVQSTR-------EADNQPAGWLDETMRLLQD-
-ISSHPA----ADNVDSITTNTVALDS-ILSRSAA----QFPGEQRYKEQFDACTAELHA
GESYELCLTCETVITVP-------------------------------------------
--------FSEPDCDSMNFP------------------WLL---------------YKRL
-QK----------------YNPAS--------------FSAYA-----------------
------------------------------------------------------------
-----------KLGK-----------VKVLSSSPECFLNW-D----------RESLL---
---EMKPMKGTVRKTDNMTL-----GMAQKILS---------------------------
----------------ST------------------------------------------
---------------------------------KETAENLMIAD----------------
-----------LIRHDLYGICG-SGGVYVE--KLLEVE----------------------
--------------------------------DYGHVYSMITHVKGQVDPTRPGFAARDI
PELL-SAN----------------------------------------MSAYGLTALQRC
LPPGSMTGAPKER----------------------SCM-------------HLSS---IE
S-----------RRRGVYSGVM--------GFLDLGGGGSFSVLIRTAFS---------S
SID-----------------------NA---R-EQKWR----IGAGGAVT----------
-----ILSTAQG----------EWDEMLTKLN---------------TVY---------T
VFKPSTSIVTS-------------------------------------------------
------------------------------------------------------------
------------------------------------------------------------
------------------------------------------------------------
------------------------------------------------------------
------------------------------------------------------------
-----
>XP_015402258_Aspergillus_nomiae
----MAPLLGSWT-APSAGGPSKAHLHTS------PQKNILYVDA---------------
------------------------YDSFSYN---------------VVAMLEE-------
--VL-GVKVTVIMIDSEWP---G-------------------------------------
----------------------GNKTEFLQCFEAVVLGPG-P-GDPN-------------
-------------------------V-PEDIGIMR-------------------------
-------DIWVLSDADL---------LPVFGICL---------------------GFQSL
CL------------------------------------HH--SIAIERLP-YP-------
------------------------------------------------------------
LHGQVYRISTAEKD--------------VFENLQD--------VEVTLYH----------
-------------SLYAKLDDSLEAALTEYSGEQI---KAN-------------------
-----------------ADLDLLAWLPIEQDNVSGRT-----------------------
------------IIPMAVRHSEK-PFWGV---QFHPESCKSDRAVCSELLKKWWELTLDY
NKKH----------------------------------GRG-GCGNLPEDIIR-RQSDVA
SLPE-----------------------------------IALTMLNWCASTSRSSAFR--
--------------------------------------------------SLTTSKLNAE
F------------------------------I--------CEHLN--APGS--PTVLF--
------------------------------------------------------------
------------------------------------------------------------
-----------------QSN------GRYSIISVPGPTSWRL--------------EYYA
QAETLLVERLQAH------SNEYT--DCSVKKSLSVHDLWETLRYLMDMKKVESG-----
------DDSVPFWGGFLGYFSYE--------MGLACLARPKT--HSDDPHGSL--PPQNC
AAAPDPADVSLLWSERSVIVDNETGRITIQSTR-------NADNVSNGWLDETLQYITE-
-LSRAGV-----LENEDVSFDTGYLDT-VLRQCVI----HFPDEQTYKRQLEACKAELEA
GESYELCLTCETSITLP-------------------------------------------
--------SPSKDSERIAFP------------------WEL---------------YKRL
-RK----------------YNPAA--------------FSAYA-----------------
------------------------------------------------------------
-----------RLGT-----------VKVVSSSPECFLNW-D----------RSFTL---
---EMKPMKGTVRKSASMTM-----KKAKEILG---------------------------
----------------ST------------------------------------------
---------------------------------KEMAENLMIAD----------------
-----------LIRHDLYGICG-SGGVHVE--KLLEVE----------------------
--------------------------------DHGRVYQMITHVKGDVDPGRPGFAVRNV
PHLR-SSN----------------------------------------MSAYGLTALQRC
LPPGSMTGAPKER----------------------SCM-------------HLSL---IE
A-----------RKRGIYSGVM--------GFLDLGGGGSFSVLIRTAFS---------C
SDD-----------------------KD---N-EQTWR----IGAGGAVT----------
-----ILSTADG----------EWNEMLTKLT---------------TVC---------G
VFAPSDLQGSGKLSTIAIDFMASAQDGSMEEILWRSPAHVQMMGGFLHSNNILFYFAESP
FFDATSNNASLAIQANYNETLRHFVETREAFEGRLKTMQGLEFVVAYDPLQAAAQSETSF
AHEPSNTWVIRKQTRRKRAGQDDEVVVLSTYFVVGDCIYMAPSVASVVGNRLLSAVTSLT
SLLKTASSLPSFTPSHGHTYMPPVPKPTDSSQPGTQSQQSKENTPMPDADSTKALLV-GP
QTANAGAVLQDTRTFAESFSLLARYGEEFMDENPLVGEPGSFILSKSGDTDRGAVSKQPP
NVSAQGASLERLKSRSTRLAKHPRKEPLRRPSMITRCERRRPRLGVERTSPKIHDTLVLI
TLGTW
>XP_001822950_Aspergillus_oryzae
----MAPLLGSWT-ASSAGGPSKAQLHTS------TRKNILYVDA---------------
------------------------YDSFSYN---------------VVAMLEE-------
--VL-GVKVTVLMIDSEWP---E-------------------------------------
----------------------GNKAEFLQYFEAVVLGPG-P-GDPN-------------
-------------------------V-PQDIGIMR-------------------------
-------DIWDLSDADL---------LPVFGICL---------------------GFQSL
CL------------------------------------HH--SIAIERLS-YP-------
------------------------------------------------------------
LHGRVYRISTAEKD--------------IFKDLQD--------VEVTLYH----------
-------------SLYAKLDDSLEAALAEYSGKQI---KAN-------------------
-----------------ADLDLLAWLPIEQDNVSERT-----------------------
------------IIPMAVRHREK-PFWGV---QFHPESCKSDRGVCSELLRKWWEMSLDY
NKKH----------------------------------GRG-GYGFLPEDITR-GSSDMT
SLPE-----------------------------------IAFTMLNWCASTSRSSAFR--
--------------------------------------------------SLPTSRLNAE
F------------------------------I--------CERLN--APGS--PTVLF--
------------------------------------------------------------
------------------------------------------------------------
-----------------QSN------GRYSIISVPGPTSWRL--------------EYYA
QAEALLVERLQGH------CNGHT--NSGIKKSLSVYDLWETLRYLMDMKKVEFG-----
------DDAVPFWGGFLGYFSYE--------MGLACLARPKT--HSDDNHGYI--PLQNA
AATTDPADVSLLWTERSVVVDNETGRITIQSTR-------NADDKSTGWLDETLQYLTE-
-LSRVDV-----LENENANSDAGYLDT-ILRQCVI----RFPNEQTYKQQLEACKAELEA
GESYELCLTCETSITLP-------------------------------------------
--------SPSTDSERVAFP------------------WKL---------------YKRL
-RE----------------YNPAA--------------FSAYA-----------------
------------------------------------------------------------
-----------RLGT-----------VKVVSSSPECFLNW-D----------RSFTL---
---EMKPMKGTVRKSASMNM-----KKAKEILG---------------------------
----------------ST------------------------------------------
---------------------------------KEMAENLMIAD----------------
-----------LIRHDLYGICG-SGRVRVE--KLLEVE----------------------
--------------------------------DHGRVYQMITHVKGDVDPGRLGFAVRNL
PHLH-SSN----------------------------------------MSAYGLTALQRC
LPPGSMTGAPKER----------------------SCM-------------HLSL---IE
A-----------RKRGVYSGVM--------GFLDLGGGGSFSVLIRTAFS---------C
SDD-----------------------KD---N-EQTWR----IGAGGAVT----------
-----ILSTADG----------EWNEMLTKLT---------------TVC---------G
VFAPSDLQGSGKV-----------------------------------------------
------------------------------------------------------------
------------------------------------------------------------
------------------------------------------------------------
------------------------------------------------------------
------------------------------------------------------------
-----
>XP_040640928_Aspergillus_ruber
----MAPLLGSWT------PPETSESLCPRIEKNAGRKSILYIDA---------------
------------------------YDSFSYN---------------VVAMLEE-------
--VL-NVKVTVMTIDLEWP---D-------------------------------------
----------------------GNITEFLQHYEAVVLGPG-P-GDPK-------------
-------------------------V-PKDVGIMK-------------------------
-------DIWNLGEADM---------LPVFGICL---------------------GFQSL
CL------------------------------------HH--GIPIGRLP-YP-------
------------------------------------------------------------
LHGQVHRISTAGED--------------VFDGMRD--------LRVTLYH----------
-------------SLYARLDNHEASIEG--KTGPT---KLD-------------------
-----------------NELDLLAWLFIDNTETKVGT-----------------------
------------QIPMAIRHRSK-PFWGV---QFHPESCKSDRKACDQLLRRWWEMVLNF
NKRT----------------------------------GRG-GYGTLPDTLVT-RSDDVA
SLPA-----------------------------------IAFTMLKWSASTSRKSACR--
--------------------------------------------------SFSRAGLTAE
T------------------------------I--------CEALN--TPGS--PTVLF--
------------------------------------------------------------
------------------------------------------------------------
-----------------QSN------GRYSIISVPSPGSWRL--------------EYYS
ASGKLLLEDLSNR-----GATKSREDTTFVEKSLSAFQFWDALRYLMEMKKVDNG-----
------DHTVPFWGGFLGYFSYE--------MGLACLARPKD--AEGMHNGFEGHSSRNG
ATVEDPADASLLWTDRSIVVDNQMGRFIVQSTR-------ESDNVPAGWLDQTVQLLNE-
-LLTANT---LNGDDNIIADDMQTLDS-ILDQGEI----TFPSSQSYLKQVGDCKAELEA
GESYELCLTCETSIALP-------------------------------------------
--------SPNTDSGRANFP------------------WKL---------------YKRL
-RK----------------YNPAA--------------FSAYA-----------------
------------------------------------------------------------
-----------KLGN-----------VKIVSSSPECFLNW-D----------RESTL---
---EMKPMKGTVRKTGNMTM-----EKAKEILG---------------------------
----------------ST------------------------------------------
---------------------------------KEVAENLMIAD----------------
-----------LIRHDLYGICG-SGNVYVE--KLLEVE----------------------
--------------------------------DHGRVFQMITHVKGDVNPCRLGPAVRDM
PQLQ-TSN----------------------------------------MAVHGLTALQRC
LPPGSMTGAPKER----------------------SCM-------------HLSS---IE
N-----------RTRGIYSGTM--------GYLDLGGGGSFSVLIRTAFS---------S
SDD-----------------------RD---E-EQLWR----IGAGGAVT----------
-----TLSTAEG----------EWDEMLTKLR---------------TVC---------N
IFTPLDSNGRGRL-----------------------------------------------
------------------------------------------------------------
------------------------------------------------------------
------------------------------------------------------------
------------------------------------------------------------
------------------------------------------------------------
-----
>XP_040696420_Aspergillus_sydowii
----MAPLLGDWT-APNT--DHDTGVDHQ----GPRQRSILYIDA---------------
------------------------YDSFSYN---------------VVAMIEE-------
--VL-GARVTVMMIDAEWP---D-------------------------------------
----------------------GNMVEFLHHYDAVVLGPG-P-GDPN-------------
-------------------------V-PEDVGVMA-------------------------
-------DIWNISSSHT---------LPVLGICL---------------------GFQSL
CL------------------------------------HH--GISVGRLP-EP-------
------------------------------------------------------------
LHGQVHRITTMQRD--------------IFKDLRD--------LDVTLYH----------
-------------SLYAMFDDLEDS-------TPN-------------------------
-----------------SDLDILAWFSTESDASSSSTK----------------------
------------RIPMAVRHRKK-PFWGV---QFHPESCKSDREACNELLRKWWSMSVKY
NKSN----------------------------------NRE-GYGTLPTNIIR-PSSEET
SLPN-----------------------------------VAYTMVNWCASSSAQCAFR--
--------------------------------------------------SVSTRQPDTE
G------------------------------I--------CEIFN--DPRL--PAVLF--
------------------------------------------------------------
------------------------------------------------------------
-----------------QSN------GKHSIISVPSPGSWRL--------------EYYS
EEQSLSLQRSRAF---SSIHDSPEAASAKVEAASSVSQFWDILRYLVDLKKVESG-----
------DSEVPFWAGFLGYFSYE--------LGLACLAQPKH--ESGIFQNEH--PSLGI
AGTEDPPDVSLIWTERSIVVDNETGRVTVQSTR-------EEDNLPAGWLDYAVNTLKN-
-FFCVIV----PPSSGNSIADEEFLDS-ILTRGVV----HFPTEESYRSQVEACKNELRA
GESYELCLTCETSITLP-------------------------------------------
--------SPDTTAERMDFP------------------WIL---------------YKRL
-RK----------------YNPAA--------------FSAFA-----------------
------------------------------------------------------------
-----------RLGN-----------VKIVSSSPECFLNW-D----------RHSTL---
---EMKPMKGTVRKSDSMTM-----ERAREILG---------------------------
----------------ST------------------------------------------
---------------------------------KEMAENLMIAD----------------
-----------LIRHDLYGICG-AGNVHVE--KLLEVE----------------------
--------------------------------DHGRVYQMVTHVKGHIDPCRHGYAAKGL
PRLE-SSN----------------------------------------MLGYGLTALQRC
LPPGSMTGAPKER----------------------SCT-------------HLSS---IE
G-----------RKRGIYSGVM--------GFLDLGGGGSFSVLIRSAFS---------S
SDD-----------------------RA---D-IQKWR----IGAGGAVT----------
-----MLSSAEG----------EWDEMLTKLR---------------TVS---------G
IFMPSHA-----------------------------------------------------
------------------------------------------------------------
------------------------------------------------------------
------------------------------------------------------------
------------------------------------------------------------
------------------------------------------------------------
-----
>XP_001209652_Aspergillus_terreus
----MAPLLGPWG-KYEAVNESNS-LRTH-------RKNILYVDA---------------
------------------------YDSFSYN---------------VVAMLEE-------
--VL-DVKVTVMMIDSEWP---D-------------------------------------
----------------------GNMVQFLQHYEAVVLGPG-P-GDPN-------------
-------------------------I-SQDIGIMK-------------------------
-------DIWDLGDADL---------LPVFGICL---------------------GFQTL
CL------------------------------------RQ--GISIGRLP-YP-------
------------------------------------------------------------
LHGQVHRISTTQKD--------------IFENIPD--------VEVTLYH----------
-------------SLYAKLDEPASGISGKSLNGEL---HDK-------------------
-----------------FDLDILAWLSLGQGDQFQRW-----------------------
------------EIPMAVRHTRK-PFWGV---QFHPESCKSNREACTEILRRWWELSLVY
NKIN----------------------------------GRG-GYGCLPDDIIH-QSSGMA
SLPG-----------------------------------IAYTMLNWSSSTSNKSAFR--
--------------------------------------------------TIPVHKLSAE
D------------------------------I--------CEKLN--VPGS--PTVLF--
------------------------------------------------------------
------------------------------------------------------------
-----------------QSN------GRYSVISAPSPSAWRL--------------EYYT
QSEKLLLEKLSTQ------MNAKSTQDAVAGKHLSVSELWDVLRYVMDMKHVVTG-----
------DSTTPFWGGFLGYFSYE--------LGLACLNRPKT--HNDSYHH----PSGNH
ASMENPADVSLLWTERSVVLDNETGNITIQSTR-------KDDDLPGGWLDETHRSL---
-VSSHQS-----ADEMHVSADSEFLDP-ILKRGVI----QFPDEETYLEQVKACQTELKA
GESYELCLTCETSITLP-------------------------------------------
--------SSGSPDSRLYFP------------------WEL---------------YKRL
-RQ----------------YNPAA--------------FSAYA-----------------
------------------------------------------------------------
-----------KLGN-----------MKVVSSSPECFLNW-D----------RSSTL---
---EMKPMKGTVRKSDTMTL-----EKAKEILG---------------------------
----------------TT------------------------------------------
---------------------------------KEMAENLMIAD----------------
-----------LIRHDLYGICG-SGGVHVE--KLLEVE----------------------
--------------------------------DHGRVYQMITHVKGNIDRSRPGFAVRGM
PQLHQSSN----------------------------------------MSVYGLTALQRC
LPPGSMTGAPKER----------------------SCM-------------HLST---IE
A-----------RNRGVYSGVM--------GFLDLGGGGSFSVLIRTAFS---------S
SDD-----------------------QS---TEEQKWR----IGAGGAVT----------
-----ILSTAEG----------EWDEMLTKLK---------------TVCVPLSDIIPLH
ISGPT-LKKSSSM--------AGTQDAPLEEILWRSPSHVQMMGGFLHSNNILFYFAESP
FFDATSNNASLAIQANYNETFRHFVETREAFEGRLKTMQGLEFVVSYDPLQAAAQSNGQF
AHEPSNIWVIHKQTRRKRPGLEDEVEVLSTFFVVGDCIYMAPSVASVVGNRILSAVTSLT
NLMKTAASLPNFTPAHGHTYMPPVSKSTDTAQP--SAQPSKENTPMPDADSTKASLVGGA
QSTNAGSVFQHTRTLAESFSLLTQYGDEFMDENPLVGEPGSFIMSRN---NEGAASKQPP
VGTTRPGTVPVRAGTPQVKVDTPGKTPDKGLTPGPDENKLRKKKGKSGV-----------
-----
>XP_022486737_Penicillium_arizonense
----MAPMLGHWD-APSTGSPVFKHN-AD------LPKNILYVDA---------------
------------------------YDSFSYN---------------VVAMLEE-------
--TL-GVKVTVMTIDSEWP---N-------------------------------------
----------------------SNMNDFLQHYEAIVLGPG-P-GNPN-------------
-------------------------V-STDVGIMN-------------------------
-------DIWNLKDSEL---------LPVFGICL---------------------GFQSL
CL------------------------------------HH--DVPIEQLP-YP-------
------------------------------------------------------------
IHGQIHKIRTTSKD--------------IFELIPA--------VDVTLYH----------
-------------SLYANAAASTP------------------------------------
-----------------ADLEYLAWLSLEDLPHA--------------------------
------------RIPMGVRHLHK-PFWGV---QFHPESCKSEVDACKTLLRNWWKKALAF
NKIN----------------------------------GRG-GCESLPETVIS-PHTAAS
PFPE-----------------------------------SAYEMLQWCKSTSSVSASR--
--------------------------------------------------SFKRHGLTAE
A------------------------------I--------SELFN--NPGS--PTVLF--
------------------------------------------------------------
------------------------------------------------------------
-----------------QSN------GRYTIASVLSPDSWRF--------------EYHV
ETHKLRMLQLHGD-------------YKVNESTLAVAQLWDALRYLMDMKKIHSG-----
------NPDVPFWGGFLGYFSYE--------LGLTCLPHSERPQASASAKPSTEKPSYNN
SPFADPPDVSLLWCERSIVLDNVTGNIVIQSTR-------EDDNTPAGWLDENLQLLQD-
-FS----------VDSNDPTFDPLLNS-IFREAKI----QFPEEDKYKRQIESCKKELEA
GESYELCLSCETSITLP-------------------------------------------
--------VPEKESDRVAFP------------------WKL---------------FKRL
-MK----------------YNPSA--------------FSAFA-----------------
------------------------------------------------------------
-----------DLGD-----------TKIASSSPECFLNW-D----------RESTL---
---EMKPMKGTVRKSPDMTF-----EKACEILG---------------------------
----------------ST------------------------------------------
---------------------------------KEMAENLMIAD----------------
-----------LIRHDLYGICG-SGGVHVE--KLLEVA----------------------
--------------------------------DYGRVYSMITHVKGKIRPNQPGFAVRDI
PQLK-TSN----------------------------------------MAVHGLTTLQRC
LPPGSMTGAPKER----------------------SCM-------------HLRT---IE
D-----------RKRGIYSGAM--------GFLDLGGGGSFSVVIRSAFT---------C
ASG-----------------------QD-TENNQQTWR----IGAGGAIT----------
-----MLSTADG----------EWEEMLTKLR---------------VVC---------N
IFTPLDSSEKSA------------------------------------------------
------------------------------------------------------------
------------------------------------------------------------
------------------------------------------------------------
------------------------------------------------------------
------------------------------------------------------------
-----
>XP_014537519_Penicillium_digitatum
----MSPMLDDWD-APNIENTVPQLDPSS------SSKSVLYVDA---------------
------------------------YDSFSYN---------------VVAMLEE-------
--TL-GVKVTVMTIDSEWP---E-------------------------------------
----------------------SNINEFLQHYEAVILGPG-P-GDPN-------------
-------------------------V-PTDVGIMR-------------------------
-------DIWNLRDSEL---------LPVFGICL---------------------GFQSL
CL------------------------------------HN--RVPIERLP-YP-------
------------------------------------------------------------
IHGQIHKISTSSKD--------------IFANLPE--------VEVTLYH----------
-------------SLYANAAASTS------------------------------------
-----------------PDLEFLAWLSLRDRTKV--------------------------
------------QIPMAVRHLKK-PFWGV---QFHPESCKSEINACKTLLRNWWRMALGY
NKIV----------------------------------GRG-GYCSLPSTVIS-PLTTPS
LFPD-----------------------------------AAYEMLNWSKSTSKISAYR--
--------------------------------------------------SLHRPGLTAE
A------------------------------I--------GEFFN--KPGS--PAVLF--
------------------------------------------------------------
------------------------------------------------------------
-----------------QSN------GQHSIASVPSPGSWRF--------------EYHV
ETQELRLLQLHGD-------------YKEVKSHLTVAQLWDALRYLMEMKKVDSG-----
------NSQVPFWGGFLGYLSYE--------LGLTCLPHADHAQASESLKPSSTEIPSFH
SSFADPPDVSLLWCERSIVVDNTTGAVVIQSTR-------AND---ANWLGETLKQLQK-
-FS----------DSGNDMSADQALDS-ILLKSKI----QLPEEKEYKRQIESCKAELEA
GESYELCLTSETLITLP-------------------------------------------
--------VPEVESDRVMFP------------------WKL---------------FRRL
-KR----------------YNPAA--------------FSAFA-----------------
------------------------------------------------------------
-----------DLGD-----------TKIASSSPECFLNW-D----------RESTL---
---EMKPMKGTVRKSPDMTM-----EKACEILG---------------------------
----------------ST------------------------------------------
---------------------------------KEMAENLMIAD----------------
-----------LIRHDLYGICG-SGGVHVE--KLLEVA----------------------
--------------------------------DYGRVYSMITHIKGKIRPNHPGFAVRHM
SQLN-TPN----------------------------------------MSVHGLATLQRC
LPPGSMTGAPKER----------------------SCM-------------HLRT---IE
N-----------RKRSIYSGVM--------GFLDLGGGGSFSVLIRSAFA---------F
YGG-----------------------QDYTENKQQTWR----IGAGGAIT----------
-----TLSTAEG----------EWDEMLTKLR---------------VVC---------N
VFKPLSAEEEFAKTS---------------------------------------------
------------------------------------------------------------
------------------------------------------------------------
------------------------------------------------------------
------------------------------------------------------------
------------------------------------------------------------
-----
>XP_016596605_Penicillium_expansum
----MAPMLGDWD-ASNIETTVPQLDPSS------STKSVLYVDA---------------
------------------------YDSFSYN---------------VVAMLEE-------
--TL-GVKVTVMTIDSEWP---D-------------------------------------
----------------------SNMNEFLQHYEAVVLGPG-P-GDPN-------------
-------------------------V-PTDVGIMR-------------------------
-------DIWNLHESEL---------LPVFGICL---------------------GFQSL
CL------------------------------------HH--GVPIERLP-YP-------
------------------------------------------------------------
IHGQIHKISTSAKD--------------IFEHLPE--------VEVTLYH----------
-------------SLYANSAASTS------------------------------------
-----------------PDLEYLAWLSLKDRPKV--------------------------
------------QIPMAVRHLKK-PFWGV---QFHPESCKSEINACKALLRNWWRMALGY
NKIV----------------------------------GRG-GYCSLPSTVIS-PLTAPS
PFPD-----------------------------------AAYEMLNWSKTTSKFSASR--
--------------------------------------------------SLHRPDLTAE
A------------------------------I--------SEIFN--KPGS--PAVLF--
------------------------------------------------------------
------------------------------------------------------------
-----------------QSN------GQYSIASVLSPSSWRF--------------EYNV
ETHKLRLLQLYGD-------------CKEVESYLTVAQLWDALRYLMEMKKVDSG-----
------NSQVPFWGGFLGYLSYE--------LGLTCLPHPGHAQASESPKPSSTGESPSN
SSFADPPDVSLLWCERSIVVDNTTGAIVIQSTR-------DND---AGWLDETLQQLQI-
-FS----------DSGNDTSADQGLDS-ILGESKI----QFPEEKEYKRQIESCKAELEA
GESYELCLTSETSITLP-------------------------------------------
--------VPEAESDRVIFP------------------WKL---------------YRRL
-KT----------------YNPAA--------------FSAFA-----------------
------------------------------------------------------------
-----------DLGD-----------TKIASSSPECFLNW-D----------RESTL---
---EMKPMKGTVRKSPGMTM-----EKACEILG---------------------------
----------------ST------------------------------------------
---------------------------------KEMAENLMIAD----------------
-----------LIRHDLYGICG-SGGVHVE--KLLEVA----------------------
--------------------------------DYGRVYSMITHIKGKIRPNHPGFAVRHM
PQLN-TPN----------------------------------------MSVHGLTTLQRC
LPPGSMTGAPKER----------------------SCM-------------HLRT---IE
N-----------RKRSIYSGVM--------GFLDLGGGGSFSVLIRSAFT---------C
YGG-----------------------RDYTENKQQTWR----IGAGGAIT----------
-----TLSTAEG----------EWDEMLTKLR---------------VVC---------N
VFTPLNAIEKSATTS---------------------------------------------
------------------------------------------------------------
------------------------------------------------------------
------------------------------------------------------------
------------------------------------------------------------
------------------------------------------------------------
-----
>XP_040649757_Penicillium_griseofulvum
----MAPMLGDWG-APN-ENIVPQLDPSS------STKSVLYVDA---------------
------------------------YDSFSYN---------------VVAMLEE-------
--TL-GVKVTVMTIDSEWP---D-------------------------------------
----------------------SNMNEFLQHYEAVVLGPG-P-GDPN-------------
-------------------------V-PSDVGIMR-------------------------
-------DIWNLHDSDL---------LPVFGICL---------------------GFQSL
CL------------------------------------HN--GVPIERLP-YP-------
------------------------------------------------------------
IHGQIHKISTSAKD--------------IFEHLPE--------VEVTLYH----------
-------------SLYANSASSKS------------------------------------
-----------------TDLEYLAWLSLKDRPKT--------------------------
------------KIPMAVRHLKK-PFWGV---QFHPESCKSEINACKALLRNWWSMALGY
NKIV----------------------------------GRG-GYCSLPSTVIS-PLTASS
PFPD-----------------------------------AAYEMLNWSKSTSKISASR--
--------------------------------------------------SLDRIDLTAE
A------------------------------I--------SELFN--KAGS--PAVLF--
------------------------------------------------------------
------------------------------------------------------------
-----------------KSN------GQYSIVSVPSPGSWRF--------------EYNV
ETHKLRLIQLDGD-------------CKEVESYITVTQLWDALRYLMELKKVDSG-----
------NSKIPFWGGFLGYLSYE--------LGLTCLPHPGYAQASESPKPSSTGKSSSD
PSFADPPDVSLLWCERSIVVDSTTGAVVIQSTR-------DDD---AGWLNETLQQLRD-
-FS----------GSGVDTSADQGLDS-ILRQSKI----QFPEEKEYKQQILSCQAELEA
GESYELCLTSETSITLP-------------------------------------------
--------VPEAESDRLMFP------------------WKL---------------YKRL
-KT----------------YNPAA--------------FSAFA-----------------
------------------------------------------------------------
-----------DLGD-----------TKIASSSPECFLNW-D----------RESTV---
---EMKPMKGTVRKSPGMTM-----EKACEILG---------------------------
----------------ST------------------------------------------
---------------------------------KEMAENLMIAD----------------
-----------LIRHDLYGICG-SGGVHVE--KLLEVA----------------------
--------------------------------DYGRVYSMITHIKGKIRPNHPGFAVRHM
SQLN-TPN----------------------------------------MSVHGLTTLQRC
LPPGSMTGAPKER----------------------SCM-------------HLRT---IE
N-----------RKRSIYSGVM--------GFLDLGGGGSFSVLIRSAFT---------C
YGG-----------------------RDYAEKNQQTWR----IGAGGAIT----------
-----TLSTAEG----------EWDEMLTKLR---------------VVC---------N
VFTPLDASDKSSATS---------------------------------------------
------------------------------------------------------------
------------------------------------------------------------
------------------------------------------------------------
------------------------------------------------------------
------------------------------------------------------------
-----
>XP_038924717_Penicillium_roqueforti
----MAPMLGDWD-APNNESRVPQLDPTS------STKSILYVDA---------------
------------------------YDSFSYN---------------VVAMLEE-------
--TL-GVKVTIMTIDSEWP---N-------------------------------------
----------------------SNMKEFLQHYEAVVLGPG-P-GDPN-------------
-------------------------V-PSDVGIMK-------------------------
-------DIWDLHDSEL---------LPVLGICL---------------------GFQSL
CL------------------------------------HH--GVPIERLP-YP-------
------------------------------------------------------------
IHGQIHKISTSAKD--------------IFEDLPE--------VEVTLYH----------
-------------SLCANSAASTS------------------------------------
-----------------TDLEYLAWLALKDRPET--------------------------
------------QIPMAVRHLEK-PFWGV---QFHPESCKSEINACKALLRNWWKMALGY
NKLV----------------------------------GRG-GYCSLPSTVIS-PHTAPS
AFPG-----------------------------------IAYDMFNWSKSTSKISSFR--
--------------------------------------------------SLDRPSLTAE
A------------------------------I--------SEVFN--KPGS--PAVLF--
------------------------------------------------------------
------------------------------------------------------------
-----------------QSN------GQYSIASVPSPGSWRF--------------EYNV
ETDKIRMLQLYGD-------------CKEVESYLTVAQLWDALRYLMEMKKVDSG-----
------NSQVPFWGGFLGYLSYE--------LGLTCLPHTGHAQASKSPKHSSTGK--SD
PSFADPPDVSLLWCERSVVVDNTTGTVVIQSTR-------DDD---AGWLDETLQQLQN-
-FS----------DSGNDTSADRGLDS-ILRESKI----QLPEEKEYKRQIESCKAELEA
GESYELCLTSETKITLP-------------------------------------------
--------VPELESDRLMFP------------------WKL---------------YRRL
-KT----------------YNPAA--------------FSAFA-----------------
------------------------------------------------------------
-----------DLGD-----------TKIASSSPECFLNW-D----------RESTL---
---EMKPMKGTVRKSPDMTM-----EKACEILG---------------------------
----------------ST------------------------------------------
---------------------------------KEMAENLMIAD----------------
-----------LIRHDLYGICG-SGGVHVE--KLLEVA----------------------
--------------------------------DYGRVYSMITHIKGKIRPNHPGFAVRHI
SHLN-TPN----------------------------------------MSVHGLTTLQRC
LPPGSMTGAPKER----------------------SCM-------------HLCT---IE
N-----------RKRGIYSGVM--------GFLDLGGGGSFSVLIRSAFT---------C
SGG-----------------------RDYTENKQQTWR----IGAGGAIT----------
-----ALSTAEG----------EWDEMLTKLR---------------VVC---------N
VFTPLDADERSATTS---------------------------------------------
------------------------------------------------------------
------------------------------------------------------------
------------------------------------------------------------
------------------------------------------------------------
------------------------------------------------------------
-----
>XP_002563641_Penicillium_rubens
----MAPMLGDWD-APKTGNTVPQLDPSS------SIKSILYVDA---------------
------------------------YDSFSYN---------------VVAMLEE-------
--TL-GVKVTVMTIDSEWP---D-------------------------------------
----------------------SNMNEFLQHYEAVVLGPG-P-GDPN-------------
-------------------------V-PTDLGIMR-------------------------
-------DIWNLHDSEL---------LPVFGICL---------------------GFQSL
CL------------------------------------HH--GIPIERLP-YP-------
------------------------------------------------------------
IHGQIHKISTSAKD--------------IFEHLPE--------VEVTLYH----------
-------------SLYANSASSTS------------------------------------
-----------------TDLEYLAWLSLKDRPEV--------------------------
------------QIPMAVRHLKK-PFWGV---QFHPESCKSEINACRALLRNWWKMALGY
NKIV----------------------------------GRG-GYCSLPSTVIS-PLTAPS
PFPD-----------------------------------AAYDMLNWSKSTSKISTFR--
--------------------------------------------------SLDRPDLTAE
A------------------------------I--------SEVFN--KPGS--PAVLF--
------------------------------------------------------------
------------------------------------------------------------
-----------------QSN------GQYSIASVPSSGSWRL--------------EYNV
ETHRLRLLQLYGD-------------CKETESCLTVAQLWDALRYLMEMKKVDSG-----
------NSQVPFWGGFLGYLSYE--------LGLTCLPHPGHAQASESPRPSSSGKSLSD
PSFADPPDVSLLWCERSIVVDNTTGAVVIQSTR-------DDD---EGWLDETLQLLQT-
-LS----------NNGNDTSVDQNLDS-ILRESKI----RFPEEKEYKRQIEACKAELEA
GESYELCLTSETSITLP-------------------------------------------
--------VPEAESDRLMFP------------------WKL---------------YRRL
-KT----------------YNPAA--------------FSAFA-----------------
------------------------------------------------------------
-----------DLGE-----------TKIASSSPECFLNW-D----------RESTL---
---EMKPMKGTVRKSPGMTM-----EKACEILG---------------------------
----------------ST------------------------------------------
---------------------------------KEMAENLMIAD----------------
-----------LIRHDLYGICG-SGGVHVE--KLLEVA----------------------
--------------------------------DYGRVYSMITHIKGKIRPNHPGFAVRHM
SQLN-TPN----------------------------------------MSVHGLTTLQRC
LPPGSMTGAPKER----------------------SCM-------------HLRT---IE
N-----------RKRGIYSGVM--------GFLDLGGGGSFSVLIRSAFT---------C
SGG-----------------------RDYTENKQQTWR----IGAGGAIT----------
-----TLSTAEG----------EWDEMLTKLR---------------VVC---------N
VFTPLDAGEKSATNS---------------------------------------------
------------------------------------------------------------
------------------------------------------------------------
------------------------------------------------------------
------------------------------------------------------------
------------------------------------------------------------
-----
>XP_040815133_Penicillium_solitum
----MAPMLGDWD-GPNNGQTVPQLDPGS------STKSILYVDA---------------
------------------------YDSFSYN---------------VVAMLEE-------
--TL-GVKVTVMTIDSEWP---D-------------------------------------
----------------------SNMNEFIQHYEAVVLGPG-P-GDPN-------------
-------------------------V-PTDVGIMR-------------------------
-------DIWNLHDSDL---------LPVFGICL---------------------GFQSL
CL------------------------------------HN--GVPIERLP-YP-------
------------------------------------------------------------
IHGQIHKISTSAKD--------------IFEHLPE--------VEVTLYH----------
-------------SLYANSASSAS------------------------------------
-----------------PDLEYLAWLSLKDRPNV--------------------------
------------QIPMAVRHLKK-PFWGV---QFHPESCKSEIIACKALLRNWWRMALGY
NKIV----------------------------------GRG-GYCSLPSTVIS-PMTAPT
PFPD-----------------------------------AAYEMLNWSKSTSKISASR--
--------------------------------------------------SLDRPDLTAE
A------------------------------I--------SELFN--KPGS--PAVLF--
------------------------------------------------------------
------------------------------------------------------------
-----------------QSN------GQYSIASVPSPGSWRF--------------EYNV
ETHKLRLLQLYGD-------------CKEVESYITVAQLWDALRYLMEMKKVDSG-----
------NSQVPFWGGFLGYLSYE--------LGLTCLPHPGHAQASESPKPSSTDKS-SD
SSFADPPDVSLLWCERSIVVDNTTGAVVIQSTR-------DDD---AGWLDETLQHLQN-
-FS----------DSGNETSADRGLDS-ILQESKI----QFPEEKEYKRQIETCQAELEA
GESYELCLTSETSITLP-------------------------------------------
--------VPELESDRLVFP------------------WKL---------------FRRL
-KT----------------YNPAA--------------FSAFA-----------------
------------------------------------------------------------
-----------DLGD-----------TKIASSSPECFLNW-D----------RESTL---
---EMKPMKGTVRKSPGMTM-----EKACEILG---------------------------
----------------ST------------------------------------------
---------------------------------KEMAENLMIAD----------------
-----------LIRHDLYGICG-SGGVHVE--KLLEVA----------------------
--------------------------------DYGRVYSMITHIKGKIRPNHPGFAVRHM
SQLN-TPN----------------------------------------MSVHGLTTLQRC
LPPGSMTGAPKER----------------------SCM-------------HLRT---IE
N-----------RKRSIYSGVM--------GFLDLGGGGSFSVLIRSAFT---------C
YGG-----------------------RDYTENKQQTWR----IGAGGAIT----------
-----TLSTAEG----------EWDEMLTKLR---------------VVC---------N
VFKPLNAGEDS-------------------------------------------------
------------------------------------------------------------
------------------------------------------------------------
------------------------------------------------------------
------------------------------------------------------------
------------------------------------------------------------
-----
>XP_022578311_Penicilliopsis_zonata
----MAPLLGTWDDASPGGAVASSSGYED-----STQGNILYVDA---------------
------------------------YDSFSYN---------------VVAMIED-------
--NL-NAKVTVLTIDSEWP---N-------------------------------------
----------------------GNMKGFLQQFDAVVLGPG-P-GHPE-------------
-------------------------N-PQDVGIMR-------------------------
-------DFWSLEEPDL---------VPVLGICL---------------------GFQSL
CL------------------------------------HH--GVSVDRLP-FP-------
------------------------------------------------------------
LHGQVRQVVTTGKD--------------IFENMNS--------LDVTLYH----------
-------------SLYARMGGFAEEV----------------------------------
-----------------PDLNILAWLFLDDETLSATK-----------------------
------------QVPMAVRHSRK-PFWGV---QFHPESCKSDTQACQRLIRRWWENSVLF
NKKT----------------------------------GRTVQRDRLADPVVS--SNGVH
TLPD-----------------------------------VARTMLDWSTSSSTRSASR--
--------------------------------------------------VLDTESLNAE
I------------------------------V--------NEHLN--VPGS--PNVLF--
------------------------------------------------------------
------------------------------------------------------------
-----------------QSN------GRYSVISVPSPGSWRL--------------EYTA
QSEKLLLEQLPSG---HRTENDPDPHSDRAEAVLSVSQFWDSLRYLMEVKKVDVG-----
------PGSLPFWGGFLGYFSYE--------MGLACLAHPKT--SPDLLSHDEDAPGPAK
SVFEDPPDASLLWTERSIVLDNETLKITIQSTR-------SSDDLPGGWLDQVSQLLTE-
-LSRNHD---SLNTKKEDVADTEFLDS-LLQQSTT----DFPNKEVYRQQFDACMAELKA
GESYELCLTTETSVVFQ-------------------------------------------
--------TPEK--DQSALP------------------WKL---------------YKRL
-RG----------------YNPAT--------------FSAYA-----------------
------------------------------------------------------------
-----------NLGN-----------VKVISSSPECFLNW-D----------RHSTL---
---EMKPMKGTVRKTADMTL-----DKAKEILS---------------------------
----------------ST------------------------------------------
---------------------------------KEMAENLMIAD----------------
-----------LIRHDLYGICG-SGRVQVK--KLLEVE----------------------
--------------------------------DHGRVYQMITHVKGEVDHRTPGVSVRDM
PQLR-TPT----------------------------------------MSVHGLTALQKC
LPPGSMTGAPKER----------------------SCM-------------HLCH---IE
N-----------RKRGIFSGVM--------GFLDLGGAGSFSVLIRTGFT---------C
TND-----------------------NC---D-SQVWR----IGAGGAIT----------
-----VLSTVDG----------EWEEMLTKLQ---------------TVR---------N
IFSPSSNARDITSQV---------------------------------------------
------------------------------------------------------------
------------------------------------------------------------
------------------------------------------------------------
------------------------------------------------------------
------------------------------------------------------------
-----
>XP_016624035_Cladophialophora_bantiana
---------------------------------MTPQGSILFVDA---------------
------------------------YDSFAEN---------------IAALLHE-------
--QL-RVEVTLVRIDCDIPAQFK-------------------------------------
----------------------QSARAFFASFDAIVLGPG-P-GNPQ-------------
-------------------------N-ESDVGLFN-------------------------
-------QVWACASEDN---------IPVLGICL---------------------GFQSL
CV------------------------------------QN--GVPVVRLG-LP-------
------------------------------------------------------------
CHGHPKEIYHGDRD--------------IFCRSGS--------IIATNYN----------
-------------SLGVRLRDFKRDGTASRPSSSA---SSESTSSLRSLPSTASIPFEPP
NEPQG---HQ-----TCNNLEVLAW----DKD----------------------------
------------DWVMAARHKLF-PFRGF---QFHPESCKSS-LSCHTVIKQWWDATRKH
NSAF----------------------------------RHLVSAPRAASPKV---A----
QVTH-------------------------PCESMA----LSRELESLSKSC-NGSISR--
--------------------------------------------------RSILVPHGSG
I------------------------------I--------ASLCHQRSPPN--ASVML--
------------------------------------------------------------
------------------------------------------------------------
-----------------ESTKR----GKYSIYAFPDESGLHL--------------EYAG
GRITLTQGS---S--------------PPTSVMLSREHVVENLESFLSSKSFQED-----
-----GTSDIPFRGGFMGFMSYE--------LGTASLHLD---------------VPEQN
QSPISVPEISLLWVERSIVVDHHTGMAYVQSIR-------DND---GSWVDEMV------
--NVLSDTSLSN-TLVSNRPETAKLHQ-ILSSANF----TLPDHDTYISRIQACQSELLA
GNSYELCLTTEATVKTP-------------------------------------------
--------VG-P-----EAS------------------WLL---------------YNNI
-QQ----------------HNPVP--------------FASFV-----------------
------------------------------------------------------------
-----------RLNK-----------ITILSSSPEQFLSWSS----------KDGGI---
---DMIPMKGTVKKSPEMTL-----SKATAILS---------------------------
----------------SA------------------------------------------
---------------------------------KESAENLMIAD----------------
-----------LIRHDLHSTVGRHAKVEVV--KLCDVV----------------------
--------------------------------ESETVFSLVSHIRAHVP-----LSP---
-ETD-RKS--------------NEYARA--------------------MARYGTRALTRT
LPPGSMTGAPKKR----------------------SCE-------------ILHG---LE
Q-----------RERGVYSGAI--------GYMDVGGNGAWSVCIRTAFS---------N
DDE----------------KEKDPSTG----QEWQKWR----IGAGGAIT----------
-----VLSDEEQ----------EWEEMMTKLE---------------SVL---------K
GFQVD-------------------------------------------------------
------------------------------------------------------------
------------------------------------------------------------
------------------------------------------------------------
------------------------------------------------------------
------------------------------------------------------------
-----
>XP_008728002_Cladophialophora_carrionii
---------------------------------MTTQGSILFVDA---------------
------------------------YDSFAEN---------------IAALLHG-------
--CL-QVQVTVIRIDCNIQQKFK-------------------------------------
----------------------QTSQDFFASFDAIVLGPG-P-GNPE-------------
-------------------------N-GEDVGLFN-------------------------
-------QVWAYAENQQ---------IPVLGICL---------------------GFQSL
CA------------------------------------RY--SLPVMRMS-LP-------
------------------------------------------------------------
CHGHAKEICHSGRD--------------IFSGTED--------ILATCYN----------
-------------SLGVYLTAFRGVDTASRPGSSG---SNESMSSSQSLHSISSFSLGPA
NYTGRSDVHQ-----QVKSLEVLAW----DKN----------------------------
------------GWVMAVKHRLL-PFHGF---QFHPESCKSN-LACQTLVKQWWKATTSH
NEQR----------------------------------RGPFCRRQARPIQVEGPD----
DTIL-------------------------PTSAVN----LLRELLLISSTC-KGSVHR--
--------------------------------------------------KSMHLPGASS
M------------------------------I--------ADLCYQNSWPD--SVAML--
------------------------------------------------------------
------------------------------------------------------------
-----------------ESTKR----GRYSIYSFTHEQTFLL--------------EYKA
GQILFHMSSSAHG--------------PYQRSLLSREVAVTLIESFIRSRSFKGD-----
------EADLPFSGGFIGFISYE--------FNSASLHLK---------------LHRQN
VPPPLTPEISLLWVDRSVIYDHDTGMAHVQSIR-------DDD----LWVDEIA------
--DMLQSNYEALGEAS-SSATSKKAQE-ILSSAKF----TLPNHDRYVSQIRACQSELLA
GNSYELCLTTEATITTP-------------------------------------------
--------TS-S-----DAA------------------YLL---------------YRNI
-QR----------------HNPVP--------------FASYM-----------------
------------------------------------------------------------
-----------SFNK-----------TTILSSSPEQFLSWSA----------KDGTI---
---DMIPMKGTVKKTPEMTR-----AKATEILS---------------------------
----------------SA------------------------------------------
---------------------------------KESAENLMIAD----------------
-----------LIRHDLYSTVGHDAKVEVV--KLCDVV----------------------
--------------------------------ESETVFSLVSHIRAHAP-----ISP---
-DVD-KAF--------------DEYARA--------------------MSNYGIRALTRT
LPPGSMTGAPKKR----------------------SCE-------------ILDD---LE
R-----------RDRGVYSGAI--------GYIDVCGNGAWSVVIRSAFS---------N
RED----------------NETDPTTG----EETQKWR----VGAGGAIT----------
-----VLSNEEE----------EWEEMMTKLD---------------SVL---------R
GFRVD-------------------------------------------------------
------------------------------------------------------------
------------------------------------------------------------
------------------------------------------------------------
------------------------------------------------------------
------------------------------------------------------------
-----
>XP_016247663_Cladophialophora_immunda
---------------------------------MTTQGSILFVDA---------------
------------------------YDSFAEN---------------IAALLRE-------
--QL-LVEVTLVSIDCDIPAHFN-------------------------------------
----------------------QSPEAFFAGFDAIVLGPG-P-GNPY-------------
-------------------------N-EHDVGLYG-------------------------
-------KVWACASEDN---------IPVLGICL---------------------GFQSL
CA------------------------------------HN--GVPVVRLE-LP-------
------------------------------------------------------------
CHGHAKEICHADRD--------------IFCQSGS--------IIATNYN----------
-------------SLGVRMDDLKRIGTPSRPSSSA---SSESTSSLRSLPS-VSVAFELA
NESSR---YR-----TCNNLEVLAW----DKD----------------------------
------------HWAMAVRHKLL-PFHGF---QFHPESCKSS-FTCHKIIKQWWEATRRH
NAAH----------------------------------RDFVSVIRLASPKL---T----
EGTL-------------------------LHESAA----LSRELNSLSKPC-SGTVSR--
--------------------------------------------------RSLHLPLGSR
V------------------------------I--------ASLCYQRSPPN--ASVML--
------------------------------------------------------------
------------------------------------------------------------
-----------------ESTKR----GQYSIYAFPDGCSFQL--------------EYAG
GRATLKQDS---T--------------PPTSFILAREHVEGCLASFLSSRSFQHD-----
-----STSDVPFKGGFMGFLSYE--------FGTASLHLD---------------VPEQA
RSPTSTPEISLLWVERSIVFDNCTGMAYVQSIR-------PND---DCWVDEMV------
--NELSNTPLFKPTAGLDRSETDRLRQ-ILSSTNS----SLPDHDAYISQIRTCQSELLA
GNSYELCLTTEATVTTP-------------------------------------------
--------AV-P-----DAS------------------WLL---------------YNNI
-QQ----------------YNPVP--------------FAAFV-----------------
------------------------------------------------------------
-----------RLHK-----------ITILSSSPEQFLSWSA----------KDGAI---
---DMIPMKGTVKKSPEMTL-----SKAAAILS---------------------------
----------------SA------------------------------------------
---------------------------------KESAENLMIAD----------------
-----------LIRHDLYSTVGRDAKVEVV--KLCDVV----------------------
--------------------------------ESETVFSLVSHIRAHVP-----IST---
-ETD-REA--------------DGHTKE--------------------MTRYGVRALTRT
LPPGSMTGAPKKR----------------------SCE-------------ILHG---LE
Q-----------RDRGVYSGAI--------GYMDVSGNGAWSVCIRSAFS---------N
DDE----------------KERDQNTG----EDLQKWR----IGAGGAIT----------
-----VLSDEEQ----------EWEEMMTKLD---------------SVL---------R
GFQME-------------------------------------------------------
------------------------------------------------------------
------------------------------------------------------------
------------------------------------------------------------
------------------------------------------------------------
------------------------------------------------------------
-----
>XP_007743728_Cladophialophora_psammophila
---------------------------------MTPQGSILFVDA---------------
------------------------YDSFAEN---------------IAALLHE-------
--QL-RVEVTLVRIDCDIPAQFK-------------------------------------
----------------------QSPRTFFASFDAIVLGPG-P-GNPQ-------------
-------------------------N-ESDVGLFN-------------------------
-------QVWACASEDN---------IPVLGICL---------------------GFQSL
CV------------------------------------QN--GVPVVRLG-LP-------
------------------------------------------------------------
CHGHPKEIYHGDRD--------------IFCRSGS--------IIATNYN----------
-------------SLGVRLSDFKRDGTPSRPSSSA---SSESTSSLRSLPSRVSTPFEPP
NEPQE---HQ-----TCNNLEVLAW----DKD----------------------------
------------DWVMAARHKLF-PFRGF---QFHPESCKSS-SSCHVVIKQWWDATRKH
NSAF----------------------------------RHLVSAPRATSPKV---A----
QVTH-------------------------PCESTA----LSRELESLSKTC-NGGISR--
--------------------------------------------------RSILIPRGSG
I------------------------------V--------ASLCHQRSPPN--ASVML--
------------------------------------------------------------
------------------------------------------------------------
-----------------ESTKR----GKYSIYAFPDESGLHL--------------EYAG
GRITLTQGS---S--------------PPTSVMLSREHVIENLESFLSSKSFQED-----
-----GTSEIPFRGGFMGFMSYE--------LGTASLHLD---------------VPEQI
QSPISLPEISLLWVERSIVVDHHTGMAYVQSIR-------DND---GSWVDEMV------
--SVLSDTSVSN-TLVSNRPETSKLHQ-ILSPANF----TLPDHDTYISRIRACQSELLA
GNSYELCLTTEATVKTP-------------------------------------------
--------VT-P-----EAS------------------WLL---------------YNNI
-QQ----------------HNPVP--------------FASFV-----------------
------------------------------------------------------------
-----------RLSK-----------ITILSSSPEQFLSWSS----------KDGGI---
---DMIPMKGTVKKTPEMTL-----AKATAILS---------------------------
----------------SA------------------------------------------
---------------------------------KESAENLMIAD----------------
-----------LIRHDLYSTVGRHAKVEVV--KLCDVV----------------------
--------------------------------ESETVFSLVSHIRAHVP-----LPP---
-ETD-RKS--------------DEYARA--------------------MARYGVRALTRT
LPPGSMTGAPKKR----------------------SCE-------------ILHG---LE
Q-----------RERGVYSGAI--------GYMDVGGNGAWSVCIRTAFS---------N
DDE----------------REKDPSTG----QEWQKWR----IGAGGAIT----------
-----VLSDEEQ----------EWEEMVTKLD---------------SVL---------R
GFQVD-------------------------------------------------------
------------------------------------------------------------
------------------------------------------------------------
------------------------------------------------------------
------------------------------------------------------------
------------------------------------------------------------
-----
>XP_018694657_Fonsecaea_erecta
---------------------------------MTTQGSVLFVDA---------------
------------------------YDSFAEN---------------IAALLHE-------
--QL-QAHVTLVRIDCDIPTQYN-------------------------------------
----------------------QSPREFFASFDAIVLGPG-P-GNPY-------------
-------------------------N-ESDVGLYR-------------------------
-------RVWACASEYN---------IPVLGICL---------------------GFQSL
CV------------------------------------QN--GVPVVRRD-LP-------
------------------------------------------------------------
CHGHAKEICHTDSD--------------VFCQSGS--------IIATNYN----------
-------------SLGVRVSDLKRDRTPSRPSSSA---SSESISSLRSLPSTGSGPSEPA
SEPSR---YQ-----SRNNLEVLAW----DKD----------------------------
------------DWVMAVRHKFL-PFHGF---QFHPESCKSS-LTCHTIIKQWWDATRKH
NAAY----------------------------------RDFVSVTRAAPPKL---A----
TVD--------------------------RRESAV----LIRELNSLSKSC-DGTAAQ--
--------------------------------------------------RARHLPLGNR
A------------------------------I--------ASLCHQRSLPN--ATVML--
------------------------------------------------------------
------------------------------------------------------------
-----------------ESTKR----GRYSIYAFPDECSFHL--------------QYNG
GCATLKKGS---G--------------PPANFTLDREQVVDCLESFLSSKSFQHG-----
-----GTSEVPFKGGFMGFLSYE--------FGTASLHLD---------------VPEHT
RPPVSTPEISLLWVERSIVFDHYTGMAYVQSIR-------AND---DSWVDGMV------
--NELSTTPVSDATVVWDPSKNGTLRQ-VLSSTHF----TLPDHDTYISRIRACQSELLA
GNSYELCLTTEATVTTP-------------------------------------------
--------AH-P-----DAS------------------WLL---------------YNNI
-QQ----------------YNPVP--------------FASFI-----------------
------------------------------------------------------------
-----------RLNN-----------TTILSSSPEQFLSWSA----------KDGAI---
---DMIPMKGTVKKTPEMTR-----SKAVAILS---------------------------
----------------SA------------------------------------------
---------------------------------KESAENLMIAD----------------
-----------LIRHDLYSTVGRDAKVEVV--KLCDVV----------------------
--------------------------------ESETVFSLVSHIRAHVP-----VSA---
-ETD-RTS--------------DEHAKE--------------------MTRYGVRALTRT
LPPGSMTGAPKKR----------------------SCE-------------ILHG---LE
Q-----------RERGVYSGAI--------GYMDVGGNGAWSVCIRTAFS---------N
DDE----------------KEKDDTAG----EDLQKWR----IGAGGAIT----------
-----VLSDEEQ----------EWEEMMTKLD---------------SVL---------R
GFHVG-------------------------------------------------------
------------------------------------------------------------
------------------------------------------------------------
------------------------------------------------------------
------------------------------------------------------------
------------------------------------------------------------
-----
>XP_022509292_Fonsecaea_monophora
---------------------------------MPSQGSILFVDA---------------
------------------------YDSFAEN---------------IVALLHE-------
--HL-QVEVTVVKIDCDIPTQFN-------------------------------------
----------------------RSPQAFFASFDAIVLGPG-P-GNPH-------------
-------------------------N-ESDVGLYN-------------------------
-------KVWACAAKDN---------IPVLGICL---------------------GFQSL
CV------------------------------------QH--GIPVVRLD-LP-------
------------------------------------------------------------
CHGHAKVIYHTDTD--------------IFCRSGS--------IIATNYN----------
-------------SLGARLRSFKRNGSPSRPSSSA---SSESMLSLRSLPSTVSGPFDTL
AELSP---YQ-----TCNNLEVLAW----DSD----------------------------
------------GWVMAVRHKHF-AFHGV---QFHPESCKSS-LTCQTVVEQWWDATRKH
NAVH----------------------------------RDLESATEAPSRNF---A----
EVAI-------------------------ARESTV----LSEKLELLSKSC-NGTICQ--
--------------------------------------------------KTLHLPLGSR
A------------------------------I--------ANLCHQRSPPN--ASVML--
------------------------------------------------------------
------------------------------------------------------------
-----------------ESTKR----GQYSIYAFPDECSFHL--------------EYSG
GCATLSQGS---G--------------SATNHLLAREHLVENLEAFLASKTLREH-----
-----ATSEVPFRGGFMGFLSYE--------FGTASLHLD---------------VPEDT
RIPVSTPELSLLWVERSIVFDHYTGMAHVQSIR-------KND---SAWVNEVV------
--DELRTMPLSQVTAALSRSETDRLRQ-VLSSTTF----ALPDHDTYISRIRECQAELLA
GNSYELCLTTEATVTTP-------------------------------------------
--------AV-P-----DGS------------------WLL---------------YNNI
-QQ----------------HNPVP--------------FASFV-----------------
------------------------------------------------------------
-----------RLHK-----------TTILSSSPEQFLSWSA----------ENGAI---
---DMIPMKGTVKKTPETTL-----AKAIAILS---------------------------
----------------SA------------------------------------------
---------------------------------KESAENLMIAD----------------
-----------LIRHDLYSTVGRDAKVEVV--KLCDVV----------------------
--------------------------------ESETVYSLVSHIHAHVP-----HSP---
-TAD-PKS--------------SEHAKE--------------------MTSYGVRALTRT
LPPGSMTGAPKKR----------------------SCE-------------ILHR---LE
Q-----------RERGVYSGAI--------GYMDVGGNGAWSVCIRTAFS---------N
DDQ----------------TEMDHSTG----EKMMKWR----IGAGGAIT----------
-----VLSDEEQ----------EWEEMMTKLD---------------SVL---------R
GFQMN-------------------------------------------------------
------------------------------------------------------------
------------------------------------------------------------
------------------------------------------------------------
------------------------------------------------------------
------------------------------------------------------------
-----
>XP_016630913_Fonsecaea_multimorphosa
---------------------------------MTTQGSILFVDA---------------
------------------------YDSFAEN---------------IAALLHE-------
--QL-QVQVTLVRIDCDIPAQFN-------------------------------------
----------------------QSPQAFFTSFDAIVLGPG-P-GNPH-------------
-------------------------N-ESDVGLYN-------------------------
-------KVWACASDDN---------IPVLGICL---------------------GFQSL
CA------------------------------------RN--GVPVVRLD-LP-------
------------------------------------------------------------
CHGHAKEICHADSD--------------IFPQSGR--------IIATNYN----------
-------------SLGVRTSDLKRNGTPSRPSSSA---SSDSTSSLRSLPSTVS------
---SR---YQ-----TCNSLEILAW----DKD----------------------------
------------DWVMAVRHKLL-PFHGL---QFHPESCKSS-FTCHKLIKQWWDATRIH
NAAH----------------------------------RDFVSVQRVASPKL---A----
QATL-------------------------TRESEA----LSRELNSLSKSC-NVTASQ--
--------------------------------------------------RSLHLPAGSR
V------------------------------I--------ASLCHQQSPPN--ATVML--
------------------------------------------------------------
------------------------------------------------------------
-----------------ESTKM----GQYSIYAFPDEYSFHL--------------QYAR
GCTTVKQGS---G--------------PSANFILARENAVDCLESFLSSKSFQFD-----
-----GLKEVPFRGGFMGFLSYE--------FGTASLQLD---------------VPEHT
RPPIPTPEISLLWVERSIVFDHSTGMAYVQSIR-------AND---DSWVDEMV------
--NELSTTPLSNTAAVLGRSETDRLHQ-ILSSTTF----NLPDHDTYISRIRACQSELLA
GNSYELCLTTEATVTTP-------------------------------------------
--------AV-P-----NAS------------------WLL---------------YNNI
-QR----------------YNPVP--------------FASFI-----------------
------------------------------------------------------------
-----------RLDK-----------TTILSSSPEQFLSWSA----------KNGTI---
---DMIPMKGTVKKTPEMTR-----GKAVAILS---------------------------
----------------SA------------------------------------------
---------------------------------KESAENLMIAD----------------
-----------LIRHDLYSTVGRDAKVEVV--KLCDVV----------------------
--------------------------------ESETVFSLVSHIRAHVP-----VSA---
-ETD-RKA--------------DEHAKE--------------------MTRYGVRALTHT
LPPGSMTGAPKKR----------------------SCE-------------ILHG---LE
Q-----------RERGVYSGAI--------GYMDVGGNGAWSVCIRTAFS---------N
DDE----------------NEKDQSTG----EELQKWR----IGAGGAIT----------
-----VLSDEEQ----------EWEEMVTKLE---------------SVL---------R
GFQAD-------------------------------------------------------
------------------------------------------------------------
------------------------------------------------------------
------------------------------------------------------------
------------------------------------------------------------
------------------------------------------------------------
-----
>XP_022497119_Fonsecaea_nubica
---------------------------------MPSQGSILFVDA---------------
------------------------YDSFAEN---------------IVALLHE-------
--YL-QVEVTVVKIDCDIPAQFN-------------------------------------
----------------------RSPQAFFASFDAIVLGPG-P-GNPH-------------
-------------------------N-ESDVGLYN-------------------------
-------KVWACAAKDN---------IPVLGICL---------------------GFQSL
CV------------------------------------QH--GIPVVRLD-LP-------
------------------------------------------------------------
CHGHAKVIYHTDTD--------------VFCRSGS--------IIATNYN----------
-------------SLGARLRSFKRNGSPSRPSSSA---SSESVLSLRSLPSTVSGPFDPL
AELSP---YQ-----TCNNLEVLAW----DSD----------------------------
------------GWVMAVRHKHF-AFHGF---QFHPESCKSS-LACQTVIKQWWDTTRKH
NAVH----------------------------------RDLESATEAPSRSF---A----
EVAL-------------------------ARESTV----LSEKLELLSKSC-NGTICQ--
--------------------------------------------------KTLHLPLGSR
A------------------------------I--------ANLCQQRSPPD--ASVML--
------------------------------------------------------------
------------------------------------------------------------
-----------------ESTKR----GQYSIYAFPDECSFHL--------------EYTG
GCAKLSQGS---G--------------PATNHLLAREHLVENLEAFLASKTLREH-----
-----AASEVPFRGGFMGFLSYE--------FGTASLHLD---------------VPEDT
RIPVSTPELSLLWVERSIIFNHYTGTAHVQSIR-------KND---SAWVNGVA------
--DELRTMPLSQATAALSPSETDRLLQ-VLSSTTF----ALPDHDTYISRIRECQAELLA
GNSYELCLTTEATVTTA-------------------------------------------
--------AV-P-----DGP------------------WLL---------------YNNI
-QQ----------------HNPVP--------------FAAFV-----------------
------------------------------------------------------------
-----------RLHQ-----------TTILSSSPEQFLSWSA----------ENGAI---
---DMIPMKGTVKKTPETTL-----AKAIAILS---------------------------
----------------SA------------------------------------------
---------------------------------KESAENLMIAD----------------
-----------LIRHDLYSTVGRDAKVEVV--KLCDVV----------------------
--------------------------------ESETVYSLVSHIRAHVP-----HSP---
-TAD-PKS--------------SEHAKE--------------------MTSYGVRALTRT
LPPGSMTGAPKKR----------------------SCE-------------ILHR---LE
Q-----------RERGVYSGAI--------GYMDVGGNGAWSVCIRTAFS---------N
DDQ----------------TEMDQSTG----EKMMKWR----IGAGGAIT----------
-----VLSDEEQ----------EWEEMMTKLD---------------SVL---------R
GFQMN-------------------------------------------------------
------------------------------------------------------------
------------------------------------------------------------
------------------------------------------------------------
------------------------------------------------------------
------------------------------------------------------------
-----
>XP_013279917_Fonsecaea_pedrosoi
---------------------------------MPSQGSILFVDA---------------
------------------------YDSFAEN---------------IVALLHE-------
--HL-QVEVTVVKIDCDIPTQFN-------------------------------------
----------------------RSPQAFFARFDAIVLGPG-P-GNPH-------------
-------------------------N-ESDVGLYN-------------------------
-------KVWACAAKDN---------IPVLGICL---------------------GFQSL
CV------------------------------------QH--GIPVVRLD-LP-------
------------------------------------------------------------
CHGHAKVIYHTDTD--------------IFCRSGS--------IIATNYN----------
-------------SLGAHLRSFKRNGSPSRPSSSA---SSESMLSLRSLPSTVSGPFDPL
AELSP---YQ-----TCNNLEVLAW----DSD----------------------------
------------GWVMAVRHKHF-AFHGF---QFHPESCKSS-LTCQTVIEQWWDGTRKH
NAVH----------------------------------RDLESATEAPSRSF---A----
ELAV-------------------------ACESTV----LSEKLELLSKSC-NGTICQ--
--------------------------------------------------NTLHLPLGSR
A------------------------------I--------ANLCHQRSPPN--ASVML--
------------------------------------------------------------
------------------------------------------------------------
-----------------ESTKR----GQYSIYAFPDECSFHL--------------EYTG
GCATLSQGS---G--------------PATNHRLAREHLVESLEAFLASKTLREH-----
-----AASEVPFRGGFMGFLSYE--------FGTASLHLD---------------VPEDT
RIPISTPELSLLWVERSIVFDHYTGMAHVQSIR-------KND---SAWVNEVA------
--AELRTMPLSQVTAALSRSETDRLRQ-VLSSTTF----ALPDHDTYISRIRECQAELLA
GNSYELCLTTEATVTTP-------------------------------------------
--------AV-P-----DGS------------------WLL---------------YNNI
-QQ----------------HNPVP--------------FASFV-----------------
------------------------------------------------------------
-----------RLHK-----------TTILSSSPEQFLSWSA----------ENGAI---
---DMIPMKGTVKKTPETTL-----AKAIAILS---------------------------
----------------SA------------------------------------------
---------------------------------KESAENLMIAD----------------
-----------LIRHDLYSTVGRDAKVEVV--KLCDVV----------------------
--------------------------------ESETVYSLVSHIRAHVP-----HSP---
-TAG-PKS--------------SEHAKE--------------------ITSYGVRALTRT
LPPGSMTGAPKKR----------------------SCE-------------ILHR---LE
Q-----------RERGVYSGAI--------GYMDVGGNGAWSVCIRTAFS---------N
DDQ----------------TEMDHSTG----EKMMKWR----IGAGGAIT----------
-----VLSDEEQ----------EWEEMMTKLD---------------SVL---------R
GFQMN-------------------------------------------------------
------------------------------------------------------------
------------------------------------------------------------
------------------------------------------------------------
------------------------------------------------------------
------------------------------------------------------------
-----
>XP_007755162_Cladophialophora_yegresii
---------------------------------MTAQNSILFVDA---------------
------------------------YDSFAEN---------------IAALLYG-------
--CL-QVHVTLIRIDSNIQQEFK-------------------------------------
----------------------QTSQEFFSSFDAIVLGPG-P-GNPE-------------
-------------------------N-AEDVGLFN-------------------------
-------QVCAYAESQQ---------IPVLGICL---------------------GFQSL
CA------------------------------------RY--ELPVVRMS-LP-------
------------------------------------------------------------
CHGHAKEICHSGRD--------------IFSGTEG--------ILATCYN----------
-------------SLGVCLEHFRGNDTASRPGSSG---SHESMSSSQSLYSTS--SLYPT
NYAGRSESHQ-----IMKSLKVLAW----DKN----------------------------
------------GWVMAVRHRLL-PFHGF---QFHPESCKSN-LACQTLVKQWWKAATSH
NEQC----------------------------------RDPLPRRQARPTQVVGPA----
ASIL-------------------------PTSAVN----LLSELLSVSSTF-KGSVHR--
--------------------------------------------------RSMHLPGASS
M------------------------------I--------ANLCHQNSRAD--CVAML--
------------------------------------------------------------
------------------------------------------------------------
-----------------ESTKR----GRYSIYSFTHEQSFLL--------------EYKA
DQVLFSLPSSARG--------------PVQRSLLSREVAVALIESFIQRRSFKSD-----
------EADLPFSGGLIGFISYE--------FGTASLRLK---------------LQRQN
VPLPSTPEISLLWVDRSVVYDHDTGMAHIQSIR-------DND----CWVDEIA------
--DMLQSNYKASGDAV-SSATSKKAQE-ILSSAKF----TLPNHDQYVSQIRTCQSELLV
GNSYELCLTTEATITTP-------------------------------------------
--------AS-S-----EAP------------------YFL---------------YRNL
-QR----------------HNPVP--------------FAAYI-----------------
------------------------------------------------------------
-----------SFNK-----------TTILSSSPEQFLSWSA----------KDGAI---
---DMIPMKGTVKKTPEMTR-----AKATEILS---------------------------
----------------SA------------------------------------------
---------------------------------KESAENLMIAD----------------
-----------LIRHDLYSTVGHEAKVGVV--KLCDVV----------------------
--------------------------------ESETVFSLVSHIRAHAP-----VSP---
-NTD-KDS--------------DEYAQA--------------------MSNYGLRALTRT
LPPGSMTGAPKKR----------------------SCE-------------ILDN---LE
R-----------RDRGVYSGAI--------GYIDVCGNGAWSVVIRSAFS---------N
RED----------------NGTDPTTG----EETQKWR----IGAGGAIT----------
-----VLSDEEE----------EWEEMMTKLD---------------SVL---------T
GFRLD-------------------------------------------------------
------------------------------------------------------------
------------------------------------------------------------
------------------------------------------------------------
------------------------------------------------------------
------------------------------------------------------------
-----
>XP_016240571_Exophiala_spinifera
---------------------------------MAPQKTILFIDA---------------
------------------------YDSFAEN---------------IAALLRQ-------
--QL-SVQVTLIRIDCDISVQYE-------------------------------------
----------------------QGYQEFFTGFDAVVLGPG-P-GNPY-------------
-------------------------N-NLDVGLFN-------------------------
-------HVWEWAPLLN---------IPVLGICL---------------------GFQSL
CA------------------------------------QY--GLPIVRMG-LP-------
------------------------------------------------------------
CHGHAKDVLHTGTD--------------IFANSTH--------VVATNYN----------
-------------SLGVRVKDFKLDITRSRRTSTG---SLESFVSLQSLQSTDSASSAPT
GSKAI---VR-----PAEHLELLAW----DKD----------------------------
------------GWVMAVKHKDH-HFHGV---QFHPESCKSN-SACLDLIKQWWSSATEH
NAEH----------------------------------QRPVLISGQVETSKTPDNTYLD
HSPSEEGPHDAEWINSTEPPRDVGAVEADVKDLSDSSQRLLDLLHGLVSTN-NGTIVS--
--------------------------------------------------ASIPFDPEHR
N------------------------------L--------TDLWRLRGSET--PLVML--
------------------------------------------------------------
------------------------------------------------------------
-----------------ESTKR----GRYSIYSCNDSSNFRI--------------EYLN
GECSLYVGYKT-V--------------ANASVAIDRAEMVKVLEIFMCSQQINDD-----
------SSDIPFRGGLVGFLSYE--------FGIDSLSLD---------------ARYME
-GERLIPDLSLLWVDRSIVVDNETKRVYIQSIRGVSSLRGCND---GAWVAET-------
-SHLLQRNEPTD-PIKSGPNDSMQLHL-ALSSSTF----SMPDHDRYIAQIRDCQAELLA
GNSYELCLTTEATVTSP-------------------------------------------
--------KNESE-VDHDYS------------------FLL---------------YNNI
-QR----------------HNPVP--------------FAAYI-----------------
------------------------------------------------------------
-----------RLNK-----------TTILSSSPEQFLSW-S----------RAGTI---
---DMVPMKGTVKRTPEMTL-----EKATEILS---------------------------
----------------SA------------------------------------------
---------------------------------KESAENLMIAD----------------
-----------LIRHDLYTVVSRDALVEVV--RLCDVV----------------------
--------------------------------TTETVYSLVSHIRAHVP-----IPA---
-GTS-RDS--------------SASITQ--------------------MIKYGIRALTTA
LPPGSMTGAPKKR----------------------SCE-------------ILHH---LE
Q-----------RHRGVYSGAI--------GYMDVTGNGAWSVCIRTAFS---------H
ADE-------------------DVPARDEQSPAMQKWH----IGAGGAIT----------
-----VLSDEEQ----------EWEEMMTKLE---------------SVL---------K
GFKTHGDVAGLQELIERHRNP----SGPLEREIAKERLESLERALEASTL----------
------------------------------------------------------------
------------------------------------------------------------
------------------------------------------------------------
------------------------------------------------------------
------------------------------------------------------------
-----
>XP_016258763_Exophiala_oligosperma
---------------------------------MAQQKTILFIDA---------------
------------------------YDSFAEN---------------IAALLRQ-------
--QL-CVQVTLIRIDCDIPTQYE-------------------------------------
----------------------QGYQEYFASFDGIVLGPG-P-GNPS-------------
-------------------------N-ELDVGLFN-------------------------
-------CVWEYAPMLN---------IPVLGICL---------------------GFQSL
CA------------------------------------QY--GLPIVRMG-LP-------
------------------------------------------------------------
CHGHAKDVLHTGTD--------------IFANSKH--------VVATNYN----------
-------------SLGVRVKDFKLDTTRSRRTSTG---SLESFVSLQSLQSADSIFCTPT
GSKAH---VR-----PADSLDLLAW----DKD----------------------------
------------EWVMAVKHKDH-HFHGV---QFHPESCKSN-SACVELLKEWWASAVEH
NGTH----------------------------------GRPTSTPRQVETSNTPDNVCSD
HSESEIGSDDSEWIPSTGAPRTFGAIDDDLKDISGSAQRLLDLLRGLVSRN-NGTIVS--
--------------------------------------------------ANVRFDPERQ
D------------------------------L--------ADIWRHRSPET--PLVML--
------------------------------------------------------------
------------------------------------------------------------
-----------------ESTKR----GRYSIYSCNDSSNFRI--------------EYIN
GECSVYEGLET-M--------------ASESVAIDRAEMVRLLEIFMCSQHINDD-----
------GSTLPFRGGLVGFLSYE--------FGIDSLDLD---------------ARYTE
-GERRIPDLSLLWVDRSIVVDNETKRAYIQSIRGRSTRRGFND---ADWVAEM-------
-SDNLETTEPTTIPITTRPSDIVELHG-VLSSSTF----SMPDHDQYIAQIRDCQAELLA
GNSYELCLTTEATVISP-------------------------------------------
--------KAQPD-VIPDYS------------------FLL---------------YQNI
-QR----------------HNPVP--------------FAAYI-----------------
------------------------------------------------------------
-----------RLNK-----------TTILSSSPEQFLSW-S----------RAGTI---
---DMVPMKGTVKRTPDMTL-----EKATEILS---------------------------
----------------SA------------------------------------------
---------------------------------KESAENLMIAD----------------
-----------LIRHDLYNVVGRDALVEVV--RLCDVV----------------------
--------------------------------TTETVFSLVSHIRAYVP-----LPS---
-EIP-RSS--------------SESIKE--------------------MIKYGIRALTTA
LPPGSMTGAPKKR----------------------SCE-------------ILHH---LE
Q-----------RRRGVYSGAI--------GYMDVTGNGAWSVCIRTAFS---------H
ADE-------------------DIPAPDEGRSAMQKWH----IGAGGAIT----------
-----VLSDEEQ----------EWEEMMTKLE---------------SVQ---------K
GFKRHGNLVILQQLIDQYRNALARGGGFIDRDYAEETVESLERALAECTL----------
------------------------------------------------------------
------------------------------------------------------------
------------------------------------------------------------
------------------------------------------------------------
------------------------------------------------------------
-----
>XP_013312342_Exophiala_xenobiotica
---------------------------------MAQPKSILFIDA---------------
------------------------YDSFAEN---------------IAALLRQ-------
--QL-NVEVLLIKIDCDISRQYG-------------------------------------
----------------------YGHGDFFSRFDAIVLGPG-P-GNPC-------------
-------------------------N-ESDVGLFN-------------------------
-------QVWEHAPLLK---------IPVLGICL---------------------GFQSL
CA------------------------------------QY--GLPIVRAS-LP-------
------------------------------------------------------------
CHGHAKEVLHVGLD--------------IFNHSQK--------ILATNYN----------
-------------SLVVRVKDFKLDTNRSRRTSTG---SLESFVSLQSLQSADSMFSKPS
GSKPM---RR-----PADNLELLAW----DEE----------------------------
------------DWVMAVKHKEF-PFYGF---QFHPESCKSN-VACHELIKRWWASATAH
NASN----------------------------------RR-------------------T
HAAK-------VWV-----PTPVSSSDDD----SDPPFSLEDYLHNLGTANTNGAIVC--
--------------------------------------------------TSVPVYHGSG
G------------------------------I--------DSMCQQLSPER--CVVML--
------------------------------------------------------------
------------------------------------------------------------
-----------------ESTKR----GRFSIYAFPDESNFRI--------------EYGA
GQCRVYEGSFT-V--------------PTHTYRVDRTEMIKVLESFMCSQHINDD-----
------GSPIPFRGGFIGYLSYG--------FGVDSLGLD---------------VPSSE
TGGSITPDISLLWVDRSIVVDHATGRAYVQSIRGHIGQRVKSD---VRWVEAISGRFLVP
RSRGFGSGRPAS-P-TTSPSETMKLHD-TLLSSTV----TLPEHDRYISQIRDCQSELLA
GNSYELCLTTEATVSTP-------------------------------------------
--------KTDHR-DPNPNS------------------WFL---------------YKNI
-QR----------------HNPVP--------------FAAYM-----------------
------------------------------------------------------------
-----------RLGK-----------TTILSSSPEQFLSW-S----------RAGTI---
---DMIPMKGTVKKTPGMTL-----EQATSILS---------------------------
----------------SA------------------------------------------
---------------------------------KESAENLMIAD----------------
-----------LIRHDLYSTVGRDALVEVV--KLCDVV----------------------
--------------------------------ETETVFSLVSHIRAHVP-----FPA---
-GKS-RQS--------------AEVSQE--------------------MTKHGIRALAHT
LPPGSMTGAPKKR----------------------SCE-------------ILHR---LE
Q-----------RDRGIYSGAI--------GYMDVTGNGAWSVCIRTAFS---------N
EDE-------------------NIPATDD-SDEMQKWH----IGAGGAIT----------
-----VLSDEEQ----------EWEEMMTKMD---------------SVL---------R
GFRVHGDPAALEAAIERFNTLLTESPAFTDEDRVLATIESLEEALEACNI----------
------------------------------------------------------------
------------------------------------------------------------
------------------------------------------------------------
------------------------------------------------------------
------------------------------------------------------------
-----
>XP_007726429_Capronia_coronata
---------------------------------MNTQSSILFVDA---------------
------------------------YDSFAEN---------------IVALLRQ-------
--QL-DLGVSLIRIDCDIPARFG-------------------------------------
----------------------RSPEDFFSSFDAIVLGPG-P-GSPQ-------------
-------------------------N-ESDVGLFT-------------------------
-------QVWKYAAKGD---------IPVLGICL---------------------GFQSL
CV------------------------------------QY--GVPVVRME-LP-------
------------------------------------------------------------
CHGHAKQVFHCHRD--------------IFAGAGD--------VVATNYN----------
-------------SLGVRLTDFKRECGFSRPGSSG---STESFASSQSVQSTTSTFSKPA
QERPR---HR-----FAEGLEVLAW----DQD----------------------------
------------DWVMAVKHKLF-PFYGI---QFHPESCKSN-SECRNVLNQWWQTSIAH
NKTV----------------------------------SRTPSRYPMPR-PHLVAPSIKT
RSLR-------------------------SESES-----LLTKMAQLASSS-GSHMTS--
--------------------------------------------------VVVPWVRKAD
D------------------------------I--------ASLCHEMSPSG--SVVML--
------------------------------------------------------------
------------------------------------------------------------
-----------------ESTKR----GRYNIYAFPDSSNFHI--------------EYAN
EQCSVFQGG---H--------------PAATFSLDREEVVQAIETFTCSKQTND------
-----DEHSGPFQGGFMGYLSYE--------FGATSLGLD---------------VSRRQ
GSQPCTPDISLLWVDRSIVFDHVSGNAFVQSIR-------QND---GVWTEEVVQTLRK-
-ICQTDVRYAEPP------RDTR-LQD-ILSSATP----TMPDHDQYISQIRACHSELLA
GNSYELCLTTEATIRTP-------------------------------------------
--------C-GP-----ENS------------------WLL---------------YKNI
-QR----------------HNPVP--------------FAAYM-----------------
------------------------------------------------------------
-----------HLNK-----------TTILSSSPEQFLSW-S----------RDGSI---
---DMIPMKGTVKKTPDMTL-----EKASIILA---------------------------
----------------SA------------------------------------------
---------------------------------KESAENLMIAD----------------
-----------LIRHDLYSTVGRDAVVEVV--KLCDVV----------------------
--------------------------------ETETVFTLVSHIRAHVP-----------
-LAD-RHA--------------NQLKED--------------------MTKYGIQALSHT
LPPGSMTGAPKKR----------------------SCE-------------ILHH---LE
Q-----------RDRGVYSGAI--------GYINVNGNGAWSVCIRAAFS---------N
EDDNGVA------------SDDVANKGDQAARCRQKWR----IGAGGAIT----------
-----VLSDPEQ----------EWEEMMTKLD---------------SVL---------R
GFRPN-------------------------------------------------------
------------------------------------------------------------
------------------------------------------------------------
------------------------------------------------------------
------------------------------------------------------------
------------------------------------------------------------
-----
>XP_007732900_Capronia_epimyces
---------------------------------MTIQGSILFVDA---------------
------------------------YDSFAEN---------------IAALFRQ-------
--QL-RVEVTLIQIDCDVPAQFG-------------------------------------
----------------------RSLEDFFASFDAIVLGPG-P-GSPQ-------------
-------------------------N-HSDVGLFS-------------------------
-------QVWGYAGKSG---------IPVLGICL---------------------GFQSL
CL------------------------------------QY--GVPVVRMD-MP-------
------------------------------------------------------------
CHGHAKRVFHTDKD--------------IFAGARD--------VVATNYN----------
-------------SLGVQVKDLKRGYGSSRPVSSG---SMESISSSQSLQSTASYLSKPS
QDRSR---HG-----FANDLEILAW----DQN----------------------------
------------DWVMAVKHRLF-PFHGL---QFHPESCKSN-PECRYILEKWWQISIAH
NSIV----------------------------------SRPSSRETMQRLPY--AP----
LSTN-------------------------SNSESSNRCPLLKKLSQLAKSS-GNHVTC--
--------------------------------------------------TTISLAGKAD
D------------------------------I--------ASLCHEMSPSG--PVVML--
------------------------------------------------------------
------------------------------------------------------------
-----------------ESTKR----GRYSMYAFPDSSNFHM--------------EYAR
EQCSIFQVG---C--------------RVARFHLDREIVMQTLEAFTCSKQTKD------
-----DEHSIPFRGGFMGFLSYE--------FGTTSLNMD---------------VPLQQ
GSEPSTPDISLLWVDRSIVFDQATRKAYVQSIR-------QDD---RFWVEEMVQKLMS-
-ISQLDGRSATPS------EDTR-LRD-HLSFATF----TMPDHDQYISQIRACQSELLA
GNSYELCLTTEATVYTP-------------------------------------------
--------R-KL-----DYS------------------WLI---------------YKNI
-QR----------------HNPVP--------------YASYL-----------------
------------------------------------------------------------
-----------RLNK-----------ITILSSSPEQFLSW-S----------REGTI---
---DMIPMKGTVKKSPDMTL-----DKASTILA---------------------------
----------------SA------------------------------------------
---------------------------------KESAENLMIAD----------------
-----------LIRHDLYSTVGRDAVVEVV--KLCDVV----------------------
--------------------------------ETETVFALVSHVRAHVP-----------
-PAE-LHA--------------DEQKQD--------------------MTKYGIKALGLT
LPPGSMTGAPKKR----------------------SCE-------------ILHH---LE
Q-----------RDRGVYSGAI--------GYMDVNGNGAWSVCIRTAFS---------N
EDDEVAT------------SDDVDGQPCSMPRSAQKWR----IGAGGAIT----------
-----VLSDPEQ----------EWEEMMTKLD---------------SVL---------R
GFRLD-------------------------------------------------------
------------------------------------------------------------
------------------------------------------------------------
------------------------------------------------------------
------------------------------------------------------------
------------------------------------------------------------
-----
>XP_009157481_Exophiala_dermatitidis
---------------------------------MTTHGSILFVDA---------------
------------------------YDSFAEN---------------ITALLRQ-------
--HL-HVEVTLIQIDCDITAQYG-------------------------------------
----------------------QSYQDFFSCFDAIVLGPG-P-GCPQ-------------
-------------------------K-DTDVGLFL-------------------------
-------RVWEYATRDN---------IPVLGICL---------------------GFQSL
CT------------------------------------QY--GVPVVRMD-LP-------
------------------------------------------------------------
CHGHAKQVIHCNKD--------------IFSDIGT--------VIATNYN----------
-------------SLGVRVKDFNCDNGYSRPSSSG---SQASFSSLQSLQSSASTVSRLS
AERAL---YR-----PKDSLEILAW----DSD----------------------------
------------GWVMAVKHKHY-PYHGL---QFHPESCKSN-DECVRILQRWWQSSSAP
NARS----------------------------------SRPPLKST-DGLFYEKPP----
--MH-------------------------LKADSRDSTPLLKRLTELCSPC-DPNVSF--
--------------------------------------------------LTLPLPWGAG
T------------------------------I--------SSLCRDMAPSG--SVVML--
------------------------------------------------------------
------------------------------------------------------------
-----------------ESTKR----GRYSIYAFPDESNFHI--------------EYAK
GQCTIRQGG---R--------------CIATLQLDREEVMQALESFTCSKKPKNK-----
-----DGQTTPFRAGFVGFLSYE--------FGTASLNPD---------------ERPLP
GAELLTPDVSLLWVDRSVVFDHVTGEVHVQSIR-------EGD---NAWVQETAQRL---
-------EAAAPPESTATARDTKLLQA-ILSDATW----TMPDHDKYISQIRACQAELQA
GNSYELCLTTEANITTP-------------------------------------------
--------SAGH-----DIS------------------WLL---------------YQNI
-QQ----------------HNPVP--------------FAAYL-----------------
------------------------------------------------------------
-----------HLNK-----------TTILSSSPEQFLSWSS----------RQGTI---
---DMIPMKGTVKKTADMTL-----EKASAILA---------------------------
----------------SA------------------------------------------
---------------------------------KESAENLMIAD----------------
-----------LIRHDLYGTVGRDAVVEVV--KLCDVV----------------------
--------------------------------ETETVFALVSHIRAHVPRGGGGAVAAAA
DPTH-TPN--------------DHFEQE--------------------MTRYGIRALSHT
LPPGSMTGAPKKR----------------------SCQ-------------ILHQ---LE
Q-----------RDRGVYSGAI--------GYIDVNGNGAWSVCIRTAFC---------N
DQETTTTMKETPPLHSQSSSNNNIPEPEARAKGQQHWR----IGAGGAIT----------
-----VLSDPEQ----------EWEEMMTKLE---------------SVT---------R
GFRLD-------------------------------------------------------
------------------------------------------------------------
------------------------------------------------------------
------------------------------------------------------------
------------------------------------------------------------
------------------------------------------------------------
-----
>XP_013262933_Exophiala_aquamarina
---------------------------------MTKYGSVLFIDA---------------
------------------------YDSFAEN---------------IAALLRH-------
--EL-SVELALIRIDCDVQAQFG-------------------------------------
----------------------KDIEEFVSSFDAIVLGPG-P-GNPQ-------------
-------------------------N-ISDVGLFN-------------------------
-------QVWEVAALKN---------IPVLGICL---------------------GFQSL
CV------------------------------------RY--GLPVIHMD-LP-------
------------------------------------------------------------
CHGHAKQILHLGQD--------------IFKNSGE--------VVATNYN----------
-------------SLGCRLKEVVLDPSFSRTNSSG---SVSSLSSSLSVRSHTSLPYRQL
PTYQQ---YG-----DKEDLLVLAW----DKD----------------------------
------------DWLMAAKHKVL-PFYGF---QFHPESCKSN-SSCTKLIKQWWNTAQTH
NSLF----------------------------------RPPRTDEIPRTLLAASNP----
---T-------------------------VESNTEALSMFQDRLADLTQSC-GSVSHL--
--------------------------------------------------QKISSSGGSK
N------------------------------I--------AQLCYEAAPKD---VLML--
------------------------------------------------------------
------------------------------------------------------------
-----------------ESTRK----GRYSIYAFPGSFSFRI--------------EYAA
GCCTLTQDS---N--------------VIENIALERAEMIRVLENFMSSKATKLD-----
------DLDLPFRGGLMGYLSYE--------FGTSSLALD---------------VPQIN
ATETAVPEISLIWIDRSIIFDHDTLTVHIQSIR-------EHD---AHWVQDMISKIGD-
-LDRLKPMTI-------DAKEAERLRD-IQKSAVF----SLPDHDKYISKIQQCQSELRA
GNSYELCLTTEAEVFTP-------------------------------------------
--------TG-A-----NNS------------------WLL---------------YRNI
-QR----------------HNPVP--------------FAAFI-----------------
------------------------------------------------------------
-----------RLNT-----------ITILSSSPEQFLSWST-----------DRTI---
---DMVPMKGTVKKKPEMTL-----ERATAILA---------------------------
----------------SA------------------------------------------
---------------------------------KESAENLMIAD----------------
-----------LIRHDLYSTVGRDALVEVV--KLCHVI----------------------
--------------------------------ETETVFTLVSHIRAHAP-----------
--SK-NDS--------------NVASKE--------------------MTENGIKALACT
LPPGSMTGAPKKR----------------------SCE-------------ILHG---LE
R-----------RNRGVYSGAI--------GYMDISGRGAWSVCIRTAFA---------N
DDD----------------------IMDMKGVEMQKWR----IGAGGAIT----------
-----VLSDEEQ----------EWEEMMTKLD---------------SVL---------R
AFQHS-------------------------------------------------------
------------------------------------------------------------
------------------------------------------------------------
------------------------------------------------------------
------------------------------------------------------------
------------------------------------------------------------
-----
>XP_016223225_Exophiala_mesophila
---------------------------------MTTDRTVLFVDA---------------
------------------------YDSFAEN---------------IAALLQQ-------
--KL-HVTVTLIHIDCDIPARFG-------------------------------------
----------------------LSVEEFLSTFDAIVLGPG-P-GNPQ-------------
-------------------------N-ESDVGLFN-------------------------
-------TVWKCSPLLN---------IPVLGICL---------------------GFQSL
CI------------------------------------NY--GLPVVKLG-LP-------
------------------------------------------------------------
CHGHAKAILHTDSG--------------IFNGAGN--------VVATNYN----------
-------------SLGVRRADMD-NSFVSRTSSSG---SVVSLSSSRSFLSDIST-HDDS
VSRCR---DR-----KTVDLTILAW----DTD----------------------------
------------NWVMAVKHNLH-HFHGF---QFHPESCKSN-EACVTLLKNWWDSAALH
NERY----------------------------------RVNCGAKTLAIQSHSSSQMEKG
PIDT-------------------------------EYLRLQTRLGHLGRHI-GQDLHF--
--------------------------------------------------VTLSSIEAHD
E------------------------------I--------AQLCYDMSGDD--NLVML--
------------------------------------------------------------
------------------------------------------------------------
-----------------ESTRK----GRYSIFPFPDESTFRL--------------EYGQ
SQCKTVVGS------------------SEQVHRLPRQAVVTLLEWFLLEKQYTAE-----
------SRDVPFTAGFMGYLSYE--------FGIDSLNMETS-------------ASHQA
SSPRSTSDISLAWVDRSIVVDHHTQTVHIQSLR-------KED---GNWCEEMARKIKA-
--------MTAPTPDDSPSESNSLLRE-IQQSSQF----HCPDHDSYISQIQQCRAQLIA
GNSYELCLTTEASITTP-------------------------------------------
--------KGR------DHA------------------WIL---------------YRNL
-QR----------------HNPVP--------------YAGYV-----------------
------------------------------------------------------------
-----------RLGG-----------TTILSSSPEHFISW-T----------PEGTI---
---DMMPMKGTVKKSRDMTF-----AKAKEILA---------------------------
----------------SA------------------------------------------
---------------------------------KESAENLMIAD----------------
-----------LIRHDLYSTVSRDALVQVV--KLCDVI----------------------
--------------------------------ETETVYTMISHVRAHVP--------LEQ
HNND-KDK--------------NEPTESTSHPSRPSSIQPPHESRNATITRYGLKSLTRT
LPPGSMTGAPKKR----------------------SCE-------------ILAG---LE
R-----------RHRGIYSGAI--------GYMDVGGFGSWNVCIRTAFA---------N
DSD---------------------DQHDDNGRVWQKWR----IGAGGAIT----------
-----VLSDDES----------EWDEMMTKLD---------------SVV---------K
AFQSV-------------------------------------------------------
------------------------------------------------------------
------------------------------------------------------------
------------------------------------------------------------
------------------------------------------------------------
------------------------------------------------------------
-----
>XP_013277024_Rhinocladiella_mackenziei
---------------------------------MTARGSILFVDA---------------
------------------------YDSFAEN---------------IAALLHQ-------
--QL-SVEVILIRIDSDIPSQFR-------------------------------------
----------------------LSHQEFFSSFDAIVLGPG-P-GNPQ-------------
-------------------------E-ESDVGLFN-------------------------
-------QVWEYAAKDN---------IPVLGICL---------------------GFQSL
CA------------------------------------RY--GLPVVRMD-LP-------
------------------------------------------------------------
CHGHAKQVYHANKD--------------IFTKSGD--------ILATNYN----------
-------------SLGLRLKDVKQDSTPRRPSSSG---SIDSDSFTQSLQFAT-----PI
FSKSR---HDGPGFGPADNLDVLAW----DRD----------------------------
------------EWVMAVRHKYY-PFHGL---QFHPESCKST-LACQQVIRQWWEAAKAH
NKLC----------------------------------RSHPSISTGRRRDV---S----
QADP-------------------------LEHRSADFNSLQMKLAELGRVC-GGKVIR--
--------------------------------------------------TTVPTTSRGE
E------------------------------I--------ASLCHLMSPLH--ASVML--
------------------------------------------------------------
------------------------------------------------------------
-----------------ESTKN----GRYSIYAFPDATSFQV--------------EYAA
GQCRLMQDQ---A--------------LMGRFRVRREEVATLLESFLCSKSTKDD-----
------NSNAPFRGGFMGFLSYE--------FGTESLHLD---------------VPPRT
GPEPRTPDISLLWVDQCIVVDHQTASAHIQSIR-------ENG---KFWVEGMVARVEK-
-MNQPKTSSSEPTFAAEKREDAMLLRD-TLSSATF----MLPDHDEYISQIRDCQSELLA
GNSYELCLTTEARISTP-------------------------------------------
--------ATLP-----YSS------------------WLL---------------YKNI
-QR----------------HNPVP--------------FASYL-----------------
------------------------------------------------------------
-----------RLNK-----------TTVLSSAPEQFLSWSS----------RTCTI---
---DMIPMKGTVKKTPEMNL-----EKATAILT---------------------------
----------------SA------------------------------------------
---------------------------------KESAENLMIAD----------------
-----------LIRHDLYSTVGRDARVEVV--KLCDIV----------------------
--------------------------------EAETVFSLVSHVRAHVP-----TPVPGP
INCD-RKP--------------KHWQEI--------------------MTRSGIKALIQT
LPPGSMTGAPKKR----------------------SCE-------------ILHR---LE
Q-----------RDRGVYSGAI--------GYMDVGGNGAWSVCIRTAFS---------N
DDN----------------GDDDGQANTAEKQKTQTWR----IGAGGAIT----------
-----VLSDEEQ----------EWDEMMTKLD---------------SVL---------R
GFRFE-------------------------------------------------------
------------------------------------------------------------
------------------------------------------------------------
------------------------------------------------------------
------------------------------------------------------------
------------------------------------------------------------
-----
>XP_018001717_Phialophora_attinorum
--------------------------------MNDTRAKLLFVDA---------------
------------------------YDSFSEN---------------IISLLHE-------
--VL-DVSVTVIQIDTDIKGRHG-------------------------------------
----------------------VSDSDYFARFHAIVLGPG-P-GDPL-------------
-------------------------N-DADIGLFK-------------------------
-------SVWAVAAQQK---------IPVLGICL---------------------GFQSL
CA------------------------------------TY--GMRITRLE-TP-------
------------------------------------------------------------
CHGHAKPIYSYHND--------------IFTATGH--------VVATCYN----------
-------------SLGIRRPEPGWITPVSRPLSRGSDCSSEAVSRRSSLEMAQNYGIDE-
---------------DGSGLRFLAW----DDD----------------------------
------------GWLQGVRHATL-PFWGL---QFHPESCKSN-KVCHTIIRNWFGLGRVS
N-------------------------------------KDRLVASETTARDVTPPARSGA
PPDP-------------------------------ENNALLRRLLSLTSD--RNEVIS--
--------------------------------------------------KRMQLSLDRR
H------------------------------M--------AEACYDLSNWE--RVAML--
------------------------------------------------------------
------------------------------------------------------------
-----------------ESSKK----GRYSIYAFTDDKTWTL--------------EHLQ
GLCKVTTND------------------HVESHSCPLGEAMSVIEYLMNARLLPNG-----
------PAESPFWGGLVGYFSYE--------MGLDLLSID---------------DPLMN
SIPREVPDYSLMWVDRSIVIDKIDGTVHVQSLR-------PND---EEWLESTSKVILA-
----LATYTAPP------------LRTPTISPAKA----TLPSHSTYTSQIASCLTQLHA
GNSYELCLTTSTPLTLP-------------------------------------------
--------AD-------TSP------------------FYL---------------HQQL
-LT----------------HNPST--------------YSALL-----------------
------------------------------------------------------------
-----------VLPS-----------VTILSSSPEHFLSW-S----------RPGLIFPD
TVLSMMPMKGTLAKREGMTS-----AMAEKLLR---------------------------
----------------TP------------------------------------------
---------------------------------KEEAENLMIVD----------------
-----------LIRHDLARALKDTARVEITVPQLFALV----------------------
--------------------------------EAETVYQLISHIRARVP-----APLPTP
VPAT-PPSGPPTFWPEPPATVLKHQRTA--------------------TLKHAMAALRST
LPPGSMTGAPKKR----------------------SCE-------------ILRG---LE
R-----------RNRGVYAGVI--------GYLDVGGGGCWSVAIRCAFS---------S
NSA-------------------------RRDDGTREWH----VGAGGAIT----------
-----VLSEIEG----------EWEEMQVKMG---------------SVL---------R
GFGVVEG-----------------------------------------------------
------------------------------------------------------------
------------------------------------------------------------
------------------------------------------------------------
------------------------------------------------------------
------------------------------------------------------------
-----
>NP_596536_Schizosaccharomyces_pombe
------------------------------MSEISNRLQILLIDC---------------
------------------------YDSYTFN---------------LYDLLYK-------
--ASENACVIVVHWDKMSP-----------------------------------------
-----------------------DLWEDILQFDAIVVGPG-P-GHPA-------------
-------------------------E-YSSI--LN-------------------------
-------RIWQL----N---------IPVMGICL---------------------GFQSL
AL------------------------------------YH--GATIERMPNLP-------
------------------------------------------------------------
WHGRVSSVTTSKTF--------------IFDGISA--------VKGMRYH----------
-------------SLYANKI----------------------------------------
---------------PIDSLQILAQ---SDED----------------------------
------------NIVMSIKATKF-PHFGI---LYHPESVGSS--KSLKIFKNFLSLADTP
NIQC--------------------------------------------------------
-----------------------------VNSFSKSANGFSHNLNRYDISPAAFILKS--
--------------------------------------------------GSPSLQIHSV
E------------------------------IPWVEPLALADCIQ--KSGN--PICFL--
------------------------------------------------------------
------------------------------------------------------------
-----------------DSAKKP---GRYSILGILTGPLARI--------------IHYE
KATNTTEIRICKD----------------NSFVRINNDLWSTVADFMNQHKAIKP-----
------DTNLPFYGGIMGIIGYECSDLSTKSVSNASFPLD--------------------
-FQQTTVDAELAFVDRSFVFDLEIKKLFVQTLT-------PLNETCSEWWGELLASTCNT
KLDNLSC-----------------LHS-FDGKQNFGLVQSFPKKEVYCESVKACQEHLLA
GDSYEMCLTDTTFVSAP-------------------------------------------
--------PE-------LSD------------------FEM---------------YMRA
-RS----------------LNPAT--------------FAGFV-----------------
------------------------------------------------------------
-----------RLNH-----------FTLLCCSPERFLQF------------RDDRC---
---LFSPIKGTLKREGHMSL-----EEARKKLL---------------------------
----------------NE------------------------------------------
---------------------------------KDMGELNMIID----------------
-----------LIRNDLHQLAK-KNSVHVP--ELYSVE----------------------
--------------------------------EHSNVYSLLSNIYGRIE-----------
-----SP-----------------------------------------ITAWDV--LSKS
FPPGSMTGAPKLR----------------------SVR-------------MLEP---LE
Q-----------HGRGIYSGTL--------GYWDVTGSAEFNVIIRSAFK---------Y
KAD-------------------------------DYWR----IGAGGAVT----------
-----ILSSPEG----------EYEEMVLKAN---------------SIL---------P
AFVNLKNKKRSCK-----------------------------------------------
------------------------------------------------------------
------------------------------------------------------------
------------------------------------------------------------
------------------------------------------------------------
------------------------------------------------------------
-----
```
