## Supplementary material for "Coding Sequence Insertions in Fungal Genomes are Intrinsically Disordered and can Impart Functionally-Important Properties on the Host Protein": MAFFT_MSAs: XP_710124.1_blasthits_MAFFT.txt

```
>XP_710124_Candida_albicans
------------------------------------MVP---PVYIVSTARTPIGSFQG-
TLSSLTYSDLG-------AHAVKAALNKVPQIKP-EDVDEIVFGGVLQANVGQAPARQVA
LKAGLTDKIVASTVNKVCASGLKAIIIGAQNIICGTSDIVVVGGAESMTNTPYYLPTARN
GARFGDSTLIDGIQKDGLLDVYEQK-LMGVAAEKCAADHGFTREQQDEFAIKSYQKAGNA
LKQGKFNQEIAPVTIKGVRGKPDVVVEKDEEIEKFNEAKLKSARAVFQKE-NGTVTGPNA
SKINDGAAALILVSEAKLKELGLKPLAKINGWGEAARNPIDFTIAPALAVPKAVKHAGLT
-LDQVDFFELNEAFSVVGLANAEICQIPLEKLNAYGGAVALGHPLGCSGARIVVTLLSVL
IQEGGKIGCAGVCNGGGGASSIVIEKVDS-D-FKL
>XP_002418376_Candida_dubliniensis
------------------------------------MVP---PVYIVSTARTPIGSFQG-
SLSSLSYSDLG-------AHAVKAALNKVPQIKP-EDVDEIVFGGVLQANVGQAPARQVA
LKAGLTDKIVASTINKVCASGLKAIIIGAQNIICGTSDIVVVGGAESMTNTPYYLPTARG
GARYGDSTLVDGIQKDGLLDVYEQK-LMGVAAEKCASDHGFTREQQDEFAIKSYQKAGDA
LKQGKFKQEIAPVTIKGFRGKPDVVVEKDEEIEKFNEAKLKSARAVFQKE-NGTVTGPNA
SKINDGAAALILVSEAKLKELGLKPLAKINGWGEAARNPIDFTIAPALAVPKAIKHAGLT
-LDKVDFFELNEAFSVVGLANAEICQIPLEKLNAYGGAVALGHPLGCSGARIVVTLLSVL
IQEGGKIGCAGVCNGGGGASSIVIEKVDS-D-FKL
>XP_002547278_Candida_tropicalis
-----------------------------------MTLP---PVYIVSTARTPIGSFQG-
SLSSLTYSDLG-------AHAVKAALAKVPQIKP-QDVDEIVFGGVLQANVGQAPARQVA
LKAGLPDTIVASTINKVCASGMKAIIIGAQNIICGTSDVVVVGGAESMSNTPYYLPSARS
GARYGDATLVDGVQKDGLLDVYEEK-LMGVAAEKCAKDHGFSRDDQDNFAINSYKKAGNA
LSQGKFKSEIAPVTIKGFRGKPDTVVENDEEIGKFNEEKLKSARTVFQKD-NGTVTGPNA
SKLNDGGAALILVSEAKLKQLGLKPLAKVSGWGEAARTPFDFTIAPALAVPKAIKHAGLS
-LDKVDFFELNEAFSVVGLANAELVNIPLEKLNVYGGAVAMGHPLGCSGARIVVTLLSVL
TQEGGRFGAAGVCNGGGGASAIVIEKVDS-D-AKL
>XP_003867034_Candida_orthopsilosis
-----------------------------------MTVP---PVYIVSTARTPIGSFQG-
GLSSLSYPELG-------AHAVKAALAKVPQIKP-ESVDEIVFGGVLQANVGQAPARQVA
LKAGLPETIVASTINKVCASGMKAVIIGAQNIITGSSDIVVVGGAESMSNTPYYLPSGRS
GARYGDASIVDGIQKDGLLDVYSSK-LMGVAAEKCAKDHSISREQQDAFAINSYKKAADA
TSKGKFSNEISPITIKGVRGKPDVTISEDEEVKNFNEAKVKAARTVFQKE-NGTVTAPNA
SKLNDGGAALILVSEAKLKELGLKPLAKIIGWGEAARAPIDFTIAPSLAIPKALKHANIS
-QDKVDFFELNEAFSVVGVANCQICNIPQERVNAYGGAVAMGHPLGCSGARIIITLISVL
SQEGGKIGCAGVCNGGGGASSIVIEKVEH-D-TKL
>XP_001528519_Lodderomyces_elongisporus
-------------------------------------MPSSTPVYIVSAARTPIGSFQG-
GLSSLLYADLG-------AHAVKAALDKVPQIKP-EQVDEIVFGGVLQANVGQAPARQVA
LKAGLSNSVVASTINKVCASGMKATIIGAQNIICGTSDIVVVGGAESMSNTPYYLPSGRS
GARYGDASIVDGIQKDGLLDVYSSK-LMGVAAEKCAADQNISREQQDDFAISSYKKAQAA
AADGKFDNEIAPITIKGVRGKPDVTISQDEEVKNLNEEKLRSARTVFQKE-NGTVTAPNA
SKLNDGGAALILVSEAKLKELGLKPLAKIIGWGEAARDPIDFTIAPALAVPKALKHANVP
-QDKVDYFEFNEAFSVVGVANTKLCNIPLDIVNAYGGAVAMGHPLGCSGARIIVTLLSVL
SQEGGKIGCAGICNGGGGASAIVIEKIDP-E-TKL
>XP_007374675_Spathaspora_passalidarum
-----------------------------------MTVP---PVYIVSAARTPVGSFQG-
QLSSLSYSDLG-------AHAVKAALAKVPQIQP-SEVDEIVFGGVLQANVGQAPARQVA
LKAGLPNSIVASTINKVCASGMKSIIIGAQNIICGTSEIVVAGGAESMSNTPYYLPAART
GARYGDSVMVDGVQKDGLLDVYEQK-LMGVAAEKCAKDHGFTRDDQDDFAVGSYKKAAEA
YAQGKFASEVAPITIKGIRGKPDVVVSEDEEVKNLNESRLRSARTVFQKE-NGTVTAPNA
SKLNDGGAAVVLVSEAKLKQLGLKPIAKIVGWGEAATEPFDFTIAPSLAVPKALKHANVS
-LDQVDYFELNEAFSVVGLANTKLLNLPADRVNVYGGAVAIGHPLGCSGARIVVTLLSIL
GQEGGKIGVAGICNGGGGASSIVIEKLDH-DESKL
>XP_043047862_Scheffersomyces_spartinae
-----------------------------------------MSVYIVSAARTPIGAFQG-
SLSSVGYVDLG-------ATAVKGALAKVPEIDV-STVDEVFFGGVLQANVGQAPGRQVA
LKAGLPDSVVVTTVNKVCASGMKAIILGAQTILCGNADIVVAGGAEAMSNTPYYLPSARS
GARYGDSTLVDGIQKDGLLDAYDQV-LMGNAAEKCAADHSISREDQDNFAVDSYKKAQAA
QANGKVNWEIVPVTIKGARGKPDVEVSVDDEPKRLDEARLRSARTVFQKE-NGTVTAPNA
SKLNDGGAAVILVSESKLKELGLKPLAKISGWGEAARKPIDFTIAPSLAVPKALKHAKLN
-ASDIDFFEFNEAFSVVGLANAQILDLPQSKINVYGGAVALGHPLGCSGARVVVTLLNVL
TTEGGKYGCAAICNGGGGASSIIIEKLDS-D-FKL
>XP_001384586_Scheffersomyces_stipitis
-----------------------------------MTVP---PVYIVATSRTPIGSFQG-
TLSSLTYSDLG-------SHAVKTALEKVPQIKP-HDVEEIFFGGVLQANVGQAPARQVA
LKAGLSEAIVATTVNKVCASGLKAIILGAQTIITGNADIVVAGGAESMSNTPYYVPSARG
GARYGDAALVDGIQKDGLLDVYEQK-LMGVAAEKCAADHGFSRDDQDQFAIDSYTKAQTA
QAAGKFEHEIAPVTIKGVRGKPDVIVSEDEEIKNFNEKRLRSARTVFQKE-NGTVTAPNA
SKINDGGAAVVLVSESKLKELGLKPLAKINGWGEAARSPIDFTIAPSLAIPKALKHANIS
-QDQVDYFELNEAFSVVGLANATLCNIDSAKLNVYGGAVALGHPLGCSGARIVITLLSVL
TQESGKIGVAGVCNGGGGASSIVIERVDHED-AKL
>XP_020064921_Suhomyces_tanzawaensis
-----------------------------------------MSVYIVAASRTPIGSLQG-
SLSSLTYSDLG-------AAAVKGALEKVPQIAP-ESVEEILYGGVLQANVGQAPARQVA
LKAGLPESIVATTVNKVCASGLKAIILGAQTILTGTADVVVAGGAESMSNTPYYVPSARG
GARFGDAALVDGISKDGLLDVYDQK-LMGVAAEKCAKEQNCTREDQDAFGISSYKKAIAA
QTAGKFQNEIVPVTIKGARGKPDVVVKDDDEVKNFNEDRFKTARTAFQKE-NGTVTGPNA
SKINDGGAAVILVSERKLKELGLRPLAKIRGWGEAARAPIDFTIAPALAVPKALKHANIS
-QDQVDYFELNEAFSVVGLANSKLLGLDQDKVNVYGGAVALGHPLGCSGARIVVTLLSVL
AQEGGKIGVAGICNGGGGASSIVLEKIGD-D-FKL
>XP_020074597_Hyphopichia_burtonii
-------------------------------------MP---SVYIVSTARTPIGSFQG-
ALSSLTYSDLG-------SHAVKSALEKVPQIKP-DQVEEIYFGGVLQANLGQAPARQVA
LKAGLPESIVATTVNKVCASGLKSIILGAQTILTGTADIVVAGGAESMSNVPYYLPAARS
GARYGDSAMIDGVQKDGLLDVYEQK-LMGVAAEKCAKDHGITREDQDNFAIESYTKANTA
LDSGKFDHEISPITIKGFRGKPDTIVKADEEIKKFDESRVKSARTVFQKE-NGTVTAPNA
SKLNDGGAAVILVSESKLKELGLKPLAKINGWGEAARAPIDFTIAPSLAIPKALKHANLS
-YDDVDFYELNEAFSVVGLANTKICNLPKEKVNAYGGAVAMGHPLGCSGARIVVTLLNIL
SQEGGKIGVAGVCNGGGGASSIVIERIES-D-SKL
>XP_015467742_Debaryomyces_fabryi
-------------------------------------MS---SVYIVSAARTPIGAFQG-
GLSSLTYSDLG-------SHAVQAALKKVPQIKA-EEVEEIIFGGVLQANVGQAPARQVA
LKAGLPESIVATTVNKVCASGMKSIILGAQTILTGTADIVVAGGAESMSNTPYYVPSARG
GARYGDAVMVDGVQKDGLLDVYENK-LMGVAAEKCAKDHSFSREDQDEFAIGSYTKAGNA
QKAGKFENEIAPVTIPGKRGKPDVVVSNDEEVGNFDEARLRSARTVFQKE-NGTVTAPNA
SSLNDGGAAVILVSEKKLKELNLKPLAKISGWGEAARSPIDFTIAPSLAIPKALKHANLS
-MDDIDFFELNEAFSVVGLANAKICNIPSKKLNVYGGAVALGHPLGCSGARIVVTLLSVL
AQEGGKVGIAGVCNGGGGASSIVIERFDH-D-SKL
>XP_460741_Debaryomyces_hansenii
-------------------------------------MS---SVYIVSTARTPIGAFQG-
GLSSLTYSDLG-------SHAVHAALKKVPQIKA-EDVEEIIFGGVLQANVGQAPARQVA
LKAGLPESIVATTVNKVCASGMKSIILGAQTILTGTADIVVAGGAESMSNTPYYVPSARG
GARYGDAVMVDGVQKDGLLDVYENK-LMGVAAEKCAKDHSFTRDDQDNFAIGSYTKAADA
QNAGKFDNEIAPVTIPGKRGKPDVVVANDEEIKNFDEPRLRSARAVFQKE-NGTVTAPNA
SSLNDGGAAVILVSEKKLKELNLKPLAKISGWGEAARAPIDFTIAPSLAIPKALKHANLS
-MDDIDFFELNEAFSVVGLANAKICNIPSKKLNVYGGAVALGHPLGCSGARIVVTLLSVL
AQEGGKIGVAGVCNGGGGASSIIIERFDH-D-SKL
>XP_006685170_Yamadazyma_tenuis
-----------------------------------------MSVYIVATARTPIGAFQG-
DLSSLTYSDLG-------AHAVKAALSKV-DIKP-EQVDEVLFGGVLQANVGQAPARQVA
LKAGLPESVVATTINKVCASGMKSIILGAQTIICGTNDIVVAGGAESMSNAPYYLPSARG
GARFGDSSMVDGIQKDGLLDVYDDI-LMGKCAEKCASDHEFSREDQDNYAINSYKKAQAA
VSAGKFRSEIAPITVKGFRGKPDVVVEHDQEPKNFNEAKLKSARTVFQKE-NGTVTAPNA
SKLNDGGAAVILVSESKLKELGLKPLAKISGWGEAATKPVDFTIAPSLAVPKALKHAKLS
-YEDVDFFEFNEAFSVVGLANAKICGLDLDKINVYGGAVALGHPLGCSGARIVVTLLNVL
TQEGGKLGVAGICNGGGGASAIVIERLDH-D-SKL
>XP_001485818_Meyerozyma_guilliermondii
--------------------------------------M---SVYIVSTARTPIGSFQG-
GLSSLTYTDLG-------SHAVKAALEKVPQIKP-EEVDEILFGGVLQANVGQAPARQVA
LKAGLPESIVATTINKVCASGMKSIILGAQSILTGSADIVITGGAESMSNTPYYLPSARG
GARYGDSTMVDGVQKDGLLDVYSQK-LMGVAAEKCALDYSVTREDQDAFATSSYSKAASA
QKSGKFDLELAPITIKGVRGKPDVVVSEDEEVKNFNEARLKSARTVFQKE-NGTVTAPNA
SKLNDGGAAVILVSESKLKELKLTPLARISGWGEAARAPLDFTVAPSLAIPKALKHAKLS
-QLDIDFFELNEAFSVVGIANAKICDIPQEKLNVYGGAVALGHPLGCSGARIVVTLLSVL
NQEGGKIGLAAVCNGGGGASAVVIEKLDK-D-YKL
>XP_018714180_Metschnikowia_bicuspidata
-------------------------------------MQ---SVYVVSTARTPIGAFQG-
SLSSLTFSDLG-------AHAVKSALEKVPQIKP-EMVDELVFGGVLQANVGQNPARQVA
LKAGLPEETISSTINKVCASGTKAIIIGAQAILTGTADIVVAGGAESMSNVPYYLPSARS
GARFGDATMVDGVQKDGLLDVYEQK-LMGVAAEKCAKDYDISRDEQDEFAKNSYLKAQKA
QTDGKFSGEIAPVTIKGVRGKPDVVISEDEEPKNFNESRLKTSRTVFQKE-NGTVTAVNA
SKFNDGGAALVLASEAKVKELGLRPIARISGWGEAERSPIDFTVAPSLAIPKALKFAKLS
-YDDVDFYELNEAFAVVGLANAKICGLPQEKINAYGGAVALGHPLGCSGARIVVTLLSVL
SQEGGRYGVAGICNGGGGASALVVEKLDS-E-ARL
>XP_002615097_Clavispora_lusitaniae
MDVSCTVRVSYSARLLLNSLCFHRIFLRYFLLHFFCPMP---SVYIVSTARTPIGAFQG-
KLSSLSYTDLG-------AHAVKAALEKVPQIKP-EDVEEIIFGGVLQANVGQAPARQVA
LKAGLSEAVVASTINKVCASGMKAVILGAQTILTGTADIVVAGGAESMSNVPYYLPSARS
GARYGNATMVDGVQQDGLLDVYEQK-LMGVAAEKCAADHNITREQQDEFALGSYHKAQRA
TAEGKFAAEIAPVTIKGTRGKPDTVVSEDEEQAKLDEARLKSARPVFQKE-NGTVTGPNA
SKLNDGGAALVLVSEAKLKQLGLTPLATIKGWGEAARAPFDFTIAPSLAIPKAIKHANVS
-YDDVDFYELNEAFSVVGLANAQICNLPLEKINVYGGAVALGHPLGCSGARIIVTLISVL
SQENGKIGVAGVCNGGGGASAIVIERVDP-E-SKL
>XP_025343189_Candida_haemuloni
--------------------------------------M---SVYIVASARTPIGSFQG-
SLSSLTYPELG-------AHAVKAALEKVPQIKP-EDVEEVIFGGVLQANVGQAPARQVA
LKAGLSESVVASTINKVCASGMKAVILGAQTILTGTADIVVAGGAESMSNTPYYLPSARS
GARYGDTQLIDGVQKDGLLDVYDQK-LMGVAAEKCAKDYDITRDDQDAFALASYHRAQDA
AKDGKFKNEIAPVTIKGFRGKPDKVVSEDEEPANLNEDRLKSARTVFQKE-NGTVTAPNA
SKLNDGGAALILVSEAKLKELGLTPLAKIRGWGEAARSPIDFTVAPSLAVPKALKHASVA
-QDDVDFYEVNEAFSVVGLANAKLCNLPHNKMNVYGGAVALGHPLGCSGARIIVTLLSVL
NQEGGKIGVAGVCNGGGGASAIVIERVDH-D-SKL
>XP_024712020_Candida_pseudohaemulonis
--------------------------------------M---SVYIVASARTPIGSFQG-
QLSSLTYPELG-------AHAVKAALEKVPQIKP-DQVEEIIFGGVLQANVGQAPARQVA
LKAGLSESVVASTINKVCASGMKAVILGAQTILTGTADIVVAGGAESMSNTPYYVPLARG
GARYGDAALVDGVQKDGLLDVYDQK-LMGVAAEKCAKDYDITRDDQDAFALASYHRAQAA
AANGKFKGEIAPVTIKGFRGKPDKVVSEDEEPANLNEDRLKSARTVFQKE-NGTVTAPNA
SKLNDGGAALVLVSEAKLKELGLTPLAKIRGWGEAARTPIDFTVAPSLAVPKALKHASVS
-QDEVDFYEVNEAFSVVGLANAKICNLPHNKMNVYGGAVALGHPLGCSGARIIVTLLSVL
NQEGGKIGVAGVCNGGGGASAIVIERVDH-D-SKL
>XP_025334812_Candida_duobushaemulonis
--------------------------------------M---SVYIVASSRTPIGSFQG-
QLSSLTYPDLG-------AHAVKAALEKVPQIKP-DQVEEIIFGGVLQANVGQAPARQVA
LKAGLSESVVASTINKVCASGMKAVILGAQTILTGTADIVVAGGAESMSNTPYYVPSARG
GARYGDTAMVDGVQKDGLLDVYDQK-LMGVAAEKCAKDYDITRDDQDAFALASYHRAQAA
TTNGKFKSEIAPVTIKGFRGKPDKVVSEDEEPANLNEDRLKSARTVFQKE-NGTVTAPNA
SKLNDGGAALVLVSEAKLKELGLTPLAKIRGWGEAARTPIDFTVAPSLAVPKALKHASVS
-QDEVDFYEVNEAFSVVGLANAKICNLPHNKMNVYGGAVALGHPLGCSGARIIVTLLSVL
NQEGGKIGVAGVCNGGGGASAIVIERVDH-D-SKL
>XP_028891022_Candida_auris
--------------------------------------M---SVYIVAAARTPIGSFQG-
SLSSLTYPELG-------AHAVKAALEKVPQIKP-DQVEEIIFGGVLQANVGQAPARQVA
LKAGLSEAVVASTINKVCASGMKAVILGAQTILTGTADIVVAGGAESMSNTPYYLPSARG
GARYGDATLVDGVQKDGLLDVYDQK-LMGVAAEKCAKDYGITREDQDNFALNSYKRAQAA
VEKGKFKNEVAPVTIKGTRGKPDRVVANDEEPANLNEDRLKSARTVFQKE-NGTVTAPNA
SKLNDGGAALVLVSEAKLKELGLTPLAKIRGWGEAARTPIDFTVAPSLAVPKALKHASVS
-QDEVDFFEVNEAFSVVGLANAKLCNLPLSKVNVYGGAVALGHPLGCSGARIIVTLLSVL
SQEGGKIGVAGVCNGGGGASAIVIERVDH-T-SKL
>NP_015297_Saccharomyces_cerevisiae
---------------------------------------MSQNVYIVSTARTPIGSFQG-
SLSSKTAVELG-------AVALKGALAKVPELDASKDFDEIIFGNVLSANLGQAPARQVA
LAAGLSNHIVASTVNKVCASAMKAIILGAQSIKCGNADVVVAGGCESMTNAPYYMPAARA
GAKFGQTVLVDGVERDGLNDAYDGL-AMGVHAEKCARDWDITREQQDNFAIESYQKSQKS
QKEGKFDNEIVPVTIKGFRGKPDTQVTKDEEPARLHVEKLRSARTVFQKE-NGTVTAANA
SPINDGAAAVILVSEKVLKEKNLKPLAIIKGWGEAAHQPADFTWAPSLAVPKALKHAGIE
DINSVDYFEFNEAFSVVGLVNTKILKLDPSKVNVYGGAVALGHPLGCSGARVVVTLLSIL
QQEGGKIGVAAICNGGGGASSIVIEKI--------
>XP_018218998_Saccharomyces_eubayanus
---------------------------------------MSQNVYIVSTARTPIGSFQG-
SLSSKTAVELG-------AAALKGALAKVPELDASKDFDEIIFGNVLSANLGQAPARQVA
LTAGLGNHIVATTVNKVCASAMKAIILGAQSIKCGNADVVVAGGCESMTNAPYYMPAARG
GAKFGQTVLIDGVERDGLNDAYDGL-AMGVHAEKCARDWDITRDQQDSFAIESYQKSQQS
QKEGKFDNEIVPVTIKGFRGKPDTQVTNDEEPARLHVEKLKSARTVFQRE-NGTVTAANA
SPINDGAAAIILVSERVLKEKNLKPLAIVKGWGEAAHLPADFTWAPSLAVPKALKHAGIE
DINSVDYFEFNEAFSVVGLVNTKILKLDPSKVNVYGGAVALGHPLGCSGARVVVTLLSIL
QQEGGKIGVAAICNGGGGASSVVIEKL--------
>XP_033769733_Saccharomyces_paradoxus
---------------------------------------MSQNVYIVSTARTPIGSFQG-
SLSSKTAVELG-------AVALKGALAKVPELDVSKDFDEIIFGNVLSANLGQAPARQVA
LAAGLSNHIVASTVNKVCASAMKAIILGAQSIKCGNADVVVAGGCESMTNAPYYMPAARA
GAKFGQSVLVDGVERDGLNDAYDGL-AMGVHAEKCARDWDITREQQDNFAIESYQKSQQS
QKEGKFDNEIVPVTIKGFRGKPDTQVTKDEEPARLHVEKLRSARTVFQRE-NGTVTAANA
SPINDGAAAVILVSEKILKEKNLKPLAIVKGWGEAAHQPADFTWAPSLAVPKALKHAGIE
DISSVDYFEFNEAFSVVGLVNTKILKLDPSKVNVYGGAVALGHPLGCSGARVVVTLLSIL
QQEGGKIGVAAICNGGGGASSIVIEKI--------
>XP_003675606_Naumovozyma_castellii
---------------------------------------MSNNVYIVSAKRTPIGSFQG-
SLASKTAIDLG-------AIALKGAMEQVPQLNPDSDYDEIIFGNVLSANLGQAPARQVA
LAAGLNNSIVATTVNKVCASAMKSIILAAQTIKCGNADVVIAGGCESMTNTPYYMPAARS
GARFGETTLVDGVQRDGLNDAYDGL-AMGVHAEKCAKDHNVSREEQDQFAIDSYQKAQAA
QNDGKFSSEIVPVTIKGFRGKPDTEVTKDEEPSKLNVEKLRAARTVFQRE-NGTVTAPNA
SPINDGAAAVILVSERKLQELKLTPLAVIRGWGEAAQHPADFTWSPSLAVPKALKHAGIS
DIQSVDFFEFNEAFSVVGIANTKILKLNPAKVNVYGGAVAIGHPLGCSGARIVVTLLSIL
RQEKGKLGVAAICNGGGGASSIVIERL--------
>XP_003670380_Naumovozyma_dairenensis
---------------------------------------MSNNVYIVSAKRTPIGSFQG-
TLSSKTAIDLG-------ATAVKAVMDEVPQLNPESDYDEIIFGNVLSANLGQAPARQVA
LAAGLKNTIIATTVNKVCASAMKAIILGAQSIKCGTADVVVAGGCESMTNTPYYMPAARS
GARFGETVLVDGVQRDGLNDAYDGL-AMGVHAEKCASDWNISREEQDNFAIDSYQKAQAA
ENDGKFKNEIAPVIIKGFRGKPDMEVVKDEEPGKLNINKLKSARTVFQKE-NGTVTAPNA
SPINDGGAAVILVSERKLNELGLKPLAVIRGWGEAAHEPANFTWAPSLAVPKALKHAGIE
DINSIDFFEFNEAFSVVGLANTKILKLDPSKVNVYGGAVAIGHPLGCSGARIVVTLLSIL
NQEKGRLGVAAICNGGGGASSIVIERL--------
>XP_003958701_Kazachstania_africana
---------------------------------------MSENVYIVAATRTPLGAFQG-
SISSKTAVELG-------SIAVKGAMERVPQLKAESDYDEIIFGNVLSANLGQAPARQVA
LGAGLPDTIVACTVNKVCASAMKAIILGAQSIKCGNSDVVVAGGCESMSNTPYYMPAARS
GARFGETKLIDGIQRDGLNDAYDGM-AMGVHAEKCAKDWNITRTEQDDFAISSYQKAQKA
QAEGKFDSEIVPVTIKGFRGKADTVVTQDEEPAKLHVEKLRSARTVFQKE-NGTVTAPNA
SPINDGSAAVILVSERKLKELNITPLAVIRGWGEAAHAPADFTWAPSLAVPKALKHANID
DINSIDFFEFNEAFSVVGVANPKILKLDQSKVNVYGGAVALGHPLGCSGARVVVTLLSVL
RQEAGKLGVAAICNGGGGASSIVIEKL--------
>XP_022462169_Kazachstania_naganishii
---------------------------------------MSQNVYIVAATRTPLGSFQG-
CLSSKTAVELG-------TIALQGALERVPQLNREKDFDEIYFGNVMSANLGQAPARQVA
LQAGVGNHIVDATVNKVCASSMKAVIMGAQSIMCGCADVVIAGGCESMSNVPYYAPAARN
GARFGDATLVDGIQRDGLNDAYDGL-AMGVHGEKCARDWDITREDQDEFAIESYQRAQAA
ENAGKFKTEIVPVTIKGTRGKTDTIVDKDEEPFRLNAERLRSARTVFQKD-NGTLTAANS
SPINDGAAVLILVSEAKLKEHNLTPLARIRGWGEAAHHPADFTWAPSLAVPKALKHAGLS
SVDDVDFYEFNEAFSVVGVANPKILKLNKDKVNVYGGAVALGHPLGCSGARIIVTLLSVL
TQEKGKLGVAAICNGGGGASSIVIEKL--------
>XP_449306_Candida_glabrata
---------------------------------------MSDTVYIVSAARTPIGSFQG-
ALASKTAVDLG-------VIAVKGAMQKVPQLNPESDYDEVFFGNVISANLGQNAARQVA
LGAGLKNGIVATSVNKVCASAMKSIILGAQAIKCGTADVVIAGGCESMTNAPYYMPAARA
GARFGETKMVDGIQRDGLNDAYDHQ-PMGVHAEKCARNWEITREQQDDFAIASYQKAQKA
QQEGKFDNEIVPVTIKGFRGKPDTQVTKDEEPTKLNVDKLRSARTVFQKE-NGTVTAPNA
SPINDGAAAVILVSEKKLKELNLTPLATLKGWGEAAHDPADFTWAPSLAIPKALKHAGVA
DISQVDYIELNEAFSVVGCANTKILKVDPAKVNVYGGAVAIGHPLGCSGARVVVTLLSVL
QQEGGKIGVAGICNGGGGASSVVIERV--------
>XP_004177483_Tetrapisispora_blattae
---------------------------------------MSDPVYIVAAKRTPIGSFQG-
CLSSLSAIELG-------AIAVKAALETVPQIPL-DKIDEIVYGNVLSAGLGQAPARQVA
LKAGIPDHVVDSTINKVCASGMKSIIYGTQAIKCGTAGIVVVGGCESMTNAPYLMPSARA
GCRFGDSTMVDVLQKDGLNDAYDGL-AMGVHGEKCAKDFNISREEQDNYAIESYRKAQTA
QAKGKFDNEIVPVTIKGKRGKQDVIVTKDEETSKLNVEKLRSARTVFQKE-NGTITAANA
SPINDGAAALILVSKENLEKYNLKPLAIIRGSGEAAHKPADFTWAPTLAVPKALANARLN
NIEDIDYFEFNEAFSVVGVVNPKNLKIPLEKVNVYGGAVAIGHPLGCSGARIVVTLLNVL
IQENGKLGCAAICNGGGGASSVIIERV--------
>XP_003684770_Tetrapisispora_phaffii
---------------------------------------MSNKVYIVSTARTPIGSFQG-
ALSAKTAVELG-------AIAVKGAFAKVPSIDVTKDVDEIFFGNVLTANNGQNPARQVA
LNAGLDNHIVATTVNKVCASGMKSIILGSQTILCGNADVVVVGGTESMTNTPYYMPAARA
GARFGETKLVDGIQRDGINDAYDNN-AMGVHAEKCAKDWEITREEQDNFAIGSYQKAQKA
TNEGKFKDEIVPVTIKGFRGKPDTIVDRDEEPPKLNVEKLKAARTVFQKE-NGTVTAPNA
SPLNDGAAAIILVSERKLKELNLTPLAVIKGWGEAAHQPADFTWAPALAVPKAVKHANIS
-LDDIDYFEFNEAFSVVGIANPKILKLSQDKINVYGGAVAMGHPLGCSGARVIVTLLSVL
RQEGGKLGVGAICNGGGGASSVVIERV--------
>XP_001642889_Vanderwaltozyma_polyspora
---------------------------------------MSGKVYVVSAVRTPLGSFQG-
GLSPKTAVELG-------ATAVKAAAERVPQLNVEKDFDEIIFGNVMTANNGQNPARQVA
LTAGLDKHIVATTVNKVCASGMKAIILGSQTILCGNADVVVVGGTESMTNVPYYVPSARG
GARFGETKMIDGIQRDGINDAYDGL-AMGVHAEKCARDWEITRDEQDSFAIASYQKAQKA
QNDGKFDNEIVPVTIKGFRGKPDTQITKDEEPANLKVDKLRSARTVFQKE-NGTVTAPNA
SPLNDGAAALILVSERKLKELNLKPLATIKGWGEAAHEPADFTWAPSLAVPKALTHAGIA
-QDDVDFFEFNEAFSVVGVANPKILKINQDKVNVYGGAVALGHPLGCSGARVIVTLISVL
HQENGKLGVGAICNGGGGASSVVIEKA--------
>XP_003679497_Torulaspora_delbrueckii
---------------------------------------MSDNVYIVAAARTPVGSFQG-
SLSSKTAVELG-------AAAVKGALAKVPQLNPASDFDEIIFGNVLSANLGQAPARQVA
LTAGLDNHIVATTVNKVCASAMKSIILAAQTIKCGSADVVVAGGCESMTNTPYYMPAARS
GARFGETKLVDGIQRDGLNDAYDNL-AMGVHAEKCARDWKCSREDQDNFAIASYQKAQKA
QKEGKFDQEIVPVTIKGFRGKPDTQVTKDEEPDKLNVEKLKSARTVFQKE-NGTVTAPNA
SPINDGGAAVILVSEKKLKELGLKPLAIVKGWGEGAHDPADFTWAPSLAVPKALKHAGIA
DINSVDFFEFNEAFSVVGLANTKILQIDPSKVNVYGGAVAIGHPLGCSGARVVVTLLSIL
QQEQGKVGVAAICNGGGGASSVVIERV--------
>XP_037143535_Zygotorulaspora_mrakii
---------------------------------------MSDNVYIVSAARTPVGSFQG-
SLAAKSAIELG-------AAAVQGAISKIPELNPARDFDEIIFGNVLSANLGQAPARQVA
LAAGLDNHIVATTVNKVCASAMKAIILGAQTIKCGNADVVVAGGCESMTNAPYYMPAARS
GARFGETKLVDGIQRDGLNDAYDNQ-AMGVHAEKCARDWQCTREEQDNFAIASYQKAQKA
QNDGKFDKEIVSVTIKGFRGKADTVVSKDEEPSKLNVEKLRSARTVFQRE-NGTVTAPNA
SPINDGSAAVVLVSEKKLKELKLKPIAIIKGWGEAAHDPADFTWAPSLAVPKALKHANV-
DINSVDFFEFNEAFSVVGLANTKILKLDPKKVNVYGGAVAIGHPLGCSGARIIVTLLSIL
EQENGKLGVAAICNGGGGASSIVIEKI--------
>XP_002494490_Zygosaccharomyces_rouxii
---------------------------------------MSDNVYVVASCRTPVGSFQG-
SLASKTAIELG-------TAAVKGAISKVPQLKPETDYDEIIFGNVLSANSGQAPARQVA
LGAGLHNHIVDTTVNKVCASALRSIILGAQSIKCGTSDVVVAGGCESMTNTPYYMPAARS
GARFGETKLVDGIQRDGLNDAYDGL-AMGVHAEKCARDWDCSRQDQDEFAISSYQKAQKA
QNEGKFDKEIVPITIKGFRGKPDTQVTKDEEPSKLNVEKLKSARTVFQKE-NGTVTAPNA
SPLNDGAAAVILVSEKKLKQLGLKPIAVIRGWGEAAHEPADFTWAPSLAVPKALTHAGIK
DIGQIDFFEFNEAFSVVGLANTKILKIDPSKVNVYGGAVALGHPLGCSGARIVVTLLSVL
EQENGKLGAAAICNGGGGASSIVLEKL--------
>XP_003647263_Eremothecium_cymbalariae
---------------------------------------MSDKVYIVAAARTPIGSFQG-
ALASQSAVDLG-------SHAVKAALGQVPELNA-SHVEEIFFGNVLSANVGQAPARQVA
LASGLPKSVVATTINKVCASGMKAIILGAQTIKCGNADIVVAGGTESMSNAPYYVPSARS
GARFGATSMVDGLQRDGLNDAYDHE-AMGVHAEKCASDYSISREEQDKFAVESYQKAQKA
FAEGKFEREIVPITIKGSRGKPDVVVSQDEEAGRLNVEKLRAARPVFKKE-NGTVTAPNG
SPINDGAAAIILASESKVKELNLKPLALISGWGEAAHEPCDFTWAPTLAVPKALKHAGVS
DINEVDFFEFNEAFAVVGLVNSKILGVDFSKVNVYGGAVALGHPLGCSGARIVVTLMSVL
HQEGGKIGVAGICNGGGGASSIVLSKL--------
>NP_984262_Eremothecium_gossypii
---------------------------------------MSENVYIVAAARTPIGSFQG-
SLASQTYVDLG-------AHAVKAALSQVPQIDA-SQVDEIIFGNVLSANVGQAPARQVA
LAAGLPKSIVATTVNKVCASGMKALILAAQAIKCGTADIVVAGGAESMTNTPYYMPAARG
GARFGEAKLIDGIQRDGLNDAYDHQ-AMGVHAEKCASDHSITREEQDNFAIESYQKAQKA
HAEGKFAAEIAPVTIKGVRGKPDVTVSQDEETTKFNAEKLKAARPVFKKE-NGTVTAPNA
SPINDGGAAIILVSERKLKELNLRPSALIKGWGEAAHEPADFTWAPSLAIPKALKHAGIQ
DINEVDFVELNEAFSVVGLANTKLLGLDPSKVNVYGGAVALGHPLGCSGARIIVTLLSIL
QQEGGKVGVAGICNGGGGASSVVLAKL--------
>XP_453599_Kluyveromyces_lactis
---------------------------------------MSDNVYIVAAARTPIGSFQG-
SLSSKNCVDLG-------SAAVKGALAQVPEIDP-STVEEIIFGNVISANVGQAPARQVA
LAAGLGKHIVASTVNKVCASGMKAIILGAQAIKTGSADIIVAGGAESMSNAPYYLSSHRS
GARFGESKVIDGIQRDGLNDAYDGQ-AMGVHAEKCASDYDFSREEQDDFAIQSYQKAQLA
QSQGKFDKEIVPITIKGFRGKPDTQVTKDEEPSKLNVEKLRSARAVFAANGKGTVTAPNA
SPINDGGAAVILVSEKKLKELNLKPLALIKGWGEAAHEPADFTWAPSLAVPKALKHAGVP
DISSVDFVELNEAFSVVGLVNTKKLGIDAAKVNVYGGAVALGHPLGCSGARVVVTLANIL
NQENGKIGVAGICNGGGGASSIVLERV--------
>XP_022677456_Kluyveromyces_marxianus
---------------------------------------MSDNVYIVAAARTPIGSFQG-
SLASKTYVDLG-------STAVKGALAQVPELDP-NSVEEIFFGNVLPANVGQAPARQVA
LASGLGKHIVATTVNKVCASGMKAIILGAQTIKTGTADIVVAGGAESMTNTPYYLPALRA
GARFGESKTIDGIVRDGLNDAYDHQ-AMGVHAEKCASDFNFTREAQDDFAIKSYQKAQLA
QSQGKFNAEIVPVTIKGFRGKPDTQVTSDEEPSKLNVDKLRSARAVFASNGKGTVTAPNA
SPINDGGAAVILVSEKKLKELSLKPLALIRGWGEAAHEPADFTWAPSLAVPKALKHAGIA
SIDEVDFVELNEAFSVVGLVNTQKLGLDPAKVNVYGGAVALGHPLGCSGARVVVTLASVL
RQENGKIGVAGICNGGGGASSIVIERV--------
>XP_022628206_Lachancea_lanzarotensis
---------------------------------------MSGKVYIVAASRTPIGCFQG-
SLASKTAVELG-------ATAVSGALTQVPELKL-DQVEEIIFGNVLSGNVGQAPARQVA
LSAGLSKAIVATTVNKVCASGMKAIILGAQTIMCGNADVVVAGGAESMSNTPYYMPAARA
GARFGSTTLVDGIQRDGIVDAYDNQ-AMGVHAEKCARDHNITRQQQDDYAIASYQKAQKA
QAEGKFDREISPVTIKGFRGKPDTLVSQDEEPAKLNVEKLRSARTVFQKE-NGTVTAPNA
SPLNDGGAAVVLVSERKLQELGLKPLAVIKGWGEAAQEPADFTWSPSLAVPKALKHSGL-
DISQIDFFEFNEAFSVVGIANPQNLNIPLEKVNAYGGAVAIGHPLGCSGARIVVTLLSVL
NQEHGKIGAAAICNGGGGASSIIIETL--------
>XP_002553961_Lachancea_thermotolerans
---------------------------------------MSDKVYIVAAARTPIGCFLG-
GLTSKTYVDLG-------STAVAGALAQVPEIKP-NDVEEIFFGNVLSANVGQAPARQVA
LASGLGKHIVATTVNKVCASGMKAIICGAQTIKCGNADIVVAGGAESMTNAPYYMPAARG
GAKFGPSTLVDGIQRDGLNDAYDNQ-AMGVHAEKCARDYQITREQQDEYAIGSYQKAQKA
QAEGKFDREIVPVTIKGFRGKPDTYVQKDEEPSKLNVEKLKSARTVFQKE-NGTVTAPNA
SPINDGGAAVVLVSERKLKELGLKPLALIKGWGEAAHEPEDFTWAPSLAIPKAIKHAGV-
QLDEIDYFEFNEAFSVVGIANPKILGIPLEKVNPYGGAVAIGHPLGCSGARIVVTLISVL
TQENAKLGAAGICNGGGGASSIIIERV--------
>XP_020055889_Aspergillus_aculeatus
-------------------------------------MSSLPPVYIVSAVRTPVGSFLG-
SLSSQTAPQLG-------SHAIKAALNKADGISP-SDVQEVFFGNVLSANVGQNPARQCA
LGAGLEESTVCTTVNKVCASGLKAVILGAQTIMTGNADVVVAGGAESMSNAPHYLPNLRT
GAKYGHQNLVDGIMKDGLTDA-GKQELMGLQAEECAQDHDLSREQQDNYAIRTYEKAQAA
QKAGLFDDEIAPIELPGFRGKPGITVSQDEEPKNLNPDKLRAIKPAFIPG-SGTVTAPNS
SPLNDGAAAVVLVSEAKVKELNLKPVAKILGWGDAAHQPSKFTTAPALAIPKALKHAGVA
-QDAVDAFEINEAFSVVALANMKLLNIPEEKVNIHGGAVAIGHPIGASGARILTTLLGVL
KARNGKIGCVGICNGGGGASAMVVESLV-------
>XP_001276503_Aspergillus_clavatus
-------------------------------------MSSLPPVYIVSSARTPVGSFLG-
SLSSLTAPQLG-------SHAIKAALAKAEGLQP-SDVQEVFFGNVISANVGQNPSRQCA
LVAGLKESTVCTTVNKVCASGLKAIILGAQTIMTGNADVVVAGGTESMSNAPHYLPNMRT
GAKYGHQTLVDGIMKDGLMDA-GSQELMGLQAEECAQDYGFNREQQDDYAIRTYQKAQAA
QKAGLFDDEIAPIQLPGFRGKPGVTVSQDEEPKNLNAEKLRSIKPAFIPG-SGTVTAPNS
SPLNDGAAAVVLVSEAKLKELNLKPVAKILGWGDAAQQPSKFTTTPALAIPKALKHAGVD
-QDAIDAFEINEAFSVVALANMKLLNIPEEKVNIHGGAVAIGHPVGASGARILTTLLGVL
KAKKGKIGCAGICNGGGGASAMVVELLE-------
>XP_001261945_Aspergillus_fischeri
-------------------------------------MSSLPAVYIVSSARTPVGSFLG-
SLSSLTAPQLG-------SHAIKAALAKVDGLKP-SDVQEVFFGNVISANVGQNPARQCA
LGAGLEESTVCTTVNKVCASGLKAIILGAQTIMTGNADVVVAGGTESMSNAPHYLPNLRN
GAKYGHQSLVDGIMKDGLTDA-GKQELMGLQAEECAQDHGFSREQQDDYAIRTYEKAQAA
QKAGLFDEEIAPIQLPGFRGKPGVTVTQDEEPKNLNPEKLRAIKPAFIPG-SGTVTAPNS
SPLNDGAAAVVLVSEAKLKELNLKPVAKILGWGDAAQQPSKFTTAPALAIPKALKHAGVS
-QDAIDAFEINEAFSVVALANMKLLGIPEEKVNLHGGAVAIGHPIGASGARIITTLLGVL
KAKKGKLGCAGICNGGGGASALVVELL--------
>XP_041151133_Aspergillus_flavus
-------------------------------------MSSLPPVYIVSSARTPVGSFLG-
SLSSLTAPQLG-------SHAIKAALSKADGIKP-SDIQEVFFGNVISANVGQNPARQCA
LGAGLNESTVCTTVNKVCASGLKAVILGAQTIMTGNADIVVAGGAESMSNAPHYLPNLRV
GAKYGNQSLVDGIMKDGLTDA-GKQELMGLQAEECAQDHGFSREQQDDYAIRTYEKAQAA
QKAGLFDEEIAPIELPGFRGKPGVTVSQDEEPKNLNPDKLRAIKPAFIPG-SGTVTAPNS
SPLNDGAAAVILVSEAKLKELNLKPVAKILGWGDAAQQPSKFTTAPALAIPKALSHAGVA
-QDAVDAFEINEAFSVVALANMKLLGLAEDKVNIHGGAVAIGHPIGASGARILTTLLGVL
KARKGKIGCAGICNGGGGASAIVVESLV-------
>XP_747207_Aspergillus_fumigatus
-------------------------------------MSSLPAVYIVSSARTPVGSFLG-
SLSSLTAPQLG-------AHAIKAALAKVDGLKP-SDVQEVFFGNVISANVGQNPARQCA
LGAGLEESTICTTVNKVCASGLKAIILGAQTIMTGNADVVVAGGTESMSNAPHYLPNLRT
GAKYGHQSLVDGIMKDGLTDA-GKQELMGLQAEECAQDHGFSREQQDEYAIRTYEKAQAA
QKAGLFDEEIAPIQLPGFRGKPDVTVTQDEEPKNLNPEKLRAIKPAFIPG-SGTVTAPNS
SPLNDGAAAVVLVSEAKLKELNLKPVAKILGWGDAAQQPSKFTTAPALAIPKALKHAGVG
-QDAIDAFEINEAFSVVALANMKLLGIPEEKVNLHGGAVAIGHPIGASGARILTTLLGVL
KAKKGKLGCAGICNGGGGASALVVELL--------
>XP_659013_Aspergillus_nidulans
-------------------------------------MASLPPVYIVSYARTPVGSFLG-
SLSSQTAPQLARPPKAFLTHLHLAALERADGIKP-SDVQEVFFGNVLSANVGQNPARQCA
LGAGLETSTVCTTVNKVCASGLKAVILGAQTIMTGNADVVVAGGTESMSNTPHYLPNLRT
GAKYGNQTMVDGIVKDGLTDV-GKQELMGLQAEECAQDHGFNRQQQDDYAIRSYEKAQAA
QAAGLFNDEIAPIDLPGFRGKPGVTVTQDDEPKNLNPDKLRAMKPAFIPG-TGTVTAPNS
SPLNDGAAAVVLVSEAKLKELNLKPVAKILGWGEAAQQPSKFTTAPALAIPRALKHAGVS
-QDAVDAFEINEAFSVVALANLKLLGLSEDKVNIHGGAVAIGHPLGASGARILTTLLGVL
KARKGKVGCAGICNGGGGASALVVEYIA-------
>XP_001398216_Aspergillus_niger
-------------------------------------MSSLPPVYIVSAARTPVGSFLG-
SLSSQTAPQLG-------SHAIKAALNKVDGIKP-SDVQEVFFGNVLSANVGQNPARQCA
LGAGLDESTVCTTVNKVCASGLKAVILGAQTIMTGNADIVVAGGTESMSNAPHYLPNLRN
GAKYGHQSLVDGIMKDGLTDA-GKQELMGLQAEECAQDHEFTREQQDDYAIRTYEKAQAA
QKAGLFDEEIAPVELPGFRGKPGVTVSQDDEPKNLNPDKLRSIKPAFIPG-SGTVTAPNS
SPLNDGAAAVILVSEAKVKELNLKPVAKILGWGDAAHQPSKFTTAPALAIPKALKHAGVT
-QDSIDAFEINEAFSVVALANMKLLNLPEEKVNLHGGAVAIGHPIGASGARILTTLLGVL
KAKKGKLGCVGICNGGGGASAMVVESLV-------
>XP_015402078_Aspergillus_nomiae
-------------------------------------MSSLPPVYIVSSARTPVGSFLG-
SLSSLTAPQLG-------SHAIKAALSRADGIKS-SDVQEVFFGNVISANVGQNPARQCA
LGAGLDESTVCTTVNKVCASGLKAVILGAQTIMTGNADIVVAGGAESMSNAPHYLPNLRT
GAKYGNQSLVDGIMKDGLTDA-GKQELMGLQAEECAQDHGFSRAQQDDYAIRTYEKAQAA
QKAGLFDEEIAPIELPGFRGKPGVTVAHDEEPKNLNPDKLRAIKPAFIPG-SGTVTAPNS
SPLNDGAAAVVLVSEAKLKELNLKPVAKILGWGDAAQQPSKFTTAPALAIPKALTHAGVA
-QNAVDAFEINEAFSVVALANMKLLGLAEDKVNIHGGAVAIGHPLGASGARILTTLLGVL
KAKNGKIGCAGICNGGGGASAIVVESLV-------
>XP_003190901_Aspergillus_oryzae
-------------------------------------MSSLPPVYIVSSARTPVGSFLG-
SLSSLTAPQLG-------SHAIKAALSKADGIKP-SDIQEVFFGNVISANVGQNPARQCA
LGAGLNESTVCTTVNKVCASGLKAVILGAQTIMTGNADIVVAGGAESMSNAPHYLPNLRV
GAKYGNQSLVDGIMKDGLTDA-GKQELMGLQAEECAQDHGFSREQQDDYAIRTYEKAQAA
QKAGLFDEEIAPIELPGFRGKPGVTVSQDEEPKNLNPDKLRAIKPAFIPG-SGTVTAPNS
SPLNDGAAAVILVSEAKLKELNLKPVAKILGWGDAAQQPSKFTTAPALAIPKALSHAGVA
-QDAVDAFEINEAFSVVALANMKLLGLAEDKVNIHGGAVAIGHPIGASGARILTTLLGVL
KARKGKIGCAGICNGGGGASAIVVESLV-------
>XP_040639599_Aspergillus_ruber
------------------------------------MASSLPPVYIAASARTPVGSFLG-
SLSSLTAPQLG-------SHAIKAALGKVEGLNP-SDVEEVFFGNVLSANVGQNPARQCA
LGAGLNDSTVCTTVNKVCASGLKAIILGAQTIMTGNADVVVAGGAESMSNAPHYLPNLRN
GAKYGHQSLVDGIMKDGLTDA-GKQELMGLQAEECAQDYDFKREDQDEYAIRTYQKAQAA
QNAGLFDDEIAPIEIPGFRGKPGVTVSQDDEPKNLNPDKLRGIKPAFIPG-SGTVTAPNS
SPLNDGAAAVVLVSEAKLKELNLKPVAKIRGWGDAAQQPSKFTTAPSLAIPKALKHAGLT
-QDDVDAFEINEAFSVVALANMKLLGLSEEQINVHGGAVALGHPIGASGARIVATLLGVL
KAKQGKIGCVGICNGGGGASAIVVESLL-------
>XP_040707031_Aspergillus_sydowii
-------------------------------------MASLPPVYIVSYARTPVGSFLG-
SLSSQTAPQLG-------SHAIKAALERANGVKS-SDVQEVFFGNVLSANVGQNPARQCA
LGAGLEASTVCTTVNKVCASGLKAIILGAQTIMTGNANIVVAGGTESMSNTPHYLPNLRA
GAKYGNQTMVDGIVKDGLTDV-GKQELMGLQAEECAQDHGFDREQQDNYAIRSYEKAQAA
QKAGLLDDEIAPIELPGFRGKPGVTVSQDDEPKNLNPDKLRAIKPAFIPA-NGTVTAPNS
SPLNDGAAAVVLVSEAKLKELNLKPVAKILGWGDAAQQPSKFTTSPALAIPKALQHAGVS
-QDAVDAFEINEAFSVVALANLKLLGLSEEKVNIHGGAVAIGHPLGASGARILTTLLGVL
KAKEGKVGCAGICNGGGGASALVVEYLS-------
>XP_001210098_Aspergillus_terreus
-------------------------------------MSSLPPVYIVSAARTPVGSFLG-
SLSSQTAPQLG-------AHAIKAAIDKAEGIKA-SDVQEVFFGNVLSANVGQNPARQCA
LRAGLEESTVCTTVNKVCASGLKAVILGAQTIMTGNADVVVAGGAESMSNAPHYLPNLRT
GAKYGHQSLVDGIMKDGLTDA-GKQELMGLQAEECAQDHDFSREQQDDYAIRTYEKAQAA
QKAGLFDEEIAPVELPGFRGKPGVTVSQDEEPKNLNPDKLRAMKPAFIPG-SGTVTAPNS
SPLNDGAAAVVLVSEAKLKELNLKPVAKILGWGDAAHQPSKFTTAPALAIPKALKHAGVS
-QDSVDAFEINEAFSVVALANMKLLGISEDKVNLHGGAVAIGPP--PSGAQWCSY-----
----------------SDHPCLVF-----------
>XP_022491849_Penicillium_arizonense
-------------------------------------MSSLPPVYIVSTARTPVGSFLG-
SLSSLTAPQLG-------SHAIKAAVERAEGINA-SDVEEVFFGNVLSAGVGQNPARQCA
LGAGLNDSTVCTTVNKVCASGLKAIILGAQTIMTGNADVIVAGGTESMSNTPHYLQTMRN
GAKYGNQTLVDGIQKDGLMDA-SSQELMGLAAEECAQDHDFNRSQQDEYAIRSYQKAQAA
QKAGAFDYEIAPIEIPGFRGKPGVTISQDDEPKNLNPDKLRAMKPAFIPG-TGTVTAPNS
SPLNDGAAAVVLVSEAKVKELGLKPIAKILGWGDAAHKPSKFTTAPALAIPKALKHAGVT
-QDSIDAFEINEAFSVVALANLKLLGLSEEKVNIHGGAVAIGHPLGASGARIVSTLLGVL
SAKKGKLGCVGICNGGGGASALVLESL--------
>XP_014530393_Penicillium_digitatum
-------------------------------------MSSLPPVYIVSTARTPVGSFLG-
SLSSLTAPQLG-------AHAIKAAVERAEGINA-SDVEEVFFGNVLSAGVGQNPARQCA
IGAGLSDSTICTTVNKVCASGLKAIILGAQTIMTGNADIVVAGGTESMSNTPHYLQTSRS
GTKFGSQTLVDGIQKDGLTDAYGKQDLMGLAAEECAEEHGFNRAQQDDYAIRSYEKAQAA
QKAGAFDYEIAPVEIPGFRGKPGVTISQDDEPKNLNPEKLRAIKPAFIPG-TGTVTAPNS
SPLNDGSAAVVLVSEAKVKELGLKPIAKILGWGDAAHKPSKFTTAPALAIPKALKHAGVT
-QDSIDAFEINEAFSVVALANLKLLGLSEDKVNIHGGAVAIGHPLGASGARIVSTLLGVL
SAKGGKLGCVGICNGGGGASALVLESI--------
>XP_016595452_Penicillium_expansum
-------------------------------------MSSLPPVYIVSTARTPVGSFLG-
SLSSLTAPQLG-------AHAIKAAVERAEGINA-SDVEEVFFGNVLSAGVGQNPARQCA
IGAGLSDSTVCTTVNKVCASGLKAIILGAQTIMTGNADIVVAGGTESMSNTPHYLQTSRS
GTKFGSQTLVDGIQKDGLMDAYGKQDLMGLAAEECAEEHGFNRAQQDDYAIRSYEKAQAA
QKAGAFDYEIAPIEIPGFRGKPGVTISQDDEPKNLNPEKLRAMKPAFIPG-TGTVTAPNS
SPLNDGSAAVVLVSEAKVKELGLKPIAKILGWGDAAHKPSKFTTAPALAIPKALKHAGVT
-QDSIDAFEINEAFSVVALANLKLLGLSEDKVNIHGGAVAIGHPLGASGARIVSTLLGVL
SAKGGKLGCVGICNGGGGASALVIESI--------
>XP_040649669_Penicillium_griseofulvum
-------------------------------------MSSLPPVYIVSTARTPVGSFLG-
SLSSLTAPQLG-------AHAIKAAVDRAEGINA-SDVEEVFFGNVLSAGVGQNPARQCA
IGAGLSDSTVCTTVNKVCASGLKAIILGAQTIMTGNADIVVAGGTESMSNTPHYLQTSRT
GTKFGSQTLVDGIQKDGLTDAYGKQDLMGLAAEECAEEHGFNRAEQDDYAIRSYEKAQAA
QKAGAFDYEIAPIEIPGFRGKPGVTISQDDEPKNLNPEKLRAMKPAFIPG-TGTVTAPNS
SPLNDGSAAVVLVSEAKVKELGLKPIAKILGWGDAAHKPSKFTTAPALAIPKALKHAGVT
-QDSIDAFEINEAFSVVALANLKLLGLSEDKVNMHGGAVAIGHPLGASGARIVSTLLGVL
SAKGGKLGCVGICNGGGGASALVLESI--------
>XP_038924849_Penicillium_roqueforti
-------------------------------------MSSLPPVYIVSTARTPVGSFLG-
SLSSLTAPQLG-------AHAIKAAVERAEGINA-SDVEEVFFGNVLSAGVGQNPARQCA
LGAGLTDSTICTTVNKVCASGLKAIILGAQTIMTGNADIVVAGGTESMSNTPHYLQTSRS
GTKFGSQALVDGIQNDGLTDAYGKHDLMGVAAEECAAEHGFNRTQQDDYAIRSYEKAQAA
QKSGAFDNEIAPIEIPGFRGKPGVTVSRDEEPKNLNPEKLRAIKPAFIPG-TGTVTAPNS
SPLNDGSAAVVLVSEAKVKELGLKPIAKILGWGDAEQQPSKFTTAPALAIPKALKHAGVS
-QESIDAFEINEAFSVVALANMKLLGLSEDKVNIHGGAVAIGHPLGASGARIVSTLLGVL
SAKEGKLGCVGICNGGGGASALVIESL--------
>XP_002565022_Penicillium_rubens
-------------------------------------MPSLPPVYIVSTARTPVGSFLGS
SLSSLTAPQLG-------AHAIKAAVERAEGINA-SDVEEVFFGNVLSAGVGQNPARQCA
IGAGLTESTVCTTVNKVCASGLKAIILGAQTIMTGNANVVVAGGTESMSNTPHYLQTSRS
GTKFGSQTLVDGIQKDGLTDAYGKQDLMGVAAEECAEDHGFNRAQQDDYAIRSYEKAQAA
QKAGAFDYEIAPIEIPGFRGKPGVTVSQDDEPKNLNPEKLRAMKPAFIPG-TGTVTAPNS
SPLNDGSAAVVLVSEAKVKELGLKPIAKILGWGDAEQKPSKFTTAPALAIPKALKHAGVT
-QDSIDAFEINEAFSVVALANLKLLGLTEDKVNIHGGAVAIGHPLGASGARIVSTLLGVL
NAKGGKLGCVGICNGGGGASALVIESI--------
>XP_040809151_Penicillium_solitum
-------------------------------------MSSLPPVYIVSTARTPVGSFLG-
SLSSLTAPQLG-------AHAIKAAVERAEGINA-SDVEEVFFGNVLSAGVGQNPARQCA
IGAGLSESTVCTTVNKVCASGLKAIILGAQTIMTGNADVVVAGGAESMSNTPHYLQTSRS
GTKFGSQTLVDGIQKDGLTDAYGKQDLMGVAAEECAEEHGFNRAQQDDYAIRSYEKAQAA
QKAGAFDYEIAPIEIPGFRGKPGVTVSQDDEPKNLNPEKLRAMKPAFIPG-TGTVTAPNS
SPLNDGSAAVVLVSEAKVKELGLKPIAKILGWGDAAHKPSKFTTAPALAIPKALKHAGVT
-QDSIDAFEINEAFSVVALANLKLLGLSEDKVNIHGGAVAIGHPLGASGARIVSTLLGVL
SAKGGKLGCVGICNGGGGASALVIESI--------
>XP_022580826_Penicilliopsis_zonata
-------------------------------------MSSLPPVYIVSAARTPLGSFLG-
SLSSLTAPQLG-------SHAIKAAVERADGIQA-SDVEEVFFGNVLSANVGQNPARQCA
IGAGLSESTVCTTVNKVCASGLKAIILGAQTIMTGNADVVVAGGTESMSNTPHYLPNLRS
GAKYGHQSLVDGIMKDGLTDAYGKQELMGLAAEECAQDHDFNREQQDNYAIRSYEKAQAA
QKAGLFDYEIAPIELPGFRGKPGVTVSQDDEPKNLNPDKLRAIKPAFIPG-SGTVTAPNS
SPLNDGAAAVVLVSEAKLKELQLKPIAKILGWGDAAHQPSKFTTAPALAVPKALKHAGVT
-MDAVDAFEINEAFSVVALANMKLLELPEEKVNIHGGAVAIGHPLGASGARIVTTLLGVL
KAKNGKIGCVGICNGGGGASALVLEALQ-------
>XP_016624279_Cladophialophora_bantiana
------------------------MA-ANNANGVPHRKPSLPPVYIVAMARTPVGSFLG-
SLSSLTAPQLG-------SHAIKAALERVPEIKP-QDVQEVFFGNVLSANLGQNPARQCA
LGAGLDDSTVCTTVNKVCASGVKAIILGTQTIMTGNADIVVAGGAESMSNCPHYLPNMRT
GAKFGNQTLVDGVLRDGLSDAYGKQEHMGLQGEECARDHDFNREQQDDYAIQSYQRAQAA
QKDGLFDFEIAPIQLPGARGKPGVTVDKDDEPKNLNIEKLRAMKPAFIPN-GGTVTAPNA
SPLNDGAAAVVLVSEAKLQELKIKPLAKILGWGDAAKQPSKFTTAPALAIPKALKHAGIS
-QEDVDAFEINEAFSVVALANMKLLGLSTDKVNLHGGAVAIGHPLGASGARIIATLLGVL
KAKKGKIGCVGICNGGGGASALVLESLM-------
>XP_008725301_Cladophialophora_carrionii
------------------------MS-TNGANGVPHQKPSLPPVYIVAVARTPVGSFLG-
SLSSLTATQLG-------SHAIKSALERVPEIKP-QDVQEVFFGNVLSANLGQNPARQCA
LGAGLEDSTVCTTINKVCASGVKAIVLGTQTIMTGNADIVVAGGAESMSNCPHYLPNMRT
GAKFGNQTLVDGVLRDGLSDAYGKQEHMGLQGEECARDHDFNREQQDDYAIRSYQRAQAA
QTDGLFDFEIAPVTLPGVRGKPGVTVDKDDEPKNLNVEKLRSMKPAFIPN-GGTVTAPNA
SPLSDGAAAVVLVSEAKLKELNIKPLAKVLGWGDAAKQPSKFTTAPALAIPKALKHAGIN
-QEDVDAFEINEAFSVVALANLKLLGLDAEKVNVHGGAVAIGHPLGASGARIVATLLGVL
KAKKSKIGCVGICNGGGGASALVLESLM-------
>XP_016243735_Cladophialophora_immunda
------------------------MA-ANNVNGVPHPKPSLPAVYIVAVARTPVGSFLG-
SLSSLKAPQLG-------SHAIKAALERVPEIKP-QDVQEVFFGNVLSANVGQNPARQCA
LGAGLDDSTVCTTVNKVCASGVKAIVLGAQTIMTGNADIVVAGGAESMSNCPHYLPNMRT
GAKFGNQTLVDGVLRDGLSDAYGKQEHMGLQGEECARDHGFNREQQDEYAIQSYQRAQAA
QKDGLFDFEIAPIQLPGARGKPGVTVDKDEEPKNLNIEKLRSMKPAFIPD-GGTVTAPNA
SPLNDGAAAVVLVSEAKLQELKIKPLAKILGWGDGAKQPSKFTTAPALAIPKALKHAGIN
-QEDVDAFEINEAFSVVALANMKLLGLSADKVNLHGGAVAIGHPLGASGARIVATLLGVL
KAKKGKIGCVGICNGGGGASALVLESLM-------
>XP_007748144_Cladophialophora_psammophila
------------------------MA-ANNANGVPHRKPSLPPVYIVAMARTPVGSFLG-
SLSSLTAPQLG-------SHAIKAALERVPEIKP-QDVQEVFFGNVLSANLGQNPARQCA
LGAGLDDSTVCTTVNKVCASGVKAIILGTQTIMTGNADIVVAGGAESMSNCPHYLPNMRT
GAKFGNQTLVDGVLRDGLSDAYGKQEHMGLQGEECATDHDFNREQQDDYAIQSYQRAQAA
QKDGLFDFEIAPIQLPGARGKPGVTVDKDDEPKNLNIEKLRAMKPAFIPN-GGTVTAPNA
SPLNDGAAAVVLVSEAKLQELKIKPLAKILGWGDAAKQPSKFTTAPALAIPKALKHAGIS
-QEDVDAFEINEAFSVVALANMKLLGLSADKVNLHGGAVAIGHPLGASGARIIATLLGVL
KAKKGKIGCVGICNGGGGASALVLESLM-------
>XP_018696615_Fonsecaea_erecta
------------------------MA-T---NGVPHPKPSLPAVYVVAVARTPVGSFLG-
SLSSLTAPQLG-------SHAIKAALERVPEIKP-QDVEEVFFGNVLSANVGQNPARQCA
LGAGLGESTVCTTVNKVCASGVKAIVLGTQTIMTGNADIVVAGGAESMSNCPHYLPSMRT
GVKFGNQTLVDGVLRDGISDAYGKQEHMGLQGEECARDHGFNREQQDDYAIQSYQRAQAA
QKDGLFDFEIAPIQLPGARGKPGVTVDKDDEPKNLHIEKLRAIKPAFIPD-GGTVTAPNA
SPLNDGAAAVVLVSEAKLQELKIKPLAKILGWGDAAKQPSKFTTAPALAIPKALKHAGIK
-QEDVDAFEINEAFSVVALANMKLLGLSADKVNLHGGAVAIGHPLGASGARIIATLLGVL
KAKKGKIGCVGICNGGGGASALVLESLM-------
>XP_022513426_Fonsecaea_monophora
------------------------MA-T---NGVPHPKPSLPSVYIVAVARTPVGSFLG-
SLSSLTAPQLG-------SHAIKAALERVPEIKP-QDVEEVFFGNVLSANVGQNPARQCA
LGAGLDESTVCTTINKVCASGVKAIVLGAQTIMTGNADIVVAGGAESMSNCPHYLPNMRT
GAKFGNQTLVDGVLRDGLSDAYGKQEHMGMQGEECAKDHGFNREQQDDYAIQSYQRAQAA
QKDGLFDFEIAPVQLPAVRGKPGVTVDKDDEPKNLNAEKLRSIKPAFIPN-GGTVTAPNA
SPLNDGAAAVVLVSEAKLQELKIKPLAKILGWGDAAKQPSKFTTAPALAIPKALKHADVN
-QEDVDAFEINEAFSVVALANMKLLGLSADKVNIHGGAVAIGHPLGASGARIIATLLGVL
KAKKGKIGCVGICNGGGGASALVLESLM-------
>XP_016637695_Fonsecaea_multimorphosa
------------------------MA-T---NGVPHPKPSLPAVYIVAVARTPVGSFLG-
SLSSLTAPQLG-------SHAIKAALERVPEIKP-QDVQEVFFGNVLSANIGQNPARQCA
LGAGLEDSTVCTTVNKVCASGVKAIVLGTQTIMTGNADIVVAGGAESMSNCPHYLPNMRT
GAKFGNQTLVDGVLRDGLSDAYGKQEHMGLQGEECARDHGFNREQQDEYAIQSYQRAQAA
QKDGLFDFEIAPVQLPGARGKPGVTVDKDDEPKNLNIEKLRSMKPAFIPD-GGTVTAPNA
SPLNDGAAAVVLVSEAKLQELNIKPLAKILGWGDAAKQPSKFTTAPALAIPKALKHAGVN
-QEDVDAFEINEAFSVVALANMKLLGLSADKVNLHGGAVAIGHPLGASGARIIATLLGVL
KAKKGKIGCVGICNGGGGASALVLEFLM-------
>XP_022501226_Fonsecaea_nubica
------------------------MA-T---NGVPHPKPSLPSVYIVAVARTPVGSFLG-
SLSSLTAPQLG-------SHAIKAALERVPEIKP-QDVEEVFFGNVLSANVGQNPARQCA
LGAGLGESTVCTTVNKVCASGVKAIVLGAQTIMTGNADIVVAGGAESMSNCPHYLPNMRT
GAKFGNQTLVDGVLRDGLSDAYGKQEHMGMQGEECAKDHGFNREQQDDYAIQSYQRAQAA
QKDGLFDFEIAPVQLPGARGKPGVTVDKDDEPKNLNAEKLRSIKPAFIPN-GGTVTAPNA
SPLNDGAAAVVLVSEAKLQGLKIKPLAKILGWGDAAKQPSKFTTAPALAIPKALKHAGVN
-QEDVDAFEINEAFSVVALANMKLLGLSADKVNIHGGAVAIGHPLGASGARIIATLLGVL
KAKKGKIGCVGICNGGGGASALVLESLM-------
>XP_013287679_Fonsecaea_pedrosoi
------------------------MA-T---NGVPHPKPSLPSVYIVAVARTPVGSFLG-
SLSSLTAPQLG-------SHAIKAALERVPEIKP-QDVEEVFFGNVLSANVGQNPARQCA
LGAGLDESTVCTTVNKVCASGVKAIVLGAQTIMTGNADIVVAGGAESMSNCPHYLPNMRT
GAKFGNQTLVDGVLRDGLSDAYGKQEHMGMQGEECAKDHGFNREQQDDYAIQSYQRAQAA
QKDGLFDFEIAPVQLPAVRGKPGVTVDKDDEPKNLNAEKLRSIKPAFIPN-GGTVTAPNA
SPLNDGAAAVVLVSEAKLQELKIKPLAKILGWGDAAKQPSKFTTAPALAIPKALKHAGVN
-QEDVDAFEINEAFSVVALANMKLLGLSADKVNIHGGAVAIGHPLGASGARIIATLLGVL
KAKKGKIGCVGICNGGGGASALVLESLM-------
>XP_007759544_Cladophialophora_yegresii
------------------------MA-TNGANGVPHQKPSLPPVYIVAVARTPVGMFLG-
SLSSLTATQLG-------SHAIKSALERVPEIKP-QDVQEVFFGNVLSANLGQNPARQCA
LGAGLGDSTVCTTVNKVCASSVKAIVLGTQTIMTGNADIVVAGGAESMSNCPHYLPNMRT
GAKFGNQTLVDGVLRDGLTDAYGKQEHMGLQGEECARDHDFNREQQDDYAIRSYQRAQAA
QKDGLFDFEIAPVTLPGVRGKPGVTVDKDDEPKNLNEEKLRSMKPAFIPN-GGTVTAPNA
SPLSDGAAAVVLVSEAKLKELNIKPLAKVLGWGDAAQQPNKFTTAPALAIPKALKHAGIN
-QGDVDVFEINEAFSVVALANVKLLGLDAEKVNVHGGAVAIGHPLGASGARIVATLLGVL
KAKRSKIGCVGICNGGGGASALVLESLM-------
>XP_016240676_Exophiala_spinifera
------------------------MA-TNGSNGVPHQKPSLPPVYIVAAARTPVGMFLG-
SLASLTAPQLG-------SHAIKSALERVPEIKP-QDVQEVFFGNVLSANLGQNPARQCA
LGAGLDDSTVCTTVNKVCASSVKAIVLGAQTIMTGNADIVVAGGAESMSNCPHYLPNMRT
GAKFGNQSLVDGVLRDGLTDAYGKQEHMGLQGEECAQDHGFNREQQDDYAIQSYQRAQAS
QKEGLFDFEIAPIQLPGARGKPGVTVDKDDEPKNLNVDKLRSIRPAFIPD-KGTVTAPNA
SPLSDGGAAVVLVSEAKLQELNIKPLAKILGWGEAAHEPSKFTTAPALAIPKALKHAGVS
-QDQVDAFEINEAFSVVALANMKLLGLSADKVNVHGGAVAIGHPLGASGARIVNTLLGVL
KAKKGKIGCAAICNGGGGASALVIESLM-------
>XP_016258628_Exophiala_oligosperma
------------------------MATTNGANGVPHKKPSLPPVYIVAAARTPVGMFLG-
SLASMTAPQLG-------SHAIKSALERVPEIKP-QDVQEVFFGNVLSANLGQNPARQCA
LGAGLDNSTVCTTVNKVCASSVKAIVLGAQTIMTGNADIVVAGGAESMSNCPHYLPNMRT
GAKFGNQSLVDGVLRDGLTDAYGKQEHMGLQAEECAQEHGFNREQQDDYAIQSYQRAQES
QKEGLFDFEIAPVQLPGARGKPGVTVDRDDEPKNLNVEKLRSMRPAFIPD-KGTVTAPNA
SPLSDGGAAVVLVSEAKLQELNIKPLAKILGWGDAAHQPSKFTTAPALAIPKALKHAGVT
-QDQVDAFEINEAFSVVALANMKLLGLSADKVNVHGGAVAIGHPLGASGARIVNTLLGVL
KAKKGKIGCVGICNGGGGASALVIESLM-------
>XP_013311950_Exophiala_xenobiotica
------------------------MATSNGVDGVPHQKPSLPPVYIVAAARTPVGMFLG-
SLSSLTATQLG-------SHAIKSALERVPEIKP-QDVQEVFFGNVLSANLGQNPARQCA
LGAGLDNSTVCTTVNKVCASAVKSIVLGTQTIMTGNADIVVAGGAESMSNCPHYLPNMRT
GAKFGNQTLVDGVLKDGLSDAYGKQEHMGLQGEECARDHDFNRDQQDDFAIQSYQRAQAA
QKEGLFDFEIAPVQLPGARGKPGVTVNQDDEPKNLNIDKLRSMKPAFIPD-KGTVTAPNA
SPLSDGGAAVVLVSEAKLKELNIKPLAKILGWGDAAQQPSKFTTAPALAIPKALKHAGIT
-IDQVDAFEINEAFSVVALANMKLLGLTADKVNVHGGAVAIGHPLGASGARIVTTLLGVL
RAKKGKIGCVGICNGGGGASALVIESLM-------
>XP_007724657_Capronia_coronata
------------------------MASTNGVNGLPHQKPALPPVYIVAAARTPVGSFLG-
SLSALTAPQLG-------SHAIKSAIERVPEIKP-QDVQEVFFGNVLSANLGQNPARQCA
LGAGLEPSTVCTTINKVCASGVKAIILGAQTIMTGNADIVVAGGAESMSNCPHYLPNMRG
GVKFGNQTLVDGVLRDGLTDAYGKQEHMGLQGEECAQDHDFNREQQDDYAIQSYQKAQAA
QKDGLFDFEIAPIQLPGARGKPGVTVDKDDEPKNLNVDKLRSIKPAFIPN-TGTVTAPNA
SPLSDGGAAVVLVSEAKLKELNIKPLAKILGWGDAAQEPNKFTTAPALAIPKALKHAGVN
-PEDVDAYEINEAFSVVALANMKLLNLTADKVNLHGGAVALGHPLGASGARIVTTLLGVL
KANKGKIGCVGICNGGGGASALVLESLM-------
>XP_007737475_Capronia_epimyces
------------------------MASTNSANGLPHQKPALPAVYIVAAARTPVGSFLG-
SLSSLTATQLG-------SHAIKSALERVPEIKP-QDVQEVFFGNVLSANLGQNPARQCA
LGGGLEPSTVCTTVNKVCASGVKAIILGAQTIMTGNADIVVAGGAESMSNCPHYLPTLRS
GAKFGNQTLVDGVLRDGLSDAYGKQDHMGLQGEECARDHDFTREQQDDYAIQSYQKAQAA
QKDGAFDFEIAPVQLPGARGKPGVTVDKDDEPKNLNIDKLRAIRPAFIPD-KGTVTAPNA
SPLSDGGAAVVLVSEAKLKELNIKPLAKILGWGDAAQQPNKFTTAPALAIPKALKHAGMS
-QEDVDAFEINEAFSVVALANMKLLGLTSDKVNLHGGAVAIGHPLGASGARIVTTLLGVL
KAKKGKFGCVGICNGGGGASALVIESLI-------
>XP_009160237_Exophiala_dermatitidis
------------------------MAS-NGANGIPHQKPALPSVYIVAAARTPVGSFLG-
SLSSLTAPQLG-------SHAIKSALERVPEIKP-QDVQEVFFGNVLSANLGQNPARQCA
LGAGLEASTVCTTVNKVCASGVKAIVLGAQTIMTGNADIVVAGGAESMSNCPHYVPNMRT
GVKFGNQTLVDGVLRDGLTDAYGKQEHMGLQGEECARDHDFNREQQDDYAIQSYQKAQAA
QKEGLFDFEVAPIQLPGARGKPGVTVDKDDEPKNLNVDKLRSIKPAFIPD-KGTVTAPNA
SPLSDGGAAVVLVSEAKLKELNIKPLAKILGWGDAAQQPNKFTTAPALAIPKALKHAGVS
-PDDVDAYEINEAFSVVALANMKILGLSADKVNLHGGAVALGHPLGASGARIVTTLLGVL
KAKKGKIGCVGICNGGGGASALVIESLM-------
>XP_013265927_Exophiala_aquamarina
------------------------MAAADGANGTPHSKSSLPAVYIVAAARTPVGSFLG-
SLSSLTAPQLG-------AHAIKSALERVPEIKP-QDVEEVFFGNVLSANVGQNPARQCA
LGAGLEPSTVCTTINKVCASGLKSIILGAQTIMTGNADIVVAGGAESMSNVPHYLPTLRT
GAKFGNQSLVDGVLKDGLTDAYGKQEHMGLQGEECAQDHGFNREQQDEYAIRSYQRAQAA
ASEGLFDFEIAPVQLPGVRGKPGVTVDKDDEPKNLNVDKLRSIKPAFIPN-GGTVTAPNA
SPLNDGAAAVVLVSEAKLQELNIKPLAKVLGWGDAAHQPSKFTTAPALAIPKALKHAGVS
-QDDVDAFEINEAFSVVALANMKLLGLAPDKVNLHGGAVAIGHPLGASGARIVTTLLGVL
KAKKGKIGAVGICNGGGGASALVLESLL-------
>XP_016223288_Exophiala_mesophila
------------------------MTSTNGVNGTPHQKPSLPPVYIVAVARTPVGSFLG-
SLSSLSATQLG-------SHAIKSALERVPEIKP-SDVEEVFFGNVLSANLGQNPARQCA
LGAGLEPSTVCTTVNKVCASGLKSIVLGAQTIITGNADIVVAGGAESMSNVPHYLPNLRT
GAKFGNQSLVDGVLKDGLTDAYGKKEHMGLQAEECAQDHVFNREQQDDYAIKSYEKAQAA
QKEGLFDWEIAPVQLPGARGKPGVTVDKDDEPKNLNADKLRSIKPAFIPD-GGTVTAPNA
SPLNDGAAAVVLVSEAKLKELNIKPLAKILGWGDAAHQPSKFTTAPALAIPKALKHAGVS
-QDQVDAFEINEAFSVVALANMKILGLSADKVNLHGGAVAIGHPLGASGARIITTLLGVL
KAKGGKVGAAAICNGGGGASALVLESLL-------
>XP_013268610_Rhinocladiella_mackenziei
------------------------MASTNGVNGVPRQNTLLPPVYIVAAARTPVGSFLG-
SLSSLTATQLG-------SHAIKSALERVPEIKP-QDVQEVFFGNVLSANLGQNPARQCA
LGAGLENSTVCTTINKVCASGLKAIILGAQTIMTGNADIVVAGGAESMSNCPHYLPNMRT
GAKFGNQTLVDGVLRDGLTDAYGKQEHMGLQGEECARDHDFNREQQDDYAIQSYQRAQAA
QKDGLFNFEIAPIQLPGARGKPGVTVDKDDEPKNLNIEKLRSMKPAFIPD-KGTVTAPNA
SPLNDGGAAVVLISEAKLKELHIKPLAKILGWGDAADQPRRFTTAPALAIPKALQHAGIK
-QEDVDAFEINEAFSVVALANVKLLGLTADKVNVHGGAVAIGHPLGASGARIVTTLLGVL
KAKKGKVGCAGICNGGGGASALVIESLM-------
>XP_018004961_Phialophora_attinorum
------------------------MATNGEKNGVSGERPRMPPVYIVAAARTPVGMFLG-
SLSSLTAPQLG-------AHAIKSALERVPEIKP-SDVQEVFFGNVLSANVGQNPARQCA
LGAGLENTTVCTTVNKVCASGVKAIILGAQTIMTGNADIIVAGGAESMSNAPHYLPTMRT
GAKFGNQTLVDGVLRDGLSDAYGKQEHMGLQGEECASDHGFNREQQDEFAIQSYQRAQAA
QKQGLFDFEIAPIEIPGARGKPGVTVDKDDEPKNLNVDKLKSIKPAFIPN-NGTVTAPNA
SPLSDGGAAVVLVSEEKLHELKIKPLAKILGWGDAEQQPSKFTTSPALAIPKALKHAGVK
-QEDVDVFEINEAFSVVALANMKLLGLKDDKVNIHGGAVAIGHPLGASGARIVTTLLGAL
KATKGKVGVAGICNGGGGASALVIESLL-------
>NP_596686_Schizosaccharomyces_pombe
------------------------MVNTE--------------VYIVSAVRTPMGSFGG-
SFASLPATKLG-------SIAIKGALERV-NIKP-SDVDEVFMGNVVSANLGQNPARQCA
LGAGLPRSIVCTTVNKVCASGMKATILGAQTIMTGNAEIVVAGGTESMSNAPYYAPKNRF
GAKYGNVELVDGLLRDGLSDAYDGLP-MGNAAELCAEEHSIDRASQDAFAISSYKRAQNA
QATKAFEQEIVPVEVPVGRGKPNKLVTEDEEPKNLNEDKLKSVRAVF-KS-NGTVTAANA
STLNDGASALVLMSAAKVKELGLKPLAKIIGWGEAAQDPERFTTSPSLAIPKALKHAGIE
-ASQVDYYEINEAFSVVAVANTKILGLDPERVNINGGGVAMGHPLGSSGSRIICTLAYIL
AQKDAKIGVAAVCNGGGGASSIVIERV--------
```
