## Supplementary material for "Coding Sequence Insertions in Fungal Genomes are Intrinsically Disordered and can Impart Functionally-Important Properties on the Host Protein": MAFFT_MSAs: XP_710126.1_blasthits_MAFFT.txt

```
>XP_019330770_Candida_albicans
-------------------------------------------------------MAMSA
NTDQKFIRTADYDFIQKLGINVYYPSYIENPQISGGELKDLIIDKPIYKEANKHAKKRSE
LKKLKREQRRESSQMKHDQKSQLKEAKRQSHLERKELKKELHQQKAEMKREQYQQRADKR
AENRLQKSDSLKQSYC--------------------------------------------
------------------------------------------------------------
------------------------------------------------------------
------------------------------------------------------------
------------------GHYMKQGLSMNSQIDPKNDNYPQPTSNNYSNNNYPQPTNYSN
YPQPTSYNNYPQPNSYSNYKNLFDVSNSDTTDDEKTEVESDMESTIRSLQSTTLATTVNH
SVAYNHKDEHQSKMARANSYDQTKSTFTSLRSNIKNKLKFRTHRSSSEQLELV-------
--------------------------------TENVTNGH--------------------
-----------------------------------------------------SGASETI
QYTKSQMVGHGSFGVVFQIQLQPSNEIGAVKRVLQDKRFKNRELQIMKLVHHRNIADLKY
YFYTNNE---KNELYLNLILEFVPETLYKASHYYVSKRLNMPPLEVKLYTYQMFRALNYI
HS-QGICHRDIKPQNLLINPDTGELKLCDFGSAKILNPSEPNVSYICSRYYRAPELIFGA
TNYTTKI---DVWSAGCVMAELILGQPLFPGESGIDQLVEIIKILGTPSREQIKNMNPNY
MEHRFPQIKPIPLQKIF-KKMSPDCIQFLIKVLQYSPIDRISCIEGLIDP-YFDELRNEN
TKLPNYRKIF-SQQFHSNNSSGFG------------NAANYQLYNSQPDLRDLPELFDFD
DR-ELS------VAPRLNKQLVPNWAYSHLRLNQ--HINSLDDFSPMSADELKVTLE
>XP_002418374_Candida_dubliniensis
---------------------------------------------------------MSA
------------------------------------------------------------
------------------------------------------------------------
------------------------------------------------------------
------------------------------------------------------------
------------------------------------------------------------
------------------------------------------------------------
------------------------------------------------------------
------------------------------------------------------------
------------------------------------------------KIELV-------
--------------------------------TENVTNGH--------------------
-----------------------------------------------------SGASETI
QYTKSQMVGHGSFGVVFQIQLQPSNEIGAVKRVLQDKRFKNRELQIMKLVHHRNIADLKY
YFYTNNE---KNELYLNLILEFVPETLYKASHYYVSKRLNMPPLEVKLYTYQMFRALNYI
HS-QGICHRDIKPQNLLINPDTGELKLCDFGSAKILNPSEPNVSYICSRYYRAPELIFGA
TNYTTKI---DVWSAGCVMAELILGQPLFPGESGIDQLVEIIKILGTPSREQIKNMNPNY
MEHRFPQIKPIPLQKIF-KKMSPDCIQFLIKVLQYSPIDRISCIEGLIDP-YFDELRNEN
TKLPNYRKIF-SQQFHSNNSSGFG------------NAANYQLYNAQPDLRDLPELFDFD
DR-ELS------VAPRLNKQLVPNWAYSHLRLNQ--HINSLDEFSPMSADELKVTLE
>XP_002547276_Candida_tropicalis
------------------------------------------------------------
------------------------------------------------------------
------------------------------------------------------------
------------MSEL--------------------------------------------
------------------------------------------------------------
------------------------------------------------------------
------------------------------------------------------------
------------------------------------------------------------
------------------------------------------------------------
--------------------------------------------------EQV-------
--------------------------------TVQTP-----------------------
-----------------------------------------------------SGETTQM
NFIKSDVVGHGSFGVVYKIQLQPTNQIAAIKRVLQDRRFKNRELSIMKKLQHRNVIQLFY
YFLSTSH---KDDVYLSLILEFMPETLYKTGQFYTSKRLAMPPLEVKLFTYQMFRSLAYI
HS-MGICHRDIKPQNLLVNPATGELKLADFGSAKILVPTEPNVSYICSRYYRAPELIFGA
TNYTTKI---DVWSAGCVVAEMILGQPLFPGESGIDQLVEIIKILGTPSREQIEHMNPNY
MEHKFPSIKPINLSKIF-KKASSETIEFLAKILVYSPINRISAVEALVDH-YFDELRMQE
TKLPNYRKIF-SQQFHHSNNNSTTSNFN--------NAASYQLYNSQPDSRDLPELFDFD
DR-ELS------ISPNLNGSLVPQWAMSHLRLQH-QRINNLNEFVPMTHEEMKVKLD
>XP_003866872_Candida_orthopsilosis
MHLSKGFNKLNLDSIAPDLNLPFPNNNNQTHSKPNKPNKPPVFTSKAFMGGIGTDELDET
PPPSILKNIDYDYLEKHFQIYKYYPSYVHNGDISTPELKDLIIDKPIYNEANKHVKRKKR
KSVKPRSKGNNNVDEDSAGGPVQDVRQLRKEQREERRELRKEQRDERRELRQKQKSQSQA
PQSMKKSYSGHYMNKVNSLNCANGGSNDVGATHGVNPYQMRTQFSNNTTNNNAGSGDEYY
WNKNQPMSRTNSQFSHVNNYGSNMKKVGSSSASSDDDPDCAELDPTGMGRVGSGGGYDSE
RTEVEDEFNPIAFNNPFDFGKKLSTAGATMKEEGGIAPASSTMMSNSSSYNNYNNGPTKT
HQNSLFSNPQYSYLYSSRTNSRNNSVAGPMTGLPDNHPVPAAVPQRRSSSVTLINNSQNS
SQNRNNTVNNNGNGVSYGTHHISQPKRNNSIATKFMNMFKSDSQDSNNSSNSNQHDEDEI
LGIDEYAIDSSGIMMRKESTKSHKMSNNVSMSRRQSLFGHNQAAAPPPALDPEENSYKPK
AGPLATMGYVGGHPMTKSNSFDQTKSQRTKLKNKLKMRFTNESRRFSEQFEVV-------
--------------------------------TENVTNGH--------------------
-----------------------------------------------------TGETQTI
QYTQSQMVGHGSFGVVFQTQIMPTNEICAMKRVLQDKRFKNRELQIMKLVHHRNIADLKY
YFYTNND---KNELYLNLILEFVPETLYKASHYYVSKRLSMPPLEIKLYTYQMFRALNYI
HS-QGICHRDIKPQNLLINPTTGELKLCDFGSAKILNPSEPNVSYICSRYYRAPELIFGA
TNYTTKI---DVWSAGCVMAELILGQPLFPGESGIDQLVEIIKILGTPSKEQIKSMNPNY
MEHRFPQIKPIPLHKIF-KKMAPDCIQFLIKVLQYSPLERISCIEAMVDP-YFDELRNES
TKLPNYRKLF-SQQFHHSTAGSLGGPTSHS------NAAQYQLYDSQPDMKDLPELFDFD
DR-ELS------VAPNLDSALIPSWAWNHLNLKQ-GPINNLNEFAPMTKEELKVTLE
>XP_001528517_Lodderomyces_elongisporus
------------------------------------------------------------
------------------------------------------------------------
------------------------------------------------------------
------------MSKI--------------------------------------------
------------------------------------------------------------
------------------------------------------------------------
------------------------------------------------------------
------------------------------------------------------------
------------------------------------------------------------
--------------------------------------------------EVV-------
--------------------------------TENVTNGH--------------------
-----------------------------------------------------TGEMQTI
QYTQSQMVGHGSFGVVFQTQIMPTNEICAMKRVLQDKRFKNRELQIMKLVHHRNIADLKY
FFYTNND---KNELYLNLILEFVPETLYKASHYYVSKRLSMPPLEIKLYTYQMFRALNYI
HS-QGICHRDIKPQNLLINPATGELKLCDFGSAKILNPLEPNVSYICSRYYRAPELIFGA
TNYTTKI---DVWSAGCVMAELILGQPLFPGESGIDQLVEIIKILGTPSKEQIKNMNPNY
MEHRFPQIKPIPLNKIF-KKMPADCIQFLIRVLQYSPIDRISCIEALCDA-YFNELRVQT
TQLPNYRKLF-SQNMHQSSS---G---HTS------NAAQYQLYNSQPDMKPLPELFDFD
DR-ELS------VEPQLNSTLVPDWAKGHLRLKQ-D-ISSLSEFVPMTEEELKVTLE
>XP_007374677_Spathaspora_passalidarum
------------------------------------------------------------
------------------------------------------------------------
------------------------------------------------------------
------------MSKI--------------------------------------------
------------------------------------------------------------
------------------------------------------------------------
------------------------------------------------------------
------------------------------------------------------------
------------------------------------------------------------
--------------------------------------------------EIV-------
--------------------------------TENVTNGH--------------------
-----------------------------------------------------SGAIERI
QYTQSQMVGHGSFGVVFQTQILPTNEIAAMKRVLQDKRFKNRELQIMKLVHHRNIADLKY
YFYTNND---KNELYLNLILEFVPETLYKASHYYVSKRLSMPPLEVKLYTYQMFRALNYI
HS-QGICHRDIKPQNLLINPDTGELKLCDFGSAKILNPDEPNVSYICSRYYRAPELIFGA
TNYTTKI---DVWSAGCVMAELILGQPLFPGESGIDQLVEIIKILGTPTKEQIRNMNPNY
MEHKFPQIKPIPLTKIF-KKIGNDCILFL-------------------------------
------------------------------------------------------------
---------------------------------------------------------
>XP_043047864_Scheffersomyces_spartinae
------------------------------------------------------------
------------------------------------------------------------
------------------------------------------------------------
------------MSTV--------------------------------------------
------------------------------------------------------------
------------------------------------------------------------
------------------------------------------------------------
------------------------------------------------------------
------------------------------------------------------------
--------------------------------------------------EVV-------
--------------------------------TEKVNDGR--------------------
-----------------------------------------------------TGDVTQI
QYTQSQMVGHGSFGVVFQTTILPTNEIAAIKRVLQDRRFKNRELQIMKLVHHRNIVDLKY
YFYTNND---KQELYLNLILEFVPETLYKASHYYVLKRLSMPALEVKLYTYQMFRALNYI
HS-QGICHRDIKPQNLLINPQTNELKLCDFGSAKILNPNEPNVSYICSRYYRAPELIFGA
TNYTTKI---DVWSAGCVMAELILGQPLFPGESGIDQLVEIIKVLGTPTRDQIKNMNPNY
MEHKFPQIKPIPLSKIF-KKMLADCIGFLSRVLQYSPLDRISCIQALVDP-YFDELRNPQ
TKLPNYRKLF-SQQYHGNNSSTADGSSSISNGGSGMNNATYQIYASQPDIKELPELFDFD
DR-ELS------VEPSLNEHLVPLFAYERLLLRS--GRKDLADFVPLSPEELIVTLE
>XP_001384587_Scheffersomyces_stipitis
------------------------------------------------------------
------------------------------------------------------------
------------------------------------------------------------
------------MSKI--------------------------------------------
------------------------------------------------------------
------------------------------------------------------------
------------------------------------------------------------
------------------------------------------------------------
------------------------------------------------------------
--------------------------------------------------EVV-------
--------------------------------TENVNNGH--------------------
-----------------------------------------------------TGEIETI
QYTQSQMVGHGSFGVVFQTQILPSNEIAAMKRVLQDKRFKNRELQIMKLVHHRNIADLKY
YFYTSND---KNELYLNLILEFVPETLYKASHFYVSKRLSMPAIEIKLYTYQMLRALNYI
HS-QGICHRDIKPQNLLINPETGELKLCDFGSAKILNPNEPNVSYICSRYYRAPELIFGA
TNYTTKI---DVWSAGCVMAELILGQPLFPGESGIDQLVEIIKILGTPSKDQIKNMNPNY
MEHKFPQIKPIPLSKIF-KKMSNDCIQFLIKVLQYSPVDRISCVEALVDP-YFDELRNPQ
TKLPNYRKIF-SQQFHLNSS---S-SHHSI------NNANYQIYSSQPDFRELPELFDFN
DR-ELS------SSPDLNFKLVPPFAYDRLNLKQ-Q-ISSLDQFVPWTAEELKVTLE
>XP_020064919_Suhomyces_tanzawaensis
------------------------------------------------------------
------------------------------------------------------------
------------------------------------------------------------
------------MSKI--------------------------------------------
------------------------------------------------------------
------------------------------------------------------------
------------------------------------------------------------
------------------------------------------------------------
------------------------------------------------------------
--------------------------------------------------EVV-------
--------------------------------TETVQNGH--------------------
-----------------------------------------------------TGESETI
QYTQSQMVGHGSFGVVFQTQILPTNEIAAMKRVLQDKRFKNRELQIMKLVHHRNIADLKY
YFYTNND---KNELYLNLILEFVPETLYKASHYYVSKRLLMPPLEVKLYTYQMLRALNYI
HS-QGICHRDIKPQNLLINPETGELKLCDFGSAKILNPNEPNVSYICSRYYRAPELIFGA
TNYTTKI---DVWSAGCVMAELILGQPLFPGESGIDQLVEIIKILGTPSKEQIKNMNPNY
MEHKFPQIKPIPLSKIF-KKMSPDCIQFLIRILQYSPIDRISCVEGLVDP-YFDELRDAA
TKLPNYRKIF-SQQFHHNSS---SASNHHS------NNANYQIYANQPDLKELPVLFDFD
DR-ELS------VETSLNHRLVPHFAFNQLNLSQ-S-IGSLNDFIPLTKEQLKVTLE
>XP_020074599_Hyphopichia_burtonii
------------------------------------------------------------
------------------------------------------------------------
------------------------------------------------------------
------------MSKI--------------------------------------------
------------------------------------------------------------
------------------------------------------------------------
------------------------------------------------------------
------------------------------------------------------------
------------------------------------------------------------
--------------------------------------------------EVI-------
--------------------------------TENVNNGH--------------------
-----------------------------------------------------TGQLQQI
QYTQSQMVGHGSFGVVFQTQILPSNEIAAIKRVLQDKRFKNRELQIMKLIHHRNIVDLKY
YFYTNND---KQELYLNLILEFVPETLYKASHYYVLKRLSMPQLEVKLYTYQMLRALNYI
HS-QGICHRDIKPQNLLINSETGELKLCDFGSAKILNPNEPNVAYICSRYYRAPELIFGA
TNYTTKI---DVWSAGCVMAELILGQPLFPGELGIDQLVEIIKILGTPSKEQIKNMNPNY
MEHKFPQIKPIPLTKIF-KKMSNDCIQFLIKILQYSPIDRISCIEALSDE-YFDELRNSN
TKLPNYRKLF-SQQYYSSDS-------NHS------NNANYQLYSNQPDIRNLPELFDFD
DR-ELS------VMPQLNSKLIPAFAMNHLKWSRFNDINDINSFIPLNLDELKVTLD
>XP_015467744_Debaryomyces_fabryi
------------------------------------------------------------
------------------------------------------------------------
------------------------------------------------------------
------------MSKI--------------------------------------------
------------------------------------------------------------
------------------------------------------------------------
------------------------------------------------------------
------------------------------------------------------------
------------------------------------------------------------
--------------------------------------------------EVI-------
--------------------------------TENVNNGH--------------------
-----------------------------------------------------TGELQTI
QYTQSQMVGHGSFGVVFETQILPSNEIAAIKRVLQDKRFKNRELQIMKLVHHRNIVDLKY
YFYTNNE---KSELYLNLILEFVPETLYKASHYYVSKRLSMPLLEVKLYTYQMLRALNYI
HS-QGICHRDIKPQNLLINPETGELKLCDFGSAKILNPAEPNVSYICSRYYRAPELIFGA
TNYTTKI---DVWSAGCVMAELILGQPLFPGELGIDQLVEIIKILGTPSKDQIKNMNPNY
MEHKFPQIKPIPLQKIF-KKMSNDCIQFLIKVLQYSPHERISCITALADP-YFNELRNQT
TKLPNYRKLF-SKQYHQNST---GGSLNHH------NNANYQLFNNQPDIRDLPQLFDFD
DR-ELS------VDPLLNDILVPEFALDSLKLSS----GDLQSFRPLTSEELRVTLD
>XP_460743_Debaryomyces_hansenii
------------------------------------------------------------
------------------------------------------------------------
------------------------------------------------------------
------------MSKI--------------------------------------------
------------------------------------------------------------
------------------------------------------------------------
------------------------------------------------------------
------------------------------------------------------------
------------------------------------------------------------
--------------------------------------------------EVI-------
--------------------------------TENVNNGH--------------------
-----------------------------------------------------TGELQTI
QYTQSQMVGHGSFGVVFETQILPSNEIAAIKRVLQDKRFKNRELQIMKLVHHRNIVDLKY
YFYTNND---KSELYLNLILEFVPETLYKASHYYVSKRLSMPSLEVKLYTYQMLRALNYI
HS-QGICHRDIKPQNLLINPETGELKLCDFGSAKILNPAEPNVSYICSRYYRAPELIFGA
TNYTTKI---DVWSAGCVMAELILGQPLFPGESGIDQLVEIIKILGTPSKDQIKNMNPNY
MEHKFPQIKPIPLQKIF-KKMSNDCIQFLIKVLQYSPHERISCITALADP-YFNELRNQT
TKLPNYRKLF-SKQYHQNST---GGNLNHH------NNANYQLFNNQPDIRDLPQLFDFD
DR-ELS------VDPSLNHILIPEFALDSLKLSS----GDLQSFRPLTSEELKVTLD
>XP_006688489_Yamadazyma_tenuis
------------------------------------------------------------
------------------------------------------------------------
------------------------------------------------------------
-----------MSNNI--------------------------------------------
------------------------------------------------------------
------------------------------------------------------------
------------------------------------------------------------
------------------------------------------------------------
------------------------------------------------------------
--------------------------------------------------EVI-------
--------------------------------TEQVHNGY--------------------
-----------------------------------------------------TDESVTI
QYTQSQMVGHGSFGVVFQTQILPSNEIFAIKRVLQDKRFKNRELQIMKLIHHQNIVDLKY
YFYKSND---KNELYLNLILDFIPETLYKASHYYVSKRLSMPLLEIKLYSYQMLRALNFI
HV-QGICHRDIKPQNLLINPVTCELKLCDFGSAKILNPSEPNVSYICSRYYRAPELIFGS
INYTTQI---DVWSAGCVIAELILGQPLFPGESGIDQLVEIIKILGTPSREQIKSMNPNY
MEHKFPQIKPIPLNKIF-KKMPSDCISFLSKLLQYNPTERLTCFASLLDP-YFDELRSQQ
TKLPNFRKLFPSEQFNNNH-----------------QNATTNSTTTDADVREMPPLFNFN
AI-ELS------ISPQDNSQLVPDWVHDQLQINC-----PLSEFVPLNHEVMRIRQL
>XP_001485821_Meyerozyma_guilliermondii
------------------------------------------------------------
------------------------------------------------------------
------------------------------------------------------------
------------MSKI--------------------------------------------
------------------------------------------------------------
------------------------------------------------------------
------------------------------------------------------------
------------------------------------------------------------
------------------------------------------------------------
--------------------------------------------------EVI-------
--------------------------------TERVTDGH--------------------
-----------------------------------------------------NGEIRDI
QYTQSQMVGHGSFGVVFQTQILPTNEIAAIKRILQDKRFKNRELQIMKLVHHRNVVDMKY
YFYKHNE---KNELYLNLILEFVPETLYRALHYYVSKRLSMPPLEVKLYTYQMLRALSFI
HS-QGICHRDIKPQNLLVNADTGELKLCDFGSAKILNPSEPNVSYICSRYYRAPELIFGA
TIYTTKI---DVWSAGCVMAELILGQPLFPGESGIDQLVEIIKILGTPSKEQIRNMNPNY
MEHKFPQIKPIPLSKIF-KKMSNDCIQFLTKVLQYSPVDRVSCIEALVDP-YFDELRNPQ
TKLPNYRKLF-SQQYHSSAS---VSSHSHQ------NNANYQLYSSQPDIKDLPELFDFD
DR-ELS------VNPLLNRQLIPEFAYGRLRLLS--GAHTLDGFTPMTEEQLAVTLE
>XP_018714178_Metschnikowia_bicuspidata
------------------------------------------------------------
------------------------------------------------------------
------------------------------------------------------------
------------MSPI--------------------------------------------
------------------------------------------------------------
------------------------------------------------------------
------------------------------------------------------------
------------------------------------------------------------
------------------------------------------------------------
--------------------------------------------------EIV-------
--------------------------------TESVNNGR--------------------
-----------------------------------------------------TGELESI
QYTQSQVVGHGSFGVVSQTQILPSNEIAAIKRVLQDKRFKNRELQIMKLVHHRNVVDLKY
YFYTNND---KDELYLNLILEFVPETLYKASHYYVSKRLSMPALEVKLYTYQMFRALNYI
HT-QGICHRDIKPQNLLINAETGVLKLCDFGSAKILNPAEPNVSYICSRYYRAPELIFGA
TNYTTKI---DVWSAACVMAEMIMGQPLFPGDSGVDQLVEIIKILGTPTREQIKCMNPNY
TEYKFPQIKPIPLSKIF-KKMPTDCINFLAQILEYSPNERISCAQALADP-YFNELRKEG
TMLPNYRKLF-SQQFYSTSS-----HNPYQ------SNANYQLYSNQPDSRELPELFDFD
DR-ELS------MEPSLNHLLVPDFAHKRLKITR---GSSLEDFAPMSEAEMKVTLE
>XP_002615099_Clavispora_lusitaniae
------------------------------------------------------------
------------------------------------------------------------
------------------------------------------------------------
------------MSKI--------------------------------------------
------------------------------------------------------------
------------------------------------------------------------
------------------------------------------------------------
------------------------------------------------------------
------------------------------------------------------------
--------------------------------------------------DII-------
--------------------------------TESVQNGH--------------------
-----------------------------------------------------TGEPESI
SYTQSQMVGHGSFGVVFQTQILPSNEIAAVKRVLQDKRFKNRELQIMRVVHHRNIVDLKY
YFYTNNE---KNELYLNLILEFVPETLYKASHYYVSKRLSMPALEVKLYTYQMFRALNYI
HS-QGICHRDIKPQNLLINAETGVLKLCDFGSAKLLNPAEPNVSYICSRYYRAPELIFGA
TNYTTKI---DVWSAGCVMAELIVGQPLFPGESGVDQLVEIIKILGTPTREQIKSMNPNY
TEYKFPQIKPIPLSKIL-KKTSNDCISFLVKVLEYSPVDRISCVEALCDP-YFDELRQEA
TKLPNYRKLF-SQQFYNGAS----SHNPHS------NNANYQLYSSQPDSRELPELFDFD
DR-ELS------VEPKLNSAMVPDFALNRLKITR---GTSLSDFVPMSPEELRVTLE
>XP_025343187_Candida_haemuloni
------------------------------------------------------------
------------------------------------------------------------
------------------------------------------------------------
------------MSKI--------------------------------------------
------------------------------------------------------------
------------------------------------------------------------
------------------------------------------------------------
------------------------------------------------------------
------------------------------------------------------------
--------------------------------------------------EVI-------
--------------------------------TENVNNGS--------------------
-----------------------------------------------------TGKLESI
QYTKSQMVGHGSFGVVFQTQLLPSNEIAAIKQVLQDKRFKNRELQIMKLVHHRNVVDLRY
YFYTNND---KNELFLNLILEFVPETLYKASHYYVSKRLSMPSLEVKLYTYQMFRALNYI
HS-QGICHRDIKPQNLLIDPETGVLKLCDFGSAKILNPSEPNVSYICSRYYRAPELIFGA
TNYTTKI---DVWSAGCVMAELIFGQPLFPGESGVDQLVEIIKILGTPTREQIKNMNPNY
TEYKFPSIKPVPLSKIF-RKNSNDCVQFIMKILEYSPIDRISCIEALADP-YFDELRDDN
TKLPNYRKLF-SQQIYSN-S----THYPHQ------NNANYQLYSNQPDVRDLPELFDFD
DR-ELS------VEPSLNSVLVPKHALDRLKITR---GNSLDSFVPMTADEMEVTLE
>XP_024712018_Candida_pseudohaemulonis
------------------------------------------------------------
------------------------------------------------------------
------------------------------------------------------------
------------MSKI--------------------------------------------
------------------------------------------------------------
------------------------------------------------------------
------------------------------------------------------------
------------------------------------------------------------
------------------------------------------------------------
--------------------------------------------------EVI-------
--------------------------------TENVNNGL--------------------
-----------------------------------------------------TGKLESI
QYTKSQMVGHGSFGVVFQTQLLPSNEIAAIKQVLQDKRFKNRELQIMKLVHHRNVVDLRY
YFYTNND---KNELFLNLILEFVPETLYKASHYYVSKRLSMPSLEVKLYTYQMFRALNYI
HS-QGICHRDIKPQNLLIDPETGVLKLCDFGSAKILNPLEPNVSYICSRYYRAPELIFGA
TNYTTKI---DVWSAGCVMAELIFGQPLFPGESGVDQLVEIIKILGTPTREQIKNMNPNY
TEYKFPLIKPVPLSKIF-RKNPNDCVQFIMKILEYSPVDRISCIEALADP-YFDELRDDN
TKLPNYRKLF-SQQIYSN-S----SHHPHQ------NNANYQLYSNQPDVRDLPELFDFD
DR-EMS------VEPSLNLVLVPKHALDRLKITR---GNSLDSFVPMSPAEMEVTLE
>XP_025334814_Candida_duobushaemulonis
------------------------------------------------------------
------------------------------------------------------------
------------------------------------------------------------
------------MSKI--------------------------------------------
------------------------------------------------------------
------------------------------------------------------------
------------------------------------------------------------
------------------------------------------------------------
------------------------------------------------------------
--------------------------------------------------EVI-------
--------------------------------TENVNNGS--------------------
-----------------------------------------------------TGKLESI
QYTKSQMVGHGSFGVVFQTQLLPSNEIAAIKQVLQDKRFKNRELQIMKLVHHRNVVDLRY
YFYTNND---KNELFLNLILEFVPETLYKASHYYVSKRLSMPSLEVKLYTYQMFRALNYI
HS-QGICHRDIKPQNLLIDPETGVLKLCDFGSAKILNPSEPNVSYICSRYYRAPELIFGA
TNYTTKI---DVWSAGCVMAELIFGQPLFPGESGVDQLVEIIKILGTPTREQIKNMNPNY
TEYKFPSIKPVPLSKIF-RKNPNDCVQFIMKILEYSPVDRISCIEALADP-YFDELRDDN
TKLPNYRKLF-SQQIYSN-S----SHHPHQ------NNANYQLYSNQPDVRDLPELFDFD
DR-EMS------VEPSLNSVLVPKHALDRLKITR---GNSLDSFVPMSPAEMEVTLE
>XP_028891024_Candida_auris
------------------------------------------------------------
------------------------------------------------------------
------------------------------------------------------------
------------MSKI--------------------------------------------
------------------------------------------------------------
------------------------------------------------------------
------------------------------------------------------------
------------------------------------------------------------
------------------------------------------------------------
--------------------------------------------------EVI-------
--------------------------------TENVNNGS--------------------
-----------------------------------------------------TGKLESI
QYTKSQMVGHGSFGVVFQTQLLPSNEIAAIKQVLQDKRFKNRELQIMKLVHHRNVVDLRY
YFYTNND---KNELFLNLILEFVPETLYKASHYYVSKRLSMPSLEVKLYTYQMFRALNYI
HS-QGICHRDIKPQNLLIDPETGVLKLCDFGSAKILNPSEPNVSYICSRYYRAPELIFGA
TNYTTKI---DVWSAGCVMAELIFGQPLFPGESGVDQLVEIIKILGTPTREQIKNMNPNY
TEYKFPSIKPVPLSKIF-RKNSADCVQFIMKILEYSPIDRISCIEALADP-YFDELREES
TKLPNYRKLF-SQQIYSN-S----THYPHQ------NNATYQLYSNQPDVRELPELFDFD
DR-ELS------VEPSLNSVLVPKHALNRLRITR---GNSLDSFVPMTPEEMEVTLE
>NP_013859_Saccharomyces_cerevisiae
------------------------------------------------------------
------------------------------------------------------------
------------------------------------------------------------
------------------------------------------------------------
------------------------------------------------------------
------------------------------------------------------------
------------------------------------------------------------
------------------------------------------------------------
------------------------------------------------------------
--------------------------MNIQSN--------NSPN---LSNNIV-------
--------------------------------SKQVYYAH--------P-----------
-------------------PPTIDP-----------------------------NDPVQI
SFPTTEVVGHGSFGVVFATVIQETNEKVAIKKVLQDKRFKNRELEIMKMLSHINIIDLKY
FFYERD-S--QDEIYLNLILEYMPQSLYQRLRHFVHQRTPMSRLEIKYYMFQLFKSLNYL
HHFANVCHRDIKPQNLLVDPETWSLKLCDFGSAKQLKPTEPNVSYICSRYYRAPELIFGA
TNYTNQI---DIWSSGCVMAELLLGQPMFPGESGIDQLVEIIKILGTPSKQEICSMNPNY
MEHKFPQIKPIPLSRVF-KKEDDQTVEFLADVLKYDPLERFNALQCLCSP-YFDELKLDD
-------------------------------------------GKINQITTDL-KLLEFD
ENVELGHLSPD-ELSSVKKKLYPKSK-------------------------------
>XP_018220193_Saccharomyces_eubayanus
------------------------------------------------------------
------------------------------------------------------------
------------------------------------------------------------
------------------------------------------------------------
------------------------------------------------------------
------------------------------------------------------------
------------------------------------------------------------
------------------------------------------------------------
------------------------------------------------------------
--------------------------MNIQSS--------NPPN---LSGNIV-------
--------------------------------SKQVYYAH--------P-----------
-------------------PPTIDP-----------------------------NDPVQI
SFPTTEVVGHGSFGVVFATIIQETSEKVAIKKVLQDKRFKNRELEIMKMLSHTNIIDLKY
FFYERD-S--QDEIYLNLILEYMPQSLYQRLRHFVHQRTPMSRLEIKYYMFQLFKSLNYL
HHFANVCHRDIKPQNLLVDPETWSLKLCDFGSAKQLKPTEPNVSYICSRYYRAPELIFGA
TNYTNQI---DIWSSGCVMAELLLGQPMFPGESGIDQLVEIIKILGTPSKQEICSMNPNY
MEHKFPQIKPIPLSRVF-KKEDDQTVEFLTNVLKYDPSERFNALQCLCSP-YFDELKLDD
-------------------------------------------GKIDQITTDL-KLLEFD
EHIELGHLSPD-ELSSVKRKLFPKSK-------------------------------
>XP_033768443_Saccharomyces_paradoxus
------------------------------------------------------------
------------------------------------------------------------
------------------------------------------------------------
------------------------------------------------------------
------------------------------------------------------------
------------------------------------------------------------
------------------------------------------------------------
------------------------------------------------------------
------------------------------------------------------------
--------------------------MNIQSN--------NPPN---VSNNIV-------
--------------------------------SKQVYYAH--------P-----------
-------------------PPTIDP-----------------------------NDPVQI
SFPTTEVVGHGSFGVVFATVIQETSEKVAIKKVLQDKRFKNRELEIMKMLSHLNIIDLKY
FFYERD-S--QDEIYLNLILEYMPQSLYQRLRHFVHQRTPMSRLEIKYYMFQLFKSLNYL
HHFANVCHRDIKPQNLLVDPETWSLKLCDFGSAKQLKPTEPNVSYICSRYYRAPELIFGA
TNYTNQI---DIWSSGCVMAELLLGQPMFPGESGIDQLVEIIKILGTPSKQEICSMNPNY
MEHKFPQIKPIPLSRVF-KKEDDQTVEFLSNVLKYDPLERFNALQCLCSP-YFDELKLDD
-------------------------------------------GKINQITTDL-KLLEFD
ENVELGHLSPD-ELSSVKRKLLPRSK-------------------------------
>XP_003673346_Naumovozyma_castellii
------------------------------------------------------------
------------------------------------------------------------
------------------------------------------------------------
------------------------------------------------------------
------------------------------------------------------------
------------------------------------------------------------
------------------------------------------------------------
------------------------------------------------------------
------------------------------------------------------------
--------------------------MDQKTEESGPSPVITNPQD-----LLV-------
--------------------------------RKQVYRGH--------P-----------
-----------------LL----------------NADDSNND-------------PITI
TFPTTEIIGKGSFGLVFCTTIRETDEVVAIKKVLQDRRFKNRELEIMKLIQHPNVINLKY
YFYEKD-V--DDEVYLNLILDYMPQSLYQRLRHFVHQRQSMSRLEIKFYMFQLFKSLNYL
HNAKNVCHRDIKPQNILVDPNSWNLKLCDFGSAKQLKPTEPNVSYICSRYYRAPELIFGA
TNYSNQI---DIWSSGCVMAELLLGQPMFPGESGIDQLVEIIKILGTPSKQEICAMNPNY
MEHKFPQIKPIPLAKVF-KKEDELTVDFLINTLKYDPMERFNSLQCLCST-YFDELRYGE
-------------------------------------------GKIKEITTDL-KLLEFK
VDDELSHLTPD-QLEIIKQKLALIPI-------------------------------
>XP_003670228_Naumovozyma_dairenensis
------------------------------------------------------------
------------------------------------------------------------
------------------------------------------------------------
------------------------------------------------------------
------------------------------------------------------------
------------------------------------------------------------
------------------------------------------------------------
------------------------------------------------------------
------------------------------------------------------------
--------------------------MSSQDNN-------TNFQD-----TIV-------
--------------------------------RKQVYYGH--------V-----------
-----------------QHTVNNAKNDTNDNDKNNNNDNDNNDSNNTNDNNKNPNEPITI
SFPTTEVIGKGSFGLVFCTTLRETNELVAIKKVLQDRRFKNRELEIMKLIQHPNVINLKY
YFYEKD-L--DDEVYLNLILDYMPQSLYQRLRHFVHQRQSMPRLEIKFYMYQMFKALNYL
HNAKNVCHRDIKPQNVLVDPNSWNLKICDFGSAKQLKPTEPNVSYICSRYYRAPELIFGA
TNYTNQI---DIWSSGCVMAELLLGQPMFPGESGIDQLVEIIKILGTPSKQEICAMNPNY
MEHQFPQIKPIPLAKVF-KKEDELTVNFLIQTLKYDPLERFNALQCLCSP-YFDELRYGE
-------------------------------------------GRIKEITNDL-KLLEFI
VDEELAHLNPN-ELDIIKNKLAIHPI-------------------------------
>XP_003958003_Kazachstania_africana
------------------------------------------------------------
------------------------------------------------------------
------------------------------------------------------------
------------------------------------------------------------
------------------------------------------------------------
------------------------------------------------------------
------------------------------------------------------------
------------------------------------------------------------
------------------------------------------------------------
--------------------------MNIESI--------NNQI------HIV-------
--------------------------------HKQVYHGH--------P-----------
-----------------------------------IDPNQLIISSSSSAAPSNNEDPVEI
SYPTTEVVGHGSFGVVFTTTLKETNETVAIKKVLQDRRFKNRELEIMKLLKHDNIIDLKY
YFYEKDND--QDDIYLNLILDYMPQSLYQRLRHFVHQRTTMPRLEIKFYMFQLFKALNYM
HNFTNVCHRDIKPQNLLVDPQSWCLKICDFGSAKQLKPTEPNVSYICSRYYRAPELIFGA
TNYTNQI---DIWSSGCVMAELLLGQPMFPGESGIDQLVEIIKILGTPTRQEICSMNSNY
MDHKFPQIKAIPLNKVF-KKEDNLTIDFLSNTLKYDPNERFLPFQCLIHE-YFDELREIH
-------------------------------------------EDYK--VKDL-NLFKFN
EEVEFGHIKHEHQLQTLKTKLFSRGINVNNY--------------------------
>XP_022462500_Kazachstania_naganishii
------------------------------------------------------------
------------------------------------------------------------
------------------------------------------------------------
------------------------------------------------------------
------------------------------------------------------------
------------------------------------------------------------
------------------------------------------------------------
------------------------------------------------------------
------------------------------------------------------------
-------------------------MLTMAHK--------TGSNNDFTNVELV-------
--------------------------------YKQVYYGH--------P-----------
-----------------DINNNYNNATNGDANGGLHDDDSPNTQQQHQEQQRHGNEPIQI
SFPTTEVIGHGSFGVVFTTTIQETQELVAIKKVLQDKRFKNRELEIMKLLQHPNIIDLKY
FFYEKD-D--QDEVYLNLILDYVPQSLYQRLRHFVHQRTSMPRLEIKFYMYQLFKALNYL
HNSANVCHRDIKPQNLLVDPDTWCLKLCDFGSAKQLKPTEPNVSYICSRYYRAPELIFGA
TNYTNQI---DIWSSGCVMAELLLGQPMFPGESGIDQLVEIIKILGTPSKPEICAMNPNY
MEHKFPQIKPIPLTKVF-KKEDELTVDLLTNVLQYNPVDRLTPLQTLCAP-YYDEIRFSD
G------------------------------------------GKIKEMVHDL-KLLEFN
DHVELGYLNQE-ELAAVKQRLNPRGE-------------------------------
>XP_449073_Candida_glabrata
------------------------------------------------------------
------------------------------------------------------------
------------------------------------------------------------
------------------------------------------------------------
------------------------------------------------------------
------------------------------------------------------------
------------------------------------------------------------
------------------------------------------------------------
------------------------------------------------------------
--------------------------MNIEKL--------TGP-------EIV-------
--------------------------------KKQVYYGH--------E-----------
-----------------VVNGAAKS-----------------------------SEPITI
SFPATEVVGHGSFGVVFTTVIQETNEKVAIKKVLQDKRFKNRELEIMKMLQHRNIIDLKY
YFYEID-E--REDVFLNLILDYMPQSLYQRLRHFVHQRTPMPRLEIKIYMYQLFKALNYL
HHTANVCHRDIKPQNLLVDPNSWCLRLCDFGSAKQLKPTEPNVSYICSRYYRAPELIFGA
TNYTNQI---DIWSSGCVMAELLLGQPMFPGESGIDQLVEIIKILGTPTKQEICVMNPNY
MEHKFPQIKPIPLAKVF-KKEDEVTVDFLSNTFKYDPTQRYHSLQCLCTP-YFDEIRFGD
-------------------------------------------GKIREIIKDL-KLLEFD
EQMELAHLGPD-ERGAVKQKLHIQ---------------------------------
>XP_004179216_Tetrapisispora_blattae
------------------------------------------------------------
------------------------------------------------------------
------------------------------------------------------------
------------------------------------------------------------
------------------------------------------------------------
------------------------------------------------------------
------------------------------------------------------------
------------------------------------------------------------
------------------------------------------------------------
------------------------------------------------------------
------------------------------------------------------------
------------------------------------------------------------
----------------------------------------------MKLLNHINLLNLKY
YFYEKD-P--QDEVYLNLIIDYMPQSLYQRLRHFVHQKSSMSRLEIKIYMFQLFKALNYL
HNIVSVCHRDIKPQNLLVDPETWSLKLCDFGSAKQLKPTEPNVSYICSRYYRAPELIFGA
TNYTNQI---DIWSTACVMAELLLGQPMFPGESGIDQLVEIIKILGTPTKQEICAMNPNY
MDHKFPAIKPIPLTQVF-KKEDDYTVEFLTNLFKYDPQERLNALQCLCSD-YFKDISLPD
KDTIAPSSSINTNPNSDPLANTTAITTINT------DAFIQNREIIEQKTKDL-KLMIFD
KKNDLGFLTEN-QLNAVKQKLNPVLI-------------------------------
>XP_003686479_Tetrapisispora_phaffii
------------------------------------------------------------
------------------------------------------------------------
------------------------------------------------------------
------------------------------------------------------------
------------------------------------------------------------
------------------------------------------------------------
------------------------------------------------------------
------------------------------------------------------------
------------------------------------------------------------
-----------------------------------------MSSTNGVATAIV-------
--------------------------------HKQVYFGH--------ANNKTKYLSIIK
DLNTDNNRNTNNNGNDLLTNENNEVVNTINDRDNNNNTKDNNNEDGSDDTNTIEDEPVTI
SYPTTEVIGHGSFGVVFTTTIIETNELVAIKKVLQDKRFKNRELEIMKLINHKNVINLKY
FFYEKD-S--HNEIYLNLIIDYMPQSLYQRLRHFVHQRSPMPRFEIKCYMYQIFKALNYL
HNNINVCHRDIKPQNLLVNPSTFELKICDFGSAKQLKITDPNVSYICSRYYRAPELIFGS
TNYTNQI---DIWSTGCVMAELLLGQPMFPGESGIDQLVEIIKILGTPSKQDICAMNSNY
MEHKFPQIKPIPLNNVF-KKEDEVTVSLLTNILKYDPMERLNSLQCLCQK-YFDELRIIT
T--------------GVGLNPDGDNLTIN-------NEQNLNLNQIKSLVDKL-ELLDFN
VSEEFNHLNSI-QLDAIKLKLLPNIIPG-----------------------------
>XP_001644829_Vanderwaltozyma_polyspora
------------------------------------------------------------
------------------------------------------------------------
------------------------------------------------------------
------------------------------------------------------------
------------------------------------------------------------
------------------------------------------------------------
------------------------------------------------------------
------------------------------------------------------------
------------------------------------------------------------
----------------------------------------MNASQDNV--AIV-------
--------------------------------NKQVYTGH--------P-----------
-------------------------------------------VDSKEDL-------IAI
SYPTTEVIGHGSFGVVFTTTIIETNELVAIKKVLQDKRFKNRELEIMKLLKHKNIIDLKY
YFYEKD-S--HNEIYLNLIIDYMPQSLYQRLRHFVHRRSPMPRFEIKCYMYQLFKALNYL
HDSANVCHRDIKPQNLLVNPDLLELKLCDFGSAKQLNPSEPNVSYICSRYYRAPELIFGA
TNYTNQI---DIWSTGCVMAELLLGQPMFPGESGIDQLVEIIKILGTPTKQEICSMNSNY
MEHKFPQIKPIPLFNVF-KKEDELTVNLLSDVLKYDPMERFNSLQCLCHS-YFDELRVIS
Q----------------NQNFDNSNNQLNL------EQQNVDVNLI---IKNL-NLLDFN
LNEELGHLSHD-QLEAVKGKLLPNIYES-----------------------------
>XP_003682900_Torulaspora_delbrueckii
------------------------------------------------------------
------------------------------------------------------------
------------------------------------------------------------
------------------------------------------------------------
------------------------------------------------------------
------------------------------------------------------------
------------------------------------------------------------
------------------------------------------------------------
------------------------------------------------------------
-------------------------MMNV-EI--------TNE-------AVV-------
--------------------------------HKQVYVGH--------A-----------
-----------------S---GD-------------------------------SGPIEI
SYPTTEVVGHGSFGVVFTTTIEQTGEMVAIKKVLQDRRFKNRELEIMKLLQHRNVIDLKY
YFYEKD-P--HGDVYLNLILDFMPQSLYQRLRHFVHLSSVMPRLEIKCYMYQLFKALNYL
HHHANVCHRDIKPQNLLVDPQSWELKLCDFGSAKQLKPAEPNVSYICSRYYRAPELIFGA
TNYLNQI---DVWSSGCVMAELLLGQPMFPGESGIDQLVEIIKILGTPSKQEICAMNPNY
MEHKFPQIKPIPLSKVF-KKEDEPTVKFLTNTLKYDPLERFNSLQCLCAT-YFDEIRFAT
-------------------------------------------EDFKRIVDNL-QLLKFD
YETELGHLTQD-QLAAVKLKLTPNII-------------------------------
>XP_037144116_Zygotorulaspora_mrakii
------------------------------------------------------------
------------------------------------------------------------
------------------------------------------------------------
------------------------------------------------------------
------------------------------------------------------------
------------------------------------------------------------
------------------------------------------------------------
------------------------------------------------------------
------------------------------------------------------------
--------------------------MNVSEL--------TNQ-------AIV-------
--------------------------------QKQVYYGH--------P-----------
-----------------N-EQGT-------------------------------NEPIQI
SYPTTEVVGHGSFGVVFTTTIEETNEMVAIKKVLQDRRFKNRELEIMKLLKHKNIIDLKY
YFYEKD-T--QGEVYLNLILDFMPQSLYQRLRHFVHQQSVMPRLEIKCYMYQLFKALNYL
HHHTNVCHRDIKPQNLLVNPNNWELKLCDFGSAKQLKPSEPNVSYICSRYYRAPELIFGA
TNYTNQI---DVWSSACVMAELLLGQPMFPGESGIDQLVEIIKILGTPSKQEICAMNPNY
MEHKFPQIKPIPLNKVF-KKEDDSTVEFLNNMLRYDPLERFNSLQCLCST-YFDELRYSQ
-------------------------------------------DNLREIVNNL-DLLHFD
YQTELGHLTND-QLAAVKLKLMPNII-------------------------------
>XP_002494735_Zygosaccharomyces_rouxii
------------------------------------------------------------
------------------------------------------------------------
------------------------------------------------------------
------------------------------------------------------------
------------------------------------------------------------
------------------------------------------------------------
------------------------------------------------------------
------------------------------------------------------------
------------------------------------------------------------
--------------------------MNLELV--------TNT-------EVV-------
--------------------------------HKQVYCGH--------P-----------
-----------------SGNNGE-------------------------------NEPAEI
TYPTTEVVGHGSFGVVFTTTIKETDEDVAIKKVLQDRRFKNRELEIMKLLKHPNIIDLKY
YFYEKD-S--HGEVYLNLILDYMPQSLYQRLRHFVHIPSAMPRLEIKCYMYQLFKSLNYL
HNFALVCHRDIKPQNLLVDPNTCALKICDFGSAKQLKPTEPNVSYICSRYYRAPELIFGA
THYSNQI---DVWSSGCVMAELLLGQPMFPGESGIDQLVEIIKILGTPSRQEICAMNPNY
MEHKFPQIKPIPLSRVF-KKEDEQTVQFLADTLKYDPMERFNALQCLCSS-YFDELRHAQ
-------------------------------------------GQLKQIVDSL-QLLQFE
YDTELAHLTQD-QLEAVRLKLQPTQIR------------------------------
>XP_003647276_Eremothecium_cymbalariae
------------------------------------------------------------
------------------------------------------------------------
------------------------------------------------------------
------------------------------------------------------------
------------------------------------------------------------
------------------------------------------------------------
------------------------------------------------------------
------------------------------------------------------------
------------------------------------------------------------
--------MQQSEVRDGQQQQQHAETMDITHI--------TNP--------TV-------
--------------------------------TKQVYKGHSRRTGAGAANSNNHHGNRTG
NNENHSHNSNIHIYNNGKGNNNNNNSNNSNSNNNGSSNGGQESGGGAETQTEAEEELVEI
TYPATEVVGHGSFGVVFTTVIEQTGEKVAIKKVLQDKRFKNRELEIMKLLEHVNVVDLRY
HFYESEPQ--TNEVYLNLILEYMPQSLYQRLRHFVTSRTLMPRDEIKVYMFQLFKSLNYL
HRVARVCHRDIKPQNLLVDAESLQLKLCDFGSAKQLKPTEPNVSYICSRYYRAPELIFGA
TNYTTQI---DIWSTGCVMAELLLGQPMFPGESGIDQLVEIIKILGTPTRPEICAMNENY
SDHKFPQIKPIPLSKVF-KREDPETVQLLNDVLQYDPTKRFNALLALCSS-YFDDITCLA
RGDTETTTTTTTTTASGARGGASNAPA----------------ELWQGICHNL-QLMQFA
AD-EFNDLNDL-EKSLVQSKLILHTRSD-----------------------------
>NP_984349_Eremothecium_gossypii
------------------------------------------------------------
------------------------------------------------------------
------------------------------------------------------------
------------------------------------------------------------
------------------------------------------------------------
------------------------------------------------------------
------------------------------------------------------------
------------------------------------------------------------
------------------------------------------------------------
--------------------------MDINHI--------TNP--------TV-------
--------------------------------TKQVYKGH----GAPGA-----------
------------------------------------------------------EEVVEI
TYPATEVVGHGSFGVVFTTVIEQTGEKVAIKKVLQDRRFKNRELEIMKLLQHPNVVDLRY
HFYESEPQ--TNEVYLNLILEYMPQSLYQRLRHFVTGRLLMPRDEIKVYMFQLFKSLNYL
HRVARVCHRDIKPQNLLVDAGTLQLKLCDFGSAKQLRPTEPNVSYICSRYYRAPELIFGA
TNYTTQI---DIWSTGCVMAELLLGQPMFPGESGIDQLVEIIKILGTPTRQEICAMNENY
SDHKFPQIKPIPLSKVF-KREDAHTVQLLSDVLQYDPTRRFNALMAMCSS-YFDEIT---
-----GHNTEPETVAPGA------SIS----------------ELWQGVVHSL-QLLHFK
PE-EFNDLNDL-ERSLIQNKLIAKQPPNVP---------------------------
>XP_455844_Kluyveromyces_lactis
------------------------------------------------------------
------------------------------------------------------------
------------------------------------------------------------
------------------------------------------------------------
------------------------------------------------------------
------------------------------------------------------------
-------------------------------------------------MKVGELLE-SS
GAGG----------SRSIIAY---------------------------------------
-------------------------------------------------------TNDKN
AGFETEMDSILPSD-DLKQGS-------LHSKNSHGND-----------VKIVPDE----
---------------------------DEVITRRTVVKGH--------------------
---------------------------------------------------SNPEESVVI
SCGTPEIVGNGSFGVVFRTKVKETGEDVVIKKVLQDRRFKNRELEIMKLISHPNLIDLKY
YFLEQS----DQELYLNLIVDYMPMSLYQRLKEFISLHQPMDRYEIKIYMFQLFKSLNYL
HQVVNVCHRDIKPQNILVDPDTLLLKICDLGSAKQLKPNEPNVSYICSRYYRAPELIFGA
TNYTTKI---DIWSAGCVMAELLLGQPIFPGESKIDQLVEIIKVLGTPTREEICSMNENY
SEHKFPQIRPIPLNRIF-KKETQETIDLLYHIMKYDPNIRYSALQCMFNSTYFTDIVSNT
GSDSNLS-----------------------------------------LIDSL-PLLHFE
ES-ELQGLSSN-DIYRLTGKLI-----------------------------------
>XP_022675905_Kluyveromyces_marxianus
------------------------------------------------------------
------------------------------------------------------------
------------------------------------------------------------
------------------------------------------------------------
------------------------------------------------------------
------------------------------------------------------------
-----------------------------------------------MLKKIKEIIQPTT
NPGGLSFSLSLSKSKRKIAAQIPPNSDKEEYDKKRAQAKIEKLHRLYTHELDVELVLKHL
SIEEEHREHVTCPSSGTSTTSATSITTNSTTTTSTTSTTATSAAASDMGTFSTAPTNDTS
A---SNSDKVRPPDPDAGAGACLDHIPRLHSNNVNSNNIPQDKTNKQKKIEVVMVEVQTA
SASVTNGTGTGTGNGNANANANANGVNTETCTQRKVILGH--------------------
---------------------------------------------------SNPEQSVVI
SCGTPEIVGNGSFGVVFRTNVKETGEDVVIKKVLQDRRFKNRELEIMKMIKHRNLIDLKY
YFLEQS----DQDLYLNLIVDYMPMSLYQRLKEFICVHRPMDRYEIKIYMFQLFKSLNYL
HQVVGVCHRDIKPQNILVDPSTFLLKICDLGSAKQLKPNEPNVSYICSRYYRAPELIFGA
TNYTTKI---DIWSAGCVMAELLLGQPIFPGESKIDQLVEIIKVLGTPTRDEICAMNENY
SEHKFPQIRPIPLNKIF-KKETQETIDLLYYIMKYDPNIRYSALQCMFNSEYFSDILDP-
-QKSNAS-----------------------------------------LIESL-QLLDFE
EN-ELAGLTAE-DLARFGAKVIIPSS-------------------------------
>XP_022628091_Lachancea_lanzarotensis
------------------------------------------------------------
------------------------------------------------------------
------------------------------------------------------------
------------------------------------------------------------
------------------------------------------------------------
------------------------------------------------------------
------------------------------------------------------------
------------------------------------------------------------
------------------------------------------------------------
--------------------------MDIQSI--------TNG-------STV-------
--------------------------------HKQVFLGH--------S-----------
-----------------------------------------------SGSN--ENDAVAI
SYPATEVVGHGSFGVVFTTQINESGDRVAIKKVLQDRRFKNRELEIMKQLRHPQIVDLKY
YFYETD-P--ENEVYLNLILEFMPQSLYQRLRHYVTQRTNMPRIEIKLYTYQLVKCLNYL
HTHAKVCHRDIKPQNLLVDPETFALKLCDFGSAKQLRPSEPNVSYICSRYYRAPELIFGA
TNYTVQI---DIWSSGCVMAELILGQPMFPGESGIDQLVEIIKILGTPTKQEICSMNPNY
MEHKFPQIRPIPLAKVF-KREDEQTVQFLSDVLRYDPTERFNALQCLCSS-YFDELRQAD
E--------------RD--------------------------PQLAEAVQRL-NLLDFS
DQLDFDSLSLE-ESQTVKEKLQL----------------------------------
>XP_002553895_Lachancea_thermotolerans
------------------------------------------------------------
------------------------------------------------------------
------------------------------------------------------------
------------------------------------------------------------
------------------------------------------------------------
------------------------------------------------------------
------------------------------------------------------------
------------------------------------------------------------
------------------------------------------------------------
--------------------------MEIQAI--------TNS-------SIV-------
--------------------------------HKQVFEGH--------S-----------
-----------------------------------------------HAKQDREQDTITI
SYPATEVVGHGSFGVVFTTQVRETGDRVAIKKVLQDRRFKNRELEVMKQLQHPQVVDLKY
YFYETD-P--QGEVYLNLILEFMPQSLYQRLRHFVSQRSNMPRIEIKLYMYQLAKCLNYL
HKHAAVCHRDIKPQNLLVDPETYALKLCDFGSAKQLKPSEPNVSYICSRYYRAPELIFGA
TNYTVQI---DIWSSGCVMAELILGQPMFPGESGIDQLVEIIKILGTPTKQEICSMNPNY
MEHKFPQIRPIPLAKVF-KREDQETIQLLSDVLRYNPTERFTALQCLCSP-YFDELRSTT
----------------D--------------------------PELASVVSNL-RLMEFC
DEYEFDTLTPE-EAKVIKQRLQPS---------------------------------
>XP_020053708_Aspergillus_aculeatus
------------------------------------------------------------
------------------------------------------------------------
------------------------------------------------------------
------------MSQNR--P-GVFSSLRIG------------------------------
------------------------------------------------------------
------------------------------------------------------------
------------------------------------------------------------
------------------------------------------------------------
------------------------------------------------------------
--------------------------------------------------EVV-------
--------------------------------REKVQDGL--------------------
-----------------------------------------------------TGETKEI
SYSQCKIVGNGSFGVVFQTKMMPSGEDAAIKRVLQDKRFKNRELQIMRIVRHPNIVELKA
FYYSNGER--KDEVYLNLVLEYVPETVYRASRYFNKLKTTMPMLEVKLYIYQLFRSLAYI
HS-QGICHRDIKPQNLLLDPSTGILKLCDFGSAKILVENEPNVSYICSRYYRAPELIFGA
TNYTTKI---DVWSTGCVMAELMLGQPLFPGESGIDQLVEIIKVLGTPTREQIRTMNPNY
MEHKFPQIKPHPFNKVF-RRAPHEAIDLISALLEYTPTQRLSAIEAMCHP-FFDELRDPN
TRLPDSR--------HPSGS-----------------------------TRDLPSLFDFS
RH----------------------GSFPIL---W----VGLACF-------------
>XP_001270035_Aspergillus_clavatus
------------------------------------------------------------
------------------------------------------------------------
------------------------------------------------------------
------------MSQNR--S-GVFSNLRMG------------------------------
------------------------------------------------------------
------------------------------------------------------------
------------------------------------------------------------
------------------------------------------------------------
------------------------------------------------------------
--------------------------------------------------EVV-------
--------------------------------REKVQDGL--------------------
-----------------------------------------------------TGETKEI
SYTQCKIVGNGSFGVVFQTKMMPSGEDAAIKRVLQDKRFKNRELQIMRIVRHPNIVELKA
FYYSNGER--KDEVYLNLVLEYVPETVYRASRYFNKLKTTMPMLEVKLYIYQLFRSLAYI
HS-QGICHRDIKPQNLLLDPSTGILKLCDFGSAKILIENEPNVSYICSRYYRAPELIFGA
TNYTTKI---DVWSTGCVMAELMLGQPLFPGESGIDQLVEIIKVLGTPTREQIRTMNPNY
MEHKFPQIKPHPFNKVF-RRAPHEAIDLISALLEYTPTQRLSAIEAMCHP-FFDELRDPN
TRLPDSR--------HPGGA-----------------------------VRDLPNLFDFS
RH-ELS------IATALNSRLVPPHARPALEARG----LDIDNFTPLTKDEMMARLD
>XP_001257721_Aspergillus_fischeri
------------------------------------------------------------
------------------------------------------------------------
------------------------------------------------------------
------------MSQNR--P-GVFSNLRMG------------------------------
------------------------------------------------------------
------------------------------------------------------------
------------------------------------------------------------
------------------------------------------------------------
------------------------------------------------------------
--------------------------------------------------EVV-------
--------------------------------REKVQDGL--------------------
-----------------------------------------------------TGETKEI
SYSQCKIVGNGSFGVVFQTKMMPSGEDAAIKRVLQDKRFKNRELQIMRIVRHPNIVELKA
FYYSNGER--KDEVYLNLVLEYVPETVYRASRYFNKLKTTMPMLEVKLYIYQLFRSLAYI
HS-QGICHRDIKPQNLLLDPNTGILKLCDFGSAKILVENEPNVSYICSRYYRAPELIFGA
TNYTTKI---DVWSTGCVMAELMLGQPLFPGESGIDQLVEIIKVLGTPTREQIRTMNPNY
MEHKFPQIKPHPFNKVF-RRAPHEAIDLISALLEYTPTQRLSAIEAMCHP-FFDELRDPN
TRLPDSR--------HPGGA-----------------------------AKDLPNLFDFS
RH-ELS------IAPALNSRLVPPHARAALEARG----LDIDNFTPLTKEEMMARLD
>XP_041147788_Aspergillus_flavus
------------------------------------------------------------
------------------------------------------------------------
------------------------------------------------------------
------------MSQNR--P-GVFSSLRMG------------------------------
------------------------------------------------------------
------------------------------------------------------------
------------------------------------------------------------
------------------------------------------------------------
------------------------------------------------------------
--------------------------------------------------EVV-------
--------------------------------REKVQDGL--------------------
-----------------------------------------------------TGETKEI
SYSQCKIVGNGSFGVVFQTKMMPSGEDAAIKRVLQDKRFKNRELQIMRIVRHPNIVELKA
FYYSNGER--KDEVYLNLVLEYVPETVYRASRYFNKLKTTMPMLEVKLYIYQLFRSLAYI
HS-QGICHRDIKPQNLLLDPSTGILKLCDFGSAKILVENEPNVSYICSRYYRAPELIFGA
TNYTTKI---DVWSTGCVMAELMLGQPLFPGESGIDQLVEIIKVLGTPTREQIRTMNPNY
MEHKFPQIKPHPFNKVF-RRAPHEAIDLISALLEYTPTQRLSAIEAMVHP-FFDELRDPS
TRLPDSR--------HQNGP-----------------------------SRELPNLFDFS
RH-ELS------IAPAMNSRLIPPHARPALEARG----IDIDNFTPLTKDEMMARLD
>XP_747565_Aspergillus_fumigatus
------------------------------------------------------------
------------------------------------------------------------
------------------------------------------------------------
------------MSQNR--P-GVFSNLRMGENITQEPVELTALLSDHT------------
------------------------------------------------------------
------------------------------------------------------------
------------------------------------------------------------
------------------------------------------------------------
------------------------------------------------------------
--------------------------------------------------EVV-------
--------------------------------REKVQDGL--------------------
-----------------------------------------------------TGETKEI
SYSQCKIVGNGSFGVVFQTKMMPSGEDAAIKRVLQDKRFKNRELQIMRIVRHPNIVELKA
FYYSNGER--KDEVYLNLVLEYVPETVYRASRYFNKLKTTMPMLEVKLYIYQLFRSLAYI
HS-QGICHRDIKPQNLLLDPSTGILKLCDFGSAKILVENEPNVSYICSRYYRAPELIFGA
TNYTTKI---DVWSTGCVMAELMLGQPLFPGESGIDQLVEIIKVLGTPTREQIRTMNPNY
MEHKFPQIKPHPFNKVF-RRAPHEAIDLISALLEYTPTQRLSAIEAMCHP-FFDELRDPN
TRLPDSR--------HPGGA-----------------------------ARDLPNLFDFS
RH-ELS------IAPALNSRLVPPHARAALEARG----LDIDNFTPLTKEEMMARLD
>XP_664112_Aspergillus_nidulans
------------------------------------------------------------
------------------------------------------------------------
------------------------------------------------------------
------------MSQNR--S-GVFSNLRMG------------------------------
------------------------------------------------------------
------------------------------------------------------------
------------------------------------------------------------
------------------------------------------------------------
------------------------------------------------------------
--------------------------------------------------EVV-------
--------------------------------REKVQDGL--------------------
-----------------------------------------------------TGETKEI
QYSQCKIVGNGSFGVVFQTKMMPSGEDAAIKRVLQDKRFKNRELQIMRIVRHPNIVELKA
FYYSNGER--KDEVYLNLVLEYVPETVYRASRYFNKLKTTMPMLEVKLYIYQLFRSLAYI
HS-QGICHRDIKPQNLLLDPATGILKLCDFGSAKILVENEPNVSYICSRYYRAPELIFGA
TNYTTKI---DVWSTGCVMAELMLGQPLFPGESGIDQLVEIIKVLGTPTREQIRTMNPNY
MEHKFPQIKPHPFNKVF-RKAPHEAIDLISALLEYTPTQRLSAIEAMCHP-FFDELRDPN
TKLPDSR--------HPNGA-----------------------------ARDLPNLFDFS
RH-ELS------IAPSMNSRLVPPHSRPALEARG----LYIDDFKPLKKEEMMAHLD
>XP_001396556_Aspergillus_niger
------------------------------------------------------------
------------------------------------------------------------
------------------------------------------------------------
------------MSQNR--P-GVFSSLRMG------------------------------
------------------------------------------------------------
------------------------------------------------------------
------------------------------------------------------------
------------------------------------------------------------
------------------------------------------------------------
--------------------------------------------------EVV-------
--------------------------------REKVQDGL--------------------
-----------------------------------------------------TGETKEI
SYSQCKIVGNGSFGVVFQTKMMPSGEDAAIKRVLQDKRFKNRELQIMRIVRHPNIVELKA
FYYSNGER--KDEVYLNLVLEYVPETVYRASRYFNKLKTTMPMLEVKLYIYQLFRSLAYI
HS-QGICHRDIKPQNLLLDPNTGILKLCDFGSAKILVENEPNVSYICSRYYRAPELIFGA
TNYTTKI---DVWSTGCVMAELMLGQPLFPGESGIDQLVEIIKVLGTPTREQIRTMNPNY
MEHKFPQIKPHPFNKVF-RRAPHEAIDLISALLEYTPTQRLSAIEAMCHP-FFDELRDPN
TRLPDSR--------HPNGS-----------------------------TRELPNLFDFS
RH-ELS------IAPAMNSRLIPPHARPALEARG----LDITNFKPLTKEEMIARLD
>XP_015406753_Aspergillus_nomiae
------------------------------------------------------------
------------------------------------------------------------
------------------------------------------------------------
---LCEPHKTPVMSQNR--P-GVFSSLRMG------------------------------
------------------------------------------------------------
------------------------------------------------------------
------------------------------------------------------------
------------------------------------------------------------
------------------------------------------------------------
--------------------------------------------------EVV-------
--------------------------------REKVQDGL--------------------
-----------------------------------------------------TGETKEI
SYSQCKIVGNGSFGVVFQTKMMPSGEDAAIKRVLQDKRFKNRELQIMRIVRHPNIVELKA
FYYSNGER--KDEVYLNLVLEYVPETVYRASRYFNKLKTTMPMLEVKLYIYQLFRSLAYI
HS-QGICHRDIKPQNLLLDPSTGILKLCDFGSAKILVENEPNVSYICSRYYRAPELIFGA
TNYTTKI---DVWSTGCVMAELMLGQPLFPGESGIDQLVEIIKVLGTPTREQIRTMNPNY
MEHKFPQIKPHPFNKVF-RRAPHEAIDLISALLEYTPTQRLSAIEAMIHP-FFDELRDPS
TRLPDSR--------HQNGP-----------------------------SRELPNLFDFS
RH-ELS------IAPAMNSRLIPPHARPALEARG----IDIDNFTPLTKDEMMARLD
>XP_001822919_Aspergillus_oryzae
------------------------------------------------------------
------------------------------------------------------------
------------------------------------------------------------
------------MSQNR--P-GVFSSLRMG------------------------------
------------------------------------------------------------
------------------------------------------------------------
------------------------------------------------------------
------------------------------------------------------------
------------------------------------------------------------
--------------------------------------------------EVV-------
--------------------------------REKVQDGL--------------------
-----------------------------------------------------TGETKEI
SYSQCKIVGNGSFGVVFQTKMMPSGEDAAIKRVLQDKRFKNRELQIMRIVRHPNIVELKA
FYYSNGER--KDEVYLNLVLEYVPETVYRASRYFNKLKTTMPMLEVKLYIYQLFRSLAYI
HS-QGICHRDIKPQNLLLDPSTGILKLCDFGSAKILVENEPNVSYICSRYYRAPELIFGA
TNYTTKT---DVWSTGCVMAELMLGQPLFPGESGIDQLVEIIKVLGTPTREQIRTMNPNY
MEHKFPQIKPHPFNKVF-RRAPHEAIDLISALLEYTPTQRLSAIEAMVHP-FFDELRDPS
TRLPDSR--------HQNGP-----------------------------SRELPNLFDFS
RH-ELS------IAPAMNSRLIPPHARPALEARG----IDIDNFTPLTKDEMMARLD
>XP_040640958_Aspergillus_ruber
------------------------------------------------------------
------------------------------------------------------------
------------------------------------------------------------
------------MSQNK--P-SMFSSLRMG-----------------A------------
------------------------------------------------------------
------------------------------------------------------------
------------------------------------------------------------
------------------------------------------------------------
------------------------------------------------------------
--------------------------------------------------EVV-------
--------------------------------REKVQDGL--------------------
-----------------------------------------------------SGEMKEI
SYTQCKIVGNGSFGVVFQTKMMPSGEDAAIKRVLQDKRFKNRELQIMRIVRHPNIVELKA
FYYSNGER--KDEVYLNLVLEYVPETVYRASRYFNKMKTTMPMLEVKLYIYQLFRSLAYI
HS-QGICHRDIKPQNLLLDQHSGILKLCDFGSAKILVENEPNVSYICSRYYRAPELIFGA
TNYTTKI---DVWSTGCVMAELMLGQPLFPGESGIDQLVEIIKVLGTPTREQIRTMNPNY
MEHRFPQIKPHPFNKVF-RRAPHEAIDLISALLEYTPTQRLSAIEAMCHP-FFDELRDPN
TKLPDSR--------HPEAA-----------------------------PRDLPNLFDFS
RH-ELS------IAPSMNHRLVPPHVRPALAARG----LDIDSFKPLSKEQMMARLD
>XP_040696392_Aspergillus_sydowii
------------------------------------------------------------
------------------------------------------------------------
------------------------------------------------------------
------------MSQNR--S-GVFSNLRMG------------------------------
------------------------------------------------------------
------------------------------------------------------------
------------------------------------------------------------
------------------------------------------------------------
------------------------------------------------------------
--------------------------------------------------EVV-------
--------------------------------REKVQDGL--------------------
-----------------------------------------------------TGETKEI
QYSQCKIVGNGSFGVVFQTKMMPSGEDAAIKRVLQDKRFKNRELQIMRIVRHPNIVELKA
FYYSNGER--KDEVYLNLVLEYVPETVYRASRYFNKLKTTMPMLEVKLYIYQLFRSLAYI
HS-QGICHRDIKPQNLLLDPATGILKLCDFGSAKILVENEPNVSYICSRYYRAPELIFGA
TNYTTKI---DVWSTGCVMAELMLGQPLFPGESGIDQLVEIIKVLGTPTREQIRTMNPNY
MEHKFPQIKPHPFNKVF-RRAPHEAIDLISALLEYTPTQRLSAIEAMCHP-FFDELRDPN
TRLPDSR--------HPNGT-----------------------------ARDLPNLFDFS
RH-ELS------IAPSMNNRIVPPHTRPELESRG----LYIDDFKPLTKEEMMAHLD
>XP_001214841_Aspergillus_terreus
------------------------------------------------------------
------------------------------------------------------------
------------------------------------------------------------
------------------------------------------------------------
------------------------------------------------------------
------------------------------------------------------------
------------------------------------------------------------
------------------------------------------------------------
------------------------------------------------------------
------------------------------------------------------------
------------------------------------------------------------
------------------------------------------------------------
--------------------MMPSGEDAAIKRVLQDKRFKNRELQIMRIVRHPNIVELKA
FYYSNGER--KDEVYLNLVLEYVPETVYRASRYFNKLKTTMPMLEVKLYIYQLFRSLAYI
HS-QGICHRDIKPQNLLLDPTTGILKLCDFGSAKILVENEPNVSYICSRYYRAPELIFGA
TNYTTKIDFSDVWSTGCVMAELMLGQPLFPGESGIDQLVEIIKVLGTPTREQIRTMNPNY
MEHKFPQIKPHPFNKVF-RKAPPEAIDLISALLEYTPTQRLSAIEAMCHP-FFDELRDPN
TRLPDSR--------HPNGS-----------------------------SRELPNLFDFS
RH-ELS------IAPAMNSRLVPPHARPALEARG----LNIDNFKPLTKEEMMARLD
>XP_022491293_Penicillium_arizonense
------------------------------------------------------------
------------------------------------------------------------
------------------------------------------------------------
------------MSQSR--P-GLFPSLRMG------------------------------
------------------------------------------------------------
------------------------------------------------------------
------------------------------------------------------------
------------------------------------------------------------
------------------------------------------------------------
--------------------------------------------------EVI-------
--------------------------------KEKVQDGL--------------------
-----------------------------------------------------TGEAKEI
SYTQCKIVGNGSFGVVFQTKMAPSGEDAAIKRVLQDKRFKNRELQIMRIVRHPNIVELKA
FYYSNGDR--KDEVYLNLVLEYVPETVYRASRYFNKLKSTMPMLEVKLYIYQLFRSLAYI
HS-QGICHRDIKPQNLLLDPNTGILKLCDFGSAKILIENEPNVSYICSRYYRAPELIFGA
TNYTTKI---DVWSTGCVMAELMLGQPLFPGESGIDQLVEIIKVLGTPTREQIRTMNPNY
MEHKFPQIKPHPFNKVF-RKAPPEAIDLISALLEYTPTQRLSAVEAMCHP-FFDELRDPN
TRLPDSR--------HHNNP-----------------------------SKDLPALFDFS
RH-ELS------IAPELNNQLIPPHARPALEARG----LGLDTFKPLAKEEMIAHLD
>XP_014537570_Penicillium_digitatum
------------------------------------------------------------
------------------------------------------------------------
------------------------------------------------------------
------------MSQNR--P-GLFPTLRMG------------------------------
------------------------------------------------------------
------------------------------------------------------------
------------------------------------------------------------
------------------------------------------------------------
------------------------------------------------------------
--------------------------------------------------EVI-------
--------------------------------REKVQDGL--------------------
-----------------------------------------------------TGESKEI
SYTQCKIVGNGSFGVVFQTKMAPSGEDAAIKRVLQDKRFKNRELQIMRIVRHPNIVELKA
FYYSNGDR--KDEVYLNLVLEYVPETVYRASRYFNKLKTTMPMLEVKLYIYQLFRSLAYI
HS-QGICHRDIKPQNLLLDPATGILKLCDFGSAKILIENEPNVSYICSRYYRAPELIFGA
TNYTTKI---DVWSTGCVMAELMLGQPLFPGESGIDQLVEIIKVLGTPTREQIRTMNPNY
MEHKFPQIKPHPFNKVF-RKAPPEAIDLISALLEYTPTQRLSAVEAMCHP-FFDELRDPN
TRLPDSR--------HHNNP-----------------------------SKDLPALFDFS
QH-ELS------IAPDLNTQMIPPHARPALEARG----LGLDTFKPLSKEEMLAHLD
>XP_016600445_Penicillium_expansum
------------------------------------------------------------
------------------------------------------------------------
------------------------------------------------------------
------------MSQNR--P-GLFPTLRMG------------------------------
------------------------------------------------------------
------------------------------------------------------------
------------------------------------------------------------
------------------------------------------------------------
------------------------------------------------------------
--------------------------------------------------EVI-------
--------------------------------REKVQDGL--------------------
-----------------------------------------------------TGESKEI
SYTQCKIVGNGSFGVVFQTKMAPSGEDAAIKRVLQDKRFKNRELQIMRIVRHPNIVELKA
FYYSNGDR--KDEVYLNLVLEYVPETVYRASRYFNKLKTTMPMLEVKLYIYQLFRSLAYI
HS-QGICHRDIKPQNLLLDPATGILKLCDFGSAKILIENEPNVSYICSRYYRAPELIFGA
TNYTTKI---DVWSTGCVMAELMLGQPLFPGESGIDQLVEIIKVLGTPTREQIRTMNPNY
MEHKFPQIKPHPFNKVF-RKAPPEAIDLISALLEYTPTQRLSAVEAMCHP-FFDELRDPN
TRLPDSR--------HHNNP-----------------------------SKDLPALFDFS
QH-ELS------IAPDLNAQMIPPHARPALEARG----LGLDTFKPLSKEEMLAHLD
>XP_040649703_Penicillium_griseofulvum
------------------------------------------------------------
------------------------------------------------------------
------------------------------------------------------------
------------MSQNR--P-GLFPTLRMG------------------------------
------------------------------------------------------------
------------------------------------------------------------
------------------------------------------------------------
------------------------------------------------------------
------------------------------------------------------------
--------------------------------------------------EVV-------
--------------------------------REKVQDGL--------------------
-----------------------------------------------------TGESKEI
SYTQCKIVGNGSFGVVFQTKMAPSGEDAAIKRVLQDKRFKNRELQIMRIVRHPNIVELKA
FYYSNGDR--KDEVYLNLVLEYVPETVYRASRYFNKLKTTMPILEVKLYIYQLFRSLAYI
HS-QGICHRDIKPQNLLLDPATGILKLCDFGSAKILIENEPNVSYICSRYYRAPELIFGA
TNYTTKI---DVWSTGCVMAELMLGQPLFPGESGIDQLVEIIKVLGTPTREQIRTMNPNY
MEHKFPQIKPHPFNKVF-RKAPPEAIDLISALLEYTPTQRLSAVEAMCHP-FFDELRDPN
TRLPDSR--------HHNNP-----------------------------PKDLPALFDFS
RH-ELS------IAPDLNAQMIPPHARPALEARG----LGLDNFKPLSKEEMLAHLD
>XP_038924980_Penicillium_roqueforti
------------------------------------------------------------
------------------------------------------------------------
------------------------------------------------------------
------------MSQNR--P-GLFPTLRMG------------------------------
------------------------------------------------------------
------------------------------------------------------------
------------------------------------------------------------
------------------------------------------------------------
------------------------------------------------------------
--------------------------------------------------EVI-------
--------------------------------REKVQDGL--------------------
-----------------------------------------------------TGESKEI
SYTQCKIVGNGSFGVVFQTKMAPSGEDAAIKRVLQDKRFKNRELQIMRIVRHPNIVELKA
FYYSNGDR--KDEVYLNLVLEYVPETVYRASRYFNKLKTTMPMLEVKLYIYQLFRSLAYI
HS-QGICHRDIKPQNLLLDPATGILKLCDFGSAKILIENEPNVSYICSRYYRAPELIFGA
TNYTTKI---DVWSTGCVMAELMLGQPLFPGESGIDQLVEIIKVLGTPTREQIRTMNPNY
MEHKFPQIKPHPFNKVF-RKAPPEAIDLISALLEYTPTQRLSAVEAMCHP-FFDELRDPN
TRLPDSR--------HHNNP-----------------------------PKDLPALFDFS
QH-ELS------IAPELNAQMIPPHARPALEARG----LGLDTFKPLTKEEMLAHLD
>XP_002557324_Penicillium_rubens
------------------------------------------------------------
------------------------------------------------------------
------------------------------------------------------------
------------MSQNR--P-GLFPTLRMG------------------------------
------------------------------------------------------------
------------------------------------------------------------
------------------------------------------------------------
------------------------------------------------------------
------------------------------------------------------------
--------------------------------------------------EVI-------
--------------------------------REKVQDGL--------------------
-----------------------------------------------------TGESKEI
SYTQCKIVGNGSFGVVFQTKMAPSGEDAAIKRVLQDKRFKNRELQIMRIVRHPNIVELKA
FYYSNGDR--KDEVYLNLVLEYVPETVYRASRYFNKLKTTMPMLEVKLYIYQLFRSLAYI
HS-QGICHRDIKPQNLLLDPATGILKLCDFGSAKILIENEPNVSYICSRYYRAPELIFGA
TNYTTKI---DVWSTGCVMAELMLGQPLFPGESGIDQLVEIIKVLGTPTREQIRTMNPNY
MEHKFPQIKPHPFNKVF-RKAPPEAIDLISALLEYTPTQRLSAIEAMCHP-FFDELRDPN
TRLPDSR--------HHNNP-----------------------------SKDLPALFDFS
RH-ELS------IAPNLNAQMIPPHARPALEARG----LGLDTFKPLSKEEMLAHLD
>XP_040807943_Penicillium_solitum
------------------------------------------------------------
------------------------------------------------------------
------------------------------------------------------------
------------MSQNR--P-GLFPTLRMG------------------------------
------------------------------------------------------------
------------------------------------------------------------
------------------------------------------------------------
------------------------------------------------------------
------------------------------------------------------------
--------------------------------------------------EVI-------
--------------------------------REKVQDGV--------------------
-----------------------------------------------------TGESKEI
SYTQCKIVGNGSFGVVFQTKMAPSGEDAAIKRVLQDKRFKNRELQIMRIVRHPNIVELKA
FYYSNGDR--KDEVYLNLVLEYVPETVYRASRYFNKLKTTMPMLEVKLYIYQLFRSLAYI
HS-QGICHRDIKPQNLLLDPATGILKLCDFGSAKILIENEPNVSYICSRYYRAPELIFGA
TNYTTKI---DVWSTGCVMAELMLGQPLFPGESGIDQLVEIIKVLGTPTREQIRTMNPNY
MEHKFPQIKPHPFNKVF-RKAPPEAIDLISALLEYTPTQRLSAVEAMCHP-FFDELRDPN
TRLPDSR--------HHNNP-----------------------------SKDLPALFDFS
QH-ELS------IAPDLNAQMIPPHARPALEARG----LGLDTFKPLSKEEMLAHLD
>XP_022578235_Penicilliopsis_zonata
------------------------------------------------------------
------------------------------------------------------------
------------------------------------------------------------
------------MSQNK--P-GVFSSLRMG------------------------------
------------------------------------------------------------
------------------------------------------------------------
------------------------------------------------------------
------------------------------------------------------------
------------------------------------------------------------
--------------------------------------------------EVV-------
--------------------------------REKVQDGL--------------------
-----------------------------------------------------TGETREI
QYTQCKIVGNGSFGVVFQTKMAPSGEDAAIKRVLQDKRFKNRELQIMRIVRHPNVVELKA
FYYSNGER--KDEVYLNLILEYVPETVYRASRYFNKLKTTMPMLEVKLYIYQLFRSLAYI
HS-QGICHRDIKPQNLLLDPSTGILKLCDFGSAKILVENEPNVSYICSRYYRAPELIFGA
TNYTTKI---DVWSTGCVMAELMLGQPLFPGESGIDQLVEIIKVLGTPTREQIRTMNPNY
MEHKFPQIKPHPFNKVF-RRAPHEAIDLISALVEYTPTQRLTAIEAMCHP-FFDELRDPN
TRLPDSR--------HPNNP-----------------------------PKDLPNLFDFS
RH-ELS------IAPAMNSRLIPPHARKALEARG----LDIENFVPLTKDEMMARLD
>XP_016623637_Cladophialophora_bantiana
------------------------------------------------------------
------------------------------------------------------------
------------------------------------------------------------
------------MSQNR--PGGVFSGLRMG------------------------------
------------------------------------------------------------
------------------------------------------------------------
------------------------------------------------------------
------------------------------------------------------------
------------------------------------------------------------
--------------------------------------------------EVV-------
--------------------------------REKVQDGL--------------------
-----------------------------------------------------TGETREM
QYTQCKIVGNGSFGVVFQTKLSPSGEDAAIKRVLQDKRFKNRELQIMRIVRHPNIVELKA
FYYSNGER--KDEVYLNLVLEYVPETVYRASRYFNKMKTTMPILEVKLYIYQLFRSLAYI
HS-QGICHRDIKPQNLLLDPATGVLKLCDFGSAKILVENEPNVSYICSRYYRAPELIFGA
TNYTTKI--VDVWSTGCVMAELMLGQPLFPGESGIDQLVEIIKVLGTPTRDQIRTMNPNY
MEHKFPQIKPHPFNKVF-RKASPDAIDLISALLEYTPTQRLSAIDAMCQP-FFDELRDPN
TRLPDSR--------HAGGA-----------------------------SRELPPLFDFS
RH-ELS------IAPHLNSKLVPPHARPLLASRG----IDLDNFTPMTKEEMMARLD
>XP_008727799_Cladophialophora_carrionii
------------------------------------------------------------
------------------------------------------------------------
------------------------------------------------------------
------------MSQNR--PGGVFSGLRMG------------------------------
------------------------------------------------------------
------------------------------------------------------------
------------------------------------------------------------
------------------------------------------------------------
------------------------------------------------------------
--------------------------------------------------EVV-------
--------------------------------REKVQDGL--------------------
-----------------------------------------------------TGETREM
QYTQCKIVGNGSFGVVFQTKLSPSGEDAAIKRVLQDKRFKNRELQIMRIVRHPNIVELKA
FYYSNGER--KDEVYLNLVLEYVPETVYRASRYFNKMKTTMPILEVKLYIYQLFRSLAYI
HS-QGICHRDIKPQNLLLDPATGVLKLCDFGSAKILVENEPNVSYICSRYYRAPELIFGA
TNYTTKI---DVWSTGCVMAELMLGQPLFPGESGIDQLVEIIKVLGTPTRDQIRTMNPNY
MEHKFPQIKPHPFNKVF-RKASPDAIELISALLEYTPTQRLSAIDAMCQP-FFDELRDPN
TRLPDSR--------HAGGA-----------------------------SRELPALFDFS
RHVELS------IATHLNNKLVPPHARPLLAARG----LDLDNFTPLTKDEMMARLD
>XP_016247241_Cladophialophora_immunda
------------------------------------------------------------
------------------------------------------------------------
------------------------------------------------------------
------------MSQAR--PGGVFSGLRMG------------------------------
------------------------------------------------------------
------------------------------------------------------------
------------------------------------------------------------
------------------------------------------------------------
------------------------------------------------------------
--------------------------------------------------EVV-------
--------------------------------REKVQDGL--------------------
-----------------------------------------------------TGETREM
QYTQCKIVGNGSFGVVFQTKLSPSGEDAAIKRVLQDKRFKNRELQIMRIVRHPNIVELKA
FYYSNGER--KDEVYLNLVLEYVPETVYRASRYFNKMKTTMPILEVKLYIYQLFRSLAYI
HS-QGICHRDIKPQNLLLDPATGVLKLCDFGSAKILVENEPNVSYICSRYYRAPELIFGA
TNYTTKI---DVWSTGCVMAELMLGQPLFPGESGIDQLVEIIKVLGTPTRDQIRTMNPNY
MEHKFPQIKPHPFNKVF-RKASADAIDLISALLEYTPTQRLSAIDAMCQP-FFDELRDPN
TRLPDSR--------HAGGA-----------------------------SRELPPLFDFS
RH-ELS------IAPHLNSKLVPSHARSLLASRG----LDLDNFTPMTKDEMMARLD
>XP_007743327_Cladophialophora_psammophila
------------------------------------------------------------
------------------------------------------------------------
------------------------------------------------------------
------------MSQNR--PGGVFSGLRMG------------------------------
------------------------------------------------------------
------------------------------------------------------------
------------------------------------------------------------
------------------------------------------------------------
------------------------------------------------------------
--------------------------------------------------EVV-------
--------------------------------REKVQDGL--------------------
-----------------------------------------------------TGETREM
QYTQCKIVGNGSFGVVFQTKLSPSGEDAAIKRVLQDKRFKNRELQIMRIVRHPNIVELKA
FYYSNGER--KDEVYLNLVLEYVPETVYRASRYFNKMKTTMPILEVKLYIYQLFRSLAYI
HS-QGICHRDIKPQNLLLDPATGVLKLCDFGSAKILVENEPNVSYICSRYYRAPELIFGA
TNYTTKI--VDVWSTGCVMAELMLGQPLFPGESGIDQLVEIIKVLGTPTRDQIRTMNPNY
MEHKFPQIKPHPFNKVF-RKASPDAIDLISALLEYTPTQRLSAIDAMCQP-FFDELRDPN
TRLPDSR--------HAGGA-----------------------------SRELPPLFDFS
RH-ELS------IAPHLNSKLVPPHARTLLASRG----IDLDNFTPMTKEEMMARLD
>XP_018690346_Fonsecaea_erecta
------------------------------------------------------------
------------------------------------------------------------
------------------------------------------------------------
------------MSQAR--PGGVFSGLRMG------------------------------
------------------------------------------------------------
------------------------------------------------------------
------------------------------------------------------------
------------------------------------------------------------
------------------------------------------------------------
--------------------------------------------------EVV-------
--------------------------------REKVQDGL--------------------
-----------------------------------------------------TGETREM
QYTQCKIVGNGSFGVVFQTKLSPSGEDAAIKRVLQDKRFKNRELQIMRIVRHPNIVELKA
FYYSNGER--KDEVYLNLVLEYVPETVYRASRYFNKMKTTMPILEVKLYIYQLFRSLAYI
HS-QGICHRDIKPQNLLLDPATGVLKLCDFGSAKILVEREPNVSYICSRYYRAPELIFGA
TNYTTKI---DVWSTGCVMAELMLGQPLFPGESGIDQLVEIIKVLGTPTRDQIRTMNPNY
MEHKFPQIKPHPFNKVF-RKASPDAIELISALLEYTPTQRLSAIDAMCQP-FFDELRDPS
TRLPDSR--------HAGGA-----------------------------SRELPPLFDFS
RH-ELS------IAPHLNSKLVPPHARPLLASRG----LDLDNFTPMTKDEMMARLD
>XP_022509647_Fonsecaea_monophora
------------------------------------------------------------
------------------------------------------------------------
------------------------------------------------------------
------------MSQAR--PGGVFSGLRMG------------------------------
------------------------------------------------------------
------------------------------------------------------------
------------------------------------------------------------
------------------------------------------------------------
------------------------------------------------------------
--------------------------------------------------EVV-------
--------------------------------REKVQDGL--------------------
-----------------------------------------------------TGETREM
QYTQCKIVGNGSFGVVFQTKLSPSGEDAAIKRVLQDKRFKNRELQIMRIVRHPNIVELKA
FYYSNGER--KDEVYLNLVLEYVPETVYRASRFFNKMKTTMPILEVKLYIYQLFRSLAYI
HS-QGICHRDIKPQNLLLDPTTGVLKLCDFGSAKILVENEPNVSYICSRYYRAPELIFGA
TNYTTKI---DVWSTGCVMAELMLGQPLFPGESGIDQLVEIIKVLGTPTRDQIRTMNPNY
MEHKFPQIKPHPFNKVF-RKASPDAIELISALLEYTPTQRLSAIDAMCQP-FFDELRDPN
TRLPDSR--------HAGGA-----------------------------SRDLPPLFDFS
RH-ELS------IAPHLNNKLVPPHARTLLASRG----LDLDNFTPMTKDEMMARLD
>XP_016632137_Fonsecaea_multimorphosa
------------------------------------------------------------
------------------------------------------------------------
------------------------------------------------------------
------------MSQAR--PGGVFSGLRMG------------------------------
------------------------------------------------------------
------------------------------------------------------------
------------------------------------------------------------
------------------------------------------------------------
------------------------------------------------------------
--------------------------------------------------EVV-------
--------------------------------REKVQDGL--------------------
-----------------------------------------------------TGETREM
QYTQCKIVGNGSFGVVFQTKLSPSGEDAAIKRVLQDKRFKNRELQIMRIVRHPNIVELKA
FYYSNGER--KDEVYLNLVLEYVPETVYRASRYFNKMKTTMPILEVKLYIYQLFRSLAYI
HS-QGICHRDIKPQNLLLDPATGVLKLCDFGSAKILVEKEPNVSYICSRYYRAPELIFGA
TNYTTKI---DVWSTGCVMAELMLGQPLFPGESGIDQLVEIIKVLGTPTRDQIRTMNPNY
MEHKFPQIKPHPFNKVF-RKASPDAIDLISALLEYTPTQRLSAIDAMCQP-FFDELRDPN
TRLPDSR--------HAGGA-----------------------------SRELPPLFDFS
RH-ELS------IAPHLNSKLVPPHARALLASRG----LDLDNFTPMTKDEMMARLD
>XP_022497033_Fonsecaea_nubica
------------------------------------------------------------
------------------------------------------------------------
------------------------------------------------------------
------------MSQAR--PGGVFSGLRMG------------------------------
------------------------------------------------------------
------------------------------------------------------------
------------------------------------------------------------
------------------------------------------------------------
------------------------------------------------------------
--------------------------------------------------EVV-------
--------------------------------REKVQDGL--------------------
-----------------------------------------------------TGETREM
QYTQCKIVGNGSFGVVFQTKLSPSGEDAAIKRVLQDKRFKNRELQIMRIVRHPNIVELKA
FYYSNGER--KDEVYLNLVLEYVPETVYRASRFFNKMKTTMPILEVKLYIYQLFRSLAYI
HS-QGICHRDIKPQNLLLDPTTGVLKLCDFGSAKILVENEPNVSYICSRYYRAPELIFGA
TNYTTKI---DVWSTGCVMAELMLGQPLFPGESGIDQLVEIIKVLGTPTRDQIRTMNPNY
MEHKFPQIKPHPFNKVF-RKASPDAIELISALLEYTPTQRLSAIDAMCQP-FFDELRDPN
TRLPDSR--------HAGGA-----------------------------SRDLPPLFDFS
RH-ELS------IAPHLNNKLVPPHARTLLASRG----LDLDNFTPMTKDEMMARLD
>XP_013279542_Fonsecaea_pedrosoi
------------------------------------------------------------
------------------------------------------------------------
------------------------------------------------------------
------------MSQAR--PGGVFSGLRMG------------------------------
------------------------------------------------------------
------------------------------------------------------------
------------------------------------------------------------
------------------------------------------------------------
------------------------------------------------------------
--------------------------------------------------EVV-------
--------------------------------REKVQDGL--------------------
-----------------------------------------------------TGETREM
QYTQCKIVGNGSFGVVFQTKLSPSGEDAAIKRVLQDKRFKNRELQIMRIVRHPNIVELKA
FYYSNGER--KDEVYLNLVLEYVPETVYRASRFFNKMKTTMPILEVKLYIYQLFRSLAYI
HS-QGICHRDIKPQNLLLDPTTGVLKLCDFGSAKILVENEPNVSYICSRYYRAPELIFGA
TNYTTKI--ADVWSTGCVMAELMLGQPLFPGESGIDQLVEIIKVLGTPTRDQIRTMNPNY
MEHKFPQIKPHPFNKVF-RKASPDAIELISALLEYTPTQRLSAIDAMCQP-FFDELRDPN
TRLPDSR--------HAGGA-----------------------------SRDLPPLFDFS
RH-ELS------IAPHLNNKLVPPHARTLLASRG----LDLDNFTPMTKDEMMARLD
>XP_007755363_Cladophialophora_yegresii
------------------------------------------------------------
------------------------------------------------------------
------------------------------------------------------------
------------MSQNR--PGGVFSGLRMG------------------------------
------------------------------------------------------------
------------------------------------------------------------
------------------------------------------------------------
------------------------------------------------------------
------------------------------------------------------------
--------------------------------------------------EVV-------
--------------------------------REKVQDGL--------------------
-----------------------------------------------------TGETREM
QYTQCKIVGNGSFGVVFQTKLSPSGEDAAIKRVLQDKRFKNRELQIMRIVRHPNIVELKA
FYYSNGER--KDEVYLNLVLEYVPETVYRASRYFNKMKTTMPILEVKLYIYQLFRSLAYI
HS-QGICHRDIKPQNLLLDPATGVLKLCDFGSAKILVENEPNVSYICSRYYRAPELIFGA
TNYTTKI---DVWSTGCVMAELMLGQPLFPGESGIDQLVEIIKVLGTPTRDQIRTMNPNY
MEHKFPQIKPHPFNKVF-RKASPDAIELISALLEYTPTQRLSAIDAMCQP-FFDELRDPN
TRFPDSR--------HAGGA-----------------------------SRELPALFDFS
RHVELS------IATHLNNKLVPPHARPLLAARG----LDLDNFTPLTKDEMMARLD
>XP_016230460_Exophiala_spinifera
------------------------------------------------------------
------------------------------------------------------------
------------------------------------------------------------
------------MSQNR--PGGVFSGLRMG------------------------------
------------------------------------------------------------
------------------------------------------------------------
------------------------------------------------------------
------------------------------------------------------------
------------------------------------------------------------
--------------------------------------------------EVV-------
--------------------------------REKVQDGL--------------------
-----------------------------------------------------TGETREM
QYTQCKIVGNGSFGVVFQTKLTPSGEDAAIKRVLQDKRFKNRELQIMRIVRHPNIVELKA
FYYSNGER--KDEVYLNLVLEYVPETVYRASRYFNKMKTTMPILEVKLYIYQLFRSLAYI
HS-QGICHRDIKPQNLLLDPSTGVLKLCDFGSAKILVENEPNVSYICSRYYRAPELIFGA
TNYTTKI--ADVWSTGCVMAELMLGQPLFPGESGIDQLVEIIKVLGTPTRDQIRTMNPNY
MEHKFPQIKPHPFNKVF-RKASPDAIELISALLEYTPTQRLSAIDAMVQP-FFDELRDPN
TRLPDSR--------HAGGA-----------------------------SRELPPLFDFS
RH-ELS------IAPHLNNKLVPAHARSLLASRG----LDVDNFTPLTKDEMMARLD
>XP_016267331_Exophiala_oligosperma
------------------------------------------------------------
------------------------------------------------------------
------------------------------------------------------------
------------MSQNR--PGGVFSGLRMG------------------------------
------------------------------------------------------------
------------------------------------------------------------
------------------------------------------------------------
------------------------------------------------------------
------------------------------------------------------------
--------------------------------------------------EVV-------
--------------------------------REKVQDGL--------------------
-----------------------------------------------------TGETREM
QYTQCKIVGNGSFGVVFQTKLSPSGEDAAIKRVLQDKRFKNRELQIMRIVRHPNIVELKA
FYYSNGER--KDEVYLNLVLEYVPETVYRASRYFNKMKTTMPILEVKLYIYQLFRSLAYI
HS-QGICHRDIKPQNLLLDPSTGVLKLCDFGSAKILVENEPNVSYICSRYYRAPELIFGA
TNYTTKI---DVWSTGCVMAELMLGQPLFPGESGIDQLVEIIKVLGTPTRDQIRTMNPNY
MEHKFPQIKPHPFNKVF-RKASPDAIELISALLEYTPTQRLSAIDAMVQP-FFDELRDPS
TRLPDSR--------HAGGA-----------------------------SRELPPLFDFS
RH-ELS------IAPHLNNKLVPAHARSLLASRG----LDVDNFTPLTKDEMMARLD
>XP_013318046_Exophiala_xenobiotica
------------------------------------------------------------
------------------------------------------------------------
------------------------------------------------------------
------------MSQNR--PGGVFSGLRMG------------------------------
------------------------------------------------------------
------------------------------------------------------------
------------------------------------------------------------
------------------------------------------------------------
------------------------------------------------------------
--------------------------------------------------EVV-------
--------------------------------REKVQDGL--------------------
-----------------------------------------------------TGETREM
QYTQCKIVGNGSFGVVFQTKLSPGGEDAAIKRVLQDKRFKNRELQIMRIVRHPNIVELKA
FYYSNGER--KDEVYLNLVLEYVPETVYRASRYFNKMKTTMPILEVKLYIYQLFRSLAYI
HS-QGICHRDIKPQNLLLDPATGVLKLCDFGSAKILVENEPNVSYICSRYYRAPELIFGA
TNYTTKI---DVWSTGCVMAELMLGQPLFPGESGIDQLVEIIKVLGTPTRDQIRTMNPNY
MEHKFPQIKPHPFNKVF-RKASPDAIDLISALLEYTPTQRLSAIDAMVQP-FFDELRDPS
TRLPDSR--------HAGGA-----------------------------SRELPALFDFS
RH-ELS------IAPHLNNKLVPSHARTLLASRG----IDLDNFTPLSKDEMMARLD
>XP_007727559_Capronia_coronata
------------------------------------------------------------
------------------------------------------------------------
------------------------------------------------------------
------------MSQNR--PGGVFSGLRMG------------------------------
------------------------------------------------------------
------------------------------------------------------------
------------------------------------------------------------
------------------------------------------------------------
------------------------------------------------------------
--------------------------------------------------EVV-------
--------------------------------REKVQDGL--------------------
-----------------------------------------------------TGETREM
QYTQCKIVGNGSFGVVFQTKLSPSGEDAAIKRVLQDKRFKNRELQIMRIVRHPNIVELKA
FYYSNGER--KDEVYLNLVLEYVPETVYRASRYFNKLKTTMPILEVKLYIYQLFRSLAYI
HS-QGICHRDIKPQNLLLDPATGVLKLCDFGSAKILVENEPNVSYICSRYYRAPELIFGA
TNYTTKI---DVWSTGCVMAELMLGQPLFPGESGIDQLVEIIKVLGTPTRDQIRTMNPNY
MEHKFPQIKPHPFNKVF-RKASPDAIELISALLEYTPTQRLSAIEAMCHP-FFDELRDPN
TRLPDSR--------HAGGA-----------------------------PRELPPLFDFS
RH-ELS------IAPHLNSKLVPPHARPLLAAKG----LDLDNFTPLSKEEMMARLD
>XP_007736216_Capronia_epimyces
------------------------------------------------------------
------------------------------------------------------------
------------------------------------------------------------
------------MSQNR--PGGAFSGLRMG------------------------------
------------------------------------------------------------
------------------------------------------------------------
------------------------------------------------------------
------------------------------------------------------------
------------------------------------------------------------
--------------------------------------------------EVV-------
--------------------------------REKVQDGL--------------------
-----------------------------------------------------TGETREM
QYTQCKIVGNGSFGVVFQTKLSPSGEDAAIKRVLQDKRFKNRELQIMRIVRHPNIVELKA
FYYSNGER--KDEVYLNLVLEYVPETVYRASRYFNKMKTTMPILEVKLYIYQLFRSLAYI
HS-QGICHRDIKPQNLLLDPATGVLKLCDFGSAKILVENEPNVSYICSRYYRAPELIFGA
TNYTTKI---DVWSTGCVMAELMLGQPLFPGESGIDQLVEIIKVLGTPTRDQIRTMNPNY
MEHKFPQIKPHPFNKVF-RKATPDAIELISALLEYTPTQRLSAIEAMCHP-FFDELRDPS
TRLPDSR--------HAGGP-----------------------------PRELPPLFDFS
RH-ELS------IAPHLNSKLVPPHARSLLAAKG----IDLDNLTPLSKEEMMARLD
>XP_009157162_Exophiala_dermatitidis
------------------------------------------------------------
------------------------------------------------------------
------------------------------------------------------------
------------MSQNR--PGGVFSGLRMG------------------------------
------------------------------------------------------------
------------------------------------------------------------
------------------------------------------------------------
------------------------------------------------------------
------------------------------------------------------------
--------------------------------------------------EVV-------
--------------------------------REKVQDGL--------------------
-----------------------------------------------------TGETREM
QYTQCKIVGNGSFGVVFQTKLSPSGEDAAIKRVLQDKRFKNRELQIMRIVRHPNIVELKA
FYYSNGER--KDEVYLNLVLEYVPETVYRASRYFNKMKTTMPILEVKLYIYQLFRSLAYI
HS-RGICHRDIKPQNLLLDPATGVLKLCDFGSAKILVENEPNVSYICSRYYRAPELIFGA
TNYSTKI---DVWSTGCVMAELMLGQPLFPGESGIDQLVEIFKVLGTPTRDQIRTMNPNY
MEHKFPQIKPHPFNKVF-RKASPEAIELISGLLEYTPTQRLSAIEAMCHP-FFDELRDPN
TRLPDSR--------HAGGP-----------------------------PRELPPLFDFS
RH-ELS------IAPHLNSKLVPPHARPALAAQG----IDLDNFTPLSKEEMMARLD
>XP_013264195_Exophiala_aquamarina
------------------------------------------------------------
------------------------------------------------------------
------------------------------------------------------------
------------MSQNR--PGGVFSGLRMG------------------------------
------------------------------------------------------------
------------------------------------------------------------
------------------------------------------------------------
------------------------------------------------------------
------------------------------------------------------------
--------------------------------------------------EVV-------
--------------------------------REKVQDGL--------------------
-----------------------------------------------------TGETREM
QYTQCKIVGNGSFGVVFQTKLSPSGEDAAIKRVLQDKRFKNRELQIMRIVRHPNIVELKA
FYYSNGER--KDEVYLNLVLEYVPETVYRASRYFNKMKTTMPILEVKLYIYQLFRSLAYI
HS-QGICHRDIKPQNLLLDPTTGVLKLCDFGSAKILVENEPNVSYICSRYYRAPELIFGA
TNYTTKI---DVWSTGCVMAELMLGQPLFPGESGIDQLVEIIKVLGTPTRDQIRTMNPNY
MEHKFPQIKPHPFNKVF-RKASPDAIDLISALLEYTPTQRLSAIDAMCQP-FFDELRDPN
TRLPDSR--------HASGS-----------------------------SRDLPPLFDFS
RH-ELS------IAPHLNTQLVPAHARTTLASKG----LDIDNFHPLSKEEMMARLD
>XP_016222357_Exophiala_mesophila
------------------------------------------------------------
------------------------------------------------------------
------------------------------------------------------------
------------MSQNR--PGGVFSGLRMG------------------------------
------------------------------------------------------------
------------------------------------------------------------
------------------------------------------------------------
------------------------------------------------------------
------------------------------------------------------------
--------------------------------------------------EVV-------
--------------------------------REKVQDGL--------------------
-----------------------------------------------------TGETREM
QYTQCKIVGNGSFGVVFQTKLSPSGEDAAIKRVLQDKRFKNRELQIMRIVRHPNIVELKA
FYYSNGER--KDEVYLNLVLEYVPETVYRASRYFNKMKTTMPILEVKLYIYQLFRSLAYI
HS-QGICHRDIKPQNLLLDPTTGVLKLCDFGSAKILVENEPNVSYICSRYYRAPELIFGA
TNYTTKI---DVWSTGCVMAELMLGQPLFPGESGIDQLVEIIKVLGTPTRDQIRTMNPNY
MEHKFPQIKPHPFSKVF-RKASPDAIELISALLEYTPTQRLSAIDAMCQP-FFDELRDPS
TRLPDSR--------HAGGS-----------------------------SRELPPLFDFS
RH-ELS------IAPQLNSKLVPPHAKSLLASKG----LDLDNFHPLSKDEMMARLD
>XP_013277628_Rhinocladiella_mackenziei
------------------------------------------------------------
------------------------------------------------------------
------------------------------------------------------------
------------MSQNR--PGGVFSGLRMG------------------------------
------------------------------------------------------------
------------------------------------------------------------
------------------------------------------------------------
------------------------------------------------------------
------------------------------------------------------------
--------------------------------------------------EVV-------
--------------------------------REKVQDGL--------------------
-----------------------------------------------------TGETREM
QYTQCKIVGNGSFGVVFQTKLSPSGEDAAIKRVLQDKRFKNRELQIMRIVRHPNIVELKA
FYYSNGER--KDEVYLNLVLEYVPETVYRASRYFNKMKTTMPILEVKLYIYQLFRSLAYI
HS-QGICHRDIKPQNLLLDPATGVLKLCDFGSAKILVENEPNVSYICSRYYRAPELIFGA
TNYTTKI--ADVWSTGCVMAELMLGQPLFPGESGIDQLVEIIKVLGTPTRDQIRTMNPNY
MEHKFPQIKPHPFNKVF-RKASPDAIELISALLEYTPTQRLSAIDAMCQP-FFDELRDPS
TRLPDSR--------HAGGS-----------------------------SRELPPLFDFS
RH-ELS------IAPHLNSRLVPPHARPLLASRG----IDLDNFTPLSKDEMMARLD
>XP_018002359_Phialophora_attinorum
------------------------------------------------------------
------------------------------------------------------------
------------------------------------------------------------
------------MSSNR--PGGVFSGLRMG------------------------------
------------------------------------------------------------
------------------------------------------------------------
------------------------------------------------------------
------------------------------------------------------------
------------------------------------------------------------
--------------------------------------------------EVV-------
--------------------------------REKVQDGL--------------------
-----------------------------------------------------TGETKEI
QYTQCKIVGNGSFGVVFQTKLSPSGEDAAIKRVLQDKRFKNRELQIMRIVRHPNIVELKA
FYYSNGERAQKDEVYLNLVLEYVPETVYRASRYFNKMKTTMPILEVKLYIYQLFRSLAYI
HS-QGICHRDIKPQNLLLDPATGVLKLCDFGSAKILVENEPNVSYICSRYYRAPELIFGA
TNYTTKI---DVWSTGCVMAELMLGQPLFPGESGIDQLVEIIKVLGTPTRDQIRTMNPNY
MEHKFPQIKPHPFNKVF-RKASTDAIELISALLEYTPTERLSAIDAMCQP-FFDELRDPS
TRLPDSR--------QVGGS-----------------------------ARELPALFDFS
RH-ELS------IAPQLNSKLIPAHARSRLVAQG----LDPDNFTPMTKDEMMARLD
>NP_593134_Schizosaccharomyces_pombe
------------------------------------------------------------
------------------------------------------------------------
------------------------------------------------------------
------------MNHGTKIPVDPF------------------------------------
------------------------------------------------------------
------------------------------------------------------------
------------------------------------------------------------
------------------------------------------------------------
------------------------------------------------------------
--------------------------------------------------RII-------
--------------------------------KETARDGS--------------------
-----------------------------------------------------TGEVKQL
SYTSSKVVGSGSFGVVMQVHLIESDSKAAIKRVLQDKRFKNRELQIMRIMKHPNIVDLIA
YYYTTGDN--SDEVYLNLVLEFMPETIYRASRLYTRQKLSMPMLEVKLYIYQLLRSLAYI
HA-SGICHRDIKPQNLLLDPENGILKLCDFGSAKILVAGEPNVSYICSRYYRAPELIFGA
TDYTHAI---DIWSTGCVMAELMLGHPLFPGESGIDQLVEIIKILGTPSREQIKTMNPNY
MEHRFPQIRPQPLSRVFSRSVPLDALDLLSKMLQYTPTDRLTAAEAMCHP-FFDELRDPN
TKLHNSR--------NPDAS-----------------------------PRHLPELFNFS
PF-ELS------IRPDLNQKLIPSHARDALPVK-------LDDFVPIPIHR--ARID
```
