## Supplementary material for "Coding Sequence Insertions in Fungal Genomes are Intrinsically Disordered and can Impart Functionally-Important Properties on the Host Protein": MAFFT_MSAs: XP_710134.2_blasthits_MAFFT.txt

```
>XP_710134_Candida_albicans
------------------------------------------------------------
--------------MAALPKRIIKETERLVSDPVPGIIATPSEDNLRYFEVTIIGPNQSP
YAKGKFKLELYLPDDYPMCAPKVRFLTKIYHPNIDKLGRICLDVLKDNWSPALQIRTILL
SIQALLGAPNPDDPLANDVAQDWKSDEKKAIEVAKEWTAKYAIDETEKTNDDKDESTTKE
STQ
>XP_002420362_Candida_dubliniensis
------------------------------------------------------------
--------------MAALPKRIIKETERLVSDPVPGIIATPSEDNLRYFEVTIIGPNQSP
YAKGKFKLELYLPDDYPMCAPKVRFLTKIYHPNIDKLGRICLDVLKDNWSPALQIRTILL
SIQALLGAPNPDDPLANDVAQDWKSDEKKAIEVAKEWTAKYAIDETEKENNDKDASANKE
SNQ
>XP_002550972_Candida_tropicalis
------------------------------------------------------------
--------------MAALPKRIIKETERLVSDPVPGITATPSEENLRYFEVTIIGPSSSP
YANGLFKLELYLPDDYPMCAPKVRFLTKIYHPNIDKLGRICLDVLKDNWSPALQIRTILL
SIQALLGAPNPDDPLANDVAEDWKKDEKKAIAMAQEWTKLYAMNDNANTNTTS-------
---
>XP_003870326_Candida_orthopsilosis
------------------------------------------------------------
--------------MAALPKRILKETERLVSDPVPGITAVPSQDNLRHFNVTIDGPSQSP
YANGIFQLELYLPDDYPMCAPKVRFLTKIYHPNIDKLGRICLDVLKDNWSPALQIRTILL
SIQALLGAPNPDDPLANDVAEDWKKDEKQAIKVAQEWTEKYALKKE--------------
---
>XP_001524698_Lodderomyces_elongisporus
------------------------------------------------------------
--------------MAALPKRILKETERLVSDPVPGITATPSEDNLRYFEVTIDGPSQSP
YADGVFQLELYLPDDYPMCAPKVRFLTKIYHPNIDKLGRICLDVLKDNWSPALQIRTILL
SIQALLGAPNPDDPLANDVAEDWKKDEKKAVEVAREWTQKYATKKE--------------
---
>XP_007375227_Spathaspora_passalidarum
------------------------------------------------------------
--------------MAALPKRIIKETERLVSDPVPGITAIPSEDNLRYFEVTIDGPNHSP
YADGVFNLELYLPDDYPMCAPKVRFLTKIYHPNIDKLGRICLDVLKDNWSPALQIRTILL
SIQALLGAPNPDDPLANDVADDWKKDEKRAIEIAKEWTLKYATKKD--------------
---
>XP_043050796_Scheffersomyces_spartinae
------------------------------------------------------------
--------------MAALPKRIIKETERLVSDPVPGITAVPSDDNLRYFHVTIDGPDSSP
YSSGVFDLELYLPDDYPMCAPKVRFLTKIYHPNIDKLGRICLDVLKDNWSPALQIRTILL
SIQALLGAPNPDDPLANDVAEDWKQDEKRAVQVAKEWTEKYAKSKEIATTSTTEESV---
---
>XP_001386349_Scheffersomyces_stipitis
------------------------------------------------------------
--------------MAALPKRIIKETERLVSDPVPGITATPSEENLRYFEVTIDGPSSSP
YANGVFQLELYLPDDYPMCAPKVRFLTKIYHPNIDKLGRICLDVLKDNWSPALQIRTILL
SIQALLGAPNPDDPLANDVAEDWKKDEKKAIQIAQEWTQKYAVKKD--------------
---
>XP_020066717_Suhomyces_tanzawaensis
------------------------------------------------------------
--------------MAALPKRIIKETERLVSDPVPGITATPLEENLRYFEVTIDGPSSSP
YAGGVFQLELYLPDDYPMCAPKVRFLTKIYHPNIDKLGRICLDVLKDNWSPALQIRTILL
SIQALLGAPNPDDPLANDVAEDWKKDEKKAIEVAKEWTVRFAKAKLEE------------
---
>XP_020073849_Hyphopichia_burtonii
------------------------------------------------------------
--------------MAALPKRIIKETERLVSDPVPGITATPSEDNLRYFQVTIDGPESSP
YSQGKFELELYLPDDYPMCAPKVRFITKIYHPNIDKLGRICLDVLKDNWSPALQIRTILL
SIQALLGAPNPDDPLANDVAEDWKKDEKQAIKVAQEWTEKYAVK----------------
---
>XP_015467874_Debaryomyces_fabryi
------------------------------------------------------------
--------------MAALPKRIIKETERLVSDPVPGITATPSEENLRYFEVTIEGPSSSP
YANGLFKLELYLPDDYPMCAPKVRFLTKIYHPNIDKLGRICLDVLKDNWSPALQIRTILL
SVQALLGAPNPDDPLANDVAEDWKKDEKAAIEMAKEWTSRYAMQN---------------
---
>XP_459842_Debaryomyces_hansenii
------------------------------------------------------------
--------------MAALPKRIIKETERLVSDPVPGITATPSEENLRYFEVTIEGPSSSP
YANGLFKLELYLPDDYPMCAPKVRFLTKIYHPNIDKLGRICLDVLKDNWSPALQIRTILL
SVQALLGAPNPDDPLANDVAEDWKKDEKAAIEMAKEWTSKYAMQN---------------
---
>XP_006689096_Yamadazyma_tenuis
------------------------------------------------------------
--------------MAALPRRIIKETERLISDPVPGITAYPDESNLRAFTVAMDGPDSSP
YEHGVFDLELYLPDDYPMCPPKVRFLTRIYHPNIDKLGRICLDVLKDNWSPALQIRTILL
SIQALLASPNPDDPLANDVAEDWKKDEAKAIGVAKEWTSKYAKSHTASGSAE--------
---
>XP_001481934_Meyerozyma_guilliermondii
------------------------------------------------------------
--------------MAALPKRISKETQRLVSDPVPGITAVPSEDNLRYFEVCIDGPSSSP
YADGKFKLELYLPDDYPMCAPKVRFLTKIYHPNIDKLGRICLDVLKDNWSPALQIRTILL
SIQALLGAPNPDDPLANDVAEDWKKDEKAAIEVAKEWTRKYAT-----------------
---
>XP_018714455_Metschnikowia_bicuspidata
------------------------------------------------------------
--------------MAALPKRIIKETERLVLDPVPGINAVPSEENLRYFEVTIDGPSSSP
YADGQFQLELFLPDDYPMCAPKVRFLTKIYHPNIDKLGRICLDVLKNNWSPALQIRTILL
SIQALLGAPNPDDPLANDVAQEWKADEAKAIAVAKEWTEMYAKKA---------------
---
>XP_002619688_Clavispora_lusitaniae
-------------------------------------------------------MVSST
KSLAPFQTLSPSLTMAALPKRIIKETERLVSDPVPGILAVPSEENLRYFEVTIDGPASSP
YANGKFKLELYLPDDYPMCAPKVRFLTKIYHPNIDKLGRICLDVLKDNWSPALQIRTILL
SIQALLGAPNPDDPLANDVAQEWKQDEPRAIAVAKEWTEKYAVE----------------
---
>XP_025340109_Candida_haemuloni
------------------------------------------------------------
--------------MSSLPKRIIKETERLVSDPVPGITASPSDDNLRYFEVTIDGPSQSP
YANGVFKLELYLPDDYPMCAPKVRFLTKIYHPNIDKLGRICLDVLKDNWSPALQIRTILL
SIQALLGAPNPDDPLANDVAEEWKRDERGAIEVAKEWTDRYAKQQ---------------
---
>XP_024713412_Candida_pseudohaemulonis
------------------------------------------------------------
--------------MAALPKRIIKETERLVSDPVPGITATPLDDNLRYFEVTIDGPNSSP
YANGVFKLELYLPDDYPMCAPKVRFLTKIYHPNIDKLGRICLDVLKDNWSPALQIRTILL
SIQALLGAPNPDDPLANDVAQDWKADEQKAIEVAKEWTEKYAVPK---------------
---
>XP_025335321_Candida_duobushaemulonis
------------------------------------------------------------
--------------MAALPKRIIKETERLVSDPVPGITATPSDDNLRYFEVTIDGPNSSP
YAN-------------------VRFLTKIYHPNIDKLGRICLDVLKDNWSPALQIRTILL
SIQALLGAPNPDDPLANDVAQDWKADEQKAIEVAKEWTEKYAVPK---------------
---
>XP_028892826_Candida_auris
------------------------------------------------------------
--------------MSALPKRIIKETERLVSDPVPGITAAPSEDNLRYFEVTIDGPSSSP
YAGGVFKLELFLPDDYPMCAPKVRFLTRIYHPNIDKLGRICLDVLKDNWSPALQIRTILL
SIQALLGAPNPDDPLANDVAQDWKRDEKKAIEVAREWTEKYAKA----------------
---
>NP_010377_Saccharomyces_cerevisiae
------------------------------------------------------------
--------------MASLPKRIIKETEKLVSDPVPGITAEPHDDNLRYFQVTIEGPEQSP
YEDGIFELELYLPDDYPMEAPKVRFLTKIYHPNIDRLGRICLDVLKTNWSPALQIRTVLL
SIQALLASPNPNDPLANDVAEDWIKNEQGAKAKAREWTKLYAKKKPE-------------
---
>XP_018223628_Saccharomyces_eubayanus
------------------------------------------------------------
-----------------------------------------------------MGPSDSP
YAGGVFFLSIHFPTDYPFKPPKVNFTTKIYHPNINSSGNICLDILKDQWSPALTLSKVLL
SICSLLTDANPDDPLVPEIAQIYKTDKAKYEATAKEWTKKYAV-----------------
---
>XP_033765308_Saccharomyces_paradoxus
------------------------------------------------------------
---------------MSSSKRIAKELSDLGRDPPASCSAGPVGDDLYHWQASIMGPSDSP
YAGGVFFLSIHFPTDYPFKPPKVNFTTKIYHPNINSSGNICLDILKDQWSPALTLSKVLL
SICSLLTDANPDDPLVPEIAQIYKTDKAKYEATAKEWTKKYAV-----------------
---
>XP_003674858_Naumovozyma_castellii
------------------------------------------------------------
--------------MASLPKRIIKETERLISDPVPGITAEPHEDNLRYFNVTVEGPAGSP
YENGIFQLELYLPDDYPMEAPKVRFLTKIYHPNIDRLGRICLDVLKTNWSPALQIRTVLL
SVQALLASPNPNDPLANDVAEEWIQNEAGAKATAREWTQKYAKKVEN-------------
---
>XP_003672289_Naumovozyma_dairenensis
------------------------------------------------------------
--------------MASLPKRIIKETERLISDPVPGITAEPHDDNLRYFNVTVEGPTQSP
YENGIFKLELYLPDDYPMEAPKVRFLTKIYHPNIDRLGRICLDVLKTNWSPALQIRTVLL
SIQALLASPNPNDPLANDVAEDWIKNEEAAKAKAREWTQLYAKKVDDN------------
---
>XP_003954815_Kazachstania_africana
------------------------------------------------------------
--------------MHNNP----QETERLISDPVPGITAEPHDDNLRYFKVSIEGPEQSP
YEKGIFQLELYLPDDYPMEAPKVRFLTKIYHPNIDRLGRICLDILKTNWSPALQIRTVLL
SVQALLASPNPNDPLANDVAEDWIKNEEGAKNTAREWTLLYAKKE---------------
---
>XP_022465958_Kazachstania_naganishii
------------------------------------------------------------
--------------MASLPKRIIKETERLITDPVPGITAEPHDDNLRYFEVTVEGPVGSP
YENGIFQLELYLPDDYPMEAPKVRFLTKIYHPNIDRLGRICLDVLKTNWSPALQIRTVLL
SIQALLASPNPNDPLANDVAEDWIKDEEAAKQTAKKWSKLYATPKQ--------------
---
>XP_446713_Candida_glabrata
------------------------------------------------------------
--------------MASLPKRIIKETERLVSDPVPGITAEPHEDNLRYFDVTIEGPSQSP
YEKGIFKLELYLPEDYPMEAPKVRFLTKIYHPNIDRLGRICLDVLKTNWSPALQIRTVLL
SIQALLASPNPNDPLANDVAEDWIKDEAKAKQTAKEWTAQYAK-----------------
---
>XP_004181433_Tetrapisispora_blattae
------------------------------------------------------------
--------------MASLPKRIIKETERLISDPVPGITAQPHEDNLRYFSVTIEGPKDSA
YENGVFELELFLPDDYPMEAPKVRFLTKIYHPNIDRLGRICLDVLKNNWSPALQIRTVLL
SIQALLASPNPNDPLANDVAEDWIKNEKGAIAKAKEWTKLYASKK---------------
---
>XP_003684445_Tetrapisispora_phaffii
------------------------------------------------------------
--------------MASLPKRIIKETERLVSDPVPGITAEPHDDNLRYFSVTIEGPEGSP
YEHGIFDLELFLPDDYPMESPKVRFLTKIYHPNIDRLGRICLDVLKTNWSPALQIRTVLL
SIQALLASPNPNDPLANDVAEDWIKNETGAIATAKEWTQKYAQAKE--------------
---
>XP_001642580_Vanderwaltozyma_polyspora
------------------------------------------------------------
--------------MSSLPKRIIKETERLVSDPVPGITAEPHDDNLRYFEVTIEGPQQSP
YENGVFDLELFLPDDYPMEAPKVRFLTKIYHPNIDRLGRICLDVLKTNWSPALQIRTVLL
SIQALLASPNPNDPLANDVAEDWIKDESSAIDKAKQWTQLYAQPKK--------------
---
>XP_003678677_Torulaspora_delbrueckii
------------------------------------------------------------
--------------MASLPKRIIKETERLVSDPVPGITAEPHEDNLRYFQVTIEGPQQSP
YENGVFNLELFLPDDYPMEAPKVRFLTKIYHPNIDKLGRICLDVLKTNWSPALQIRTVLL
SVQALLASPNPNDPLANDVAEDWIKDEEGAIKTAREWTEAYASKKDQKSTN---------
---
>XP_037142959_Zygotorulaspora_mrakii
------------------------------------------------------------
--------------MASLPKRIIKETERLVSDPVPGITAEPHEDNLRYFDVTIEGPQQSP
YEDGVFHLELFLPDDYPMEAPKVRFLTKIYHPNIDRLGRICLDVLKTNWSPALQIRTILL
SIQALLASPNPNDPLANDVAEDWIKNEEGAIRKAHEWTQLYASKDVK-------------
---
>XP_002495450_Zygosaccharomyces_rouxii
------------------------------------------------------------
--------------MASLPKRIIKETERLASDPVPGISAEPHEDNLRYFAVTIEGPEESP
YENGVFELELYLPDDYPMEAPKVRFLTRIYHPNIDRLGRICLDVLKNNWSPALQIRTVLL
SIQALLASPNPNDPLANDVAEEWIKNEELAISKAKEWTKLYAGKR---------------
---
>XP_003647119_Eremothecium_cymbalariae
------------------------------------------------------------
--------------MTTLPKRIIKETERLVSDPVPGISAEPHEDNLRYFDVSIEGPQQSA
YENGVFRLELFLPDEYPMEPPKVRFLTKIYHPNIDRLGRICLDVLKTNWSPALQIRTVLL
SIQALLATPNPNDPLANDVAEDWIADEDAAIAKAKHWTALYACRPPPPSPTGPSETNN--
---
>NP_986787_Eremothecium_gossypii
------------------------------------------------------------
--------------MVPLPKRIIKETERLVSDPVPGISAEPHEDNLRYFDVSIEGPQQSP
YEHGVFRLELFLPDEYPMEPPKVRFLTKIYHPNIDRLGRICLDVLKTNWSPALQIRTVLL
SIQALLATPNPNDPLANDVAKDWIADEAAATAKAREWTALYA-KPAAPQ-----------
---
>XP_452987_Kluyveromyces_lactis
------------------------------------------------------------
--------------MAALPKRIIKETERLVSDPVPGITAEPHEDNLRYFQVTIEGPQQSP
YENGVFQLELFLPDDYPMEAPKVRFLTKIYHPNIDRLGRICLDVLKNNWSPALQIRTVLL
SVQALLASPNPNDPLANDVAEEWIKHEDTAIAKAKEWTKLYAKPTQDEEPAKE-------
---
>XP_022675432_Kluyveromyces_marxianus
------------------------------------------------------------
--------------MAALPKRIIKETERLVSDPVPGITAEPHEDNLRYFQVTIEGPQQSP
YENGIFKLELFLPDDYPMEAPKVRFLTKIYHPNIDRLGRICLDVLKNNWSPALQIRTVLL
SVQALLASPNPNDPLANDVAEEWIKHEDSAIAKAKEWTKLYATPTETAGEASSD------
---
>XP_022629518_Lachancea_lanzarotensis
MFLLYNVVLSFSLWIISHVIFSVIFSVICNHLKLPITHSSDVVVSSTFLDKIRIFDTTRG
SSKGWIGPVSIEITMASLPKRIIKETERLVSDPVPGITATPHDDNLRYFEVTIEGPEQSP
YENGVFALELFLPDDYPMEAPKVRFLTKIYHPNIDRLGRICLDVLKTNWSPALQIRTVLL
SVQALLASPNPNDPLANDVAEDWLQHEDAAIAKAREWTKLYAPRS---------------
---
>XP_002555656_Lachancea_thermotolerans
------------------------------------------------------------
--------------MASLPKRIIKETERLVSDPVPGITAQPHEDNLRYFQVTIEGPQQSP
YESGVFQLELFLPDDYPMEAPKVRFLTKIYHPNIDRLGRICLDVLKTNWSPALQIRTVLL
SVQALLASPNPNDPLANDVAEDWIRNEDAAIAKAREWTQLYAK-----------------
---
>XP_020058391_Aspergillus_aculeatus
------------------------------------------------------------
--------------MA-LPKRIIKETERLMAEPVPGINAVPHEDNLRYFDVSIHGPAQSP
YEGGIFRLELFLPEDYPMTPPKIRFLTKIYHPNIDRLGRICLDVLKNNWSPALQIRTILL
SIQALLGAPNPDDPLANDVAQRWKEDEPAAIQTAKEWTRTHAMT----------------
---
>XP_001270289_Aspergillus_clavatus
------------------------------------------------------------
--------------MA-LPKRIVKETERLMAEPVPGINAVPHEDNLRYFDVSIHGPAQSP
YEGGIFRLELFLPEDYPMTPPKIRFLTKIYHPNIDRLGRICLDVLKNNWSPALQIRTILL
SIQALLGAPNPDDPLANDVAQRWKEDEQAAIQTAKEWTRTHAMT----------------
---
>XP_001257428_Aspergillus_fischeri
------------------------------------------------------------
--------------MA-LPKRIVKETERLMAEPVPGIHAVPHEDNLRYFDVSIHGPAQSP
YEGGIFRLELFLPEDYPMTPPKIRFLTKIYHPNIDRLGRICLDVLKNNWSPALQIRTILL
SIQALLGAPNPDDPLANDVAQRWKEDEQAAIQTAKEWTRTHAMT----------------
---
>XP_041148000_Aspergillus_flavus
------------------------------------------------------------
--------------MA-LPKRIVKETERLMAEPVPGINAVPHEDNLRYFDVSIHGPAQSP
YEGGIFRLELFLPEDYPMTPPKIRFLTKIYHPNIDRLGRICLDVLKNNWSPALQIRTILL
SIQALLGAPNPDDPLANDVAQRWKEDEPAAIQTAREWTRTHAMT----------------
---
>XP_747835_Aspergillus_fumigatus
------------------------------------------------------------
--------------MA-LPKRIVKETERLMAEPVPGINAVPHEDNLRYFDVSIHGPAQSP
YEGGIFRLELFLPEDYPMTPPKIRFLTKIYHPNIDRLGRICLDVLKNNWSPALQIRTILL
SIQALLGAPNPDDPLANDVAQRWKEDEQAAIQTAKEWTRTHAMT----------------
---
>XP_681971_Aspergillus_nidulans
------------------------------------------------------------
--------------MAGLPKRIVKETERLLSDPVPGINAVPHDDNLRYFDVSIHGPTSSP
YEGGIFRLELFLPEDYPMVPPKIRFLTKIYHPNIDRLGRIC------NWSPALQIRTILL
SIQALLGAPNPDDPLANDVAQRWKEDEAAAIKTAKEWTITHAMT----------------
---
>XP_001395832_Aspergillus_niger
------------------------------------------------------------
--------------MA-LPKRIIKETERLMAEPVPGINAVPHEDNLRYFDVSIHGPAQSP
YEGGIFRLELFLPEDYPMTPPKIRFLTKIYHPNIDRLGRICLDVLKNNWSPALQIRTILL
SIQALLGAPNPDDPLANDVAQRWKEDEPAAIQTAKEWTRTHAMT----------------
---
>XP_015401396_Aspergillus_nomiae
------------------------------------------------------------
--------------MA-LPKRIVKETERLMAEPVPGINAVPHEDNLRYFDVSIHGPAQSP
YEGGIFRLELFLPEDYPMTPPKIRFLTKIYHPNIDRLGRICLDVLKNNWSPALQIRTILL
SIQALLGAPNPDDPLANDVAQRWKEDEPAAIQTAREWTRTHAMT----------------
---
>XP_001823886_Aspergillus_oryzae
------------------------------------------------------------
--------------MA-LPKRIVKETERLMAEPVPGINAVPHEDNLRYFDVSIHGPAQSP
YEGGIFRLELFLPEDYPMTPPKIRFLTKIYHPNIDRLGRICLDVLKNNWSPALQIRTILL
SIQALLGAPNPDDPLANDVAQRWKEDEPAAIQTAREWTRTHAMT----------------
---
>XP_040640627_Aspergillus_ruber
------------------------------------------------------------
--------------MA-LPKRIIKETERLMAEPVPGINAVPHEENLRYFDVSIHGPVQSP
YEGGIFRLELFLPDDYPMTPPKIRFLTKIYHPNIDRLGRICLDVLKNNWSPALQIRTILL
SIQALLGAPNPDDPLANDVAQRWKEDEPAAIQTAKEWTRTHAMT----------------
---
>XP_040699791_Aspergillus_sydowii
------------------------------------------------------------
--------------MA-LPKRIVKETERLLAEPVPGITAVPHEDNLRYFDVTIHGPAASP
YEGGIFRLELFLPEDYPMTPPKIRFLTKIYHPNIDRLGRICLDVLKSNWSPALQIRTILL
SIQILLGAPNPDDPLANDVAQRWKEDEAAAIKTAKEWTITHAMT----------------
---
>XP_001209896_Aspergillus_terreus
------------------------------------------------------------
--------------MA-LPKRIVKETERLMAEPVPGINAVPHEDNLRYFDVSIHGPAQSP
YEGGIFHLELFLPEDYPMTPPKIRFLTKIYHPNIDRLGRICLDVLKNNWSPALQIRTILL
SIQALLGAPNPDDPLANDVAQRWKEDEPAAIQTAKEWTKIHATI----------------
---
>XP_022484016_Penicillium_arizonense
------------------------------------------------------------
--------------MA-LPKRIIKETERLMAEPVPGINAVPHEDNLRYFDVSIHGPAQSP
YEGGIFRLELFLPDDYPMTPPKIRFLTKIYHPNIDRLGRICLDVLKNNWSPALQIRTILL
SIQALLGAPNPDDPLDNNVAQRWKDDEPAAIQTAREWTRTHAMA----------------
---
>XP_014533417_Penicillium_digitatum
------------------------------------------------------------
--------------MA-LPKRIIKETERLMAEPVPGINAVPHDDNLRYFDVSIHGPAQSP
YEGGIFRLELFLPDDYPMTPPKIRFLTKIYHPNIDRLGRICLDVLKNNWSPALQIRTILL
SIQALLGAPNPDDPLANDVAQRWKDDEPAAIQTAKEWTRTHAMT----------------
---
>XP_016600139_Penicillium_expansum
------------------------------------------------------------
--------------MA-LPKRIIKETERLMAEPVPGINAVPHDDNLRYFDVSIHGPAQSP
YEGGIFRLELFLPDDYPMTPPKIRFLTKIYHPNIDRLGRICLDVLKNNWSPALQIRTILL
SIQALLGAPNPDDPLANDVAQRWKDDEPAAIQTAKEWTRTHAMT----------------
---
>XP_040652904_Penicillium_griseofulvum
------------------------------------------------------------
--------------MA-LPKRIIKETERLMAEPVPGINAVPHDDNLRYFDVSIHGPAQSP
YEGGIFRLELFLPDDYPMTPPKIRFLTKIYHPNIDRLGRICLDVLKNNWSPALQIRTILL
SIQALLGAPNPDDPLANDVAQRWKDDEPAAIQTAKEWTRTHAMT----------------
---
>XP_038929430_Penicillium_roqueforti
------------------------------------------------------------
--------------MA-LPKRIIKETERLMAEPVPGINAVPHDDNLRYFDVSIHGPAQSP
YEGGIFRLELFLPDDYPMTPPKIRFLTKIYHPNIDRLGRICLDVLKNNWSPALQIRTILL
SIQALLGAPNPDDPLANDVAQRWKDDEPAAIQTAKEWTRTHAMD----------------
---
>XP_002566269_Penicillium_rubens
------------------------------------------------------------
--------------MA-LPKRIIKETERLMAEPVPGINAVPHDDNLRYFDVSIHGPAQSP
YEGGIFRLELFLPDDYPMTPPKIRFLTKIYHPNIDRLGRICLDVLKNNWSPALQIRTILL
SIQALLGAPNPDDPLANDVAQRWKDDEPAAIQTAKEWTRTHAMT----------------
---
>XP_040811880_Penicillium_solitum
------------------------------------------------------------
--------------MA-LPKRIIKETERLMAEPVPGINAVPHDDNLRYFDVSIHGPAQSP
YEGGIFRLELFLPDDYPMTPPKIRFLTKIYHPNIDRLGRICLDVLKNNWSPALQIRTILL
SIQALLGAPNPDDPLANDVAQRWKDDEPAAIQTAKEWTRTHAMT----------------
---
>XP_022577609_Penicilliopsis_zonata
------------------------------------------------------------
--------------MA-LPKRIIKETERLMAEPVPGINAVPHEDNLRYFDVTIHGPAQSP
YEGGIFRLELFLPEDYPMTPPKIRFLTRIYHPNIDRLGRICLDVLKNNWSPALQIRTILL
SIQALLGAPNPDDPLANDVAQRWKEDEPAAIQTAKEWTRTHAMT----------------
---
>XP_016623915_Cladophialophora_bantiana
------------------------------------------------------------
--------------MA-LPKRIVKETERLMAEPVPGISAVPHEDNLRYFDVSIHGPSQSP
YEGGVFKLELFLPDDYPMTPPKIRFLTKIYHPNIDKLGRICLDVLKSNWSPALQIRTILL
SIQALLGAPNPDDPLANDVAQRWKEDQEAAIQTAREWTRTYAMP----------------
---
>XP_008727905_Cladophialophora_carrionii
------------------------------------------------------------
--------------MA-LPKRIIKETERLMAEPVPGISAVPHEDNLRYFDVSIHGPSQSP
YEGGIFKLELFLPDDYPMTPPKIRFLTKIYHPNIDKLGRICLDVLKSNWSPALQIRTILL
SIQALLGAPNPDDPLANDVAQRWKEDQEAAIQTAREWTRTHATA----------------
---
>XP_016247533_Cladophialophora_immunda
------------------------------------------------------------
--------------MA-LPKRIVKETERLMAEPVPGISAVPHEDNLRYFDVSIHGPSQSP
YEGGVFKLELFLPDDYPMTPPKIRFLTKIYHPNIDKLGRICLDVLKSNWSPALQIRTILL
SIQALLGAPNPDDPLANDVAQRWKEDQEAAIQTAREWTKTYAMP----------------
---
>XP_007743607_Cladophialophora_psammophila
------------------------------------------------------------
--------------MA-LPKRIVKETERLMAEPVPGISAVPHEDNLRYFDVSIHGPSQSP
YEGGVFKLELFLPDDYPMTPPKIRFLTKIYHPNIDKLGRICLDVLKSNWSPALQIRTILL
SIQALLGAPNPDDPLANDVAQRWKEDQEAAIQTAREWTRTYAMP----------------
---
>XP_018694542_Fonsecaea_erecta
------------------------------------------------------------
--------------MA-LPKRIIKETERLMAEPVPGISAVPHEDNLRYFDVSIHGPSQSP
YEGGVFKLELFLPDDYPMTPPKIRFLTKIYHPNIDKLGRICLDVLKSNWSPALQIRTILL
SIQALLGAPNPDDPLANDVAQRWKEDQEAAIQTAREWTRTYAMP----------------
---
>XP_022510308_Fonsecaea_monophora
------------------------------------------------------------
--------------MA-LPKRIIKETERLMAEPVPGISAVPHEDNLRYFDVSIHGPSQSP
YEGGVFKLELFLPDDYPMTPPKIRFLTKIYHPNIDKLGRICLDVLKSNWSPALQIRTILL
SIQALLGAPNPDDPLANDVAQRWKEDQEAAIQTAREWTKTYAMP----------------
---
>XP_016631016_Fonsecaea_multimorphosa
------------------------------------------------------------
--------------MA-LPKRIVKETERLMAEPVPGISAVPHEDNLRYFDVSIHGPSQSP
YEGGVFKLELFLPDDYPMTPPKIRFLTKIYHPNIDKLGRICLDVLKSNWSPALQIRTILL
SIQALLGAPNPDDPLANDVAQRWKEDQEAAIQTAREWTRTYAMP----------------
---
>XP_022500514_Fonsecaea_nubica
------------------------------------------------------------
--------------MA-LPKRIIKETERLMAEPVPGISAVPHEDNLRYFDVSIHGPSQSP
YEGGVFKLELFLPDDYPMTPPKIRFLTKIYHPNIDKLGRICLDVLKSNWSPALQIRTILL
SIQALLGAPNPDDPLANDVAQRWKEDQEAAIQTAREWTKTYAMP----------------
---
>XP_013279812_Fonsecaea_pedrosoi
------------------------------------------------------------
--------------MA-LPKRIIKETERLMAEPVPGISAVPHEDNLRYFDVSIHGPSQSP
YEGGVFKLELFLPDDYPMTPPKIRFLTKIYHPNIDKLGRICLDVLKSNWSPALQIRTILL
SIQALLGAPNPDDPLANDVAQRWKEDQEAAIQTAREWTKTYAMP----------------
---
>XP_007755257_Cladophialophora_yegresii
------------------------------------------------------------
--------------MA-LPKRIIKETERLMAEPVPGISAVPHEDNLRYFDVSIHGPSQSP
YEGGIFKLELFLPDDYPMTPPKIRFLTKIYHPNIDKLGRICLDVLKSNWSPALQIRTILL
SIQALLGAPNPDDPLANDVAQRWKEDQEAAIQTAREWTRTHATA----------------
---
>XP_016236958_Exophiala_spinifera
------------------------------------------------------------
--------------MA-LPKRIVKETERLMAEPVPGISAVPHEDNLRYFDVSIHGPSQSP
YEGGVFKLELFLPDDYPMTPPKIRFLTKIYHPNIDKLGRICLDVLKSNWSPALQIRTILL
SIQALLGAPNPDDPLANDVAQRWKEDQEAAIQTAREWTRTYATAS---------------
---
>XP_016258799_Exophiala_oligosperma
------------------------------------------------------------
--------------MA-LPKRIVKETERLMAEPVPGISAVPHEDNLRYFDVSIHGPSQSP
YEGGIFKLELFLPDDYPMTPPKIRFLTKIYHPNIDKLGRICLDVLKSNWSPALQIRTILL
SIQALLGAPNPDDPLANDVAQRWKEDQEAAIQTAREWTRTYAMSS---------------
---
>XP_013312149_Exophiala_xenobiotica
------------------------------------------------------------
--------------MA-LPKRIVKETERLMAEPVPGISAVPHEDNLRYFDVSIHGPSQSP
YEGGIFKLELFLPDDYPMTPPKIRFLTKIYHPNIDKLGRICLDVLKSNWSPALQIRTILL
SIQALLGAPNPDDPLANDVAQRWKEDQEAAIQTAREWTRNYAAPS---------------
---
>XP_007726509_Capronia_coronata
------------------------------------------------------------
--------------MA-LPKRIIKETERLMAEPVPGISAVPHEDNLRYFDVSIHGPSQSP
YEGGIFKLELFLPEDYPMTPPKIRFLTKIYHPNIDKLGRICLDVLKSNWSPALQIRTILL
SIQALLGAPNPDDPLANDVAQRWKEDQEAAIQTAREWTRTHAMT----------------
---
>XP_007736546_Capronia_epimyces
------------------------------------------------------------
--------------MA-LPKRIIKETERLMAEPVPGISAVPHEDNLRYFDVSIHGPSQSP
YEGGIFKLELFLPEDYPMTPPKIRFLTKIYHPNIDKLGRICLDVLKSNWSPALQIRTILL
SIQALLGAPNPDDPLANDVAQRWKEDQEAAIQTAREWTKTHAMT----------------
---
>XP_009157305_Exophiala_dermatitidis
------------------------------------------------------------
--------------MA-LPKRIVKETERLMAEPVPGISAVPHEDNLRYFDVSIHGPSQSP
YEGGIFKLELFLPDDYPMTPPKIRFLTKIYHPNIDKLGRICLDVLKSNWSPALQIRTILL
SIQALLGAPNPDDPLANDVAQRWKEDQEAAIQTAREWTRTHAMT----------------
---
>XP_013263794_Exophiala_aquamarina
------------------------------------------------------------
--------------MA-LPKRIIKETERLMAEPVPGISAVPHDDNLRYFDVSIHGPSQSP
YEGGIFKLELFLPEDYPMTPPKIRFLTKIYHPNIDKLGRICLDVLKSNWSPALQIRTILL
SIQALLGAPNPDDPLANDVAQRWKEDQEAAIQTAREWTRTHAMT----------------
---
>XP_016222778_Exophiala_mesophila
------------------------------------------------------------
--------------MA-LPKRIIKETERLMAEPVPGISAIPHDDNLRYFDVSIHGPSQSP
YEGGIFKLELFLPEDYPMTPPKIRFLTKIYHPNIDKLGRICLDVLKSNWSPALQIRTILL
SIQALLGAPNPDDPLANDVAQRWKEDQEAAIQTAREWTQTHAKS----------------
---
>XP_013277217_Rhinocladiella_mackenziei
------------------------------------------------------------
--------------MA-LPKRIVKETERLMAEPVPGISAVPHEDNLRYFDVNIHGPSQSP
YEGGIFKLELFLPDDYPMTPPKIRFLTKIYHPNIDKLGRICLDVLKSNWSPALQIRTILL
SIQALLGAPNPDDPLANDVAQRWKEDQEAAIATAREWTRTHAMS----------------
---
>XP_018001376_Phialophora_attinorum
------------------------------------------------------------
--------------MA-LPKRIIKETERLMAEPVPGISAVPHEDNLRYFDVSIHGPSQSP
YEGGIFKLELFLPDDYPMTPPKIRFLTKIYHPNIDKLGRICLDVLKSNWSPALQIRTILL
SIQALLGAPNPDDPLANDVAERWKADEPAAIATAREWTKTHAMT----------------
---
>NP_594929_Schizosaccharomyces_pombe
------------------------------------------------------------
---------------MALPKRIIKEIETLTRDPPPGIVAAPTEDNLRYFKITMEGPQQSA
YEGGKFHLELFLPDEYPMMPPNVRFLTKIYHPNVDKLGRICLSTLKKDWSPALQIRTVLL
SIQALMGAPNPDDPLDNDVAKIWKENEPQAIANAREWTKKYAV-----------------
---
```
