## Supplementary material for "Coding Sequence Insertions in Fungal Genomes are Intrinsically Disordered and can Impart Functionally-Important Properties on the Host Protein": MAFFT_MSAs: XP_710148.2_blasthits_MAFFT.txt

```
>XP_710148_Candida_albicans
------------------------------------------------------------
------------------------------------------------------------
------------------------------------------------------------
-----------------------------------MGKE---------------------
------------------------------------------------------------
-------------------------------------------------KTHVNVVVIGH
VDSGKSTT--------T-GHLIYKCGGIDKRTIEKFEKEAAELGKGSFKYAWVLDKLKAE
RERGITIDIALWKFETPKYHVTVIDAPGHRDFIKNMITGTSQADCAILIIAGGTGEFEAG
ISKDGQTREHALLAYTLGVKQLIVAVNKMD--SVKWDKNRFEEIIKETSNFVKKVGYNPK
TVPFVPISGWNGDNMIE--PSTNCPWYKGWEKETKSGKVTGKTLLEAIDAIEPPTRPTDK
PLRLPLQDVYKIGGIGTVPVGRVETGIIKAGMVVTFAPAGVTTEVKSVEMHHEQ-LAEGV
PGDNVGFNVKNVSVKEIRRGNVCGDSKNDPPKGCDSFNAQVIVLNHPGQISAGYSPVLDC
HTAHIACKFDTLVEKIDRRTGKKLEENPKFVKSGDAAIVKMVPTKPMCVEAFTDYPPLGR
FAVRDMRQTVAVGVI-KSVEKSDK-AGKVTKAAQKAAKK-
>XP_002417435_Candida_dubliniensis
------------------------------------------------------------
------------------------------------------------------------
------------------------------------------------------------
-----------------------------------MGKE---------------------
------------------------------------------------------------
-------------------------------------------------KTHVNVVVIGH
VDSGKSTT--------T-GHLIYKCGGIDKRTIEKFEKEAAELGKGSFKYAWVLDKLKAE
RERGITIDIALWKFETPKYHVTVIDAPGHRDFIKNMITGTSQADCAILIIAGGTGEFEAG
ISKDGQTREHALLAYTLGVKQLIVAVNKMD--SVKWDKNRFEEIIKETSNFVKKVGYNPK
TVPFVPISGWNGDNMIE--ASTNCPWYKGWEKETKSGKVTGKTLLEAIDAIEPPTRPTDK
PLRLPLQDVYKIGGIGTVPVGRVETGVIKAGMVVTFAPAGVTTEVKSVEMHHEQ-LAEGV
PGDNVGFNVKNVSVKEIRRGNVCGDSKNDPPKGCDSFNAQVIVLNHPGQISAGYSPVLDC
HTAHIACKFDTLVEKIDRRTGKKLEENPKFVKSGDAAIVKMVPTKPMCVEAFTDYPPLGR
FAVRDMRQTVAVGVI-KSVEKSDK-AGKVTKAAQKAAKK-
>XP_002548883_Candida_tropicalis
------------------------------------------------------------
------------------------------------------------------------
------------------------------------------------------------
-----------------------------------MGKE---------------------
------------------------------------------------------------
-------------------------------------------------KTHVNVVVIGH
VDSGKSTT--------T-GHLIYKCGGIDKRTIEKFEKEAAELGKGSFKYAWVLDKLKAE
RERGITIDIALWKFETPKYHVTVIDAPGHRDFIKNMITGTSQADCAILIIAGGTGEFEAG
ISKDGQTREHALLAYTLGVKQLIVAVNKMD--SVKWDKNRFEEIIKETSNFVKKVGYNPK
AVPFVPISGWNGDNMIE--ASTNCPWYKGWEKETKAGKVTGKTLLEAIDAIEPPSRPTDK
PLRLPLQDVYKIGGIGTVPVGRVETGVIKAGMVVTFAPAGVTTEVKSVEMHHEQ-LAEGV
PGDNVGFNVKNVSVKEIRRGNVCGDSKNDPPKGCDSFNAQVIVLNHPGQISAGYSPVLDC
HTAHIACKFDTLVEKIDRRTGKKLEENPKFVKSGDAAIVKMVPTKPMCVEAFTDYPPLGR
FAVRDMRQTVAVGVI-KSVEKSDK-AGKVTKAAQKAAKK-
>XP_003868815_Candida_orthopsilosis
MSDQYNQDNLNQDFQNSSLGGNQSQQQQQQSQQQGYYDPNQAQAFVPSGGYQQFQAYQPQ
QQ----------YGAYTP------GQGGYQPNYNN-KGGYQQYNNRGGYQQYNNR-----
GGY-QQYGGYQQNQQYGGYQQQQQQQQYGGYQAYNPQASQPPQQPTGMSLADFEKQKSAQ
QSSLNKPVKKTLKLAPSSGIKLANSS-------K---KEDASATPPAASKESSPAPSVDE
KKKTEIEVKETKKDADASKAEAPST-AAVEKPVEKPN-KESTPTP-KETTPAPAKSKQST
PVPA---------------KAPTSVTADTVAKEQEDEVDEEVVKDMFGGKDHVSIIFMGH
VDAGKSTM--------G-GNILYLTGSVDKRTVEKYEREAKDAGRQGWYLSWVMDTNKEE
RNDGKTIEVGKAYFETDKRRYTILDAPGHKMYVSEMIGGASQADVGILVISARKGEYETG
FEKGGQTREHALLAKTQGVNKIVVVVNKMDDPTVNWSQERYNECTTKLGVFLKGIGYNKE
DIINMPVSGYTGAGLKDRVSAKDCPWY------------TGPSLLEFLDNMSTVNRKING
PFMLPISG--KMKDMGTVVEGKIESGHIRKGGSLLMMPNKTPIEVITIYNETEQECDTAF
SGEQVRLKIKGVEEEDLQPGYVLTSPKN-PVKTVTKFEAQIAIVELKSILSNGFSCVMHL
HTAIEEVTFVELKHKLEKGTNRKSKKPPAFAKKGMKIIAVLECNEPVCAETYNDYPQLGR
FTLRDQGTTIAIGKITKLLK--------------------
>XP_001528069_Lodderomyces_elongisporus
------------------------------------------------------------
------------------------------------------------------------
------------------------------------------------------------
-----------------------------------MGKE---------------------
------------------------------------------------------------
-------------------------------------------------KTHVNVVVIGH
VDSGKSTT--------T-GHLIYKCGGIDKRTIEKFEKEAAELGKGSFKYAWVLDKLKAE
RERGITIDIALWKFETPKYHVTVIDAPGHRDFIKNMITGTSQADCAILIIAGGTGEFEAG
ISKDGQTREHALLAYTLGVKQLIVAVNKMD--SVKWDKNRFEEIIKETSNFVKKVGYNPK
TVPFVPISGWNGDNMIE--ASTNCPWYKGWEKETKSGKVTGKTLLEAIDAIEPPTRPTDK
PLRLPLQDVYKIGGIGTVPVGRVETGIIKAGMVVTFAPAGVTTEVKSVEMHHEQ-LAEGV
PGDNVGFNVKNVSVKEIRRGNVCGDSKNDPPKGAESFNAQVIVLNHPGQISSGYSPVLDC
HTAHIACKFDTLIEKIDRRTGKKLEEEPKFIKSGDAAIVKMVPTKPMCVEAFTDYPPLGR
FAVRDMRQTVAVGVI-KSVEKSDK-AGKVTKAAQKAAKK-
>XP_007376952_Spathaspora_passalidarum
------------------------------------------------------------
------------------------------------------------------------
------------------------------------------------------------
-----------------------------------MGKE---------------------
------------------------------------------------------------
-------------------------------------------------KTHVNVVVIGH
VDSGKSTT--------T-GHLIYKCGGIDKRTIEKFEKEAAELGKGSFKYAWVLDKLKAE
RERGITIDIALWKFETPKYHVTVIDAPGHRDFIKNMITGTSQADCAILIIAGGTGEFEAG
ISKDGQTREHALLAYTLGVKQLIVAVNKMD--SVKWDKNRFEEIIKETSNFVKKVGYNPK
SVPFVPISGWNGDNMIE--PSENCPWYKGWEKETKAGKSTGKTLLEAIDAIEPPSRPTDK
PLRLPLQDVYKIGGIGTVPVGRVETGIIKAGMVVTFAPAGVTTEVKSVEMHHEQ-LTEGV
PGDNVGFNVKNVSVKEIRRGNVCGDSKNDPPKGCDSFNAQVIVLNHPGQISSGYSPVLDC
HTAHIACKFDTLIEKIDRRTGKSLEANPKFVKSGDAAIVKMVPTKPMCVEAFTDYPPLGR
FAVRDMRQTVAVGVI-KSVEKSDK-AGKVTKAAQKAAKK-
>XP_043046802_Scheffersomyces_spartinae
------------------------------------------------------------
------------------------------------------------------------
------------------------------------------------------------
-----------------------------------MGKE---------------------
------------------------------------------------------------
-------------------------------------------------KTHINVVVIGH
VDSGKSTT--------T-GHLIFKCGGIDKRTIEKFEKEAAELGKGSFKYAWVLDKLKAE
RERGITIDIALWKFETPKYHVTVIDAPGHRDFIKNMITGTSQADCAILIIAGGVGEFEAG
ISKDGQTREHALLAYTLGVKQLIVAVNKMD--SVKWDQSRFEEIIKETSNFVKKVGYNPK
TVPFVPISGWNGDNMIE--PSTNCPWYKGWEKETKSGKVTGKTLLEAIDSIEPPTRPTDK
PLRLPLQDVYKIGGIGTVPVGRVETGVIKAGMVVTFAPAGVTTEVKSVEMHHEQ-LEQGV
PGDNVGFNVKNVSVKEIRRGNVCGDSKNDPPKGADSFTAQVIVLNHPGQISSGYSPVLDC
HTAHIACKFDTLVEKIDRRTGKKLEEEPKFIKSGDAAIVKMVPTKPMCVEAFTDYPPLGR
FAVRDMRQTVAVGVI-KAVEKSDK-AGKVTKAAQKAGKK-
>XP_001384491_Scheffersomyces_stipitis
------------------------------------------------------------
------------------------------------------------------------
------------------------------------------------------------
-----------------------------------MGKE---------------------
------------------------------------------------------------
-------------------------------------------------KTHVNVVVIGH
VDSGKSTT--------T-GHLIFKCGGIDKRTIEKFEKEAAELGKGSFKYAWVLDKLKAE
RERGITIDIALWKFETPKYHVTVIDAPGHRDFIKNMITGTSQADCAILIIAGGTGEFEAG
ISKDGQTREHALLAYTLGVKQLIVAVNKMD--SVKWDKNRFEEIVKETSNFVKKVGYNPK
TVPFVPISGWNGDNMIE--PSPNCPWYKGWEKETKAGKSSGKTLLEAIDAIEPPSRPTDK
PLRLPLQDVYKIGGIGTVPVGRVETGIIKAGMVVTFAPAGVTTEVKSVEMHHEQ-LTEGV
PGDNVGFNVKNVSVKEIRRGNVCGDSKNDPPKAAESFNAQVIVLNHPGQISSGYSPVLDC
HTAHIACKFDTLIEKIDRRTGKKLEENPKFVKSGDAAIVKMVPTKPMCVEAFTDYPPLGR
FAVRDMRQTVAVGVI-KSVEKSDK-AGKVTKAAVKAGKK-
>XP_020066081_Suhomyces_tanzawaensis
------------------------------------------------------------
------------------------------------------------------------
------------------------------------------------------------
-----------------------------------MGKE---------------------
------------------------------------------------------------
-------------------------------------------------KNHVNVVVIGH
VDSGKSTT--------T-GHLIYKCGGIDKRTIEKFEKEAAELGKGSFKYAWVLDKLKAE
RERGITIDIALWKFETPKYQVTVIDAPGHRDFIKNMITGTSQADCAILIXAGGTGEFEAG
ISKDGQTREHALLAYTLGVKQLIVAVNKMD--SVKWDKNRFEEIIKETSNFVKKVGYNPK
TVPFVPISGWNGDNMIE--ASTNCPWYKGWEKETKAGKSSGKTLLEAIDAIEPPTRPTDK
PLRLPLQDVYKIGGIGTVPVGRVETGVIKAGMVVTFAPAGVTTEVKSVEMHHEQ-LAEGV
PGDNVGFNVKNVSVKEIRRGNVCGDSKQDPPKGAESFNAQVIVLNHPGQISSGYSPVLDC
HTAHIACKFDTLIEKIDRRTGKVMEANPKFIKSGDAAIVKMVPSKPMCVEAFTDYPPLGR
FAVRDMRQTVAVGVI-KSVEKSDK-AGKVTKAAQKAGKK-
>XP_020077887_Hyphopichia_burtonii
MSDQ-QQEKLNQDFQNASI----EDQQGQGAAPQAYVNPAAAPSFVPQQGYQQYQGYQGY
QQGGYQNFQPQGYQQYQPQGYQQYQQGGYQ-NFNNTRGGYS--NNRGGYN--NNR-----
GGYNNNRGGYQNYNSYNNYNNYNNQYQPQG-QPYQPQQQQP---AAGMSLADFQKQQSA-
-SNLNKP-KKTLKLAGSSSIKLANAT-------KDVAKED---KPKAETKSETATP----
-------------EAPAA-TEAPAKEAAKETPAKEAA-KETTPVPSKESTPAPS-TKEST
PSASSMQKSSSSKSNNKKESTPTTQTTDQLIKEQEDEVDEEVVNDMFGGKDHVSIIFMGH
VDAGKSTM--------G-GNILYLTGSVDKRTVDKYEREAKDAGRQGWYLSWIMDTNKEE
RNDGKTIEVGKAYFETDKRRYTILDAPGHKTYVSEMIGGASQADVGILVISARKGEYETG
FEKGGQTREHALLAKTQGVNKIVVVVNKMDDATVAWSEDRYKDCTTKLGLFLKGIGYAKE
DILFMPVSGYTGAGLKDRVDPKDCPWY------------SGPSLLEFLDEMKTVNRHINA
PFMLPISG--KMKDMGTLVEGKIESGHIKKNGSLLLMPNRTSIEVVTIYNETEQECDAAY
CGEQVRLKIKGVEEEDLQAGYVLTSPKN-PVKTVTKFEAQIAIVELKSILSNGFSCVMHL
HTAIEEVTFTELKHKLEKGTNRKSKKPPAFAKKGMKIIAVLEMEEAVCAETYGDYPQLGR
FTLRDQGTTIAIGKITKILK--------------------
>XP_015464363_Debaryomyces_fabryi
------------------------------------------------------------
------------------------------------------------------------
------------------------------------------------------------
-----------------------------------MGKE---------------------
------------------------------------------------------------
-------------------------------------------------KTHVNLVVIGH
VDSGKSTT--------T-GHLIYKCGGIDKRTIEKFEKEAAELGKGSFKYAWVLDKLKAE
RERGITIDIALWKFETPKYHVTIIDAPGHRDFIKNMITGTSQADCAILIIAGGIGEFEAG
ISKDGQTREHALLAYTLGVKQLIVAINKMD--SVKWDKARYDEIVKETS-----------
------------------------------------------------------------
-----------------------------------------TSSRRSVSTQ---------
------------------------------------------------------------
------------------------------------------------------------
----------------RVFHSSQSLVGTVTT---------
>XP_460533_Debaryomyces_hansenii
------------------------------------------------------------
------------------------------------------------------------
------------------------------------------------------------
-----------------------------------MGKE---------------------
------------------------------------------------------------
-------------------------------------------------KTHVNLVVIGH
VDSGKSTT--------T-GHLIYKCGGIDKRTIEKFEKEAAELGKGSFKYAWVLDKLKAE
RERGITIDIALWKFETPKFHVTIIDAPGHRDFIKNMITGTSQADCAILIIAGGIGEFEAG
ISKDGQTREHALLAYTLGVKQLIVAINKMD--SVKWDKNRYDEIVKECSNFVKKVGFNPK
SVPFVPISGWNGDNMIE--ASPNCPWYKGWEKETKAGKSSGKTLLEAIDAIEPPSRPTDK
PLRLPLQDVYKIGGIGTVPVGRVETGIIKAGMVVTFAPAGVTTEVKSVEMHHEQ-LTEGV
PGDNVGFNVKNVSVKEIRRGNVCGDSKNDTPKGCDSFAAQVIVLNHPGQISSGYSPVLDC
HTAHIACKFDTLIEKIDRRTGKKLEDNPKFIKSGDAAIVKMVPSKPMCVEAFTDYPPLGR
FAVRDMRQTVAVGVI-KSVEKSDK-AGKVTKAAQKAAKK-
>XP_006686065_Yamadazyma_tenuis
------------------------------------------------------------
------------------------------------------------------------
------------------------------------------------------------
-----------------------------------MGKG---------------------
------------------------------------------------------------
-------------------------------------------------KTHVNVVVIGH
VDSGKSTT--------T-GHLIYKCGGIDKRTIEKFEKEAAELGKGSFKYAWVLDKLKAE
RERGITIDIALWKFETPKYHVTVIDAPGHRDFIKNMITGTSQADCAILIIAGGVGEFEAG
ISKDGQTREHALLAYTLGVQQLIVAINKMD--SVKWDKNRFEEIVKETTNFVKKVGYNPK
SVPFVPISGWNGDNMIE--PSPNCPWYKGWEKETKAGKSSGKTLLEAIDAIDPPSRPTDK
ALRLPLQDVYKIGGIGTVPVGRVETGIIKAGMIVTFAPAGVTTEVKSVEMHHEL-LDEGV
PGDNVGFNVKNVSVKEIRRGNVCGDSKNDPPKGCDSFDAQVIVLNHPGQISSGYSPVLDC
HTAHIACKFDTLLKKIDRRTGKVLEENPKFIKSGDAAMVKMVPSKPMCVEAFTEYPPLGR
FAVRDMRQTVAVGVI-KAVEKSDK-AGKVTKAAQKAAKK-
>XP_001483189_Meyerozyma_guilliermondii
------------------------------------------------------------
------------------------------------------------------------
------------------------------------------------------------
------------------------------------------------------------
------------------------------------------------------------
------------------------------------------------------------
------------------------------------------------------------
-----------------------------------MITGTSQADCAILIIAGGTGEFEAG
ISKDGQTREHALLAYTLGVRQLIVAVNKMD--SVKWDKNRFEEIIKETSNFVKKVGYNPK
TVPFVPISGWNGDNMIE--ASTNCPWYKGWEKETKAGKSTGKTLLEAIDAIEPPQRPTDK
PLRLPLQDVYKIGGIGTVPVGRVETGIIKAGMVVTFAPAGVTTEVKSVEMHHEQ-LVEGV
PGDNVGFNVKNVSVKEIRRGNVCGDSKNDPPKGCDSFTAQVIVLNHPGQISAGYSPVLDC
HTAHIACKFDTLLEKIDRRTGKKMEDNPKFVKSGDASIVKMVPSKPMCVEAFTDYPPLGR
FAVRDMRQTVAVGVI-KSVEKSDK-AGKVTKAAQKAAKK-
>XP_018713050_Metschnikowia_bicuspidata
------------------------------------------------------------
------------------------------------------------------------
------------------------------------------------------------
-----------------------------------MGKE---------------------
------------------------------------------------------------
-------------------------------------------------KSHVNVVVIGH
VDSGKSTT--------T-GHLIYKCGGIDKRTIEKFEKEAAELGKGSFKYAWVLDKLKAE
RERGITIDIALWKFETPKYHVTVIDAPGHRDFIKNMITGTSQADCAILIIAGGVGEFEAG
ISKDGQTREHALLAYTLGVRQLIVAVNKMD--SVKWDKNRFEEIIKETSNFVKKVGYNPK
TVPFVPISGWNGDNMIE--ASTNCPWYKGWEKETKAGKSTGKTLLEAIDAIEPPSRPTDK
ALRLPLQDVYKIGGIGTVPVGRVETGVIKAGMVVTFAPAGVTTEVKSVEMHHEQ-LVEGL
PGDNVGFNVKNVSVKEIRRGNVCGDSKQDPPKGAASFTAQVIVLNHPGQISSGYSPVLDC
HTAHIACKFDTLLEKIDRRTGKSLESEPKFVKSGDAAIVKMVPTKPMCVEAFTDYPPLGR
FAVRDMRQTVAVGVI-KAVEKSDK-AGKVTKAAQKAAKK-
>XP_002619316_Clavispora_lusitaniae
------------------------------------------------------------
------------------------------------------------------------
------------------------------------------------------------
-----------------------------------MGKE---------------------
------------------------------------------------------------
-------------------------------------------------KAHVNVVVIGH
VDSGKSTT--------T-GHLIYKCGGIDKRTIEKFEKEAAELGKGSFKYAWVLDKLKAE
RERGITIDIALWKFETPKYHVTVIDAPGHRDFIKNMITGTSQADCAILIIAGGVGEFEAG
ISKDGQTREHALLAYTLGVKQLIVAVNKMD--SVKWDQSRFEEIIKETSNFVKKVGYNPK
TVPFVPISGWNGDNMIE--PSTNCPWYKGWEKETKSGKSTGKTLLEAIDAIEPPSRPTDK
PLRLPLQDVYKIGGIGTVPVGRVETGVIKAGMVVTFAPAGVTTEVKSVEMHHEQ-LAEGV
PGDNVGFNVKNVSVKEIRRGNVCGDSKNDPPKAAASFTAQVIVLNHPGQISSGYSPVLDC
HTAHIACKFDTLIEKIDRRTGKKLEEEPKFIKSGDAAIVKMVPTKPMCVEAFTDYPPLGR
FAVRDMRQTVAVGVI-KAVEKTDK-AGKVTKAAQKAAKK-
>XP_025344719_Candida_haemuloni
------------------------------------------------------------
------------------------------------------------------------
------------------------------------------------------------
-----------------------------------MGKE---------------------
------------------------------------------------------------
-------------------------------------------------KQHVNLVVIGH
VDSGKSTT--------T-GHLIYKCGGIDKRTIEKFEKEAAELGKGSFKYAWVLDKLKAE
RERGITIDIALWKFETPKYHVTVIDAPGHRDFIKNMITGTSQADCAILIIAGGVGEFEAG
ISKDGQTREHALLAYTLGVKQLIVAINKMD--SVKWDKARYEEIVKETSNFVKKVGYNPK
TVPFVPISGWNGDNMIE--ASTNCDWYKGWEKETKSGKSTGKTLLEAIDAIEPPTRPTDK
PLRLPLQDVYKIGGIGTVPVGRVETGVIKAGMVVTFAPAGVTTEVKSVEMHHEQ-LPEGV
PGDNVGFNVKNVSVKEIRRGNVCGDSKQDPPKGCDSFTAQVIVLNHPGQISSGYSPVLDC
HTAHIACKFDTLVEKIDRRTGKKLEDEPKFIKSGDAAIVKMVPTKPMCVEAFTDYPPLGR
FAVRDMRQTVAVGVI-KAVEKSDK-AGKVTKAAQKAAKK-
>XP_024712508_Candida_pseudohaemulonis
MSDQYNQDNLNQDFSKQSL---DENQQG--------YNPN-SQTFVPQGGYSQYQ----Q
GQGGYNQYN-QGYNQYQN--YGNSGRGGYS----SGRGGYNNYNQ--GYNQYQNNYNQGY
GGYN---GGYNQYQGYGDYQQQQQQQQPQG-----------------MSLADFQKQQQAS
AAPAAKP-KRTLKLATSSSVKLVNNTKAAAVEKKDEKKEEKKEEPKEEKKEEK-KP----
------EAKEEKKESTPAPTPAPAKSASSSTVASKAASKAATPAATKESTPTPS------
--------------------------AEAVVRQQEDEVDEEVIKDMFGGKDHLSIIFMGH
VDAGKSTM--------G-GNILFLTGAVDKRTVDKYEREAKDAGRQGWYLSWVMDTNKEE
RSDGKTIEVGKAYFETDKRRYTILDAPGHKMYVSEMIGGASQADVGILVISARKGEYETG
FEKGGQTREHALLAKTQGVNKIVVVVNKMDDATVGWSEDRYKDCTTKVAQFLKGIGYQKD
DILFMPVSGYTGAGLKDRVDPKDCPWY------------EGPSLLEFLDNMKTANRFINA
PFMLPIAA--KMKDMGCVVEGKVESGHVKKNSSLLMMPNRTSVEVSNIYNETEQEVDTAL
CGEQIRMKIKGVEEEDVAPGYVLTSPKN-PVRTVTKFEAQIAIVELKSILSNGFSCVMHL
HTAVEEVTFLELKHKLEKGTNRKSKKAPPFAKKGMKIIAVLETPEPVCAETYNDYQQLGR
FTLRDQGVTIAIGKITKLL---------------------
>XP_025335978_Candida_duobushaemulonis
------------------------------------------------------------
------------------------------------------------------------
------------------------------------------------------------
-----------------------------------MGKE---------------------
------------------------------------------------------------
-------------------------------------------------KQHVNLVVIGH
VDSGKSTT--------T-GHLIYKCGGIDKRTIEKFEKEAAELGKGSFKYAWVLDKLKAE
RERGITIDIALWKFETPKYHVTVIDAPGHRDFIKNMITGTSQADCAILIIAGGVGEFEAG
ISKDGQTREHALLAYTLGVKQLIVAINKMD--SVKWDKNRYDEIVKETSNFVKKVGYNPK
TVPFVPISGWNGDNMIL--ASTNCDWYKGWEKETKAGKSTGKTLLEAIDAIDPPTRPTDK
PLRLPLQDVYKIGGIGTVPVGRVETGVIKAGMVVTFAPAGVTTEVKSVEMHHEQ-LAEGV
PGDNVGFNVKNVSVKEIRRGNVCGDSKNDPPKGAESFTAQVIVLNHPGQISSGYSPVLDC
HTAHIACKFDTLIEKIDRRTGKKLEEEPKFIKSGDAAIVKMVPSKPMCVEPFTDYPPLGR
FAVRDMRQTVAVGVI-KAVEKSDK-AGKVTKAAQKAAKK-
>XP_028890901_Candida_auris
------------------------------------------------------------
------------------------------------------------------------
------------------------------------------------------------
-----------------------------------MGKE---------------------
------------------------------------------------------------
-------------------------------------------------KQHVNLVVIGH
VDSGKSTT--------T-GHLIYKCGGIDKRTIEKFEKEAAELGKGSFKYAWVLDKLKAE
RERGITIDIALWKFETPKYHVTVIDAPGHRDFIKNMITGTSQADCAILIIAGGVGEFEAG
ISKDGQTREHALLAYTLGVKQLIVAINKMD--SVKWDKNRFEEIVKETSNFVKKVGYNPK
TVPFVPISGWNGDNMIE--ASTNCDWYKGWEKETKAGKSTGKTLLEAIDAIEPPTRPTDK
PLRLPLQDVYKIGGIGTVPVGRVETGVIKAGMVVTFAPAGVTTEVKSVEMHHEQ-LAEGV
PGDNVGFNVKNVSVKEIRRGNVCGDSKNDPPKGSESFTAQVIVLNHPGQISSGYSPVLDC
HTAHIACKFDTLIEKIDRRTGKKLEDEPKFIKSGDAAIVKMVPTKPMCVEAFTDYPPLGR
FAVRDMRQTVAVGVI-KSVEKSDK-AGKVTKAAQKAAKK-
>NP_015405_Saccharomyces_cerevisiae
------------------------------------------------------------
------------------------------------------------------------
------------------------------------------------------------
-----------------------------------MGKE---------------------
------------------------------------------------------------
-------------------------------------------------KSHINVVVIGH
VDSGKSTT--------T-GHLIYKCGGIDKRTIEKFEKEAAELGKGSFKYAWVLDKLKAE
RERGITIDIALWKFETPKYQVTVIDAPGHRDFIKNMITGTSQADCAILIIAGGVGEFEAG
ISKDGQTREHALLAFTLGVRQLIVAVNKMD--SVKWDESRFQEIVKETSNFIKKVGYNPK
TVPFVPISGWNGDNMIE--ATTNAPWYKGWEKETKAGVVKGKTLLEAIDAIEQPSRPTDK
PLRLPLQDVYKIGGIGTVPVGRVETGVIKPGMVVTFAPAGVTTEVKSVEMHHEQ-LEQGV
PGDNVGFNVKNVSVKEIRRGNVCGDAKNDPPKGCASFNATVIVLNHPGQISAGYSPVLDC
HTAHIACRFDELLEKNDRRSGKKLEDHPKFLKSGDAALVKFVPSKPMCVEAFSEYPPLGR
FAVRDMRQTVAVGVI-KSVDKTEK-AAKVTKAAQKAAKK-
>XP_018223154_Saccharomyces_eubayanus
------------------------------------------------------------
------------------------------------------------------------
------------------------------------------------------------
-----------------------------------MGKE---------------------
------------------------------------------------------------
-------------------------------------------------KSHINVVVIGH
VDSGKSTT--------T-GHLIYKCGGIDKRTIEKFEKEAAELGKGSFKYAWVLDKLKAE
RERGITIDIALWKFETPKYQVTVIDAPGHRDFIKNMITGTSQADCAILIIAGGVGEFEAG
ISKDGQTREHALLAFTLGVRQLIVAVNKMD--SVNWDESRFQEIIKETANFIKKVGYNPK
TVPFVPISGWNGDNMIE--VTTNASWYKGWEKETKAGVVKGKTLLEAIDAIEMPSRPTDK
PLRLPLQDVYKIGGIGTVPVGRVETGVIKPGMVVTFAPAGVTTEVKSVEMHHEQ-LEQGV
PGDNVGFNVKNVSVKEIRRGNVCGDSKNDPPKAAASFNATVIVLNHPGQISSGYSPVLDC
HTAHIACKFDELLEKNDRRSGKKLEDHPKFLKSGDAALVKFIPSKPMCVEAFSEYPPLGR
FAVRDMRQTVAVGVI-KSVDKTEK-AAKVTKAAQKAVKK-
>XP_033769830_Saccharomyces_paradoxus
------------------------------------------------------------
------------------------------------------------------------
------------------------------------------------------------
-----------------------------------MGKE---------------------
------------------------------------------------------------
-------------------------------------------------KSHINVVVIGH
VDSGKSTT--------T-GHLIYKCGGIDKRTIEKFEKEAAELGKGSFKYAWVLDKLKAE
RERGITIDIALWKFETPKYQVTVIDAPGHRDFIKNMITGTSQADCAILIIAGGVGEFEAG
ISKDGQTREHALLAFTLGVRQLIVAVNKMD--SVKWDESRFQEIVKETANFIKKVGYNPK
TVPFVPISGWNGDNMIE--ATTNAPWYKGWEKETKAGVVKGKTLLEAIDAIEQPSRPTDK
PLRLPLQDVYKIGGIGTVPVGRVETGVIKPGMVVTFAPAGVTTEVKSVEMHHEQ-LEQGV
PGDNVGFNVKNVSVKEIRRGNVCGDSKNDPPKGCASFNATVIVLNHPGQISAGYSPVLDC
HTAHIACRFDELLEKNDRRSGKKLEDHPKFLKSGDAALVKFVPSKPMCVEAFSEYPPLGR
FAVRDMRQTVAVGVI-KSVDKTEK-AAKVTKAAQKAAKK-
>XP_003678113_Naumovozyma_castellii
------------------------------------------------------------
------------------------------------------------------------
------------------------------------------------------------
-----------------------------------MGKE---------------------
------------------------------------------------------------
-------------------------------------------------KSHINVVVIGH
VDSGKSTT--------T-GHLIYKCGGIDKRTIEKFEKEAAELGKGSFKYAWVLDKLKAE
RERGITIDIALWKFETPKYQVTVIDAPGHRDFIKNMITGTSQADCAILIIAGGVGEFEAG
ISKDGQTREHALLAFTLGVRQLIVAVNKMD--SVKWDESRFQEIVKETSNFIKKVGYNPK
TVPFIPISGWNGDNMIE--PTTNAPWYKGWEKETKSGVVKGKTLLEAIDAIEQPSRPTDK
PLRLPLQDVYKIGGIGTVPVGRVETGVIKPGMIVTFAPAGVTTEVKSVEMHHEQ-LEEGV
PGDNVGFNVKNVSVKEIRRGNVCGDSKNDPPKGTESFNATVIVLNHPGQISAGYSPVLDC
HTAHIACKFDELLEKNDRRSGKKLEDHPKFLKSGDAALVKFVPSKPMCVEAFSEYPPLGR
FAVRDMRQTVAVGVI-KSVVKSDK-AGKVTKAATKAAKK-
>XP_003668199_Naumovozyma_dairenensis
------------------------------------------------------------
------------------------------------------------------------
------------------------------------------------------------
-----------------------------------MGKA---------------------
------------------------------------------------------------
-------------------------------------------------KSHVNVVVIGH
VDSGKSTT--------T-GHLIYKCGGIDKRTIEKFEKEAAELGKGSFKYAWVLDKLKAE
RERGITIDIALWKFETPKYEVTVIDAPGHRDFIKNMITGTSQADCAILIIAGGVGEFEAG
ISKDGQTREHALLAFTLGVRQLIVAVNKMD--SVNWSEARFQEICKETANFIKKVGYNPK
TVPFVPISGWNGDNMIE--PTTNAPWYKGWEKETKSGVVKGKTLLEAIDAIEPPNRPTDK
PLRLPLQDVYKIGGIGTVPVGRVETGVIKPGMVVTFAPAGVTTEVKSVEMHHEQ-LEQGV
PGDNVGFNVKNVSVKEIRRGNVCGDSKNDPPKGAESFNATVIVLNHPGQISAGYSPVLDC
HTAHIACKFDELLEKNDRRSGKKLEDSPKFLKSGDAALVKFVPSKPMCVEAFADYPPLGR
FAVRDMRQTVAVGVI-KSVVKSDK-AGKVTKAAQKAAK--
>XP_003958624_Kazachstania_africana
------------------------------------------------------------
------------------------------------------------------------
------------------------------------------------------------
-----------------------------------MGKE---------------------
------------------------------------------------------------
-------------------------------------------------KSHVNVVVIGH
VDSGKSTT--------T-GHLIYKCGGIDKRTIEKFEKEAAELGKGSFKYAWVLDKLKAE
RERGITIDIALWKFETPKYQVTVIDAPGHRDFIKNMITGTSQADCAILIIAGGVGEFEAG
ISKDGQTREHALLAYTLGVKQLIVAVNKMD--SVKWDESRFQEICKETANFIKKVGYNPK
TVPFVPISGWNGDNMIE--VTTNASWYKGWEKETKAGVVKGKTLLEAIDAIEPPSRPTDK
PLRLPLQDVYKIGGIGTVPVGRVETGVIKPGMVVTFAPAGVTTEVKSVEMHHEQ-LEAGM
PGDNVGFNVKNVSVKEIRRGNVCGDSKNDPPKGAASFNATVIVLNHPGQISAGYSPVLDC
HTAHIACRFDELLEKNDRRSGKKLEDSPKFLKSGDAALVKFVPSKPMCVEAFTDYPPLGR
FAVRDMRQTVAVGVI-KSVDKSDK-AGKVTKAAQKAAKK-
>XP_022462634_Kazachstania_naganishii
------------------------------------------------------------
------------------------------------------------------------
------------------------------------------------------------
-----------------------------------MGKE---------------------
------------------------------------------------------------
-------------------------------------------------KSHINVVVIGH
VDSGKSTT--------T-GHLIYKCGGIDKRTIEKFEKEAAELGKGSFKYAWVLDKLKAE
RERGITIDIALWKFETPKYQVTVIDAPGHRDFIKNMITGTSQADCAILIIAGGVGEFEAG
ISKDGQTREHALLAYTLGVKQLIVAVNKMD--SVKWDESRFQEICKETANFIKKVGYNPK
TVPFVPISGWNGDNMIE--ATTNAPWYKGWEKETKAGVVKGKTLLEAIDAIDTPTRPTDK
PLRLPLQDVYKIGGIGTVPVGRVETGVIKPGMIVTFAPAGVTTEVKSVEMHHEQ-LEQGL
PGDNVGFNVKNVSVKEIRRGNVCGDSKNDPPKASESFNATVIVLNHPGQISAGYSPVLDC
HTAHIACRFDELLEKNDRRSGKKLEDSPKFLKSGDAALVKFVPSKPMCVEAFTDYPPLGR
FAVRDMRQTVAVGVI-KSVVKSDK-AGKVTKAATKAAK--
>XP_448561_Candida_glabrata
------------------------------------------------------------
------------------------------------------------------------
------------------------------------------------------------
-----------------------------------MGKD---------------------
------------------------------------------------------------
-------------------------------------------------KQHVNVVVIGH
VDSGKSTT--------T-GHLIYKCGGIDKRTIEKFEKEAAELGKGSFKYAWVLDKLKAE
RERGITIDIALWKFETPKYHVTVIDAPGHRDFIKNMITGTSQADCAILIIAGGVGEFEAG
ISKDGQTREHALLAFTLGVRQLIVAVNKMD--SVKWDESRFAEIVKETSNFIKKVGYNPK
TVPFVPISGWNGDNMIE--ATTNASWYKGWEKETKAGVVKGKTLLEAIDAIEPPTRPTDK
PLRLPLQDVYKIGGIGTVPVGRVETGVIKPGMVVTFAPAGVTTEVKSVEMHHEQ-LTEGL
PGDNVGFNVKNVSVKEIRRGNVCGDSKNDPPKAAASFNATVIVLNHPGQISAGYSPVLDC
HTAHIACKFEELLEKNDRRSGKKLEDSPKFLKSGDAALVKFVPSKPMCVEAFSDYPPLGR
FAVRDMRQTVAVGVI-KSVDKTDK-AGKVTKAAQKAAKK-
>XP_004179547_Tetrapisispora_blattae
------------------------------------------------------------
------------------------------------------------------------
------------------------------------------------------------
-----------------------------------MGKA---------------------
------------------------------------------------------------
-------------------------------------------------KAHVNVVVIGH
VDSGKSTT--------T-GHLIYKCGGIDKRTIEKFEKEAAELGKGSFKYAWVLDKLKAE
RERGITIDIALWKFETPKYQVTVIDAPGHRDFIKNMITGTSQADCAILIIAGGVGEFEAG
ISKDGQTREHALLAYTLGVKQLIVAVNKMD--SVNWDEARFKEISKETANFIKKVGYNPK
TVPFVPISGWNGDNMIE--ATTNASWYKGWEKETKAGVVKGKTLLEAIDSIEPPARPTDK
PLRLPLQDVYKIGGIGTVPVGRVETGVIKPGMVVTFAPAGVTTEVKSVEMHHEQ-LAEGL
PGDNVGFNVKNVSVKEIRRGNVCGDSKNDPPKGSESFNATVIVLNHPGQISAGYSPVLDC
HTAHIACRFDELLEKNDRRSGKKLEDNPKFLKSGDAALVKFVPSKPMCVEAFTDYPPLGR
FAVRDMRQTVAVGVI-KSVVKSDK-AGKVTKAAAKASK--
>XP_003683857_Tetrapisispora_phaffii
------------------------------------------------------------
------------------------------------------------------------
------------------------------------------------------------
-----------------------------------MGKE---------------------
------------------------------------------------------------
-------------------------------------------------KSHINVVVIGH
VDSGKSTT--------T-GHLIFKCGGIDKRTIEKFEKEAAELGKGSFKYAWVLDKLKAE
RERGITIDIALWKFETPKYQVTVIDAPGHRDFIKNMITGTSQADCAILIIAGGVGEFEAG
ISKDGQTREHALLAYTLGVKQLIVAVNKMD--SVNWDESRFTEIIKETSNFIKKVGYNPK
TVPFVPISGWNGDNMIE--ATTNAPWYKGWEKETKAGVVKGKTLLDAIDAIEQPSRPTDK
PLRLPLQDVYKIGGIGTVPVGRVETGVIKPGMVVTFAPAGVTTEVKSVEMHHEQ-LEQGV
PGDNVGFNVKNVSVKEIRRGNVCGDSKNDPPKASESFNATVIVLNHPGQISAGYSPVLDC
HTAHIACKFDELLEKNDRRSGKKIEDAPKFLKSGDAALVKFVPSKPMCVEAFTDYPPLGR
FAVRDMRQTVAVGVI-KSVVKTDK-AGKVTKAAQKATK--
>XP_001645116_Vanderwaltozyma_polyspora
------------------------------------------------------------
------------------------------------------------------------
------------------------------------------------------------
-----------------------------------MGKE---------------------
------------------------------------------------------------
-------------------------------------------------KSHVNVVVIGH
VDSGKSTT--------T-GHLIYKCGGIDKRTIEKFEKEAAELGKGSFKYAWVLDKLKAE
RERGITIDIALWKFETPKYQVTVIDAPGHRDFIKNMITGTSQADCAILIIAGGVGEFEAG
ISKDGQTREHALLAYTLGVKQLIVAVNKMD--SVNWDESRFQEICKETSNFIKKVGYNPK
TVPFVPISGWNGDNMIE--ATTNAPWYKGWEKETKAGVVKGKTLLEAIDAIVQPTRPTDK
ALRLPLQDVYKIGGIGTVPVGRVETGVIKPGMVVTFAPAGVTTEVKSVEMHHEQ-LTEGL
PGDNVGFNVKNVSVKEIRRGNVCGDSKNDPPKASESFNATVIVLNHPGQISAGYSPVLDC
HTAHIACRFDELLEKNDRRSGKKLEDSPKFLKSGDAALVKFVPSKPMCVEAFTDYPPLGR
FAVRDMRQTVAVGVI-KSVVKTDK-AGKVTKAAQKAAK--
>XP_003680619_Torulaspora_delbrueckii
------------------------------------------------------------
------------------------------------------------------------
------------------------------------------------------------
-----------------------------------MGKD---------------------
------------------------------------------------------------
-------------------------------------------------KSHVNVVVIGH
VDSGKSTT--------T-GHLIYKCGGIDKRTIEKFEKEAAELGKGSFKYAWVLDKLKAE
RERGITIDIALWKFETPKYQVTVIDAPGHRDFIKNMITGTSQADCAILIIAGGVGEFEAG
ISKDGQTREHALLAYTLGVRSLIVAVNKMD--SVKWDESRFQEIVKETSNFIKKVGYNPK
NVPFVPISGWNGDNMIE--ATTNAPWYKGWEKETKSGVVKGKTLLEAIDSIEPPARPTDK
PLRLPLQDVYKIGGIGTVPVGRVETGVIKPGMVVTFAPAGVTTEVKSVEMHHEQ-LEAGL
PGDNVGFNVKNVSVKEIRRGNVCGDSKNDPPKASESFNATVIVLNHPGQISAGYSPVLDC
HTAHIACRFDELLEKNDRRSGKKLEDSPKFLKSGDAALVKFIPSKPMCVEAFTDYPPLGR
FAVRDMRQTVAVGVI-KSVVKTDK-AGKVTKAAVKAAKK-
>XP_037141995_Zygotorulaspora_mrakii
------------------------------------------------------------
------------------------------------------------------------
------------------------------------------------------------
-----------------------------------MGKG---------------------
------------------------------------------------------------
-------------------------------------------------KSHVNVVVIGH
VDSGKSTT--------T-GHLIYKCGGIDKRTIEKFEKEAAELGKGSFKYAWVLDKLKAE
RERGITIDIALWKFETPKYEVTVIDAPGHRDFIKNMITGTSQADCAVLIIAGGVGEFEAG
ISKDGQTREHALLAFTLGVRQLIVAVNKMD--SVKWDESRFQEIVKETSNFIKKVGYNPK
TVPFVPISGWNGDNMIE--PTTNASWYKGWEKETKAGVVKGKTLLEAIDSIEPPSRPTDK
PLRLPLQDVYKIGGIGTVPVGRVETGVIKPGMVVTFAPAGVTTEVKSVEMHHEQ-LEAGM
PGDNVGFNVKNVSVKEIRRGNVCGDSKNDPPKATESFNATVIVLNHPGQISAGYSPVLDC
HTAHIACRFDELLEKNDRRSGKKIEDAPKFIKSGDAALVKFIPSKPMCVEAFSDYPPLGR
FAVRDMRQTVAVGVI-KSVVKTDK-AAKVTKAAQKAVKK-
>XP_002496367_Zygosaccharomyces_rouxii
------------------------------------------------------------
------------------------------------------------------------
------------------------------------------------------------
-----------------------------------MGKE---------------------
------------------------------------------------------------
-------------------------------------------------KTHINLVVIGH
VDSGKSTT--------T-GHLIYKCGGIDKRTIEKFEKEAAELGKGSFKYAWVLDKLKSE
RERGITIDIALWKFETPKYHVTVIDAPGHRDFIKNMITGTSQADCAILIIGGGVGEFEAG
ISKDGQTREHALLAYTLGVKQLIVAVNKMD--SVKWDESRFQEIIKETANFVKKVGFNPK
TVPFVPVSGWNGDNMIE--PTTNASWYKGWEKETKAGVIKGKTLLEAIDAIDPPSRPTDK
PLRLPLQDVYKIGGIGTVPVGRVETGVIKPGMVVTFAPAGVTTEVKSVEMHHES-LTEGV
PGDNVGFNVKNVSVKEIRRGNVCGDSKNDPPKATESFNATVIILNHPGQISAGYSPVLDC
HTAHIACRFDEIIEKNDRRSGKKLEDHPKFIKSGDAALVKFLPSKPMCVEAFTDYPPLGR
FAVRDMRQTVAVGVI-KSVVKNDK-AGKVTKAAQKATKK-
>XP_003645752_Eremothecium_cymbalariae
------------------------------------------------------------
------------------------------------------------------------
------------------------------------------------------------
-----------------------------------MGKE---------------------
------------------------------------------------------------
-------------------------------------------------KTHINVVVIGH
VDSGKSTT--------T-GHLIYKCGGIDKRTIEKFEKEAAELGKGSFKYAWVLDKLKAE
RERGITIDIALWKFETPKYHVTVIDAPGHRDFIKNMITGTSQADCAILIIAGGVGEFEAG
ISKDGQTREHALLAYTLGVKQLIVAINKMD--SVKWDESRFQEIVKETSNFIKKVGYNPK
TVAFVPISGWNGDNMIE--PTPNAPWYKGWEKEVKGSTVKGKTLLEAIDSIEPPSRPTDK
PLRLPLQDVYKIGGIGTVPVGRVETGVIKPGMVVTFAPSAVTTEVKSVEMHHEQ-LEQGV
PGDNVGFNVKNVSVKEIRRGNVCGDSKNDPPKAAESFNATVIVLNHPGQISAGYSPVLDC
HTAHIACRFDELLEKNDRRSGKKLEDSPKFIKAGDAALVKFVPSKPMCVEAFTDYPPLGR
FAVRDMRQTVAVGVI-KSVEKSEK-AGKVTKAAQKAAKK-
>NP_983726_Eremothecium_gossypii
------------------------------------------------------------
------------------------------------------------------------
------------------------------------------------------------
-----------------------------------MGKE---------------------
------------------------------------------------------------
-------------------------------------------------KTHVNVVVIGH
VDSGKSTT--------T-GHLIYKCGGIDKRTIEKFEKEAAELGKGSFKYAWVLDKLKAE
RERGITIDIALWKFETPKYHVTVIDAPGHRDFIKNMITGTSQADCAILIIAGGVGEFEAG
ISKDGQTREHALLAYTLGVKQLIVAINKMD--SVKWDESRYQEIVKETSNFIKKVGYNPK
TVPFVPISGWNGDNMIE--ATTNAPWYKGWEKETKAGAVKGKTLLEAIDAIEPPVRPTDK
ALRLPLQDVYKIGGIGTVPVGRVETGVIKPGMVVTFAPSGVTTEVKSVEMHHEQ-LEEGV
PGDNVGFNVKNVSVKEIRRGNVCGDSKNDPPKAAESFNATVIVLNHPGQISAGYSPVLDC
HTAHIACKFDELLEKNDRRTGKKLEDSPKFLKAGDAAMVKFVPSKPMCVEAFTDYPPLGR
FAVRDMRQTVAVGVI-KSVVKSDK-AGKVTKAAQKAGKK-
>XP_451929_Kluyveromyces_lactis
------------------------------------------------------------
------------------------------------------------------------
------------------------------------------------------------
-----------------------------------MGKE---------------------
------------------------------------------------------------
-------------------------------------------------KSHVNVVVIGH
VDSGKSTT--------T-GHLIYKCGGIDKRTIEKFEKEAAELGKGSFKYAWVLDKLKAE
RERGITIDIALWKFETPKYQVTVIDAPGHRDFIKNMITGTSQADCAILIIAGGVGEFEAG
ISKDGQTREHALLAFTLGVRQLIVAVNKMD--SVKWDESRFQEIVKETSNFIKKVGYNPK
TVPFVPISGWNGDNMIE--ATTNASWYKGWEKETKSGVVKGKTLLEAIDAIEPPSRPTDK
PLRLPLQDVYKIGGIGTVPVGRVETGVIKPGMIVTFAPAGVTTEVKSVEMHHEQ-LEEGL
PGDNVGFNVKNVSVKEIRRGNVCGDSKNDPPKAAASFNATVIVLNHPGQISAGYSPVLDC
HTAHIACKFDELLEKNDRRSGKKLEDSPKFLKSGDAALVKFVPSKPMCVEAFSDYPPLGR
FAVRDMRQTVAVGVI-KSVDKTDK-AGKVTKAAVKAGKK-
>XP_022678358_Kluyveromyces_marxianus
------------------------------------------------------------
------------------------------------------------------------
------------------------------------------------------------
-----------------------------------MGKE---------------------
------------------------------------------------------------
-------------------------------------------------KSHVNVVVIGH
VDSGKSTT--------T-GHLIYKCGGIDKRTIEKFEKEAAELGKGSFKYAWVLDKLKAE
RERGITIDIALWKFETPKYQVTVIDAPGHRDFIKNMITGTSQADCAILIIAGGVGEFEAG
ISKDGQTREHALLAYTLGVRQLIVAINKMD--SVKWDESRYQEIVKETSNFIKKVGYNPK
NVPFVPISGWNGDNMIE--ATTNAPWYKGWEKETKAGTVKGKTLLEAIDAIEPPTRPTDK
PLRLPLQDVYKIGGIGTVPVGRVETGVIKPGMVVTFAPAGVTTEVKSVEMHHEQ-LEEGL
PGDNVGFNVKNVSVKEIRRGNVCGDSKNDPPKAAASFNATVIVLNHPGQISAGYSPVLDC
HTAHIACKFDELLEKNDRRSGKKLEDSPKFLKSGDAALVKFVPSKPMCVEAFSDYPPLGR
FAVRDMRQTVAVGVI-KSVEKTDK-AGKVTKAAVKAGKK-
>XP_022627809_Lachancea_lanzarotensis
------------------------------------------------------------
------------------------------------------------------------
------------------------------------------------------------
-----------------------------------MGKE---------------------
------------------------------------------------------------
-------------------------------------------------KSHVNVVVIGH
VDSGKSTT--------T-GHLIYKCGGIDKRTIEKFEKEAAELGKGSFKYAWVLDKLKAE
RERGITIDIALWKFETPKYMVTVIDAPGHRDFIKNMITGTSQADCAILIIAGGVGEFEAG
ISKDGQTREHALLAFTLGVRQLIVAINKMD--SVKWDESRYQEIVKETSNFIKKVGYNPK
TVPFVPISGWNGDNMIE--ATTNASWYKGWEKETKAGVSKGKTLLEAIDAIDPPSRPTDK
PLRLPLQDVYKIGGIGTVPVGRVETGVIKPGMVVTFAPAGVTTEVKSVEMHHEQ-LEAGL
PGDNVGFNVKNVSVKEIRRGNVCGDSKNDPPKGCASFNATVIVLNHPGQISAGYSPVLDC
HTAHIACRFDELLEKNDRRSGKKLEDSPKFLKSGDAALVKFVPSKPMCVEAYSDYPPLGR
FAVRDMRQTVAVGVI-KSVDKTEK-AGKVTKAAQKAVKK-
>XP_002554708_Lachancea_thermotolerans
------------------------------------------------------------
------------------------------------------------------------
------------------------------------------------------------
-----------------------------------MGKE---------------------
------------------------------------------------------------
-------------------------------------------------KSHVNVVVIGH
VDSGKSTT--------T-GHLIFKCGGIDKRTIEKFEKEAAELGKGSFKYAWVLDKLKAE
RERGITIDIALWKFETPKYHVTVIDAPGHRDFIKNMITGTSQADCAILIIAGGVGEFEAG
ISKDGQTREHALLAYTLGVKQLIVAINKMD--SVKWDESRYQEIVKETSNFIKKVGYNPK
NVPFVPISGWNGDNMIE--ATTNAPWYKGWEKETKAGTVKGKTLLEAIDAIEPPTRPTDK
PLRLPLQDVYKIGGIGTVPVGRVETGVIKPGMVVTFAPAGVTTEVKSVEMHHEQ-LEAGV
PGDNVGFNVKNVSVKEIRRGNVCGDSKNDPPKAAASFNAQVIVLNHPGQISAGYSPVLDC
HTAHIACRFDELLVKIDRRTGKTLEEAPKFIKSGDAAMVKFVPSKPMCVEAFTDYPPLGR
FAVRDMRQTVAVGVI-KSVDKSDK-AGKVTKAAQKAAKK-
>XP_020059229_Aspergillus_aculeatus
------------------------------------------------------------
------------------------------------------------------------
------------------------------------------------------------
-----------------------------------MGKEE--------------------
------------------------------------------------------------
-------------------------------------------------RSHINIVVIGH
VDSGKSTT--------T-GHLIYKCGGIDQRTIEKFEKEAAELGKGSFKYAWVLDKLKSE
RERGITIDIALWKFQTAKYEVTVIDAPGHRDFIKNMITGTSQADCAILIIASGTGEFEAG
ISKDGQTREHALLAFTLGVRQLIVALNKMD--TCKWSEDRYNEIVKETSNFIKKVGYNPK
AVPFVPISGFNGDNMLE--VSSNCPWYKGWEKETKAGKSTGKTLLEAIDAIEPPVRPSNK
PLRLPLQDVYKISGIGTVPVGRVETGVITPGMVVTFAPANVTTEVKSVEMHHQQ-LKEGV
PGDNVGFNVKNVSVKEVRRGNVAGDSKNDPPAGAASFTAQVIVLNHPGQVGAGYAPVLDC
HTAHIACKFAELLEKIDRRTGKAIEQNPKFIKSGDAAIVKMIPSKPMCVESFTEYPPLGR
FAVRDMRQTVAVGVI-KAVDKSAGGAGKVTKAAQKAGKK-
>XP_001269546_Aspergillus_clavatus
------------------------------------------------------------
------------------------------------------------------------
------------------------------------------------------------
-----------------------------------MGKED--------------------
------------------------------------------------------------
-------------------------------------------------KAHINIVVIGH
VDSGKSTT--------T-GHLIYKCGGIDQRTIEKFEKEAAELGKGSFKYAWVLDKLKSE
RERGITIDIALWKFQTPRYEVTVIDAPGHRDFIKNMITGTSQADCAILIIASGTGEFEAG
ISKDGQTREHALLAFTLGVKQLIVALNKMD--TCKWSEDRYNEIVKETSNFIKKVGYNPK
AVPFVPISGFNGDNMLE--VSPNCPWYKGWEKETKAGKSSGKTLLEAIDAIETPVRPSNK
PLRLPLQDVYKISGIGTVPVGRVETGIISPGMVVTFAPANVTTEVKSVEMHHQQ-LKEGV
PGDNVGFNVKNVSVKEVRRGNVCGDSKNDPPMAAASFNAQVIVLNHPGQVGAGYAPVLDC
HTAHIACKFSELLEKIDRRTGKSTENNPKFIKSGDAAIVKMVPSKPMCVESFTDYPPLGR
FAVRDMRQTVAVGVI-KSVEKSAGGTGKVTKAAQKAGGKK
>XP_001265028_Aspergillus_fischeri
------------------------------------------------------------
------------------------------------------------------------
------------------------------------------------------------
-----------------------------------MGKEE--------------------
------------------------------------------------------------
-------------------------------------------------KTHINIVVIGH
VDSGKSTT--------T-GHMIYKCGGIDQRTIEKFEKEAAELGKGSFKYAWVLDKLKSE
RERGITIDIALWKFQTPKYEVTVIDAPGHRDFIKNMITGTSQADCAILIIASGTGEFEAG
ISKDGQTREHALLAFTLGVKQLIVALNKMD--TCKWSEDRYNEIVKETSNFIKKVGYNPK
AVPFVPISGFNGDNMLE--PSTNCPWYKGWEKETKAGKVTGKTLIEAIDAIEPPVRPSNK
PLRLPLQDVYKISGIGTVPVGRVETGVIKPGMVVTFAPANVTTEVKSVEMHHQQ-LQEGV
PGDNVGFNVKNVSVKEVRRGNVCGDSKNDPPQGAASFNAQVIVLNHPGQVGAGYAPVLDC
HTAHIACKFAELLEKIDRRTGKSVENNPKFIKSGDAAIVKMIPSKPMCVESFTDYPPLGR
FAVRDMRQTVAVGVV-KSVEKSAGGAGKVTKAAQKATKK-
>XP_041147962_Aspergillus_flavus
------------------------------------------------------------
------------------------------------------------------------
------------------------------------------------------------
-----------------------------------MGKED--------------------
------------------------------------------------------------
-------------------------------------------------KQHINIVVIGH
VDSGKSTT--------T-GHLIYKCGGIDQRTIEKFEKEAAELGKGSFKYAWVLDKLKSE
RERGITIDIALWKFQTSKYEVTVIDAPGHRDFIKNMITGTSQADCAILIIASGTGEFEAG
ISKDGQTREHALLAFTLGVRQLIVALNKMD--TCKWSQDRYNEIVKETSNFIKKVGYNPK
SVPFVPISGFNGDNMIE--ASTNCPWYKGWEKETKAGKSTGKTLLEAIDAIEPPVRPTDK
PLRLPLQDVYKISGIGTVPVGRVETGVIKPGMVVTFAPANVTTEVKSVEMHHQQ-LQAGN
PGDNVGFNVKNVSVKEVRRGNVAGDSKNDPPAGCDSFNAQVIVLNHPGQVGNGYAPVLDC
HTAHIACKFAELLEKIDRRTGKSVEDKPKFIKSGDAAIVKMIPSKPMCVESFTDFPPLGR
FAVRDMRQTVAVGVI-KSVEKNTGGSGKVTKAAQKAGKK-
>XP_750388_Aspergillus_fumigatus
------------------------------------------------------------
------------------------------------------------------------
------------------------------------------------------------
-MPNDNSGSPRYLSNFHRTSLVSYKELQGSNLTVKMGKEE--------------------
------------------------------------------------------------
-------------------------------------------------KTHINIVVIGH
VDSGKSTT--------T-GHMIYKCGGIDQRTIEKFEKEAAELGKGSFKYAWVLDKLKSE
RERGITIDIALWKFQTPKYEVTVIDAPGHRDFIKNMITGTSQADCAILIIASGTGEFEAG
ISKDGQTREHALLAFTLGVKQLIVALNKMD--TCKWSEDRYNEIVKETSNFIKKVGYNPK
AVPFVPISGFNGDNMLE--PSSNCPWYKGWEKETKAGKVTGKTLIEAIDAIEPPVRPSNK
PLRLPLQDVYKISGIGTVPVGRVETGIIKPGMVVTFAPANVTTEVKSVEMHHQQ-LQEGV
PGDNVGFNVKNVSVKEVRRGNVCGDSKNDPPQGAASFNAQVIVLNHPGQVGAGYAPVLDC
HTAHIACKFSELLEKIDRRTGKSVENNPKFIKSGDAAIVKMVPSKPMCVESFTDYPPLGR
FAVRDMRQTVAVGVV-KSVEKAASGAGKVTKAAQKAAKK-
>XP_661822_Aspergillus_nidulans
------------------------------------------------------------
------------------------------------------------------------
------------------------------------------------------------
---------------------------------MINSKED--------------------
------------------------------------------------------------
-------------------------------------------------KTHINIVVIGH
VDSGKSTTTGKTSSHPT-GHLIYKCGGIDQRTIEKFEKEAAELGKGSFKYAWVLDKLKSE
RERGITIDIALWKFQTPKYEVTVIDAPGHRDFIKNMITGTSQADCAILIIASGTGEFEAG
ISKDGQTREHALLAFTLGVRQLIVALNKMD--TCQWSEARYNEIVKETSGFIKKVGYNPK
AVAFVPISGFHGDNMLE--PSANCPWYKGWEKETKAGKVTGKTLLEAIDAIEPPVRPSNK
PLRLPLQDVYKISGIGTVPVGRVETGVITPGMVVTFAPANVTTEVKSVEMHHQQ-LKEGV
PGDNVGFNVKNVSVKEIRRGNVAGDSKNDPPAGAASFTAQVIVLNHPGQVGAGYAPVLDC
HTAHIACKFAELQEKIDRRTGKSVESSPKFIKSGDAAIVKMIPSKPMCVESFTDYPPLGR
FAVRDMRQTVAVGVV-KSVEKSTAGAGKVTKAAQKAGKK-
>XP_003188975_Aspergillus_niger
------------------------------------------------------------
------------------------------------------------------------
------------------------------------------------------------
-----------------------------------MGKED--------------------
------------------------------------------------------------
-------------------------------------------------KTHINIVVIGH
VDSGKSTT--------T-GHLIYKCGGIDQRTIEKFEKEAAELGKGSFKYAWVLDKLKSE
RERGITIDIALWKFQTGKYEVTVIDAPGHRDFIKNMITGTSQADCAILIIASGTGEFEAG
ISKDGQTREHALLAFTLGVRQLIVALNKMD--TCKWSEDRYNEIVKETSNFIKKVGYNPK
GVPFVPISGFNGDNMLE--PSPNCPWYKGWEKETKAGKVTGKTLLEAIDAIEPPVRPSNK
PLRLPLQDVYKISGIGTVPVGRVETGIIAPGMVVTFAPANVTTEVKSVEMHHQQ-LKEGV
PGDNVGFNVKNVSVKEVRRGNVAGDSKNDPPLGCESFTAQVIVLNHPGQVGAGYAPVLDC
HTAHIACKFAELLEKIDRRTGKSVESSPKFIKSGDAAIVKMIPSKPMCVEAFTDYPPLGR
FAVRDMRQTVAVGVI-KAVEKKEGGSGKVTKAAQKAGKK-
>XP_015401799_Aspergillus_nomiae
------------------------------------------------------------
------------------------------------------------------------
------------------------------------------------------------
-----------------------------------MGKED--------------------
------------------------------------------------------------
-------------------------------------------------KQHINIVVIGH
VDSGKSTT--------T-GHLIYKCGGIDQRTIEKFEKEAAELGKGSFKYAWVLDKLKSE
RERGITIDIALWKFQTSKYEVTVIDAPGHRDFIKNMITGTSQADCAILIIASGPGEFEAG
ISKDGQTREHALLAFTLGVRQLIVALNKMD--TNNWSEDRYNEIVKETSNFIKKVGYNPK
AVPFVPISGFNGDNMIE--VSTNCPWYKGWNKETKAGKSTGKTLLEAIDAIEPPVRPTDK
PLRLPLQDVYKISGIGTVPVGRVETGVIKPGMVVTFAPANVTTEVKSVEMHHQQ-LQAGN
PGDNVGFNVKNVSVKE---------------------SAVVIVLNHPGQVGAGYAPVLDC
HTAHIACKFSELLEKIDRRTGKAVETNPKFIKSGDAAIVKMVPSKPMCVESFTDFPPLGR
FAVRDMRQTVAVGVI-KSVEKSAGAAGKVTKAAQKAGKK-
>XP_001823843_Aspergillus_oryzae
------------------------------------------------------------
------------------------------------------------------------
------------------------------------------------------------
---------------------------MADKYFPPYSKED--------------------
------------------------------------------------------------
-------------------------------------------------KQHINIVVIGH
VDSGKSTT--------T-GHLIYKCGGIDQRTIEKFEKEAAELGKGSFKYAWVLDKLKSE
RERGITIDIALWKFQTSKYEVTVIDAPGHRDFIKNMITGTSQADCAILIIASGTGEFEAG
ISKDGQTREHALLAFTLGVRQLIVALNKMD--TCKWSQDRYNEIVKETSNFIKKVGYNPK
SVPFVPISGFNGDNMIE--ASTNCPWYKGWEKETKAGKSTGKTLLEAIDAIEPPVRPTDK
PLRLPLQDVYKISGIGTVPVGRVETGVIKPGMVVTFAPANVTTEVKSVEMHHQQ-LQAGN
PGDNVGFNVKNVSVKEVRRGNVAGDSKNDPPAGCDSFNAQVIVLNHPGQVGNGYAPVLDC
HTAHIACKFAELLEKIDRRTGKSVEDKPKFIKSGDAAIVKMIPSKPMCVESFTDFPPLGR
FAVRDMRQTVAVGVI-KSVEKNTGGSGKVTKAAQKAGKK-
>XP_040643060_Aspergillus_ruber
------------------------------------------------------------
------------------------------------------------------------
------------------------------------------------------------
-----------------------------------MGKDD--------------------
------------------------------------------------------------
-------------------------------------------------KTHLNIVVIGH
VDSGKSTT--------T-GHLIYKCGGIDQRTIEKFEKEAAELGKGSFKYAWVLDKLKSE
RERGITIDIALWKFQTSKYEVTVIDAPGHRDFIKNMITGTSQADCAILIIASGTGEFEAG
ISKDGQTREHALLAFTLGVKQLIVALNKMD--TCKWSEERYNEIVKETSNFIKKVGYNPK
VVPFVPISGFNGDNMLE--ASTNCPWYKGWEKETKSGKATGKTLLEAIDAIEPPVRPSNK
PLRLPLQDVYKISGIGTVPVGRVETGVISPGMVVTFAPSNVTTEVKSVEMHHQQ-LKEGV
PGDNVGFNVKNVSVKEVRRGNVASDSKNDPAAEAASFNAQVIVLNHPGQVGAGYAPVLDC
HTAHIACKFAELLEKIDRRTGKSVENSPKFIKSGDAAIVKMVPSKPMCVETFTDYPPLGR
FAVRDMRQTVAVGVI-KGVEKSAGGASKVTKAAQKAGKK-
>XP_040701486_Aspergillus_sydowii
------------------------------------------------------------
------------------------------------------------------------
------------------------------------------------------------
-----------------------------------MGKED--------------------
------------------------------------------------------------
-------------------------------------------------KTHINIVVIGH
VDSGKSTT--------T-GHLIYKCGGIDQRTIEKFEKEAAELGKGSFKYAWVLDKLKSE
RERGITIDIALWKFQTPKYEVTVIDAPGHRDFIKNMITGTSQADCAILIIASGTGEFEAG
ISKDGQTREHALLSFTLGVRQLIVALNKMD--TAGWAEARYNEIVKETSGFIKKVGYNPK
AVPFVPISGFNGDNMLE--PSTNCPWYKGWEKETKSGKVTGKTILEAIDAIEPPVRPSNK
PLRLPLQDVYKISGIGTVPVGRVETGTISPGMVVTFAPANVTTEVKSVEMHHQQ-LKEGV
PGDNVGFNVKNVSVKEVRRGNVAGDSKNDPPAGAASFTAQVIVLNHPGQVGAGYAPVLDC
HTAHIACKFAELQEKIDRRTGKSVESSPKFIKSGDAAIVKMIPSKPMCVESFTDYPPLGR
FAVRDMRQTVAVGVV-KGVEKSTGGTGKVTKAAQKAGKK-
>XP_001212188_Aspergillus_terreus
------------------------------------------------------------
------------------------------------------------------------
------------------------------------------------------------
--------------------------MTRGLSSLLNSKDE--------------------
------------------------------------------------------------
-------------------------------------------------KTHINIVVIGH
VDSGKSTT--------T-GHLIYKCGGIDSRTIEKFEKEAAELGKGSFKYAWVLDKLKSE
RERGITIDIALWKFQTAKYEVTVIDAPGHRDFIKNMITGTSQADCAILIIASGTGEFEAG
ISKDGQTREHALLAFTLGVRQLIVALNKMD--TCKWSEDRYNEIVKETSNFIKKVGYNPK
AVPFVPISGFNGDNMLE--PSPNCPWYKGWEKEGKSGKVTGKTLLEAIDAIEPPVRPANK
PLRLPLQDVYKISGIGTVPVGRVETGVITPGMVVTFAPSNVTTEVKSVEMHHQQ-LKEGL
PGDNVGFNVKNVSVKEVRRGNVAGDSKNDPPAGAASFTAQVIVLNHPGQVGAGYAPVLDC
HTAHIACKFAELQEKIDRRTGKSVESSPKFIKSGDAAIVKMIPSKPMCVESFTEYPPLGR
FAVRD---------I-KSVEKSAGGAGKVTKAAQKAGKK-
>XP_022493661_Penicillium_arizonense
------------------------------------------------------------
------------------------------------------------------------
------------------------------------------------------------
-----------------------------------MGKEE--------------------
------------------------------------------------------------
-------------------------------------------------RSHINIVVIGH
VDSGKSTT--------T-GHLIYKCGGIDQRTIEKFEKEAAELGKGSFKYAWVLDKLKAE
RERGITIDIALWKFQTAKYEVTVIDAPGHRDFIKNMITGTSQADCAILIIASGTGEFEAG
ISKDGQTREHALLAFTLGVKQLIVALNKMD--TCKWSEERYNEIVKETSNFIKKVGYNPK
SVPFVPISGFNGDNMLE--ASPNCPWYKGWEKETKSGKSSGKTLLEAIDAIETPVRPSNK
PLRLPLQDVYKISGIGTVPVGRVETGIITPGMVVTFAPANVTTEVKSVEMHHQQ-LKAGN
PGDNVGFNVKNVSVKEVRRGNVASDSKNDPAMAAESFNAQVIVLNHPGQVGAGYAPVLDC
HTAHIACKFAELLEKIDRRTGKATETSPKFIKSGDAAIVKMIPSKPMCVEAFTDYPPLGR
FAVRDMRQTVAVGVI-KSVEKTAGGAGKVTKAAAKAGKK-
>XP_014531058_Penicillium_digitatum
------------------------------------------------------------
------------------------------------------------------------
------------------------------------------------------------
-----------------------------------MGKEE--------------------
------------------------------------------------------------
-------------------------------------------------RSHINIVVIGH
VDSGKSTT--------T-GHMIYKCGGIDQRTIEKFEKEAAELGKGSFKYAWVLDKLKAE
RERGITIDIALWKFQTAKYEVTVIDAPGHRDFIKNMITGTSQADCAILIIASGTGEFEAG
ISKDGQTREHALLAFTLGVKQLIVALNKMD--TCKWSEDRYNEIVKETSNFIKKVGYNPK
SVPFVPISGFNGDNMLE--PSPNCPWYKGWEKETKAGKTSGKTLLEAIDAIETPVRPSNK
PLRLPLQDVYKISGIGTVPVGRVETGVISPGMIVTFAPANVTTEVKSVEMHHQQ-LKAGN
PGDNVGFNVKNVSVKEVRRGNVASDSKNDPAAACDSFNAQVIVLNHPGQVGAGYAPVLDC
HTAHIACKFAELLEKIDRRTGKATETSPKFIKSGDAAIVKMVPSKPMCVEAFTDYPPLGR
FAVRDMRQTVAVGVI-KSVEKNAGGAGKVTKAAAKAGKK-
>XP_016596521_Penicillium_expansum
------------------------------------------------------------
------------------------------------------------------------
------------------------------------------------------------
-----------------------------------MGKEE--------------------
------------------------------------------------------------
-------------------------------------------------RNHINIVVIGH
VDSGKSTT--------T-GHMIYKCGGIDQRTIEKFEKEAAELGKGSFKYAWVLDKLKAE
RERGITIDIALWKFQTAKYEVTVIDAPGHRDFIKNMITGTSQADCAILIIASGTGEFEAG
ISKDGQTREHALLAFTLGVKQLIVALNKMD--TCKWSEDRYNEIVKETSNFIKKVGYNPK
SVPFVPISGFNGDNMLE--PSTNCPWYKGWEKETKAGKSTGKTLIEAIDAIENPVRPSNK
PLRLPLQDVYKISGIGTVPVGRVETGIITPGMIVTFAPANVTTEVKSVEMHHQQ-LKAGN
PGDNVGFNVKNVSVKEVRRGNVASDSKNDPAAACDSFNAQVIVLNHPGQVGAGYAPVLDC
HTAHIACKFAELLEKIDRRTGKATETSPKFIKSGDAAIVKMVPSKPMCVEAFTDYPPLGR
FAVRDMRQTVAVGVI-KSVEKNAGGAGKVTKAAAKAGKK-
>XP_040643830_Penicillium_griseofulvum
------------------------------------------------------------
------------------------------------------------------------
------------------------------------------------------------
-----------------------------------MGKEE--------------------
------------------------------------------------------------
-------------------------------------------------RSHINIVVIGH
VDSGKSTT--------T-GHMIYKCGGIDQRTIEKFEKEAAELGKGSFKYAWVLDKLKAE
RERGITIDIALWKFQTAKYEVTVIDAPGHRDFIKNMITGTSQADCAILIIASGTGEFEAG
ISKDGQTREHALLAFTLGVKQLIVALNKMD--TCKWSEDRYNEIVKETSNFIKKVGYNPK
SVPFVPISGFNGDNMLE--PSTNCPWYKGWEKETKAGKSTGKTLLEAIDAIETPVRPSNK
PLRLPLQDVYKISGIGTVPVGRVETGIITPGMIVTFAPANVTTEVKSVEMHHQQ-LKAGN
PGDNVGFNVKNVSVKEVRRGNVASDSKNDPAAGCDSFNAQVIVLNHPGQVGAGYAPVLDC
HTAHIACKFAELLEKIDRRTGKATETSPKFIKSGDAAIVKMVPSKPMCVEAFTDYPPLGR
FAVRDMRQTVAVGVI-KSVAKNAGGAGKVTKAAAKAGKK-
>XP_038930863_Penicillium_roqueforti
------------------------------------------------------------
------------------------------------------------------------
------------------------------------------------------------
-----------------------------------MGKEE--------------------
------------------------------------------------------------
-------------------------------------------------RNHINIVVIGH
VDSGKSTT--------T-GHMIYKCGGIDQRTIEKFEKEAAELGKGSFKYAWVLDKLKAE
RERGITIDIALWKFQTAKYEVTVIDAPGHRDFIKNMITGTSQADCAILIIASGTGEFEAG
ISKDGQTREHALLAFTLGVKQLIVALNKMD--TCKWSEERYNEIVKETSNFIKKVGYNPK
SVPFVPISGFNGDNMLE--PSTNCPWYKGWEKETKAGKSTGKTLIEAIDAIENPVRPSNK
PLRLPLQDVYKISGIGTVPVGRVETGIITPGMIVTFAPANVTTEVKSVEMHHQQ-LKQGN
PGDNVGFNVKNVSVKEVRRGNVASDSKNDPAAACDSFNAQVIVLNHPGQVGAGYAPVLDC
HTAHIACKFAELLEKIDRRTGKATETSPKFIKSGDAAIVKMVPSKPMCVEAFTDYPPLGR
FAVRDMRQTVAVGVI-KSVEKNAGGAGKVTKAAAKAGKK-
>XP_002558732_Penicillium_rubens
------------------------------------------------------------
------------------------------------------------------------
------------------------------------------------------------
-----------------------------------MGKEE--------------------
------------------------------------------------------------
-------------------------------------------------RSHLNIVVIGH
VDSGKSTT--------T-GHMIYKCGGIDQRTIEKFEKEAAELGKGSFKYAWVLDKLKAE
RERGITIDIALWKFQTSKYEVTVIDAPGHRDFIKNMITGTSQADCAILIIASGTGEFEAG
ISKDGQTREHALLAFTLGVKQLIVALNKMD--TCKWSEERYNEIVKETSNFIKKVGYNPK
AVPFVPISGFNGDNMLE--ASTNCPWYKGWEKETKAGKATGKTLLEAIDAIEPPVRPSNK
PLRLPLQDVYKISGIGTVPVGRVETGIISPGMVVTFAPANVTTEVKSVEMHHQQ-LKAGN
PGDNVGFNVKNVSVKEVRRGNVASDSKNDPAAGCDSFNAQVIVLNHPGQVGAGYAPVLDC
HTAHIACKFAELLEKIDRRTGKATETSPKFIKSGDAAIVKMVPSKPMCVETFTDYPPLGR
FAVRDMRQTVAVGVI-KSVVKNAGGAGKVTKAAAKAGKK-
>XP_040814319_Penicillium_solitum
------------------------------------------------------------
------------------------------------------------------------
------------------------------------------------------------
-----------------------------------MGKEE--------------------
------------------------------------------------------------
-------------------------------------------------RSHINIVVIGH
VDSGKSTT--------T-GHMIYKCGGIDQRTIEKFEKEAAELGKGSFKYAWVLDKLKAE
RERGITIDIALWKFQTAKYEVTVIDAPGHRDFIKNMITGTSQADCAILIIASGTGEFEAG
ISKDGQTREHALLAFTLGVKQLIVALNKMD--TCKWSEERYNEIVKETSNFIKKVGYNPK
SVPFVPISGFNGDNMLE--ASTNCPWYKGWEKETKAGKSTGKTLLEAIDAIETPVRPSNK
PLRLPLQDVYKISGIGTVPVGRVETGIITPGMIVTFAPANVTTEVKSVEMHHQQ-LKAGN
PGDNVGFNVKNVSVKEVRRGNVASDSKNDPAAACDSFNAQVIVLNHPGQVGAGYAPVLDC
HTAHIACKFAELLEKIDRRTGKATEVSPKFIKSGDAAIVKMVPSKPMCVEAFTDYPPLGR
FAVRDMRQTVAVGVI-KSVEKNAGGAGKVTKAAAKAGKK-
>XP_022582098_Penicilliopsis_zonata
------------------------------------------------------------
------------------------------------------------------------
------------------------------------------------------------
-----------------------------------MGKDG--------------------
------------------------------------------------------------
-------------------------------------------------KTHINIVVIGH
VDSGKSTT--------T-GHLIYKCGGIDSRTIEKFEKEAAEMGKGSFKYAWVLDKLKAE
RERGITIDIALWKFQTAKYEVTVIDAPGHRDFIKNMITGTSQADCAILIIASGTGEFEAG
ISKDGQTREHALLAFTLGVRQLIVALNKMD--TCKWSEDRYNEIVKETSNFIKKVGYNPK
NVPFVPISGFNGDNMLE--PSPNCPWYKGWEKETKAGKVTGKTLLEAIDAIEAPVRPANK
PLRLPLQDVYKISGIGTVPVGRVETGVISPGMVVTFAPSNVTTEVKSVEMHHQQ-LKEGL
PGDNVGFNVKNVSVKEVRRGNVAGDSKNDPPAGCDSFTAQVIVLNHPGQVGAGYAPVLDC
HTAHIACKFAELQEKIDRRTGKSVESSPKFIKSGDAAIVKMIPSKPMCVESFTEYPPLGR
FAVRDMRQTVAVGVI-KSVEKAKAGAGKVTKAAQKAVKK-
>XP_016615274_Cladophialophora_bantiana
------------------------------------------------------------
----------------MAPTFCPYCYNCLTILRAPGNDQYPYGRNAFACRTCPYQFVLDG
RYYDRTYMKKKEKDDILGEEQSDLPVNEVPGGCPNETCDSKKAYFYQLQTRSADEPPTSF
FKYLPQNYKTSSKPSQKLQSVT-------------MGKE---------------------
------------------------------------------------------------
-------------------------------------------------KTHINVVVIGH
VDSGKSTT--------T-GHLIYKCGGIDKRTIEKFEKEAAELGKGSFKYAWVLDKLKAE
RERGITIDIALWKFETPKYYVTVIDAPGHRDFIKNMITGTSQADCAILIIAAGTGEFEAG
ISKDGQTREHALLAYTLGVKQLIVAINKMD--TTKWSEDRFNEIIKETSNFIKKVGYNPK
SVPFVPISGFNGDNMID--VSSNCPWYKGWEKESKAGKASGKTLLEAIDAIDPPTRPTDK
PLRLPLQDVYKISGIGTVPVGRVETGTIKAGMVVTFAPANVTTEVKSVEMHHEQ-LAEGV
PGDNVGFNVKNVSVKEVRRGNVCGDSKNDPPKGADSFNAQVIVLNHPGQIGAGYAPVLDC
HTAHIACKFAELLEKIDRRTGKSMENNPKFIKSGDAAIVKMVPSKPMCVEAFTDYPPLGR
FAVRDMRQTVAVGVI-KSVQKTEKGGGKVTKAAVKAGKK-
>XP_008722647_Cladophialophora_carrionii
------------------------------------------------------------
------------------------------------------------------------
------------------------------------------------------------
-----------------------------------MGKE---------------------
------------------------------------------------------------
-------------------------------------------------KTHINVVVIGH
VDSGKSTT--------T-GHLIYKCGGIDKRTIEKFEKEAAELGKGSFKYAWVLDKLKAE
RERGITIDIALWKFETPKYFVTVIDAPGHRDFIKNMITGTSQADCAILIIAAGTGEFEAG
ISKDGQTREHALLAYTLGVKQLIVAINKMD--TTKWSEDRFNEIIKETSNFIKKVGYNPK
SVPFVPISGFNGDNMID--VSTNAPWYKGWEKESKAGKATGKTLLEAIDSIDPPARPTDK
PLRLPLQDVYKISGIGTVPVGRVETGTIKAGMVVTFAPANVTTEVKSVEMHHEQ-LAEGV
PGDNVGFNVKNVSVKEVRRGNVAGDSKNDPPKGADSFNAQVIVLNHPGQVGAGYAPVLDC
HTAHIACKFSELLEKIDRRTGKSMENNPKFIKSGDAAIVKMVPSKPMCVEAFTDYPPLGR
FAVRDMRQTVAVGVI-KSVVKSEKAGGKVTKAAVKAGKK-
>XP_016255442_Cladophialophora_immunda
------------------------------------------------------------
------------------------------------------------------------
------------------------------------------------------------
-----------------------------------MGKE---------------------
------------------------------------------------------------
-------------------------------------------------KTHINVVVIGH
VDSGKSTT--------T-GHLIYKCGGIDKRTIEKFEKEAAELGKGSFKYAWVLDKLKAE
RERGITIDIALWKFETPKYYVTVIDAPGHRDFIKNMITGTSQADCAILIIAAGTGEFEAG
ISKDGQTREHALLAYTLGVKQLIVAINKMD--TTKWSEDRYNEIIKETSNFIKKVGFNPK
SVPFVPISGFNGDNMID--VSTNCPWYKGWEKESKAGKASGKTLLEAIDAIDPPSRPTDK
PLRLPLQDVYKISGIGTVPVGRVETGTIKAGMVVTFAPANVTTEVKSVEMHHEQ-LVEGV
PGDNVGFNVKNVSVKEVRRGNVCGDSKNDPPKGADSFNAQVIVLNHPGQVGAGYAPVLDC
HTAHIACKFAELLEKIDRRTGKSMENNPKFIKSGDAAIVKMVPSKPMCVEAFTDYPPLGR
FAVRDMRQTVAVGVI-KSVQKTEKGGGKVTKAAVKAGKK-
>XP_007745174_Cladophialophora_psammophila
------------------------------------------------------------
------------------------------------------------------------
------------------------------------------------------------
-----------------------------------MGKE---------------------
------------------------------------------------------------
-------------------------------------------------KTHINVVVIGH
VDSGKSTT--------T-GHLIYKCGGIDKRTIEKFEKEAAELGKGSFKYAWVLDKLKAE
RERGITIDIALWKFETPRYYVTVIDAPGHRDFIKNMITGTSQADCAILIIAAGTGEFEAG
ISKDGQTREHALLAYTLGVKQLIVAINKMD--TTKWSEDRFNEIIKETSNFIKKVGYNPK
SVPFVPISGFNGDNMID--VSSNCPWYKGWDKESKAGKASGKTLLEAIDAIDPPSRPTDK
PLRLPLQDVYKISGIGTVPVGRVETGTIKAGMVVTFAPANVTTEVKSVEMHHEQ-LTEGV
PGDNVGFNVKNVSVKEVRRGNVCGDSKNDPPKGADSFNAQVIVLNHPGQIGAGYAPVLDC
HTAHIACKFAELLEKIDRRTGKSMENNPKFIKSGDAAIVKMVPSKPMCVEAFTDYPPLGR
FAVRDMRQTVAVGVI-KSVQKTEKAGGKVTKAAVKAGKK-
>XP_018690967_Fonsecaea_erecta
------------------------------------------------------------
----------------MAPTFCPYCYNCLTIARAASSDQYPEGRNAFACRTCPYQFILDE
QYYERTYMKKKEKDDILGEEQSDLPINEVPGGCPNEKCDSKKAYFYQLQTRSADEPPTSF
FKYLPQNYKTSFKTTQNLQSVT-------------MGKE---------------------
------------------------------------------------------------
-------------------------------------------------KTHINVVVIGH
VDSGKSTT--------T-GHLIYKCGGIDKRTIEKFEKEAAELGKGSFKYAWVLDKLKAE
RERGITIDIALWKFETPKYYVTVIDAPGHRDFIKNMITGTSQADCAILIIAAGTGEFEAG
ISKDGQTREHALLAYTLGVKQLIVAINKMD--TTKWSEDRFNEIIKETSNFIKKVGFNPK
SVPFVPISGFNGDNMID--VSSNCPWYKGWEKESKAGKATGKTLLEAIDAIDPPSRPTDK
PLRLPLQDVYKISGIGTVPVGRVETGTIKAGMVVTFAPANVTTEVKSVEMHHEQ-LAEGV
PGDNVGFNVKNVSVKEVRRGNVCGDSKNDPPKGADSFNAQVIVLNHPGQVGAGYAPVLDC
HTAHIACKFAELLEKIDRRTGKSMENNPKFIKSGDAAIVKMVPSKPMCVEAFTDYPPLGR
FAVRDMRQTVAVGVI-KSVQKTEKGGGKVTKAAVKAGKK-
>XP_022511510_Fonsecaea_monophora
------------------------------------------------------------
----------------MAPTFCPYCCNCLTIARAPGDDQYPQGRNAFTCRTCPYQFVLDD
QYYERTHMKKKEKDDILGEEQSDLPVNEVPGGCPNEKCDSKKAYFYQLQTRSADEPPTS-
-----------------------------------FFKE---------------------
------------------------------------------------------------
-------------------------------------------------KTHINVVVIGH
VDSGKSTT--------T-GHLIYKCGGIDKRTIEKFEKEAAELGKGSFKYAWVLDKLKAE
RERGITIDIALWKFETPKYFVTVIDAPGHRDFIKNMITGTSQADCAILIIAAGTGEFEAG
ISKDGQTREHALLAYTLGVKQLIVAINKMD--TTKWSEDRFNEIIKETSNFIKKVGYNPK
SVPFVPISGFNGDNMID--VSSNCPWYKGWEKESKAGKASGKTLLEAIDAIDPPSRPTDK
PLRLPLQDVYKISGIGTVPVGRVETGTIKAGMVVTFAPANVTTEVKSVEMHHEQ-LAEGV
PGDNVGFNVKNVSVKEVRRGNVCGDSKNDPPKGADSFNAQVIVLNHPGQVGAGYAPVLDC
HTAHIACKFAELLEKIDRRTGKSMENNPKFIKSGDAAIVKMVPSKPMCVEAFTDYPPLGR
FAVRDMRQTVAVGVI-KSVQKSEKGGGKVTKAAVKAGKK-
>XP_016635644_Fonsecaea_multimorphosa
------------------------------------------------------------
------------------------------------------------------------
------------------------------------------------------------
-----------------------------------MGKE---------------------
------------------------------------------------------------
-------------------------------------------------KTHINVVVIGH
VDSGKSTT--------T-GHLIYKCGGIDKRTIEKFEKEAAELGKGSFKYAWVLDKLKAE
RERGITIDIALWKFETPKYYVTVIDAPGHRDFIKNMITGTSQADCAILIIAAGTGEFEAG
ISKDGQTREHALLAYTLGVKQLIVAINKMD--TTKWSEDRYNEIIKETSNFIKKVGFNPK
SVPFVPISGFNGDNMID--VSTNCPWYKGWEKESKAGKATGKTLLEAIDAIDPPSRPTDK
PLRLPLQDVYKISGIGTVPVGRVETGTIKAGMVVTFAPANVTTEVKSVEMHHEQ-LVEGV
PGDNVGFNVKNVSVKEVRRGNVCGDSKNDPPKGADSFNAQVIVLNHPGQVGAGYAPVLDC
HTAHIACKFAELLEKIDRRTGKSMENNPKFIKSGDAAIVKMVPSKPMCVEAFTDYPPLGR
FAVRDMRQTVAVGVI-KSVVKSEKGGGKVTKAAVKAGKK-
>XP_022505193_Fonsecaea_nubica
------------------------------------------------------------
----------------MAPTFCPYCCNCLTIARAPGDDQYPQGRNAFTCRTCPYQFVLDD
QYYERTHMKKKEKDDILGEEQSDLPVNEVPGGCPNEKCDSKKAYFYQLQTRSADEPPTS-
-----------------------------------FFKE---------------------
------------------------------------------------------------
-------------------------------------------------KTHINVVVIGH
VDSGKSTT--------T-GHLIYKCGGIDKRTIEKFEKEAAELGKGSFKYAWVLDKLKAE
RERGITIDIALWKFETPKYFVTVIDAPGHRDFIKNMITGTSQADCAILIIAAGTGEFEAG
ISKDGQTREHALLAYTLGVKQLIVAINKMD--TTKWSEDRFNEIIKETSNFIKKVGYNPK
SVPFVPISGFNGDNMID--VSSNCPWYKGWEKESKAGKASGKTLLEAIDAIDPPSRPTDK
PLRLPLQDVYKISGIGTVPVGRVETGTIKAGMVVTFAPANVTTEVKSVEMHHEQ-LAEGV
PGDNVGFNVKNVSVKEVRRGNVCGDSKNDPPKGADSFNAQVIVLNHPGQVGAGYAPVLDC
HTAHIACKFAELLEKIDRRTGKSMENNPKFIKSGDAAIVKMVPSKPMCVEAFTDYPPLGR
FAVRDMRQTVAVGVI-KSVQKSEKGGGKVTKAAVKAGKK-
>XP_013281907_Fonsecaea_pedrosoi
------------------------------------------------------------
----------------MAPTFCPYCCNCLTIARAPGDDQYPQGRNAFTCRTCPYQFVLDD
QYYERTHMKKKEKDDILGEEQSDLPVNEVPGGCPNEKCDSKKAYFYQLQTRSADEPPTS-
-----------------------------------FFKE---------------------
------------------------------------------------------------
-------------------------------------------------KTHINVVVIGH
VDSGKSTT--------T-GHLIYKCGGIDKRTIEKFEKEAAELGKGSFKYAWVLDKLKAE
RERGITIDIALWKFETPKYFVTVIDAPGHRDFIKNMITGTSQADCAILIIAAGTGEFEAG
ISKDGQTREHALLAYTLGVKQLIVAINKMD--TTKWSEDRFNEIIKETSNFIKKVGYNPK
SVPFVPISGFNGDNMID--VSSNCPWYKGWEKESKAGKASGKTLLEAIDAIDPPSRPTDK
PLRLPLQDVYKISGIGTVPVGRVETGTIKAGMVVTFAPANVTTEVKSVEMHHEQ-LAEGV
PGDNVGFNVKNVSVKEVRRGNVCGDSKNDPPKGADSFNAQVIVLNHPGQVGAGYAPVLDC
HTAHIACKFAELLEKIDRRTGKSMENNPKFIKSGDAAIVKMVPSKPMCVEAFTDYPPLGR
FAVRDMRQTVAVGVISKSLLQCYY----------------
>XP_007753188_Cladophialophora_yegresii
------------------------------------------------------------
------------------------------------------------------------
------------------------------------------------------------
-----------------------------------MGKE---------------------
------------------------------------------------------------
-------------------------------------------------KTHINVVVIGH
VDSGKSTT--------T-GHLIYKCGGIDKRTIEKFEKEAAELGKGSFKYAWVLDKLKAE
RERGITIDIALWKFETPKYFVTVIDAPGHRDFIKNMITGTSQADCAILIIAAGTGEFEAG
ISKDGQTREHALLAYTLGVKQLIVAINKMD--TTKWSEDRFNEIIKETSNFIKKVGYNPK
SVPFVPISGFNGDNMID--VSTNAPWYKGWEKESKAGKASGKTLLEAIDSIDPPARPTDK
PLRLPLQDVYKISGIGTVPVGRVETGTIKAGMVVTFAPANVTTEVKSVEMHHEQ-LAEGV
PGDNVGFNVKNVSVKEVRRGNVAGDSKNDPPKGADSFNAQVIVLNHPGQVGAGYAPVLDC
HTAHIACKFSELLEKIDRRTGKSMENNPKFIKSGDAAIVKMVPSKPMCVEAFTDYPPLGR
FAVRDMRQTVAVGVI-KSVVKSEKSGGKVTKAAVKAGKK-
>XP_016235435_Exophiala_spinifera
------------------------------------------------------------
------------------------------------------------------------
------------------------------------------------------------
-----------------------------------MGKE---------------------
------------------------------------------------------------
-------------------------------------------------KTHINVVVIGH
VDSGKSTT--------T-GHLIYKCGGIDKRTIEKFEKEAAELGKGSFKYAWVLDKLKAE
RERGITIDIALWKFETPKYYVTVIDAPGHRDFIKNMITGTSQADCAILIIAAGTGEFEAG
ISKDGQTREHALLAYTLGVKQLIVAINKMD--TTKWSEERFNEIIKETSNFIKKVGYNPK
SVPFVPISGFNGDNMID--VSTNCPWYKGWEKETKAGKASGKTLLEAIDAIDPPSRPTDK
PLRLPLQDVYKISGIGTVPVGRVETGVIKAGMVVTFAPANVTTEVKSVEMHHEQ-LAEGV
PGDNVGFNVKNVSVKEVRRGNVCGDSKNDPPKGADSFNAQVIVLNHPGQVGAGYAPVLDC
HTAHIACKFSELLEKIDRRTGKSIENNPKFIKSGDAAIVKMVPSKPMCVEAFTDYPPLGR
FAVRDMRQTVAVGVI-KSVAKSEKSGGKVTKAAVKAGKK-
>XP_016264707_Exophiala_oligosperma
------------------------------------------------------------
------------------------------------------------------------
------------------------------------------------------------
-----------------------------------MGKE---------------------
------------------------------------------------------------
-------------------------------------------------KTHINVVVIGH
VDSGKSTT--------T-GHLIYKCGGIDKRTIEKFEKEAAELGKGSFKYAWVLDKLKAE
RERGITIDIALWKFETPKYYVTVIDAPGHRDFIKNMITGTSQADCAILIIAAGTGEFEAG
ISKDGQTREHALLAYTLGVKQLIVAINKMD--TTKWSEDRFNEIIKETSSFIKKVGYNPK
SVPFVPISGFNGDNMID--VSTNCPWYKGWEKETKAGKASGKTLLEAIDAIDPPSRPTDK
PLRLPLQDVYKISGIGTVPVGRVETGIIKAGMVVTFAPANVTTEVKSVEMHHEQ-LAEGV
PGDNVGFNVKNVSVKEVRRGNVCGDSKNDPPKGADSFNAQVIVLNHPGQVGAGYAPVLDC
HTAHIACKFSELLEKIDRRTGKSIENNPKFIKSGDAAIVKMVPSKPMCVEAFTDYPPLGR
FAVRDMRQTVAVGVI-KSVVKSEKAGGKVTKAAVKAGKK-
>XP_013310844_Exophiala_xenobiotica
------------------------------------------------------------
------------------------------------------------------------
------------------------------------------------------------
-----------------------------------MGKE---------------------
------------------------------------------------------------
-------------------------------------------------KTHINVVVIGH
VDSGKSTT--------T-GHLIYKCGGIDKRTIEKFEKEAAELGKGSFKYAWVLDKLKAE
RERGITIDIALWKFETPKYFVTVIDAPGHRDFIKNMITGTSQADCAILIIAAGTGEFEAG
ISKDGQTREHALLAYTLGVKQLIVAINKMD--TTKWSEERFNEIIKETSNFIKKVGYNPK
SVPFVPISGFNGDNMID--VSANCPWYKGWEKETKAGKASGKTLLEAIDAIDPPSRPTDK
PLRLPLQDVYKISGIGTVPVGRVETGIIKAGMVVTFAPANVTTEVKSVEMHHEQ-LVEGV
PGDNVGFNVKNVSVKEVRRGNVCGDSKNDPPKGADSFNAQVIVLNHPGQVGAGYAPVLDC
HTAHIACKFSELLEKIDRRTGKSIENNPKFIKSGDAAIVKMVPSKPMCVEAFTDYPPLGR
FAVRDMRQTVAVGVI-KSVAKTDKAGGKVTKAAVKAGSKK
>XP_007724959_Capronia_coronata
------------------------------------------------------------
------------------------------------------------------------
------------------------------------------------------------
-----------------------------------MGKE---------------------
------------------------------------------------------------
-------------------------------------------------KTHINVVVIGH
VDSGKSTT--------T-GHLIYKCGGIDKRTIEKFEKEAAELGKGSFKYAWVLDKLKAE
RERGITIDIALWKFETPKYYVTVIDAPGHRDFIKNMITGTSQADCAILIIAAGTGEFEAG
ISKDGQTREHALLAYTLGVKQLIVAINKMD--TTKWSEDRFNEIIKETSNFIKKVGYNPK
SVPFVPISGFNGDNMID--VSSNCPWYKGWEKETKAGKATGKTLLEAIDAIDPPSRPTDK
PLRLPLQDVYKISGIGTVPVGRVETGIIKAGMVVTFAPANVTTEVKSVEMHHEQ-LVEGV
PGDNVGFNVKNVSVKEVRRGNVAGDSKNDPPKGAESFNAQVIVLNHPGQIGAGYAPVLDC
HTAHIACKFAELLEKIDRRTGKSIEDHPKFIKSGDAAIVKMVPSKPMCVEAFTDYPPLGR
FAVRDMRQTVAVGVI-KSVVKADKAAGKVTKAAIKATGKK
>XP_007729433_Capronia_epimyces
------------------------------------------------------------
------------------------------------------------------------
------------------------------------------------------------
-----------------------------------MGKE---------------------
------------------------------------------------------------
-------------------------------------------------KTHINVVVIGH
VDSGKSTT--------T-GHLIYKCGGIDRRTIEKFEKEAAELGKGSFKYAWVLDKLKAE
RERGITIDIALWKFETPKYYVTVIDAPGHRDFIKNMITGTSQADCAILIIAAGTGEFEAG
ISKDGQTREHALLAYTLGVKQLIVAINKMD--TTKWSEDRFNEIIKETSNFIKKVGYNPK
TVPFVPISGFNGDNMID--VSTNAPWYKGWEKESKAGKATGKTLLEAIDAIDPPARPTDK
PLRLPLQDVYKISGIGTVPVGRVETGVIKAGMVVTFAPANVTTEVKSVEMHHEQ-LAEGV
PGDNVGFNVKNVSVKEVRRGNVAGDSKNDPPKGAESFNAQVIVLNHPGQIGAGYAPVLDC
HTAHIACKFSEILEKIDRRTGKSIENNPKFIKSGDAAIVKMVPSKPMCVEAFTDYPPLGR
FAVRDMRQTVAVGVI-KSVVKADKATGKVTKAAQKAGAKK
>XP_009154950_Exophiala_dermatitidis
------------------------------------------------------------
------------------------------------------------------------
------------------------------------------------------------
-----------------------------------MGKE---------------------
------------------------------------------------------------
-------------------------------------------------KTHINVVVIGH
VDSGKSTT--------T-GHLIYKCGGIDKRTIEKFEKEAAELGKGSFKYAWVLDKLKAE
RERGITIDIALWKFETPKYYVTVIDAPGHRDFIKNMITGTSQADCAILIIAAGTGEFEAG
ISKDGQTREHALLAYTLGVKQLIVAINKMD--TTKWSEERFNEIIKETSNFIKKVGYNPK
AVPFVPISGFNGDNMIE--VSTNCPWYKGWEKESKAGKATGKTLLEAIDAIDPPTRPTDK
PLRLPLQDVYKISGIGTVPVGRVETGTIKAGMVVTFAPANVTTEVKSVEMHHEQ-LAEGL
PGDNVGFNVKNVSVKEVRRGNVAGDSKNDPPKGAESFNAQVIVLNHPGQIGAGYAPVLDC
HTAHIACKFAELLEKIDRRTGKSIENNPKFIKSGDAAIVKMIPSKPMCVEAFTDYPPLGR
FAVRDMRQTVAVGVI-KSVVKSDKGGGKVTKAAAKATSKK
>XP_013260660_Exophiala_aquamarina
------------------------------------------------------------
------------------------------------------------------------
------------------------------------------------------------
------------------------------------------------------------
------------------------------------------------------------
------------------------------------------------------------
-------------------MPVYAQNGI--HTDPRYEQEAAELGKGSFKYAWVLDKLKAE
RERGITIDIALWKFETPKYFVTVIDAPGHRDFIKNMITGTSQADCAILIIAAGTGEFEAG
ISKDGQTREHALLAFTLGVRQLIVAINKMD--TTKWSEDRFNEIIKETSNFIKKVGYNPK
TVPFVPISGFNGDNMID--VSSNCPWYKGWEKESKASKASGKTLLEAIDAIDPPSRPTDK
PLRLPLQDVYKISGIGTVPVGRVETGIIKAGMVVTFAPANVTTEVKSVEMHHEQ-LAEGV
PGDNVGFNVKNVSVKEVRRGNVAGDSKNDPPKGAESFNAQVIVLNHPGQVGAGYAPVLDC
HTAHIACKFSELLEKIDRRTGKSIENNPKFIKSGDAAIVKMVPSKPMCVEAFTDYPPLGR
FAVRDMRQTVAVGVV-KSVAKVDKGAGKVTKAAVKAGKK-
>XP_016220764_Exophiala_mesophila
------------------------------------------------------------
------------------------------------------------------------
------------------------------------------------------------
-----------------------------------MGKE---------------------
------------------------------------------------------------
-------------------------------------------------KTHINVVVIGH
VDSGKSTT--------T-GHLIYKCGGIDKRTIEKFEKEAAELGKGSFKYAWVLDKLKAE
RERGITIDIALWKFETPKYYVTVIDAPGHRDFIKNMITGTSQADCAILIIAAGTGEFEAG
ISKDGQTREHALLAYTLGVKQLIVAINKMD--TTKWSEERFGEIIKETSSFIKKVGYNPK
TVAFVPISGFNGDNMID--VSTNCPWYKGWEKETKAGKSTGKTLLEAIDAIDPPTRPTDK
PLRLPLQDVYKISGIGTVPVGRVETGIIKAGMVVTFAPANVTTEVKSVEMHHEQ-LAEGV
PGDNVGFNVKNVSVKEVRRGNVAGDSKNDPPKGADSFNAQVIVLNHPGQVGAGYAPVLDC
HTAHIACKFSELLEKIDRRTGKSIENNPKFIKSGDAAIVKMVPSKPMCVEAFTDYPPLGR
FAVRDMRQTVAVGVI-KSVAKSEGKNAKVTKAAVKAGKK-
>XP_013273563_Rhinocladiella_mackenziei
------------------------------------------------------------
----------------MPPTFCPYCCNSLTVARTPGTTEHPQGLNAFSCRTCPYQFVLDQ
SYYERTYMKKKQKDDILGEEQSDLPVNEVSATELQDFNDSIQTHKSVT------------
-----------------------------------MGKE---------------------
------------------------------------------------------------
-------------------------------------------------KTHINVVVIGH
VDSGKSTT--------TVGHLIYKCGGIDKRTIEKFEKEAAELGKGSFKYAWVLDKLKAE
RERGITIDIALWKFETPKYYVTVIDAPGHRDFIKNMITGTSQADCAILIIAAGTGEFEAG
ISKDGQTREHALLAYTLGVRQLIVAINKMD--TTKWSEDRFNEIIKETSNFIKKVGYNPK
TVPFVPISGFNGDNMIE--VSSNCPWYKGWEKESKAGKVSGKTLLEAIDNIDPPTRPTDK
PLRLPLQDVYKISGIGTVPVGRVETGTIKAGMVVTFAPANVTTEVKSVEMHHEQ-LAEGV
PGDNVGFNVKNVSVKEVRRGNVAGDSKNDPPKGADSFNAQVIVLNHPGQVGAGYAPVLDC
HTAHIACKFAELLEKIDRRTGKSIENNPKFIKSGDAAIVKMIPSKPMCVEAFADYPPLGR
FAVRDMRQTVAVGVI-KSVAKSEKGGGRTTKAAVKAQSKK
>XP_018004311_Phialophora_attinorum
------------------------------------------------------------
------------------------------------------------------------
-------MKKKQKADILGEEQTDLPINEVPGGCPNEECNSKRAYFYQLQTRSADEPPTSF
YKYLSIHRDNFKYLPQNFKSIKNHIFTTQPQPWAPNSKE---------------------
------------------------------------------------------------
-------------------------------------------------KTHVNVVVIGH
VDSGKSTT--------T-GHLIYKCGGIDKRTIEKFEKEAAELGKGSFKYAWVLDKLKAE
RERGITIDIALWKFETPKYYVTVIDAPGHRDFIKNMITGTSQADCAILIIAAGTGEFEAG
ISKDGQTREHALLAYTLGVKQLIIAVNKMD--TTKWSEDRFQEIIKETSTFVKKVGYNPK
SVPFVPISGFNGDNMID--VSTNCPWYKGWEKESKAGKATGKTLLEAIDAIDPPSRPTDK
PLRLPLQDVYKISGIGTVPVGRVETGIIKAGMVVTFAPANVTTEVKSVEMHHEQ-LAQGV
PGDNVGFNVKNVSVKEVRRGNVAGDSKNDPPKGAESFNAQVIVLNHPGQVGAGYAPVLDC
HTAHIACKFSELLEKIDRRTGKSVEATPKFIKSGDAAIVKMVPSKPMCVEAFTDYPPLGR
FAVRDMRQTVAVGVI-KSVVKSDKGGGKVTKAAVKAGKK-
>NP_595255_Schizosaccharomyces_pombe
------------------------------------------------------------
------------------------------------------------------------
------------------------------------------------------------
-----------------------------------MGKE---------------------
------------------------------------------------------------
-------------------------------------------------KGHINVVVIGH
VDSGKSTT--------T-GHLIYKCGGIDKRTIEKFEKEATELGKGSFKYAWVLDKLKAE
RERGITIDIALWKFETPKYNVTVIDAPGHRDFIKNMITGTSQADCAILIIGGGTGEFEAG
ISKDGQTREHALLAYTLGVKQLIVAVNKMD--TTGWSQARFEEIVKETSNFIKKVGFNPK
TVPFVPVSGFQGDNMIE--PTTNMPWYQGWQKETKAGVVKGKTLLEAIDSIEPPARPTDK
PLRLPLQDVYKIGGIGTVPVGRVETGVIKPGMIVTFAPAGVTTEVKSVEMHHES-LDAGL
PGDNVGFNVKNVSVKDIRRGNVCGDSKNDPPMGCASFTAQVIILNHPGQISAGYSPVLDC
HTAHIACKFAELIEKIDRRSGKKIEESPKFVKSGDACIAKMVPSKPMCVEAFTDYAPLGR
FAVRDMRQTVAVGVI-KAVEKVAPGAAKVTKAAVKAGAKK
```
