## Supplementary material for "Coding Sequence Insertions in Fungal Genomes are Intrinsically Disordered and can Impart Functionally-Important Properties on the Host Protein": MAFFT_MSAs: XP_710163.1_blasthits_MAFFT.txt

```
>XP_710163_Candida_albicans
------------------------------------------------------------
------------------------------------------------------------
------------------------------------------------------------
------------------------------------------------------------
------------------------------------------------------------
------------------------------------------------------------
------------------------------------------------------------
------------------------------------------------------------
------------------------------------------------------------
------------------------------------------------------------
------------------------------------------------------------
------------------------------------------------------------
------------------------------------------------------------
------------------------------------------------------------
-----------------------MSEP-KP-----------------------LPF----
------IYQFVSGAIAGVSEI---------------LV----------------------
MY--P------LDVVKTRQ-----------------------Q---LATT--N-------
----------------------DYNGTINCLKKIVREEGFSRLYKGISAPILMEAPKRAT
KFAANDEWGKFYRNYFGVT--KMNQSLAILTGATAGATESFVVVPFELIKIRLQDKTT--
KFNGMGEVVKDIVQKNGVLGLYKGLESTLWRHIWWNAGYFGCIHQVRSLMPK---PKDST
QKTLIDLTCGTVGGTFG-TILNTPFDVVKSRIQ-------AG------STQYRWTYPSIL
KVAREEGFSALYKGFIPKVLRLGPGGGILLVVFTACMDFF-RQYHEK----
>XP_002422085_Candida_dubliniensis
------------------------------------------------------------
------------------------------------------------------------
------------------------------------------------------------
------------------------------------------------------------
------------------------------------------------------------
------------------------------------------------------------
------------------------------------------------------------
------------------------------------------------------------
------------------------------------------------------------
------------------------------------------------------------
------------------------------------------------------------
------------------------------------------------------------
------------------------------------------------------------
------------------------------------------------------------
-----------------------MSEP-KP-----------------------LPF----
------IYQFVSGAIAGVSEI---------------LV----------------------
MY--P------LDVVKTRQ-----------------------Q---LATT--N-------
----------------------DYNGTINCLQKIIREEGFSRLYKGISAPILMEAPKRAT
KFAANDEWGKFYRNYFGVT--KMNQPLAILTGATAGATESFVVVPFELIKIRLQDKTT--
KFNGMGEVVKDIVQKNGVLGLYKGLESTLWRHIWWNAGYFGCIHQVRSLMPK---PKDST
QKTLIDLTCGTVGGTFG-TILNTPFDVVKSRIQ-------AG------STQYRWTYPSVL
KVAREEGFGALYKGFIPKVLRLGPGGGILLVVFTACMDFF-RQYHEK----
>XP_002545798_Candida_tropicalis
------------------------------------------------------------
------------------------------------------------------------
------------------------------------------------------------
------------------------------------------------------------
------------------------------------------------------------
------------------------------------------------------------
------------------------------------------------------------
------------------------------------------------------------
------------------------------------------------------------
------------------------------------------------------------
------------------------------------------------------------
------------------------------------------------------------
------------------------------------------------------------
------------------------------------------------------------
-----------------------MSDP-KP-----------------------LPF----
------IYQFISGAVAGVSEI---------------LV----------------------
MY--P------LDVVKTRQ-----------------------Q---LATN--S-------
----------------------DYNGTINCLRKIVKEEGFSRLYKGISAPILMEAPKRAT
KFAANDEWGKFYRNLFDVP--KMTQSLAILTGATAGATETFVVVPFELVKIRLQDKTT--
KFNGMGEVVKDIVQKNGVLGLYKGLESTLWRHIWWNAGYFGCIHQVRSLMPK---PKDSS
QKTLIDLTCGTIGGTFG-TMLNTPFDVVKSRIQ-------AG------STQYKWTYPSIL
KVAREEGFGALYKGFIPKVLRLGPGGGILLVVFTTCMDFF-RTLQDKK---
>XP_003869434_Candida_orthopsilosis
------------------------------------------------------------
------------------------------------------------------------
------------------------------------------------------------
------------------------------------------------------------
------------------------------------------------------------
------------------------------------------------------------
------------------------------------------------------------
------------------------------------------------------------
------------------------------------------------------------
------------------------------------------------------------
------------------------------------------------------------
------------------------------------------------------------
------------------------------------------------------------
------------------------------------------------------------
-----------------------MAEP-SP-----------------------LPF----
------IYQFASGAIAGVSEI---------------LV----------------------
MY--P------LDVVKTRQ-----------------------Q---LDST--N-------
----------------------ATKGTINCIRTIIKEEGVSRLYKGITAPILMEAPKRAT
KFAANDEWGKFYKNFFGVT--AMTQPLAILTGATAGATESFVVVPFELVKIRLQDKTT--
KFNGMGEVIKDIIQKNGVLGLYKGLESTMWRHIWWNAGYFGCIHQVKSLMPK---PKDNK
QKILFDLTSGTIGGTFG-TVLNTPFDVVKSRIQ-------AG------SSRYRWTYPSLA
MVYKEEGFGALYKGFIPKVLRLGPGGGILLVVFTACMDFF-RNFHDKN---
>XP_001525355_Lodderomyces_elongisporus
------------------------------------------------------------
------------------------------------------------------------
------------------------------------------------------------
------------------------------------------------------------
------------------------------------------------------------
------------------------------------------------------------
------------------------------------------------------------
------------------------------------------------------------
------------------------------------------------------------
------------------------------------------------------------
------------------------------------------------------------
------------------------------------------------------------
------------------------------------------------------------
------------------------------------------------------------
-----------------------MADP-AP-----------------------LPF----
------IYQFISGAVAGVSEI---------------LV----------------------
MY--P------LDVVKTRQ-----------------------Q---LDST--G-------
----------------------TTGGTINCLRTIVREEGFSRLYKGITAPILMEAPKRAT
KFAANDEWGKFYKKAFDVQ--QMTQSLAILTGATAGATESFVVVPFELVKIRLQDKTT--
KFNGMGEVIKDIVQKNGVLGLYKGLESTMWRHIWWNAGYFGCIHQVKGLMPK---PKDST
QKTLIDLTCGTIGGTVG-TVLNTPFDVVKSRIQ-------AG------SSRYKWTYPSLG
MVAKEEGFAALYKGFIPKVLRLGPGGGILLVVFTACMDFF-RKMRDEK---
>XP_007373733_Spathaspora_passalidarum
------------------------------------------------------------
------------------------------------------------------------
------------------------------------------------------------
------------------------------------------------------------
------------------------------------------------------------
------------------------------------------------------------
------------------------------------------------------------
------------------------------------------------------------
------------------------------------------------------------
------------------------------------------------------------
------------------------------------------------------------
------------------------------------------------------------
------------------------------------------------------------
------------------------------------------------------------
--------------------MSAPAEK-QP-----------------------LPF----
------FYNFLAGAIAGVSEI---------------IV----------------------
MY--P------LDVIKTRQ-----------------------Q---LDST--G-------
----------------------QYKGTLDCLKKIVKEEGFSRLYKGIAAPILMEAPKRAT
KFAANDEWGKFYRKQFEVK--TMTQPLAVLTGATAGATESLVVVPFELVKIRLQDKTT--
KFNGMGEVVKHIVKENGLLGLYKGTESTAWRHIWWNAGYFGCIHQLRSLFPK---PKDAT
EKTLIDLTCGAIGGTVG-TILNTPFDVVKSRIQ-------AG------STKYKWTYPSLA
IVAKEEGFGALYKGFIPKVLRLGPGGGILLVVFTACMDFF-RTVHEGK---
>XP_043050979_Scheffersomyces_spartinae
------------------------------------------------------------
------------------------------------------------------------
------------------------------------------------------------
------------------------------------------------------------
------------------------------------------------------------
------------------------------------------------------------
------------------------------------------------------------
------------------------------------------------------------
------------------------------------------------------------
------------------------------------------------------------
------------------------------------------------------------
------------------------------------------------------------
------------------------------------------------------------
------------------------------------------------------------
-----------------------MSEP-KP-----------------------LPF----
------IYQFASGAIAGVSEI---------------LV----------------------
MY--P------LDVVKTRQ-----------------------Q---LDST--N-------
----------------------AYNGTINCLKKIVKEEGFSRLYKGITAPILMEAPKRAT
KFAANDEWGKFYKGFFGVP--QMTQSLAVLTGATAGATESFVVVPFELIKIRLQDKNS--
KFNGMSDVLKHIIKQDGVLGLYKGLESTLWRHIVWNAGYFGVIHQVRGLMPK---PKNST
EKTLIDLTCGSIGGTFG-TILNTPFDVVKSRIQ-------AG------STKYVWTVPSIG
TVFKEEGFGALYKGFLPKVLRLGPGGGILLVVFTQCMDFF-RTIHNA----
>XP_001382478_Scheffersomyces_stipitis
------------------------------------------------------------
------------------------------------------------------------
------------------------------------------------------------
------------------------------------------------------------
------------------------------------------------------------
------------------------------------------------------------
------------------------------------------------------------
------------------------------------------------------------
------------------------------------------------------------
------------------------------------------------------------
------------------------------------------------------------
------------------------------------------------------------
------------------------------------------------------------
------------------------------------------------------------
--------------------MSD---P-KP-----------------------LPF----
------IYQFLSGAIAGVSEI---------------LV----------------------
MY--P------LDVVKTRQ-----------------------Q---LDST--N-------
----------------------AYNGTINCLKKIVREEGFSRLYKGITAPILMEAPKRAT
KFAANDEWGKFYKKQFGVT--QMTQSLAVLTGATAGATESFVVVPFELVKIKLQDKTS--
KFNGMGEVVKDIIKTNGVLGLYKGLESTLWRHIMWNAGYFGLIHQVKSVMPK---PKNST
EKTLIDLTCGTIGGTFG-TIMNTPMDVVKSRIQ-------AG------STKYKWTWPSLV
IVAKEEGFGALYKGFIPKVLRLGPGGGILLVVFTTAMDFF-RGIHEGK---
>XP_020065200_Suhomyces_tanzawaensis
------------------------------------------------------------
------------------------------------------------------------
------------------------------------------------------------
------------------------------------------------------------
------------------------------------------------------------
------------------------------------------------------------
------------------------------------------------------------
------------------------------------------------------------
------------------------------------------------------------
------------------------------------------------------------
------------------------------------------------------------
------------------------------------------------------------
------------------------------------------------------------
------------------------------------------------------------
----------------------MTEAP-KP-----------------------LPF----
------FYQFASGAIAGVSEI---------------LV----------------------
MY--P------LDVVKTRQ-----------------------Q---LDST--N-------
----------------------AYKGTINCLKKIVKEEGFSRLYKGISAPILMEAPKRAT
KFAANDEWGKVYRNLFGVQ--TMSQSLAVLTGATAGATESFVVVPFELVKIKLQDKTS--
KFNGMGEVVKHIVKTDGLLGLYKGLESTLWRHIFWNAGYFGCIHQVRTLMPQ---PKNSS
EKTLVDLTCGTIGGTFG-TVLNTPFDVVKSRIQ-------AG------SSRYIWSFPSLL
IVAREEGFGALYRGFIPKVLRLGPGGGILLVVFTTCMDFF-RTLQD-----
>XP_020077595_Hyphopichia_burtonii
------------------------------------------------------------
------------------------------------------------------------
------------------------------------------------------------
------------------------------------------------------------
------------------------------------------------------------
------------------------------------------------------------
------------------------------------------------------------
------------------------------------------------------------
------------------------------------------------------------
------------------------------------------------------------
------------------------------------------------------------
------------------------------------------------------------
------------------------------------------------------------
------------------------------------------------------------
--------------------MSSVETP-KP-----------------------LPF----
------IYQFLSGAIAGVSEI---------------LV----------------------
MY--P------LDVVKTRQ-----------------------Q---LATT--D-------
----------------------AYNGTIKCIKKIVKEEGFSRLYKGITAPILMEAPKRAT
KFAANDEWGKVYRKAFGVT--TMSQSLAILTGATAGATESFVVVPFELVKIKLQDKTS--
KFNGMGEVVKHIVKENGVLGLYKGLESTLWRHIMWNAGYFGLIHQVRSIMPK---PKSSS
EKTLIDLTCGTIGGTFG-TVLNTPFDVVKSRIQ-------AG------STRYIWTFPSLI
TVFKEEGFAALYKGFIPKVLRLGPGGGILLVVFTAAMDFF-RTIHEGK---
>XP_015465683_Debaryomyces_fabryi
------------------------------------------------------------
------------------------------------------------------------
------------------------------------------------------------
------------------------------------------------------------
------------------------------------------------------------
------------------------------------------------------------
------------------------------------------------------------
------------------------------------------------------------
------------------------------------------------------------
------------------------------------------------------------
------------------------------------------------------------
------------------------------------------------------------
------------------------------------------------------------
------------------------------------------------------------
---------------------MSTETP-KP-----------------------LPF----
------IYQFASGAIAGVSEI---------------LV----------------------
MY--P------LDVVKTRQ-----------------------Q---LDST--N-------
----------------------AYNGTIRCLKKIVREEGFSRLYKGISAPILMEAPKRAT
KFAANDEWGKFYRGFFGVS--TMNQSLAVLTGATAGATESFVVVPFELVKIKLQDKTS--
KFNGMGEVLKHIIKTDGVFGLYKGLESTLWRHIMWNAGYFGLIHQVRTLMPK---PKTSS
EKTLIDLTCGTIGGTFG-TVLNTPFDVVKSRIQ-------AG------STRYRWTLPSLL
TVAKEEGFSALYKGFIPKVLRLGPGGGILLVVFTTCMDFF-RTMKET----
>XP_002777726_Debaryomyces_hansenii
------------------------------------------------------------
------------------------------------------------------------
------------------------------------------------------------
------------------------------------------------------------
------------------------------------------------------------
------------------------------------------------------------
------------------------------------------------------------
------------------------------------------------------------
------------------------------------------------------------
------------------------------------------------------------
------------------------------------------------------------
------------------------------------------------------------
------------------------------------------------------------
------------------------------------------------------------
---------------------MSVETP-KP-----------------------LPF----
------IYQFASGAIAGVSEI---------------LV----------------------
MY--P------LDVVKTRQ-----------------------Q---LDST--N-------
----------------------AYNGTIRCLKKIVKEEGFSRLYKGISAPILMEAPKRAT
KFAANDEWGKFYRGFFGVP--TMTQSLAVLTGATAGATESFVVVPFELVKIKLQDRSS--
KFNGMGEVLKHIIKTDGVFGLYKGLESTLWRHVMWNAGYFGLIHQVRTLMPK---PKTSS
EKTLVDLTCGTIGGTFG-TVMNTPFDVVKSRIQ-------AG------STRYRWTLPSLL
TVAKEEGFTALYKGFIPKVLRLGPGGGILLVVFTTCMDFF-RTMKET----
>XP_006688539_Yamadazyma_tenuis
------------------------------------------------------------
------------------------------------------------------------
------------------------------------------------------------
------------------------------------------------------------
------------------------------------------------------------
------------------------------------------------------------
------------------------------------------------------------
------------------------------------------------------------
------------------------------------------------------------
------------------------------------------------------------
------------------------------------------------------------
------------------------------------------------------------
------------------------------------------------------------
------------------------------------------------------------
-----------------------MSE--KP-----------------------LPF----
------IYQFISGAVAGVSEI---------------LV----------------------
MY--P------LDVVKTRQ-----------------------Q---LDST--N-------
----------------------AYKGTIQSIKKIVAEEGFSRLYKGISAPILMEAPKRAT
KFAANDEWGKFYKRVFDVP--VMNQSLAVLTGATAGATESFVVVPFELIKIRLQDKTT--
KFNGMADVTKDIIKNHGVLGLYKGLESTLWRHIWWNAGYFGLIFQVRGLMPK---PKTST
EKTLIDLTCGSIGGTFG-TIMNTPFDVVKSRIQ-------AG-----TTTKYVWTYPSLV
TVAKEEGFGALYKGFIPKVLRLGPGGGILLVVFTTCMDFF-RGIHYKE---
>XP_001483373_Meyerozyma_guilliermondii
------------------------------------------------------------
------------------------------------------------------------
------------------------------------------------------------
------------------------------------------------------------
------------------------------------------------------------
------------------------------------------------------------
------------------------------------------------------------
------------------------------------------------------------
------------------------------------------------------------
------------------------------------------------------------
------------------------------------------------------------
------------------------------------------------------------
------------------------------------------------------------
------------------------------------------------------------
-----------------------MADP-KP-----------------------LPF----
------QYQFAAGAVAGVSEI---------------LV----------------------
MY--P------LDVVKTRQ-----------------------Q---LDST--G-------
----------------------AYNGTIRCLRKIVAEEGFSRLYKGISAPILMEAPKRAT
KFAANDEWGKIYRSFFGVL--TMSQPLAILTGATAGATESFVVVPFELIKIKLQDKTS--
RFNGMGEVVKDIVKNNGVLGLYKGLESTLWRHIWWNAGYFGLIHQVRSLMPK---PKTAS
EKTLIDLTCGTIGGTFG-TVLNTPFDVVKSRIQ-------AG------STRYRWTFPSVL
LVAKEEGFAALYKGFIPKVLRLGPGGGILLVVFTTCMDFF-RTIHEKK---
>XP_018712057_Metschnikowia_bicuspidata
------------------------------------------------------------
------------------------------------------------------------
------------------------------------------------------------
------------------------------------------------------------
------------------------------------------------------------
------------------------------------------------------------
------------------------------------------------------------
------------------------------------------------------------
------------------------------------------------------------
------------------------------------------------------------
------------------------------------------------------------
------------------------------------------------------------
------------------------------------------------------------
------------------------------------------------------------
-----------------------MSDP-KP-----------------------LPF----
------MYQFLSGAIAGVSEI---------------MV----------------------
MY--P------LDVVKTRQ-----------------------Q---LATT--A-------
----------------------DYNGTIRCLKKIVAEEGFSRLYKGISAPILMEAPKRAI
KFAANDEWGKFYRNAFDVP--KMTQPLAVLTGATAGATETFVVVPFELVKIQLQDRTS--
KFNSAGEVVKHIIKSDGILGLYKGLESTMWRHVAWNAGYFGLIHQVRTWMPQ---PKSSS
EKTLIDLTCGTIGCTFG-TMLNTPFDVVKSRIQ-------AG------SSKYIWTIPSVL
TVAKEEGVGALYKGFIPKVLRLGPGGGILLVVFTTCMDFF-RTLQKD----
>XP_002617007_Clavispora_lusitaniae
------------------------------------------------------------
------------------------------------------------------------
------------------------------------------------------------
------------------------------------------------------------
------------------------------------------------------------
------------------------------------------------------------
------------------------------------------------------------
------------------------------------------------------------
------------------------------------------------------------
------------------------------------------------------------
------------------------------------------------------------
------------------------------------------------------------
------------------------------------------------------------
------------------------------------------------------------
-----------------------MSDP-KP-----------------------LPF----
------VYQFLSGAIAGVSEI---------------LV----------------------
MY--P------LDVVKTRQ-----------------------Q---LATT--S-------
----------------------DYNGTIRCIKKIVAEEGASRLYKGISAPILMEAPKRAT
KFAANDEWGKFYKNLFGVP--TMNQSLAVLTGATAGATESFVVVPFELVKIKLQDKSS--
KFNGMGEVVKHIVKDNGVLGLYKGLESTLWRHIAWNAGYFGLIFQVRSLMPK---PKSST
EKTLIDLTSGAIGGTFG-TMLNTPFDVVKSRIQ-------AG------STKYIWTIPSVF
TVAREEGFAALYKGFVPKVLRLGPGGGILLVVFSTCMDFF-RTIHEKV---
>XP_025342426_Candida_haemuloni
------------------------------------------------------------
------------------------------------------------------------
------------------------------------------------------------
------------------------------------------------------------
------------------------------------------------------------
------------------------------------------------------------
------------------------------------------------------------
------------------------------------------------------------
------------------------------------------------------------
------------------------------------------------------------
------------------------------------------------------------
------------------------------------------------------------
------------------------------------------------------------
------------------------------------------------------------
-----------------------MSE--NP-----------------------LPF----
------IYQFASGAIAGVSEI---------------LV----------------------
MY--P------LDVVKTRQ-----------------------Q---LATT--S-------
----------------------DYNGTIRCLRKIVAEEGFSRLYKGITAPILMEAPKRAT
KFAANDEWGKFYRKAFDVK--EMNQSLAVLTGATAGATESFVVVPFELIKIKLQDKTS--
KFNGMGDVFKHVVKENGLFGMYKGLESTMWRHVAWNAGYFGLIHQVRTMMPK---PKTSS
EKTMIDLTCGTIGGTFG-TIMNTPFDVVKSRIQ-------AG------SSKYIWTIPSVL
TVAKEEGVAALYKGFIPKVLRLGPGGGILLVVFTTCMDFF-RTIHEKK---
>XP_024711239_Candida_pseudohaemulonis
------------------------------------------------------------
------------------------------------------------------------
------------------------------------------------------------
------------------------------------------------------------
------------------------------------------------------------
------------------------------------------------------------
------------------------------------------------------------
------------------------------------------------------------
------------------------------------------------------------
------------------------------------------------------------
------------------------------------------------------------
------------------------------------------------------------
------------------------------------------------------------
------------------------------------------------------------
-----------------------MSE--KP-----------------------LPF----
------IYQFASGAIAGVSEI---------------LV----------------------
MY--P------LDVVKTRQ-----------------------Q---LATT--S-------
----------------------DYNGTIRCLRKIVAEEGFSRLYKGITAPILMEAPKRAT
KFAANDEWGKFYRKQFGVA--EMNQSLAVLTGATAGATESFVVVPFELIKIKLQDKTS--
KFNGMGDVMKHVIKENGLFGMYKGLESTMWRHVAWNAGYFGLIHQVRTLMPK---PKTSS
EKTMIDLTCGTIGGTFG-TILNTPFDVVKSRIQ-------AG------SSKYIWTVPSVL
TVAKEEGFAALYKGFIPKVLRLGPGGGILLVVFTTCMDFF-RTIHEKK---
>XP_025336937_Candida_duobushaemulonis
------------------------------------------------------------
------------------------------------------------------------
------------------------------------------------------------
------------------------------------------------------------
------------------------------------------------------------
------------------------------------------------------------
------------------------------------------------------------
------------------------------------------------------------
------------------------------------------------------------
------------------------------------------------------------
------------------------------------------------------------
------------------------------------------------------------
------------------------------------------------------------
------------------------------------------------------------
-----------------------MSE--NP-----------------------LPF----
------IYQFASGAIAGVSEI---------------LV----------------------
MY--P------LDVVKTRQ-----------------------Q---LATT--S-------
----------------------DYNGTIRCLRKIVAEEGFSRLYK---------APKRAT
KFAANDEWGKFYRKQFGVS--QMTQSLAVLTGATAGATESFVVVPFELIKIKLQDKTS--
KFNGMGDVMKHVIKENGLFGMYKGLESTMWRHVAWNAGYFGLIHQVRTLMPK---PKSSS
EKTMIDLTCGTIGGTFG-TILNTPFDVVKSRIQ-------AG------SSKYIWTVPSVL
TVAKEEGFAALYKGFIPKVLRLGPGGGILLVVFTTCMDFF-RTIHDKK---
>XP_028888184_Candida_auris
------------------------------------------------------------
------------------------------------------------------------
------------------------------------------------------------
------------------------------------------------------------
------------------------------------------------------------
------------------------------------------------------------
------------------------------------------------------------
------------------------------------------------------------
------------------------------------------------------------
------------------------------------------------------------
------------------------------------------------------------
------------------------------------------------------------
------------------------------------------------------------
------------------------------------------------------------
-----------------------MSE--NP-----------------------LPF----
------IYQFAAGAIAGVSEI---------------LV----------------------
MY--P------LDVVKTRQ-----------------------Q---LATT--S-------
----------------------DYNGTIRCLRKIVAEEGFSRLYKGITAPILMEAPKRAT
KFAANDEWGKFYRKAFDMP--HMNQSLAVLTGATAGATESFVVVPFELIKIKLQDKTS--
KFNGMGDVMKHVIKENGVLGMYKGLESTMWRHVAWNAGYFGLIHQVRSLMPK---PKSSS
EKTMIDLTCGTIGGTFG-TVLNTPFDVVKSRIQ-------AG------SSKYIWTLPSVV
TVAKEEGFAALYKGFIPKVLRLGPGGGILLVVFTTCMDFF-RTIHEKK---
>NP_015191_Saccharomyces_cerevisiae
------------------------------------------------------------
------------------------------------------------------------
------------------------------------------------------------
------------------------------------------------------------
------------------------------------------------------------
------------------------------------------------------------
------------------------------------------------------------
------------------------------------------------------------
------------------------------------------------------------
------------------------------------------------------------
------------------------------------------------------------
------------------------------------------------------------
------------------------------------------------------------
------------------------------------------------------------
---------------------MTSIDN-RP-----------------------LPF----
------IYQFTAGAIAGVSEL---------------LV----------------------
MY--P------LDVVKTRM-----------------------Q---LQVTTKGHPAVVAA
KAAV-----------------DHYTGVMDCLTKIVKKEGFSHLYKGITSPILMEAPKRAI
KFSGNDTFQTFYKKIFPTPNGEMTQKIAIYSGASAGAVEAFVVAPFELVKIRLQDVNS--
QFKTPIEVVKNSVVKGGVLSLFNGLEATIWRHVLWNAGYFGIIFQIRKLLPA---AKTST
EKTRNDLIAGAIGGTVG-CLLNTPFDVVKSRIQRS-----SG-----PLRKYNWSLPSVL
LVYREEGFKALYKGFAPKVMRLAPGGGLLLVVFTNVMDFF-REVKYGKKQ-
>XP_018219428_Saccharomyces_eubayanus
------------------------------------------------------------
------------------------------------------------------------
------------------------------------------------------------
------------------------------------------------------------
------------------------------------------------------------
------------------------------------------------------------
------------------------------------------------------------
------------------------------------------------------------
------------------------------------------------------------
------------------------------------------------------------
------------------------------------------------------------
------------------------------------------------------------
------------------------------------------------------------
------------------------------------------------------------
---------------------MSSDPNAKP-----------------------LPF----
------IYQFISGAVAGISEL---------------AV----------------------
MY--P------LDVVKTRF-----------------------Q---LEVT--TPAAIAAG
KQVE------------------KYNGVIDCLKKIVQKEGFSRLYRGISSPMLMEAPKRAT
KFACNDQYQKMFQSLFHTN--ETTQKISIAAGASAGMTEAAVIVPFELIKIRMQDIRS--
SYLGPMDCLKKTVKNEGITGLYKGVESTMWRNALWNGGYFGVIFQVRNSMPE---AKTKG
QKTRNDLIAGAIGGTVG-TMLNTPFDVVKSRIQSVG--AVDS-----VVKKYNWSLPSLL
IIYREEGFRALYKGFVPKVCRLAPGGSLMLVVFTGMMNFF-RELKYGN---
>XP_033769634_Saccharomyces_paradoxus
------------------------------------------------------------
------------------------------------------------------------
------------------------------------------------------------
------------------------------------------------------------
------------------------------------------------------------
------------------------------------------------------------
------------------------------------------------------------
------------------------------------------------------------
------------------------------------------------------------
------------------------------------------------------------
------------------------------------------------------------
------------------------------------------------------------
------------------------------------------------------------
------------------------------------------------------------
---------------------MTSIDN-KP-----------------------LPF----
------IYQFTAGAIAGVSEL---------------LV----------------------
MY--P------LDVVKTRM-----------------------Q---LQVTTKSNPVVAAA
KVAA-----------------DHYTGVMDCLTKIVKKEGFSHLYKGITSPILMEAPKRAI
KFSGNDTFQTFYKKVFPTPNGEMTQKIAICSGASAGAVEAFIVAPFELVKIRLQDVNS--
QFKTPIEVVKNSVVKGGVLSLFNGLEATIWRHVLWNAGYFGIIFQVRKLLPA---AKTST
EKTRNDLIAGAIGGTVG-CLLNTPFDVVKSRIQRS-----SG-----PLRRYNWSLPSVL
LVYREEGFKALYKGFAPKVMRLAPGGGLLLVVFTNVMDFF-REVKYGKKQ-
>XP_003674596_Naumovozyma_castellii
------------------------------------------------------------
------------------------------------------------------------
------------------------------------------------------------
------------------------------------------------------------
------------------------------------------------------------
------------------------------------------------------------
------------------------------------------------------------
------------------------------------------------------------
------------------------------------------------------------
------------------------------------------------------------
------------------------------------------------------------
------------------------------------------------------------
------------------------------------------------------------
------------------------------------------------------------
--------------------MSSNHNTQAP-----------------------LPF----
------RYQFMAGAIAGISEL---------------MV----------------------
MY--P------LDVVKTRM-----------------------Q---LQVS-----TGAAG
ASAT------------------HYKGVIDCLSQIVKKEGPMHMYKGISSPMLMEAPKRAV
KFASNDEFIKLWKSVFGTK--QLTQQISVLSGASAGITEALVIVPFELVKIRLQDVNS--
KFKGPVEVLKHIIKQDGLKGLYSGVESTVWRNAVWNAGYFGVIFQVRELLPV---AKSKQ
EKTRNDLCAGFVGGTFG-VMFNTPFDVVKSRIQSDGNEIING------VRKYNWTWPSVM
KIYHEEGFRALYKGFVPKVLRLGPGGAVLLVVFTNVMNVF-REFHEGR---
>XP_003670199_Naumovozyma_dairenensis
------------------------------------------------------------
------------------------------------------------------------
------------------------------------------------------------
------------------------------------------------------------
------------------------------------------------------------
------------------------------------------------------------
------------------------------------------------------------
------------------------------------------------------------
------------------------------------------------------------
------------------------------------------------------------
------------------------------------------------------------
------------------------------------------------------------
------------------------------------------------------------
------------------------------------------------------------
--------------------MSN--QPEKP-----------------------LAF----
------RYQFMAGAIAGISEL---------------TV----------------------
MY--P------LDVVKTRM-----------------------Q---LQISPPIMAAAAAG
TSSSSTIPLSSSSKAAASTISENYTGVIDCLSKIVKKEGFSRLYKGISSPMLMEAPKRAT
KFACNDEFQKLYKNLFGET--KLTQKISILSGASAGIIESIVIVPFELVKIKLQDVNC--
KFNGPVDVLKDTVKKNGIKGLYNGLESTIWRNGVWNAGYFGIIFQVRELLPT---AKNKN
DKNKNDLIAGFIGGTVG-VMVNTPFDVVKSRIQSDANDMVNG------VRKYNWTWPSVV
KIYNQEGFRALYKGFVPKVLRLGPGGAVLLVVFTNVMNFF-RELQA-----
>XP_003958353_Kazachstania_africana
------------------------------------------------------------
------------------------------------------------------------
------------------------------------------------------------
------------------------------------------------------------
------------------------------------------------------------
------------------------------------------------------------
------------------------------------------------------------
------------------------------------------------------------
------------------------------------------------------------
------------------------------------------------------------
------------------------------------------------------------
------------------------------------------------------------
------------------------------------------------------------
------------------------------------------------------------
-----------------------MSDSERP-----------------------LPF----
------AYQFAAGAIAGISEL---------------MV----------------------
MY--P------LDVVKTRM-----------------------Q---LQVT----------
---------------SKVETATTYRGVIDCFVKIIRNEGFSRLYKGITSPMLMEAPKRAV
KFAANDEFQKIYKKLNGVD--NVNQRVAVMSGASAGITEAFLVVPFELVKIRLQDAKS--
NFKGPMDVVKNIVRKEGIFSFYNGFESTMWRNGVWNAGYFGVIFQVRSLLPK---ATNKS
EKSRNDLIAGFIGGTAG-TTLNTPLDVVKSRIQSSTSNVLVTNKAGKQVLKYNWALPSLL
VIYREEGLKALYKGYLPKILRLSTGGGLMLVVFSNVMDFF-RKVHYNEL--
>XP_022466480_Kazachstania_naganishii
------------------------------------------------------------
------------------------------------------------------------
------------------------------------------------------------
------------------------------------------------------------
------------------------------------------------------------
------------------------------------------------------------
------------------------------------------------------------
------------------------------------------------------------
------------------------------------------------------------
------------------------------------------------------------
------------------------------------------------------------
------------------------------------------------------------
------------------------------------------------------------
------------------------------------------------------------
-----------------MSAAGKEGAVKAP-----------------------LPF----
------GYQFIAGAVAGVSEL---------------LV----------------------
MY--P------LDVVKTRM-----------------------Q---LQSS----------
-------------VRGGAGGGEVYSGLVDCLSKIIKREGARTLYRGISSPILMEAPKRAT
KFAFNEKFQKLYANVVGLAPGKTNQAISILAGASAGITEAFVIVPFELVKVRCQDAAA--
KVNGPMEVLKAIVKKDGVLGLYNGLEATVWRHALWNSGYFGIIFQVRKLLPA---AKSKS
EKVRNDLLAGTVGGTMG-CIFNTPFDVVKSRIQSSGNSVVDPADATKTIKKYNWSVPAVK
TIYKEEGFSALYKGFVPKIARLGPGGGILLIVFGTVTEFF-EKMRE-----
>XP_447884_Candida_glabrata
------------------------------------------------------------
------------------------------------------------------------
------------------------------------------------------------
------------------------------------------------------------
------------------------------------------------------------
------------------------------------------------------------
------------------------------------------------------------
------------------------------------------------------------
------------------------------------------------------------
------------------------------------------------------------
------------------------------------------------------------
------------------------------------------------------------
------------------------------------------------------------
------------------------------------------------------------
--------------------MSE-----KP-----------------------LPF----
------IYQFVSGAAAGVSEL---------------LV----------------------
MY--P------LDVVKTRM-----------------------Q---LQVG----------
---------------SGTGSGVAYNGVIDCLGQIVKREGFSRLYKGISSPMLMEAPKRAT
KFACNDSYQKMFKDLYGVD--KLTQQISILSGSLAGVTEACVIVPFELVKIRLQDVNS--
KFNGPMEVVFKTIRETGILSLYNGLESTMWRNAFWNGGYFGVIFQIRALLPK---AKTNT
EKTTNDLIAGTIGGYCRYSTEHTILSVVKSRIQSGATTTLAD---GTVVPKYNWTWPSLF
KIYSEEGFTALYKGFIPKILRLGPGGGIMLVVFNGMMAFF-QEMKYGK---
>XP_004178759_Tetrapisispora_blattae
------------------------------------------------------------
------------------------------------------------------------
------------------------------------------------------------
------------------------------------------------------------
------------------------------------------------------------
------------------------------------------------------------
------------------------------------------------------------
------------------------------------------------------------
------------------------------------------------------------
------------------------------------------------------------
------------------------------------------------------------
------------------------------------------------------------
------------------------------------------------------------
------------------------------------------------------------
-----------------------MSEK-KN-----------------------TPF----
------VYKFTAGAVAGISEI---------------LL----------------------
MY--P------LDVVKTRM-----------------------Q---LQVS----------
-------------NPGITNSDTMYGGIIDCFTKMIRKEGASKLYKGISSPILMEAPKRAT
KFATNEEFSYQYKRLFPN---VGAQSIATLSGASAGICEAFVVVPFELVKIRLQDRNS--
VFKGPLDVLRNLIKKEGVFSIYNGLESTLWRQSVWNAGYFGSIFQIRSILNQY--PSMEK
NVTIRDLIAGMIGGTIG-VLLNIPFDVVKSRIQSQP--ILEN-----GVRKYNWAWPSLF
VVYREEGFLALYKGFLPKVVRLGPGGGIMLVVFNGVLTWM----GGGK---
>XP_003686447_Tetrapisispora_phaffii
------------------------------------------------------------
------------------------------------------------------------
------------------------------------------------------------
------------------------------------------------------------
------------------------------------------------------------
------------------------------------------------------------
------------------------------------------------------------
------------------------------------------------------------
------------------------------------------------------------
------------------------------------------------------------
------------------------------------------------------------
------------------------------------------------------------
------------------------------------------------------------
------------------------------------------------------------
---------------------MSTQEK-KQ-----------------------LPF----
------VYTFIAGAVAGVSEI---------------LV----------------------
MY--P------LDVVKTRM-----------------------Q---LQVS--KTAPSAL-
KTAT-----------------VQYNGVIDCIAKIVKNEGASRLYKGITSPILMEAPKRAT
KFAGNDFFKAFYLREFQQE--RLTQKISVLSGASAGLLESFVVVPFELIKIRVQDVNS--
TYKSPIDCLSKIIKNEGIFAMYNGLEATMWRHGVWNAGYFGIIFQVRSLLPK---ANNKN
QSIRNDLIAGSIGGTVG-SMCNTPFDVVKSRIQNFK--KVIGEDGKIIPRKYNWSLPSIV
TIYREEGFKALYKGFVPKVLRLGPGGGILLVVFTGVMDFFHTRM-------
>XP_001645022_Vanderwaltozyma_polyspora
------------------------------------------------------------
------------------------------------------------------------
------------------------------------------------------------
------------------------------------------------------------
------------------------------------------------------------
------------------------------------------------------------
------------------------------------------------------------
------------------------------------------------------------
------------------------------------------------------------
------------------------------------------------------------
------------------------------------------------------------
------------------------------------------------------------
------------------------------------------------------------
------------------------------------------------------------
---------------------MSNKE--VD-----------------------LPF----
------VYKFIAGAVAGISEI---------------LV----------------------
MY--P------LDVVKTRM-----------------------Q---LQVN--K--PSATG
TTAV-----------------VQYNGVVDCISKIVKNEGFSRLYKGISSPILMEAPKRAT
KFACNDFFSSYYMKQFQEK--KLTQNLSILSGASAGLVESFVVVPFELVKIRLQDVNS--
SYKGPIDVVAKIIRNEGLFAMYNGLEATMWRHGVWNAGYFGVIFQVRNLLPK---PKSKN
QSIRNDLIAGTIGGTVG-SLLNTPFDVVKSRIQNTK--VT------DTVKKYNWSLPSIL
TIYKEEGFRALYKGFVPKVLRLGPGGGILLVVFTGVMDFF-KKMHQ-----
>XP_003679133_Torulaspora_delbrueckii
------------------------------------------------------------
------------------------------------------------------------
------------------------------------------------------------
------------------------------------------------------------
------------------------------------------------------------
------------------------------------------------------------
------------------------------------------------------------
------------------------------------------------------------
------------------------------------------------------------
------------------------------------------------------------
------------------------------------------------------------
------------------------------------------------------------
------------------------------------------------------------
------------------------------------------------------------
-----------------------MSEP-QP-----------------------LPF----
------FYQFVAGAVAGISEI---------------LV----------------------
MY--P------LDVVKTRM-----------------------Q---LQVG--G---AATG
AAAQ-----------------EHYTGVVDCIRKIVAKEGASRLYKGISSPVLMEAPKRAT
KFACNDEFQKIYKREFGVA--QLTQPLSVLSGASAGICEAFVVVPFELVKIRLQDSRS--
NYKGPVDVVKQIIAKEGVLAMYNGLESTMWRHAVWNSGYFGIIFQARGLLPK---PENKM
QKTRNDLIAGTIGGTVG-SLLSTPFDVVKSRIQNTA--VIAG-----VVRKYNWSWPSLF
IVYREEGFKALYKGFVPKVLRLGPGGGILLVVFTEVTDFF-RKMKNI----
>XP_037145747_Zygotorulaspora_mrakii
------------------------------------------------------------
------------------------------------------------------------
------------------------------------------------------------
------------------------------------------------------------
------------------------------------------------------------
------------------------------------------------------------
------------------------------------------------------------
------------------------------------------------------------
------------------------------------------------------------
------------------------------------------------------------
------------------------------------------------------------
------------------------------------------------------------
------------------------------------------------------------
------------------------------------------------------------
-----------------------MSDP-KP-----------------------LPF----
------IYQFAAGAVAGISEI---------------LV----------------------
MY--P------LDVVKTRM-----------------------Q---LQVG--K---ASGA
TAGQ-----------------EQYSGVIDCLKKIVQKEGASRLYKGISSPVLMEAPKRAT
KFACNDEFQTIYKKLFGVS--ALTQPLSILSGASAGICEAFVVVPFELVKIRLQDLNS--
SYKGPIDVVKQIIAKEGTLAMYNGLESTMWRHGVWNSGYFGIIFQIRGALPK---PKSKT
EKTRNDLIAGTIGGTIG-SLLSTPFDVVKSRIQNTA--SIAG-----VVRKYNWSWPSLF
VIYREEGFKALYKGFVPKVLRLGPGGGILLVVFTEMTDFF-RRMKNIQ---
>XP_002497485_Zygosaccharomyces_rouxii
------------------------------------------------------------
------------------------------------------------------------
------------------------------------------------------------
------------------------------------------------------------
------------------------------------------------------------
------------------------------------------------------------
------------------------------------------------------------
------------------------------------------------------------
------------------------------------------------------------
------------------------------------------------------------
------------------------------------------------------------
------------------------------------------------------------
------------------------------------------------------------
------------------------------------------------------------
-----------------------MSDP-AP-----------------------LPF----
------ALQFVAGAVAGISEI---------------LV----------------------
MY--P------LDVVKTRM-----------------------Q---LQLN--T---VSAD
---------------------ERYNGVVDCFRKIIKKEGFSRLYKGITSPVLMEAPKRAT
KFACNDEFQKFYKRSFGVE--KLTQPLSILSGASAGICESLVVVPFELVKIRLQDQNT--
TFKGPADVVRHICKEEGVLAMYNGLESTMWRHGVWNAGYFGIIFQIRSLLPA---AQNKS
QKTRNDLLAGAVGGTFG-SFCSTPFDVVKSRIQNTA--VVPG-----QMRKYNWTWPSLF
TIYAEEGFLALYKGFLPKVLRLGPGGGILLVVFTEVSDML-RNVTNK----
>XP_003648424_Eremothecium_cymbalariae
------------------------------------------------------------
------------------------------------------------------------
------------------------------------------------------------
------------------------------------------------------------
------------------------------------------------------------
------------------------------------------------------------
------------------------------------------------------------
------------------------------------------------------------
------------------------------------------------------------
------------------------------------------------------------
------------------------------------------------------------
------------------------------------------------------------
------------------------------------------------------------
------------------------------------------------------------
---------------------MSVNEN-KP-----------------------LPL----
------IYQFIAGAVAGVSEI---------------LV----------------------
MY--P------LDVVKTRM-----------------------Q---LQVA--D---SAAG
---------------------RHYTGVINCLKRIVVEEGTSRLYKGISSPVLMEAPKRAT
KFACNDEFQRIYQRLFGAK--ELTQPITMLSGASAGCIESFVVVPFELVKIRIQDVSS--
SFKGPIDVVKHIVAKEGPLAMYNGLESTIWRHAIWNSGYFGIIFQLRALLPK---ADTKF
QQTRNDLIAGTIGGSAS-SLLSTPFDVVKSRIQNTA--IVPG-----VARKYNWSWPAVL
TIYREEGFKALYKGFVPKVLRLGPGGGILLVVFTGVLDFF-RTLQK-----
>NP_983511_Eremothecium_gossypii
------------------------------------------------------------
------------------------------------------------------------
------------------------------------------------------------
------------------------------------------------------------
------------------------------------------------------------
------------------------------------------------------------
------------------------------------------------------------
------------------------------------------------------------
------------------------------------------------------------
------------------------------------------------------------
------------------------------------------------------------
------------------------------------------------------------
------------------------------------------------------------
------------------------------------------------------------
---------------------MSSSDT-KS-----------------------LPF----
------LYQFFAGAVAGVSEI---------------LV----------------------
MY--P------LDVVKTRM-----------------------Q---LQVQ--G---GAG-
---------------------PHYTGVVDCLKKIVAGEGVGRLYKGISSPILMEAPKRAT
KFACNDEFQKLYKQAFGVE--KLSQPLSMLAGASAGCVEAFVVVPFELVKIRLQDASS--
SYKGPVDVVRKIVAREGVLAMYNGLESTLWRHALWNGGYFGIIFQARALLPA---AHNKT
QRITNDLIAGSIGGSIG-CMLSTPFDVVKSRIQNTA--VIPG-----VVRKYNWSLPSLL
TIYREEGFRALYKGFVPKVLRLGPGGGILLVVFTGVLDFC-RAIHYGK---
>XP_453376_Kluyveromyces_lactis
------------------------------------------------------------
------------------------------------------------------------
------------------------------------------------------------
------------------------------------------------------------
------------------------------------------------------------
------------------------------------------------------------
------------------------------------------------------------
------------------------------------------------------------
------------------------------------------------------------
------------------------------------------------------------
------------------------------------------------------------
------------------------------------------------------------
------------------------------------------------------------
------------------------------------------------------------
-----------------------MSDQ-KP-----------------------LPF----
------VYQFMAGAVAGVSEI---------------LV----------------------
MY--P------LDMVKTVM-----------------------Q---LQVS--G---GSG-
---------------------PQYKGVFDCLKQIAAKEGPSRLYKGISSPILMEAPKRAT
KFACNDEFQKIYKDLFGAE--KLTQPLSILSGASAGICESFVVVPFELVKIRLQDVSS--
KFTSPIAVVKNIVEKEGILAMYNGLESTMWRHGIWNAGYFGIIFQVRALLPK---ASTKS
EQTRNDLLAGTVGGTLS-SLLSTPFDVVKSRVQNTA--VIPG-----VPRKYNWSWPALA
TIYKEEGFKALYKGFVPKVLRLGPGGGILLVVFTGVMDFF-RTVHEKK---
>XP_022675106_Kluyveromyces_marxianus
------------------------------------------------------------
------------------------------------------------------------
------------------------------------------------------------
------------------------------------------------------------
------------------------------------------------------------
------------------------------------------------------------
------------------------------------------------------------
------------------------------------------------------------
------------------------------------------------------------
------------------------------------------------------------
------------------------------------------------------------
------------------------------------------------------------
------------------------------------------------------------
------------------------------------------------------------
-----------------------MSEQKKS-----------------------LPF----
------VYQFMAGAVAGVSEI---------------LV----------------------
MY--P------LDMVKTVM-----------------------Q---LQVS--G---GSG-
---------------------PQYKGVFDCLKQIAAKEGPRRLYKGISSPILMEAPKRAT
KFACNDEFQKIYKNLFGVD--KLTQPLSILSGASAGICESFVVVPFELVKIRLQDVSS--
KFTSPVAVVKDIVQKEGILAMYNGLESTMWRHGVWNAGYFGIIFQVRALLPT---AHTKS
QQTRNDLIAGTVGGTIG-SMLSTPFDVVKSRIQNTA--VVAG-----VARKYNWSWPSLG
TIYKEEGFKALYKGFVPKVLRLGPGGGILLVVFTGVMDFF-RTIHEGK---
>XP_022626346_Lachancea_lanzarotensis
------------------------------------------------------------
------------------------------------------------------------
------------------------------------------------------------
------------------------------------------------------------
------------------------------------------------------------
------------------------------------------------------------
------------------------------------------------------------
------------------------------------------------------------
------------------------------------------------------------
------------------------------------------------------------
------------------------------------------------------------
------------------------------------------------------------
------------------------------------------------------------
------------------------------------------------------------
-----------------------MTDA-LP-----------------------LPF----
------RYQFAAGAVAGISEI---------------LV----------------------
MY--P------LDVVKTRM-----------------------Q---LQVK--G---GSG-
---------------------PVYNGVLDCLKQIVAREGASRLYKGISSPVLMEAPKRAT
KFACNDEFQKLYKREFGVE--KLTQSLSVLSGASAGCCEAFVVVPFELVKIRLQDVSS--
SYNGPIDVVRKIIANEGVLAMYNGLESTLWRHGVWNAGYFGVIFQVRTLLPQ---AQSKS
QQTGNDLIAGTIGGTIG-SMLSTPFDVVKSRVQNTA--IVAG-----EARKYNWSWPSLL
TIYKEEGFGALYKGFVPKVLRLGPGGGILLVVFTGMMDFF-RDFHYSR---
>XP_002553165_Lachancea_thermotolerans
------------------------------------------------------------
------------------------------------------------------------
------------------------------------------------------------
------------------------------------------------------------
------------------------------------------------------------
------------------------------------------------------------
------------------------------------------------------------
------------------------------------------------------------
------------------------------------------------------------
------------------------------------------------------------
------------------------------------------------------------
------------------------------------------------------------
------------------------------------------------------------
------------------------------------------------------------
-----------------------MTDA-RP-----------------------LPF----
------IYQFAAGAVAGISEI---------------LV----------------------
MY--P------LDVVKTRM-----------------------Q---LQVA--G---GVG-
---------------------PQYNGVVNCLKQIVAKEGASRLYKGISSPVLMEAPKRAT
KFACNDEFQKIYKREFGVE--KLTQSLSILSGASAGCCEAFVVVPFELVKIRLQDVSS--
KYNGPVDVVKRIIAQEGVLAMYNGLESTLWRHGVWNAGYFGIIFQVRSLLPQ---AQSKS
QQTGNDLIAGTIGGTIG-SLMSTPFDVVKSRVQNTA--VVAG-----QARKYNWSWPSIF
TIYREEGFSALYKGFVPKVLRLGPGGGILLVVFTGMMDFF-RTVHYK----
>XP_020056816_Aspergillus_aculeatus
------------------------------------------------------------
------------------------------------------------------------
------------------------------------------------------------
------------------------------------------------------------
------------------------------------------------------------
------------------------------------------------------------
------------------------------------------------------------
------------------------------------------------------------
------------------------------------------------------------
------------------------------------------------------------
------------------------------------------------------------
------------------------------------------------------------
------------------------------------------------------------
------------------------------------------------------------
--------------------MASQNQQ-KP-----------------------LPF----
------QYQFIAGAVAGVSEI---------------LV----------------------
MY--P------LDVVKTRV-----------------------Q---LQTG----------
--------------AAT-AGQDHYNGMFDCLRKIVKNEGFSRLYRGISAPILMEAPKRAT
KFAANDSWGSFYRNLFGAA--EQTQSLAILTGATAGATESFVVVPFELVKIRLQDRASAG
KYNGMLDVVRKIVAAEGPLALYNGLESTLWRHILWNSGYFGCIFQVRAQLPAAE-PGNKA
QQTRNDLIAGTVGGTAG-TILNTPMDVVKSRIQNTD--KIPG-----QVPKYNWAWPAVG
TVMKEEGFGALYKGFIPKVLRLGPGGGILLVVFTGVMDFF-RKMRDE----
>XP_001269293_Aspergillus_clavatus
------------------------------------------------------------
------------------------------------------------------------
------------------------------------------------------------
------------------------------------------------------------
------------------------------------------------------------
------------------------------------------------------------
------------------------------------------------------------
------------------------------------------------------------
------------------------------------------------------------
------------------------------------------------------------
------------------------------------------------------------
------------------------------------------------------------
------------------------------------------------------------
------------------------------------------------------------
--------------------MSSNA-Q-QP-----------------------LPF----
------GYQFMAGAVAGVSEI---------------LV----------------------
MY--P------LDVVKTRV-----------------------Q---LQSN----------
--------------VATTAAEERYNGMFDCFRKIIKNEGFSRLYRGISAPILMEAPKRAT
KFAANDSWGSFYRNLFGVE--KQTQSLAVLTGATAGATESFVVVPFELVKIRLQDRASAG
KYNGMLDVVRKIVASEGPLALYNGLESTLWRHILWNGGYFGCIFQVRAQLPPVE-PGNKS
QQTRNDLIAGTIGGIAG-TILNTPMDVVKSRIQNSP--RVPG-----QVPKYNWAWPALG
TVMKEEGFAALYKGFIPKVLRLGPGGGILLVVFTGVMDFF-RKMRDQ----
>XP_001264799_Aspergillus_fischeri
------------------------------------------------------------
------------------------------------------------------------
------------------------------------------------------------
------------------------------------------------------------
------------------------------------------------------------
------------------------------------------------------------
------------------------------------------------------------
------------------------------------------------------------
------------------------------------------------------------
------------------------------------------------------------
------------------------------------------------------------
------------------------------------------------------------
------------------------------------------------------------
------------------------------------------------------------
--------------------MSSSN-Q-KP-----------------------LPF----
------AYQFAAGAVAGVSEE---------------AQ----------------------
LT--W------AHHATNHR-----------------------Q---LQSN----------
--------------VATSAAEERYNGMFDCFRKIIKNEGFSRLYRGISAPILMEAPKRAT
KFAANDSWGSFYRGLFGVQ--KQTQSLAVLTGATAGATEAFVVVPFELVKIRLQDRASAG
KYNGMLDVVRKIIATEGPLAMYNGLESTLWRHILWNGGYFGCIFQVRAQLPAPE-PGNKS
QQTRNDLIAGTIGGIAG-TVLNTPMDVVKSRIQNSP--KVAG-----QVPKYNWAWPAVG
TVMKEEGFGALYKGFIPKVLRLGPGGGILLVVFTGVMDFF-RKMRGE----
>XP_041146276_Aspergillus_flavus
------------------------------------------------------------
------------------------------------------------------------
------------------------------------------------------------
------------------------------------------------------------
------------------------------------------------------------
------------------------------------------------------------
------------------------------------------------------------
------------------------------------------------------------
------------------------------------------------------------
------------------------------------------------------------
------------------------------------------------------------
------------------------------------------------------------
------------------------------------------------------------
------------------------------------------------------------
--------------------MSANA-Q-KP-----------------------LPF----
------QYQFAAGAVAGVSEI---------------LV----------------------
MY--P------LDVVKTRV-----------------------Q---LQSG----------
--------------TRA-AGEEFYTGMFDCLRKIVKNEGASRLYRGISAPILMEAPKRAT
KFAANDSWGSFYRGLFGVD--KQTQSLAVLTGATAGATESFVVVPFELVKIRLQDRAS--
KYNGMLDVVKKIVQTEGPLALYNGLESTLWRHILWNAGYFGCIFQVRAQLPKVE-PGNKT
QQTRNDLIAGTIGGTAG-TILNTPMDVVKSRIQNSP--KVAG-----QTPKYNWAWPAVG
TVMKEEGFGALYKGFIPKVLRLGPGGGILLVVFTGVMDFF-RTMRGENV--
>XP_752333_Aspergillus_fumigatus
------------------------------------------------------------
------------------------------------------------------------
------------------------------------------------------------
------------------------------------------------------------
------------------------------------------------------------
------------------------------------------------------------
------------------------------------------------------------
------------------------------------------------------------
------------------------------------------------------------
------------------------------------------------------------
------------------------------------------------------------
------------------------------------------------------------
------------------------------------------------------------
------------------------------------------------------------
--------------------MSSSN-Q-KP-----------------------LPF----
------AYQFAAGAVAGVSEI---------------LV----------------------
MY--P------LDVVKTRV-----------------------Q---LQSN----------
--------------VVTSAAEERYNGMFDCFRKIVKNEGFSRLYRGISAPILMEAPKRAT
KFAANDSWGSFYRGLFGAQ--KQTQSLAVLTGATAGATEAFVVVPFELVKIRLQDRASAG
KYNGMLDVVRKIIATEGPLAMYNGLESTLWRHILWNGGYFGCIFQVRAQLPAAE-PGNKS
QQTRNDLIAGTIGGIAG-TVLNTPMDVVKSRIQNSP--KVAG-----QVPKYNWAWPAVG
TVMKEEGFGALYKGFIPKVLRLGPGGGILLVVFTGVMDFF-RKIRGE----
>XP_658903_Aspergillus_nidulans
MIDVLLQVQSLVSPFATFASFHLLSARETDTITSTIDTAKEMLRSAKQALPVKQRLFLHL
FSKTAVGTAFLTHAWCGDNTSGHSRNGEHPVHMLWGPNSKLAAQSLTRQFATGYHRRVNA
RLVEDLVASLVDVFVCCHNSYRHRSHGNTCNVHHISHSCILHSTRVFLMASDKQTDPARV
DREQPMVPGRGRVMPALSRHNTWNTSGTTFRCGLTGTFSAGQTLSRRGYTVGLICALHIE
LAAVRDMLDEIHADLPAPRSDTNTYILGRMCSRNVVITCLPNGIMALSRPRQLLLKCFRP
FSLFVSDSYIRRGEDDQLFQADHKHSSPKGSCSNCNKCFVIPRPQRGTESPQIHYVPIAS
VARFV-KDAELRDRLASKLVNLCFEMEAAGLVDNFPCLIIRGISDYADSHKNNHWHGYTA
ATAAAYAKELLSVIT---------------------------------QEEVENDPTSPM
LFTPILIGAASLAAQASADTFQVSQRYGGP---QRPLQGIRKMSDDAGEKFYMHYWHYEE
DSVVANSTEEAQTKIDRSSVLPRSYHFQPPFSLGPERFADLRSSPLGRREFECPSGTSAC
AHIITITITLSSTTLTTTSTETVSATSTTDTSTTTTSTSTATPTTTST------SSTGDL
TPPDRPTSLSTTTSSETETTCPTGFYACAAVYQGGCCQIGRNCDTTSCPAVSSTTIETEG
RTIVIAEPTTSATTA----ANSQESGARTCATGWFSCADTITRSSTIAEMRDRTRGENEV
GESFIPRKERFSVAVTSTNIIIIIIDLSSVALPARLVTVSIHRNRPRPNRSDLLLTSSPP
HLFPLLYSPSPHLPPPSLITMSSSNTQ-AP-----------------------LPF----
------GYQFVAGAIAGVSEI---------------LV----------------------
MY--P------LDVVKTRV-----------------------Q---LQTG----------
--------------AG--VGEESYNGMFDCFRKIIRNEGASRLYRGISAPILMEAPKRAT
KFAANDSWGAFYRNLFGVE--KQNQSLAILTGATAGATESFVVVPFELVKIRLQDRASAG
KYNGMLDVVRKIIAAEGPLALYNGLESTLWRHILWNSGYFGCIFQVRAQMPKPE-PGNKT
QQTRNDLIAGSIGGTAG-TILNTPMDVVKSRIQNSP--KIAG-----QTPKYNWAWPAVG
TVMKEEGFGALYKGFMPKVLRLGPGGGILLVVFTGVMDFF-RKMRGETA--
>XP_003188738_Aspergillus_niger
------------------------------------------------------------
------------------------------------------------------------
------------------------------------------------------------
------------------------------------------------------------
------------------------------------------------------------
------------------------------------------------------------
------------------------------------------------------------
------------------------------------------------------------
------------------------------------------------------------
------------------------------------------------------------
------------------------------------------------------------
------------------------------------------------------------
------------------------------------------------------------
------------------------------------------------------------
--------------------MSNNNTQ-KP-----------------------LPF----
------GYQFIAGAVAGVSEI---------------LV----------------------
MY--P------LDVVKTRV-----------------------Q---LQKG----------
--------------TAV-AGEEYYNGMFDCLRKIVKNEGFSRLYRGISAPILMEAPKRAT
KFAANDSWGAFYRNLFGAE--KQTQSLAILTGATAGATESFVVVPFELVKIRLQDRASAG
KYNGMLDVVKKIVAAEGPLAMYNGLESTLWRHILWNSGYFGCIFQVRAQLPAAE-PGNKS
QQTRNDLIAGTIGGTAG-TILNTPMDVVKSRIQNTS--KVPG-----QVPKYNWAWPAVG
TVMKEEGFAALYKGFLPKVLRLGPGGGILLVVFTGVMDFF-RNMRGE----
>XP_015401475_Aspergillus_nomiae
------------------------------------------------------------
------------------------------------------------------------
------------------------------------------------------------
------------------------------------------------------------
------------------------------------------------------------
------------------------------------------------------------
------------------------------------------------------------
------------------------------------------------------------
------------------------------------------------------------
------------------------------------------------------------
------------------------------------------------------------
------------------------------------------------------------
------------------------------------------------------------
------------------------------------------------------------
--------------------MSANT-Q-KP-----------------------LPF----
------QYQFAAGAVAGVSEI---------------LV----------------------
MY--P------LDVVKTRV-----------------------Q---LQSG----------
--------------TRA-AGEEFYTGMFDCLRKIIKNEGASRLYRGISAPILMEAPKRAT
KFAANDSWGSFYRGLFGVE--KQTQSLAVLTGATAGATESFVVVPFELVKIRLQDRAS--
KYNGMLDVVKKIVQTEGPLALYNGLESTLWRHILWNAGYFGCIFQVRAQLPKVE-PGNKT
EQTRNDLIAGTIGGTAG-TILNTPMDVVKSRIQNSP--KVAG-----QTPKYNWAWPAVG
TVMKEEGFGALYKGFIPKVLRLGPGGGILLVVFTGVMDFF-RKMRGENL--
>XP_023091575_Aspergillus_oryzae
------------------------------------------------------------
------------------------------------------------------------
------------------------------------------------------------
------------------------------------------------------------
------------------------------------------------------------
------------------------------------------------------------
------------------------------------------------------------
------------------------------------------------------------
------------------------------------------------------------
------------------------------------------------------------
------------------------------------------------------------
------------------------------------------------------------
------------------------------------------------------------
------------------------------------------------------------
--------------------MSANA-Q-KP-----------------------LPF----
------QYQFAAGAVAGVSEP---------------PI----------------------
SI--PTPTHLRTPTLKSNP-----------------------N---LTTN----------
--------------ANS----------------------ASRLYRGISAPILMEAPKRAT
KFAANDSWGSFYRGLFGVD--KQTQSLAVLTGATAGATESFVVVPFELVKIRLQDRAS--
KYNGMLDVVKKIVQTEGPLALYNGLESTLWRHILWNAGYFGCIFQVRAQLPKVE-PGNKT
QQTRNDLIAGTIGGTAG-TILNTPMDVVKSRIQNSP--KVAG-----QTPKYNWAWPAVG
TVMKEEGFGALYKGFIPKVLRLGPGGGILLVVFTGVMDFF-RTMRGENV--
>XP_040636163_Aspergillus_ruber
------------------------------------------------------------
------------------------------------------------------------
------------------------------------------------------------
------------------------------------------------------------
------------------------------------------------------------
------------------------------------------------------------
------------------------------------------------------------
------------------------------------------------------------
------------------------------------------------------------
------------------------------------------------------------
------------------------------------------------------------
------------------------------------------------------------
------------------------------------------------------------
------------------------------------------------------------
--------------------MSQNTTQ-KP-----------------------LPF----
------GYQFAAGAVAGVSEI---------------LI----------------------
MY--P------LDVVKTRV-----------------------Q---LQTN----------
--------------VAA-ASEEGYNGMFDCFRKIIKNEGPSRLYRGISAPILMEAPKRAT
KFAANDSWGSFYRNLFGAE--KQTQSLATLTGATAGATEAFVVVPFELVKIRLQDRASAG
KYNGMFDVVKKIVATEGPLAMYNGLESTLWRHILWNGGYFGCIFQVRAQLPQAE-PGNKA
QQTRNDLIAGSIGGIMG-TVLNTPMDVVKSRIQNTS--KVAG-----QVPKYNWAWPAIA
TVMKEEGFGALYKGFTPKVLRLGPGGGILLVVFTGVMDFF-RKMRGE----
>XP_040707170_Aspergillus_sydowii
------------------------------------------------------------
------------------------------------------------------------
------------------------------------------------------------
------------------------------------------------------------
------------------------------------------------------------
------------------------------------------------------------
------------------------------------------------------------
------------------------------------------------------------
------------------------------------------------------------
------------------------------------------------------------
------------------------------------------------------------
------------------------------------------------------------
------------------------------------------------------------
------------------------------------------------------------
--------------------MSSSNTQ-AP-----------------------LPF----
------GYQFVAGAVAGVSEI---------------LV----------------------
MY--P------LDVVKTRV-----------------------Q---LQQG----------
--------------AGA-AGEEGYNGMFDCFRKIIRNEGASRLYRGISAPILMEAPKRAT
KFAANDSWGSFYRNLFGVE--KQTQSLAILTGATAGATESFVVVPFELVKIRLQDRASAG
KYNGMLDVVRKIVAAEGPLALYNGLESTLWRHILWNSGYFGCIFQVRAQMPAPE-PGNKT
QQTRNDLIAGSIGGTAG-TILNTPMDVVKSRIQNSP--KIAG-----QTPKYNWAWPAVG
TVMKEEGFAALYKGFMPKVLRLGPGGGILLVVFTGVMDFF-RKMRGEAV--
>XP_001213383_Aspergillus_terreus
------------------------------------------------------------
------------------------------------------------------------
------------------------------------------------------------
------------------------------------------------------------
------------------------------------------------------------
------------------------------------------------------------
------------------------------------------------------------
------------------------------------------------------------
------------------------------------------------------------
------------------------------------------------------------
------------------------------------------------------------
------------------------------------------------------------
------------------------------------------------------------
------------------------------------------------------------
--------------------MSQQQQQQKP-----------------------LPF----
------IYQFAAGAVAGVSEV---------------PIGRRQDPRVSRQPPL-----HAT
TF--P---------ANARR-----------------------Q---LQKG----------
--------------VAT-AGEDYYNGMFDCLRKIVKNEGASRLYRGITAPILMEAPKRAT
KFAANDSWGAFYRGLFGVE--KQTQSLAVLTGATAGATESFVVVPFELVKIRLQDRASAG
KYNGMLDVVKKIVASEGPLALYNGLESTLWRHILWNSGYFGCIFQVRAQLPAAE-PGNKA
QQTRNDLIAGTIGGTAG-TILNTPMDVVKSRIQNSP--KVPG-----QTPKYNWAWPAVG
TVMKEEGFSALYKGFMPKVLRLGPGGGILLVVFTGVMDFF-RKMRGE----
>XP_022483258_Penicillium_arizonense
------------------------------------------------------------
------------------------------------------------------------
------------------------------------------------------------
------------------------------------------------------------
------------------------------------------------------------
------------------------------------MHLLPLLTLWLSISNPAQSVEPSA
IPGSGFSANGTSTTTTTTLSSPADLTLHHAIASKLASGPARGVRKMSADEGEKFFFEDWY
FGDESRDSSSELSERDLYHRIWNGTGSSSGNFVTESKPEDEDEDGDGDGYQYDYSPAQFI
AQSFPFEPSFPPFSGSTLVSASDSASDSASEALSRLEARDFKCPTG--------------
------------------------------------------------------------
AYITVITVTVHSTVMVSTVTYSTSPEPGTETSSTSSPTSPSTSTSKSSQTTATETTDSLA
PPARPTSLSTATSAATGDDICPTGFYACSAVYHGGCCRTGRNCDTTSCPTTSSTTMTSNG
VTIVVPVTTATENSGGSGSGNRCANGWFSCADTVSEPPPI--------------------
------------------------------------------------------------
--------------------MSDAP-Q-KP-----------------------LPF----
------VYQFAAGAVAGVSEV---------------PI----------------------
----------------GRG-----------------------QD--SNTK----------
--------------AAV-AGAEHYNGMFDCFRKIVKHEGASRLYRGISAPILMEAPKRAT
KFAANDSWGSFYRGLFGVE--KQTQGLATLTGATAGATEAFVVVPFELVKIRLQDKAQAH
KYNGMFDVVKKIVAQEGPLALYNGLESTMWRHILWNAGYFGCIFQVRAQLPAAE-PGNKS
QQTRNDLIAGTIGGITG-TILNTPMDVVKSRIQNTS--KVAG-----QTPKYNWAWPAIG
TVMKEEGFSALYKGFTPKVLRLGPGGGILLVVFTGVMDFF-RGMRGE----
>XP_014535051_Penicillium_digitatum
------------------------------------------------------------
------------------------------------------------------------
------------------------------------------------------------
------------------------------------------------------------
------------------------------------------------------------
------------------------------------------------------------
------------------------------------------------------------
------------------------------------------------------------
------------------------------------------------------------
------------------------------------------------------------
------------------------------------------------------------
------------------------------------------------------------
------------------------------------------------------------
------------------------------------------------------------
--------------------MSETP-Q-KP-----------------------LPF----
------VYQFAAGAVAGVSEI---------------LIMYGSPLPLFDRITTPIGEILGK
AY--P------LDVLKTRI-----------------------Q---LQTG----------
--------------PAV-PGVDHYNGMFDCFRKIVKNEGASRLYRGISAPILMEAPKRAT
KFAANDSWGAFYRNLFGVD--KQTQGLATLTGATAGATEAFVVVPFELVKIRLQDKAQAH
KYNGMFDVVKKIVAAEGPLAMYNGLESTMWRHILWNAGYFGCIFQVRAQLPAVE-PGNKN
QQTRNDLIAGSIGGITG-TILNTPMDVVKSRIQNTA--KVPG-----QVAKYNWAWPALG
TVMKEEGFAALYKGFTPKVLRLGPGGGILLVVYTGVMDFF-RKMRDEK---
>XP_016600656_Penicillium_expansum
------------------------------------------------------------
------------------------------------------------------------
------------------------------------------------------------
------------------------------------------------------------
------------------------------------------------------------
-------------------------------MLSGSMQLLHALTIFCSLPQFATLVSAEN
ASGST-DLDSKEADTSPSLPANIILQRNAAITSQLAAGPALGVKKMSDDEGEKFFLDYWS
FGDVFSSVNISERYL---------------------------------SDEEGFSPARFV
AQSYPFGPSYSLGSDGDSELLPREYNDSTD---NLFEKRDFKCPTGTWACASIGRSDRCC
GSGETCEIVADTGHGNVGCCPSWKTCSGTIGS---------------------------C
AYITVITVTVHSTVVLSTVTYSTKPQDTTSTSILCSSPSASSHSSKST------TNDSLA
PPARPTNLSVVTSATRGADVCPTGFYACSAVYQGGCCRTGRDCDKTSCPTASSTTMISDG
VTIVAPVATTTQRSG----GNRCAQGWFHCADTVGGGCCPMGFACGASCTARDVAFGTTV
AKEQATAASGG------------------------------------------AAI----
--------------------MSETP-Q-KP-----------------------LPF----
------VYQFAAGAVAGVSEV---------------------------------------
----P----------SGRA-----------------------QDSNLQTG----------
--------------PAV-PGVDHYDGMFDCFRKIVKNEGASRLYRGISAPILMEAPKRAT
KFAANDSWGAFYRNLFGVD--KQTQGLATLTGATAGATEAIVVVPFELVKIRLQDKAQAH
KYNGMFDVVKKIVAAEGPLALYNGLESTMWRHILWNAGYFGCIFQVRAQLPAVE-PGNKN
QQTRNDLIAGSIGGITG-TLLNTPMDVVKSRIQNTT--KVPG-----QVPKYNWAWPALG
TVMKEEGFAALYKGFTPKVLRLGPGGGILLVVYTGVMDFF-RKMRDEK---
>XP_040644062_Penicillium_griseofulvum
------------------------------------------------------------
------------------------------------------------------------
------------------------------------------------------------
------------------------------------------------------------
------------------------------------------------------------
------------------------------------MQLLHILTVFCSLSQFPTLATAEN
ANISA-DLESQEADT--PLPADLILQRNAAIASQLAAGPALGVKKMSDDEGEKFFLDYWS
FGDVPSYSNISERQL---------------------------------A-EDGFSPARFV
AQSYPFGPSYSLGSDGDNQFIPLGSSSSAN---NLLETRDFKCPTGTSACTSIGRSDRCC
GAGETCEIVADTGHGDVGCCPSWKTCSGMIGSCQNGYTACSQALGGGCCVPGYDCVPGG-
-------LTVHSTVMLSTVTYSTKPQDSTSTSTSGFSSTTSFHSTQTT------TNDSLA
PPARPTDISTVTSATRGEDVCPTGFYACSAVYHGGCCRTGRDCDTTSCPITPSTTITSNG
VTIVAPVATTTESSG----GNRC--------------------------TARDTAFATTV
AKEQATAASGGMMHQETYRLLHSEL-----------------------------------
--------------------ITESRRHRQP-----------------------SSL----
------LHFFFFPNPRSFN-----------------------------------------
VY--P------LDVLKTRI-----------------------Q---LQTG----------
--------------APV-AGVDHYNGMFDCFRKIVKNEGASRLYRGISAPILMEAPKRAT
KFAANDSWGAFYRNLFGVD--KQTQGLATLTGATAGATEAFVVVPFELVKIRLQDKAQAH
KYNGMFDVVKKIVAAEGPLAMYNGLESTMWRHVLWNAGYFGCIFQVRAQLPAVE-PGNKN
QQTRNDLIAGSIGGITG-TILNTPMDVVKSRIQNTS--KVPG-----QVPKYNWAWPALG
TVMKEEGFAALYKGFTPKVLRLGPGGGILLVVYTGVMDFF-RNMRDQK---
>XP_038929247_Penicillium_roqueforti
------------------------------------------------------------
------------------------------------------------------------
------------------------------------------------------------
------------------------------------------------------------
------------------------------------------------------------
------------------------------------MQLLHALAVFCSLPQFATLVLAEN
TNPSA--ERESKETNTRSLPAKIVIQRNAAIASQLASGPALGVKKMSENEGEKFFLDYWS
FGEASSSSNISERHF---------------------------------SEEEGFSPARFV
AQSYPFGPSYSPSTDEYSQYLPRENNSAN----NLFEKRDFKCPTGTLGCTSIGRSDRCC
GSGETCEIVADTGNGDVGCCPSWQTCSGTIGSCESGYTACSQALGGGCCIPGYDCVEGGC
AYITVITYFHFNFHFNLHFDFDFDFLDNLFPKRHIHNRRK--------------------
------------------------------------------------------------
------------------------------------------------------------
------------------------------------------------------------
--------------------LGTTSTAYEPVNSNQRCLPDWFLCLLRCLPRWLLPYWTRL
RYDIMPDHIFDDYDIRRCDDCSARRDNNGTFWWEPILI----------------------
MY--P------LDVLKTRI-----------------------Q---LQSG----------
--------------PAV-PGADYYNGMFDCFRKIVKNEGASRLYRGISAPILMEAPKRAT
KFAANDSWGAFYRNLFGVD--KQTQGLATLTGATAGATEAFVVVPFELVKIRLQDKAQAH
KYNGMIDVVRKIVAAEGPLAMYNGLESTMWRHILWNAGYFGCIFQVRAQLPAVE-PGNKN
QQTRNDLIAGSIGGIVG-TVVNTPMDVVKSRIQNTS--KVPG-----QVAKYNWAWPALG
TVMKEEGFAALYKGFTPKVLRLGPGGGILLVVYTSVMDFF-RTMRAEK---
>XP_002560702_Penicillium_rubens
------------------------------------------------------------
------------------------------------------------------------
------------------------------------------------------------
------------------------------------------------------------
------------------------------------------------------------
------------------------------------------------------------
------------------------------------------------------------
------------------------------------------------------------
------------------------------------------------------------
------------------------------------------------------------
------------------------------------------------------------
------------------------------------------------------------
------------------------------------------------------------
------------------------------------------------------------
--------------------MSETA-Q-KP-----------------------LPF----
------VYQFAAGAVAGVSEV---------------CV---SCFRFEKRFRL-------D
SY--P------LDVLKTRI-----------------------Q---LQTG----------
--------------APV-PGVDHYNGMFDCFRKIVKNEGASRLYRGISAPILMEAPKRAT
KFAANDSWGAFYRNLFGVD--KQTQSLATLTGATAGATEAFVVVPFELVKIRLQDKAQAH
KYNGMFDVVKKIVAAEGPLAMYNGLESTMWRHVLWNAGYFGCIFQVRAQLPAVE-PGNKN
QQMRNDLIAGSIGGTTG-TILNTPMDVVKSRIQNTT--KVPG-----QVAKYNWAWPALG
TVMKEEGFSALYKGFTPKVLRLGPGGGILLVVYTGVMDFF-RKMRDGN---
>XP_040811876_Penicillium_solitum
------------------------------------------------------------
------------------------------------------------------------
------------------------------------------------------------
------------------------------------------------------------
------------------------------------------------------------
-------------------------------MLSGSMQLLHALTILCSLPQFPRLISAEN
INHYV-DLESKEAEISPPLPANLILQRNAAITSQIAAGPALGVKKMSEDEGEKFFLDYWS
FGDDFSSGNISERHI---------------------------------SDEDGFSPARFV
AQSYPFGPSYSLGTDGESQSLPRENNNSAV---NLFEKRDFKCPTGTTACVSIGRSDRCC
GSGETCQIVADTGHGNVGCCPSWKTCSGMIGSCQSGYTACSQALGGGCCVPGYDCVEGGC
AYITVITVSIHSTMVLSTVTYSTKPQDTTSTS--CSPSTASPYSSKST------TNDSLA
PPARPTNLSTVTSATRGGDVCPTGFYACSAVYQGGCCRTGRDCDTTSCPTTSSTTIVSDG
VTIVAPVATTTQHSG----GNRCARGWFHCADTVGGGCCPMGFACGASCTARDIAFGTTI
AKEQATATSGAGVVHRAESYRLLHSDLTTESRRHREPPLFSLLLSPTLVLFRYSAI----
--------------------MSETP-Q-AP-----------------------LPF----
------VYQFAAGAVAGVSEV---------------------------------------
----P----------SGRA-----------------------QDSNLQTG----------
--------------PPV-PGVDYYNGMFDCFRKIVKNEGASRLYRGISAPILMEAPKRAT
KFAANDSWGAFYRNLFGVD--KQTQGLATLTGATAGATEAFVVVPFELVKIRLQDKAQAH
KYNGMFDVVKKIVAAEGPLAMYNGLESTMWRHVLWNAGYFGCIFQVRAQLPAAE-PGNKN
QQTRNDLIAGSVGGITG-TILNTPMDVVKSRIQNTS--KVPG-----QVAKYNWAWPALG
TVMKEEGFAALYKGFTPKVLRLGPGGGILLVVYTGVMDFF-RNMRDQK---
>XP_022584124_Penicilliopsis_zonata
------------------------------------------------------------
------------------------------------------------------------
------------------------------------------------------------
------------------------------------------------------------
------------------------------------------------------------
------------------------------------------------------------
------------------------------------------------------------
------------------------------------------------------------
------------------------------------------------------------
------------------------------------------------------------
------------------------------------------------------------
------------------------------------------------------------
------------------------------------------------------------
------------------------------------------------------------
--------------------MSTGN-Q-QP-----------------------LPF----
------VYQFAAGAVAGVSEI---------------LV----------------------
MY--P------LDVVKTRV-----------------------Q---LQQG----------
--------------GGT--GADSYNGMFDCFRKIIKNEGFSRLYRGITAPILMEAPKRAT
KFAANDSWGAFYRNLFGVE--KQTQSLAVLTGATAGATESFVVVPFELVKIRLQDKASAG
KYNGMLDVVRKIVQQEGLLAMYNGLEATLWRHILWNAGYFGCIFQVRAQLPPAE-PGNKG
QQTRNDLIAGGIGGTAG-TILNTPMDVVKSRIQNSP--KVPG-----QLPRYNWAWPALG
TVMKEEGFGALYKGFLPKVLRLGPGGGILLVVFTGVMDFF-RKMRAE----
>XP_016621882_Cladophialophora_bantiana
------------------------------------------------------------
------------------------------------------------------------
------------------------------------------------------------
------------------------------------------------------------
------------------------------------------------------------
------------------------------------------------------------
------------------------------------------------------------
------------------------------------------------------------
------------------------------------------------------------
------------------------------------------------------------
------------------------------------------------------------
------------------------------------------------------------
------------------------------------------------------------
------------------------------------------------------------
--------------------MTE-----KP-----------------------LGF----
------GYQIGAGAIAGVSEI---------------LI----------------------
MY--P------LDVVKTRV-----------------------Q---LQGK----------
--------------APV-PGQDYYTGMFDCLRKIVKNEGPSRLYRGIGAPIMMEAPKRAT
KFAANDSWGVFYRNLFGVE--KATQPLAILTGATAGATEAFVVVPFELVKIRLQDRASAG
KYSGIMDCVVKTVKSEGPLALYNGLESTLWRHILWNAGYFGCIFQVKSLMPKVD-KSDRA
KAMLNDFISGTIGGTVG-TILNTPMDVVKSRIQNSP--KVNG-----QVPKYNWAWPGLG
TIMKEEGFAALYKGFLPKVLRLGPGGGVLLVVYTGVMDWF-RKMGAQPIG-
>XP_008728807_Cladophialophora_carrionii
------------------------------------------------------------
------------------------------------------------------------
------------------------------------------------------------
------------------------------------------------------------
------------------------------------------------------------
------------------------------------------------------------
------------------------------------------------------------
------------------------------------------------------------
------------------------------------------------------------
------------------------------------------------------------
------------------------------------------------------------
------------------------------------------------------------
------------------------------------------------------------
------------------------------------------------------------
------------------------------------------------------------
------------------------------------------------------------
------------------------------------------------------------
--------------------------MADCLRKIVKNEGPSRLYRGIAAPIMMEAPKRAT
KFAANDSWGVFYRNLFGAQ--KQTQPLAILTGATAGATEAFVVVPFELVKIRLQDPASAS
KYNGIVDVVAKTVKAEGPLALYNGLESTLWRHILWNAGYFGCIFQVKSLMPKVD-KSQRG
KAMLTDFVSGTIGGTVG-TILNTPMDVVKSRIQNSP--KING-----QVPKYNWAWPGLG
TIMKEEGFAALYKGFLPKVLRLGPGGGVLLVVYTGVMDWF-RKMGAQPIG-
>XP_016252194_Cladophialophora_immunda
------------------------------------------------------------
------------------------------------------------------------
------------------------------------------------------------
------------------------------------------------------------
------------------------------------------------------------
------------------------------------------------------------
------------------------------------------------------------
------------------------------------------------------------
------------------------------------------------------------
------------------------------------------------------------
------------------------------------------------------------
------------------------------------------------------------
------------------------------------------------------------
------------------------------------------------------------
--------------------MTE-----KP-----------------------LGF----
------GYQIGAGAIAGVSEI---------------LI----------------------
MY--P------LDVVKTRV-----------------------Q---LQGR----------
--------------APV-PGQDYYTGMFDCLRKIVKNEGPSRLYRGIGAPIMMEAPKRAT
KFAANDSWGVFYRNLFGVE--KPTQPLAILTGATAGATEAFVVVPFELVKIRLQDRASAG
KYNGIMDCVVKTVKSEGPLALYNGLESTLWRHILWNAGYFGCIFQVKSLMPKVD-KAERG
KAMLNDFISGTIGGTIG-TILNTPMDVVKSRIQNSP--KING-----QVPKYNWAWPGLG
TIMKEEGFAALYKGFLPKVLRLGPGGGVLLVVYTGVMDWF-RKMGAQPIG-
>XP_007747627_Cladophialophora_psammophila
------------------------------------------------------------
------------------------------------------------------------
------------------------------------------------------------
------------------------------------------------------------
------------------------------------------------------------
------------------------------------------------------------
------------------------------------------------------------
------------------------------------------------------------
------------------------------------------------------------
------------------------------------------------------------
------------------------------------------------------------
------------------------------------------------------------
------------------------------------------------------------
------------------------------------------------------------
--------------------MTE-----KP-----------------------LGF----
------GYQIGAGAIAGVSEI---------------LI----------------------
MY--P------LDVVKTRV-----------------------Q---LQGK----------
--------------APV-PGQDYYTGMFDCLRKIVKNEGPSRLYRGIGAPIMMEAPKRAT
KFAANDSWGVFYRNLFGVE--KATQPLAILTGATAGATEAFVVVPFELVKIRLQDRASAG
KYSGIMDCVVKTVKSEGPLALYNGLESTLWRHILWNAGYFGCIFQVKSLMPKVD-KSDRV
KAMLNDFISGTIGGTVG-TILNTPMDVVKSRIQNSP--KVNG-----QVPKYNWAWPGLG
TIMKEEGFAALYKGFLPKVLRLGPGGGVLLVVYTGVMDWF-RKMGAQPIG-
>XP_018694121_Fonsecaea_erecta
------------------------------------------------------------
------------------------------------------------------------
------------------------------------------------------------
------------------------------------------------------------
------------------------------------------------------------
------------------------------------------------------------
------------------------------------------------------------
------------------------------------------------------------
------------------------------------------------------------
------------------------------------------------------------
------------------------------------------------------------
------------------------------------------------------------
------------------------------------------------------------
------------------------------------------------------------
--------------------MTE-----KP-----------------------LGF----
------GYQIGAGAIAGVSEI---------------LI----------------------
MY--P------LDVVKTRV-----------------------Q---LQGR----------
--------------APV-PGQDYYTGMFDCLRKIVKNEGPSRLYRGIGAPIMMEAPKRAT
KFAANDSWGIFYRNLFGVE--KPTQPLAILTGATAGATEAFVVVPFELVKIRLQDRASAG
KYNGIMDCVVKTVKAEGPLALYNGLESTLWRHILWNAGYFGCIFQVKSLMPKVD-KSERG
KAMLNDFISGTIGGTVG-TILNTPMDVVKSRIQNSP--KISG-----QVPKYNWAWPGLG
TIMKEEGAAALYKGFLPKVLRLGPGGGVLLVVYTGVMDWF-RKMGAQPIG-
>XP_022515661_Fonsecaea_monophora
------------------------------------------------------------
------------------------------------------------------------
------------------------------------------------------------
------------------------------------------------------------
------------------------------------------------------------
------------------------------------------------------------
------------------------------------------------------------
------------------------------------------------------------
------------------------------------------------------------
------------------------------------------------------------
------------------------------------------------------------
------------------------------------------------------------
------------------------------------------------------------
------------------------------------------------------------
--------------------MTE-----KP-----------------------LGF----
------GYQIGAGAIAGVSEI---------------LI----------------------
MY--P------LDVVKTRV-----------------------------------------
--------------TPV-PGQDYYTGMFDCLRKIVKNEGPSRLYRGIGAPIMMEAPKRAT
KFAANDSWGIFYRNLFGVE--KATQPLAILTGATAGATEAFVVVPFELVKIRLQDRASAG
KYNGIVDCVVKTVKAEGPLALYNGLESTLWRHILWNAGYFGCIFQVKSLMPKVD-KAERG
KAMLNDFISGTIGGTVG-TILNTPMDVVKSRIQNSP--KVHG-----QVPKYNWAWPGLG
TIMKEEGGAALYKGFLPKVLRLGPGGGVLLVVYTGVMDWF-RKMGA-----
>XP_016628493_Fonsecaea_multimorphosa
------------------------------------------------------------
------------------------------------------------------------
------------------------------------------------------------
------------------------------------------------------------
------------------------------------------------------------
------------------------------------------------------------
------------------------------------------------------------
------------------------------------------------------------
------------------------------------------------------------
------------------------------------------------------------
------------------------------------------------------------
------------------------------------------------------------
------------------------------------------------------------
------------------------------------------------------------
--------------------MTE-----KP-----------------------LGF----
------GYQIGAGAIAGVSEI---------------LI----------------------
MY--P------LDVVKTRV-----------------------Q---LQGR----------
--------------TPV-PGQDYYTGMFDCLRKIVKNEGPSRLYRGIGAPIMMEAPKRAT
KFAANDSWGVFYRNLFGVE--KATQPLAILTGATAGATEAFVVVPFELVKIRLQDRASAG
RYNGILDCVVKTVKAEGPLALYNGLESTLWRHILWNAGYFGCIFQVKSLMPKVD-KAERG
KAMLNDFISGTIGGTVG-TILNTPMDVVKSRIQNSP--KISG-----TVPKYNWAWPGLG
TIMKEEGGAALYKGFLPKVLRLGPGGGVLLVVYTGVMDWF-RKMGAQPIG-
>XP_022502021_Fonsecaea_nubica
------------------------------------------------------------
------------------------------------------------------------
------------------------------------------------------------
------------------------------------------------------------
------------------------------------------------------------
------------------------------------------------------------
------------------------------------------------------------
------------------------------------------------------------
------------------------------------------------------------
------------------------------------------------------------
------------------------------------------------------------
------------------------------------------------------------
------------------------------------------------------------
------------------------------------------------------------
--------------------MTE-----KP-----------------------LGF----
------GYQIGAGAIAGVSEI---------------LI----------------------
MY--P------LDVVKTRV-----------------------Q---LQGR----------
--------------TPV-PGQDYYTGMFDCLRKIVKNEGPSRLYRGIGAPIMMEAPKRAT
KFAANDSWGIFYRNLFGVQ--KPTQPLAILTGATAGATEAFVVVPFELVKIRLQDRASAG
KYNGIVDCVVKTVKAEGPLALYNGLESTLWRHILWNAGYFGCIFQVKSLMPKVD-KAERG
KAMLNDFISGTIGGTVG-TILNTPMDVVKSRIQNSP--KVNG-----QVPKYNWAWPGLG
TIMREEGGAALYKGFLPKVLRLGPGGGVLLVVYTGVMDWF-RKMGA-----
>XP_013289548_Fonsecaea_pedrosoi
------------------------------------------------------------
------------------------------------------------------------
------------------------------------------------------------
------------------------------------------------------------
------------------------------------------------------------
------------------------------------------------------------
------------------------------------------------------------
------------------------------------------------------------
------------------------------------------------------------
------------------------------------------------------------
------------------------------------------------------------
------------------------------------------------------------
------------------------------------------------------------
------------------------------------------------------------
--------------------MTE-----KP-----------------------LGF----
------GYQIGAGAIAGVSEI---------------LI----------------------
MY--P------LDVVKTRV-----------------------Q---LQGR----------
--------------TPV-PGQDYYTGMFDCLRKIVKNEGPSRLYRGIGAPIMMEAPKRAT
KFAANDSWGIFYRNLFGVE--KATQPLAILTGATAGATEAFVVVPFELVKIRLQDRASAG
KYNGIVDCVVKTVKAEGPLALYNGLESTLWRHILWNAGYFGCIFQVKSLMPKVD-KAERG
KAMLNDFISGTIGGTVG-TILNTPMDVVKSRIQNSP--KVNG-----QVPKYNWAWPGLG
TIMKEEGGAALYKGFLPKVLRLGPGGGVLLVVYTGVMDWF-RKMGA-----
>XP_007758462_Cladophialophora_yegresii
------------------------------------------------------------
------------------------------------------------------------
------------------------------------------------------------
------------------------------------------------------------
------------------------------------------------------------
------------------------------------------------------------
------------------------------------------------------------
------------------------------------------------------------
------------------------------------------------------------
------------------------------------------------------------
------------------------------------------------------------
------------------------------------------------------------
------------------------------------------------------------
------------------------------------------------------------
-------------------MTTE-----KP-----------------------LGF----
------GYQIAAGAIAGVSEI---------------LI----------------------
MY--P------LDVVKTRV-----------------------Q---LQGK----------
--------------VPI-PGQDYYTGMADCLRKIVKNEGPSRLYRGIAAPIMMEAPKRAT
KFAANDSWGVFYRNLFGAQ--KQTQPLAILTGATAGATEAFVVVPFELVKIRLQDPASAA
KYNGIVDVVVKTVKAEGPLAMYNGLESTLWRHILWNAGYFGCIFQVKSLMPKVD-KSQRT
KAMMNDFISGSIGGTVG-TILNTPMDVVKSRIQNSP--KING-----QVPKYNWAWPGLG
TIMKEEGFGALYKGFVPKVLRLGPGGGVLLVVYTGVMDWF-RKMGAQPIG-
>XP_016233144_Exophiala_spinifera
------------------------------------------------------------
------------------------------------------------------------
------------------------------------------------------------
------------------------------------------------------------
------------------------------------------------------------
------------------------------------------------------------
------------------------------------------------------------
------------------------------------------------------------
------------------------------------------------------------
------------------------------------------------------------
------------------------------------------------------------
------------------------------------------------------------
------------------------------------------------------------
------------------------------------------------------------
--------------------MTE-----KP-----------------------LPF----
------VYQFAAGAVAGVSEI---------------LI----------------------
------------------I-----------------------Q---LQGK----------
---------------PV-PGQDYYNGMLDCFKKIVRNEGPSRLYRGIAAPIMMEAPKRAT
KFAANDSWGVFYRRLFGVE--KPTQSLSILTGATAGATEAFVVVPFELVKIRLQDRASAG
KYNGIVDCVVKTVKAEGPLAMYNGLESTLWRHILWNAGYFGCIFQVKALMPKVDPKTEKG
KAMFTDFTSGAIGGTIG-TILNTPMDVVKSRIQNSP--KIAG-----SVPKYNWAWPGLG
TIMKEEGFGALYKGFLPKVLRLGPGGGVLLVVYTGVMDWF-RKMGAQPVA-
>XP_016258307_Exophiala_oligosperma
------------------------------------------------------------
------------------------------------------------------------
------------------------------------------------------------
------------------------------------------------------------
------------------------------------------------------------
------------------------------------------------------------
------------------------------------------------------------
------------------------------------------------------------
------------------------------------------------------------
------------------------------------------------------------
------------------------------------------------------------
------------------------------------------------------------
------------------------------------------------------------
------------------------------------------------------------
--------------------MTE-----KP-----------------------LPF----
------VYQFAAGAVAGVSEI---------------LI----------------------
MY--P------LDVIKTRV-----------------------Q---LQGK----------
---------------PI-PGQDYYTGMADCFKKIVKNEGPSRLYRGIAAPIMMEAPKRAT
KFAANDSWGVFYRRLFGVE--KPTQPLAILTGATAGATESFVVVPFELVKIRLQDRSSAG
KYNGIVDCVVKTVKAEGPLAMYNGLESTLWRHILWNAGYFGCIFQVKALMPKVDPKKEKG
RAMFTDFTSGAIGGTVG-TILNTPMDVVKSRIQNSP--KVAG-----SAPKYNWAWPGLG
TIMKEEGFAALYKGFLPKVLRLGPGGGVLLVVYTGVIDWF-RKMGAQPVA-
>XP_013312954_Exophiala_xenobiotica
------------------------------------------------------------
------------------------------------------------------------
------------------------------------------------------------
------------------------------------------------------------
------------------------------------------------------------
------------------------------------------------------------
------------------------------------------------------------
------------------------------------------------------------
------------------------------------------------------------
------------------------------------------------------------
------------------------------------------------------------
------------------------------------------------------------
------------------------------------------------------------
------------------------------------------------------------
--------------------MAE-----KP-----------------------LPF----
------VYQFAAGAVAGVSEI---------------LM----------------------
MY--P------LDVIKTRV-----------------------Q---LQGK----------
---------------PI-PGQDYYTGMLDCFKKIVRNEGPSRLYRGIAAPIMMEAPKRAT
KFAANDSWGVFYRRLFNVE--KPTQPLAILTGATAGATEAFVVVPFELVKIRLQDRASAG
KYNGIVDCVVKTVKSEGPLALYNGLESTLWRHILWNAGYFGCIFQVKALMPKVDPKKERG
KAMMTDFLSGSIGGTVG-TILNTPMDVVKSRIQNSP--KIAG-----SVPKYNWAWPGLG
TIMKEEGFAALYKGFLPKVLRLGPGGGVLLVVYTGVIDWF-RKMGAQPI--
>XP_007725670_Capronia_coronata
------------------------------------------------------------
------------------------------------------------------------
------------------------------------------------------------
------------------------------------------------------------
------------------------------------------------------------
------------------------------------------------------------
------------------------------------------------------------
------------------------------------------------------------
------------------------------------------------------------
------------------------------------------------------------
------------------------------------------------------------
------------------------------------------------------------
------------------------------------------------------------
------------------------------------------------------------
--------------------MTE-----KP-----------------------LGF----
------GYQFGAGAIAGVSEI---------------LI----------------------
MY--P------LDVIKTRV-----------------------Q---LQGK----------
--------------APV-PGQDYYNGMLDCFRKIVKNEGPSRLYRGIAAPIMMEAPKRAT
KFAANDSWGLFYRNLFGVQ--KQTQPLAILTGATAGATEAFVVVPFELVKIRMQDRASAG
KYKGIADCVVKTVKAEGPLALYNGLESTLWRHILWNAGYFGCIFQVKALMPKVD-KKDKT
MAMFNDFLSGAIGGTVG-TILNTPMDVVKSRIQNSP--KVAG-----SVPKYNWAWPGLG
TIMKEEGAAALYKGFLPKVLRLGPGGGVLLVVYTGVMDWF-RKLSTQSI--
>XP_007734034_Capronia_epimyces
------------------------------------------------------------
------------------------------------------------------------
------------------------------------------------------------
------------------------------------------------------------
------------------------------------------------------------
------------------------------------------------------------
------------------------------------------------------------
------------------------------------------------------------
------------------------------------------------------------
------------------------------------------------------------
------------------------------------------------------------
------------------------------------------------------------
------------------------------------------------------------
------------------------------------------------------------
--------------------MTE-----KP-----------------------LGF----
------GYQFAAGAIAGVSEI---------------LI----------------------
MY--P------LDVLKTRI-----------------------Q---LQGK----------
--------------APV-PGQDYYTGMLDCFKKIVKNEGPSRLYRGIGAPIMMEAPKRAT
KFAANDSWGLFYRNLFGVE--KQTQPLAVLTGATAGATEAFVVVPFELVKIRLQDRASAG
KYTGIADCVVKTVKAEGPLALYNGLESTLWRHILWNAGYFGCIFQVKALMPKVD-KSDKG
KAMFTDFASGTIGGTVG-TILNTPMDVVKSRIQNSP--KIAG-----SKPKYNWAWPGLG
TIMKEEGFGALYKGFLPKVLRLGPGGGVLLVVYTGVMDWF-RQMGSQPI--
>XP_009156448_Exophiala_dermatitidis
------------------------------------------------------------
------------------------------------------------------------
------------------------------------------------------------
------------------------------------------------------------
------------------------------------------------------------
------------------------------------------------------------
------------------------------------------------------------
------------------------------------------------------------
------------------------------------------------------------
------------------------------------------------------------
------------------------------------------------------------
------------------------------------------------------------
------------------------------------------------------------
------------------------------------------------------------
-------------------MAQE-----KP-----------------------LGF----
------GYQIGAGAIAGVSEI---------------LI----------------------
MY--P------LDVIKTRV-----------------------Q---LQGK----------
--------------APV-PGQDYYTGMLDCFKKIVKNEGPSRLYRGIGAPIMMEAPKRAT
KFAANDSWGVFYRKLFGVE--KATQPLAILTGATAGATESFVVVPFELVKIRLQDRASAG
KYNGIVDCVVKTVKNEGPLALYNGLESTLWRHILWNAGYFGCIFQVKALMPKVD-KKDRA
KAMFNDFLSGSIGGTVG-TIMNTPMDVVKSRIQNSP--KILG-----SKPKYNWAWPGLA
TIYKEEGFAALYKGFLPKVLRLGPGGGVLLVVYTGVMDWF-RKMGAAPIS-
>XP_013255914_Exophiala_aquamarina
------------------------------------------------------------
------------------------------------------------------------
------------------------------------------------------------
------------------------------------------------------------
------------------------------------------------------------
------------------------------------------------------------
------------------------------------------------------------
------------------------------------------------------------
------------------------------------------------------------
------------------------------------------------------------
------------------------------------------------------------
------------------------------------------------------------
------------------------------------------------------------
------------------------------------------------------------
--------------------MTE-----KP-----------------------LPF----
------IYQFGAGAIAGVSEVCSRGSSGMLALVVRNVL----------------------
TYLRP------LDSVDVTTLDHGDHGTSRLLSQAHRPPHLHRQ---LQGK----------
--------------APV-AGQDYYTGMLDCFKKIVKNEGASRLYRGIGAPIMMEAPKRAT
KFAANDSWGIFYRRLFNVD--KPTQPLAILTGATAGATESFVVVPFELVKIRLQDRASAG
KYSGIADCVVKTVKNEGPLALYNGLESTLWRHILWNAGYFGCIFQVKELLPKVDKKKEAS
KAMLIDFASGAIGGTVG-TILNTPMDVVKSRIQNTT--KIAG-----QVPKYNWAWPGLG
TIMKEEGFSALYKGFLPKVLRLGPGGGVLLVVYTGVMDWF-RKMGARPVE-
>XP_016220512_Exophiala_mesophila
------------------------------------------------------------
------------------------------------------------------------
------------------------------------------------------------
------------------------------------------------------------
------------------------------------------------------------
------------------------------------------------------------
------------------------------------------------------------
------------------------------------------------------------
------------------------------------------------------------
------------------------------------------------------------
------------------------------------------------------------
------------------------------------------------------------
------------------------------------------------------------
------------------------------------------------------------
--------------------MTE-----KP-----------------------LPF----
------IYQFGAGAIAGVSEI---------------LL----------------------
MY--P------LDVVKTRV-----------------------Q---LQGK----------
--------------AAV-PGQDHYTGMLDCFRKIVKNEGPARLYRGITAPILMEAPKRAT
KFAANDSWGIFYRRLFNVD--KPTQPLAVLTGATAGATEAFVVVPFELVKIRLQDRASAG
KYNGMIDVVVKTVKAEGPLALYNGLESTLWRHILWNAGYFGCIFQVKSLLPAVDKKENPS
AAMLTDFASGAIGGTVG-TILNTPMDVVKSRIQNTI--KVPG-----VAPKYNWAWPGLG
TIMKEEGFGALYKGFTPKVLRLGPGGGVLLVVYTGVMDWF-RKMGAKPVE-
>XP_013272116_Rhinocladiella_mackenziei
------------------------------------------------------------
------------------------------------------------------------
------------------------------------------------------------
------------------------------------------------------------
------------------------------------------------------------
------------------------------------------------------------
------------------------------------------------------------
------------------------------------------------------------
------------------------------------------------------------
------------------------------------------------------------
------------------------------------------------------------
------------------------------------------------------------
------------------------------------------------------------
------------------------------------------------------------
--------------------MSE-----KP-----------------------LGF----
------GYQIGAGAIAGVSEI---------------LI----------------------
MY--P------LDVIKTRV-----------------------Q---LQGN----------
--------------VAV-PGQDHYTGMIDCFRKIVKNEGPSRLYRGIGAPIMMEAPKRAT
KFAANDSWGLFYRNLFGVE--KATQPLAILTGATAGATEAFVVVPFELVKIRLQDRASAG
KYKGIVDCVIKTVKSEGPLALYNGLESTLWRHILWNAGYFGCIFQVKALMPKVD-KSDKG
KAMLTDFISGTIGGTVG-TILNTPMDVVKSRIQNSP--KIAG-----QSPKYNWAWPGLG
TILKEEGFGALYKGFLPKVLRLGPGGGVLLVVYTGVMDWF-KKMGAQPIG-
>XP_017996403_Phialophora_attinorum
------------------------------------------------------------
------------------------------------------------------------
------------------------------------------------------------
------------------------------------------------------------
------------------------------------------------------------
------------------------------------------------------------
------------------------------------------------------------
------------------------------------------------------------
------------------------------------------------------------
------------------------------------------------------------
------------------------------------------------------------
------------------------------------------------------------
------------------------------------------------------------
------------------------------------------------------------
-------------------MSGD-----KP-----------------------LPF----
------QYQFAAGAIAGVSEI---------------LI----------------------
MY--P------LDVIKTRV-----------------------Q---LQGA----------
--------------KPV-PGQDYYTGMLDCFRKIVKNEGASRLYRGIGAPIMMEAPKRAT
KFAANDSWGIFYRNLFGME--KANQPLAILTGATAGATESFVVVPFELIKIRLQDRASAG
KYNGIVDCFMKIVKNEGPLALYNGLESTLWRHILWNAGYFGCIFQVKALLPTPT-KGNKT
QAMVTDFTSGAIGGTVG-TILNTPMDVVKSRIQNTT--RVKG-----VAPKYNWAWPGLA
TMMKEEGFAALYKGFLPKVLRLGPGGGVLLVVYTNVIEWF-RRMGATPVGL
>NP_594211_Schizosaccharomyces_pombe
------------------------------------------------------------
------------------------------------------------------------
------------------------------------------------------------
------------------------------------------------------------
------------------------------------------------------------
------------------------------------------------------------
------------------------------------------------------------
------------------------------------------------------------
------------------------------------------------------------
------------------------------------------------------------
------------------------------------------------------------
------------------------------------------------------------
------------------------------------------------------------
------------------------------------------------------------
----------------------------MPHDN--------------------IPF----
------PVTFAAGAVAGISEV---------------LT----------------------
LY--P------LDVVKTRM-----------------------Q---LSVG----------
--------------------KSDYNGTFDCLKKIVKNEGPHRLYRGILPPILMEAPKRAL
KFASNDTYSKLWRKVFKRK--DSSPALSILTGSCAGFTETFVVVPFELMKIRLQDVKNAS
KYNGTVDCFTKIVKQERILALYNGFEATMWRHVVWNAGYFGVIQKIRNSLTP---ASSRI
GEIRNNLIAGTIGGIFG-TFLSTPFDVIKSRIQTVP--RIAG-----QVPKYNWAYPALV
TVAREEGFTALYKGFVPKVLRLGPGGGILLVVFNSVIEFYKRCLVHNASA-
```
