## Supplementary material for "Coding Sequence Insertions in Fungal Genomes are Intrinsically Disordered and can Impart Functionally-Important Properties on the Host Protein": MAFFT_MSAs: XP_710164.1_blasthits_MAFFT.txt

```
>XP_710164_Candida_albicans
------------------------------------------------------------
------------------MSNSNINN----------KKFTGPNLNVTLICPDCKQFPPDL
IERF-SEGDIICGQCGLVLSDRIVDTRSEWRTFQNDDKNTDDPSRVGDASNSLYDTEDLT
TMISYAPNSNSGSS---KNSLNKIQQKSLVDKKNYALQTAYQKISELCNGYQLPKSASDA
AKHLYKAVREDRLLKGKTQDSIMAATILLGCRRADVPRTLEEIRALTNVPTKQIAKVTGL
IKKIIRSHLNNDD-ASTSIVDE--------------TSSLTTHSAEDLIRRFCSHLGLSL
AITSASEYVARKCHDLGVLAGRSPTTIAATSIFLAAKSLGDTKLTQQQIRDKTGVSIGTI
KNSYKILQENAKDLIDPAWE--------A--------NSKVK--RENTPKS---------
----------------------------------
>XP_002422086_Candida_dubliniensis
------------------------------------------------------------
------------------MSNPNIIN----------KKFTGPNLNVTLICPDCKQFPPDL
VERF-SEGDIICGQCGLVLSDRIVDTRSEWRTFQNDDKNTDDPSRVGDASNSLYDNEDLT
TMISYAPNSNSSGS---KNNLNKIQQKSLVDKKNYALQTAYQKISELCNGYQLPKSASDA
AKHLYKAVREDRLLKGKTQDSIMAAAILLGCRRADVPRTLEEIRALTNVPTKQIAKVTGL
IKKIIRSHLNNED-ASTSIVDE--------------TSSLTTHSAEDLIRRFCSHLGLSL
TITSASEYVARKCHDLGVLAGRSPTTIAATSIFLAAKSLGDTKLTQQQIRDKTGVSIGTI
KNSYKILQENAKDLIDPAWE--------E--------SGKMM--KENISKS---------
----------------------------------
>XP_002545797_Candida_tropicalis
------------------------------------------------------------
-----------------MSSSSSSST----------NKYTGPNLNVTLTCPDCKLFPPDL
IERF-SEGDIICGQCGLVLSDRIVDTRSEWRTFQNDDKNSDDPSRVGEASNSLYDTEDLT
TMISYTANPGGSGS---KNNLNKIQQKSLVDKKNYALQAAYQRISELCNGYQLPKSVSDA
AKHLYKAVRDDRLLKGKSQDAIMASTILLGCRRAEVPRTLEEIRALTNVPTKQIAKITRL
IKKIIHSHLNSDD-AAAAIVDE--------------TTNLTTHSAEDLIRRFCSHLGLNP
IITNGSEYIARKCNELGILAGRSPTTIAATSIYLAAKVLGDTKLTQQQIRDKTGVSIGTI
KNSYKILYEKARELVDPSWE--------E--------HGKVK--WDNIPKS---------
----------------------------------
>XP_003868125_Candida_orthopsilosis
------------------------------------------------------------
---------MSSIAPAQATSKSDQDA----------QEYIGPNLNVTLTCPECKIFPPDL
IERF-SEGDIVCGSCGLVLSDRVVDTRSEWRTFSNDDQNGDDPSRVGDAGNPLLDTEDLS
TMISYVPD-NSKAG---RE-LNRAQSKSLVDKKDNALAAAYAKISQMCDGYQLPKIVQDG
AKEVYKMVYDEKRLRGKSQESIMAASIFIGCRKAKVARTFKEIWALTNVPKKEIGKVFRI
MNNIIREKNEANPQSAAYYSQD--------------NIQTTQTSAEDLIRRFCSHLGLSS
QVTNGAEYIARRSKDVGVLAGRSPTTIAATVIYMASIVF-GVELPPSKISDKTGVSDGTI
KTSYKYLFEEKDKLMDPYWI--------E--------SGKVS--LENFPKA---------
----------------------------------
>XP_001526728_Lodderomyces_elongisporus
------------------------------------------------------------
---------MAT----TASSTSKLEA----------SEYVGPNLNVTLTCPECKIFPPDL
IERF-SEGDIVCGSCGLVLSDRMVDTRSEWRTFSNDDQNGDDPSRVGDAGNPLLDTEDLS
TMISYVPD-NTKAG---RE-LTRAQQKSLVDKKDNALAAAYVKISQMCDGYQLPKIVQDG
AKEVYKMVYEEKSLRGKSQESIMAASIFIGCRKAKVARLFKEIWALTNVPKKEIGKVFRI
MDRIIQENHAANPQTAAYYSHE--------------NIQTTQTSAEDLIRRFCSHLGLNT
QVTNAAEHIARRAKEVGVLAGRSPTTIAATVIYMACMVF-GIDMPPSKISDKTGVSDGTI
KTSHKYLYEARDKLIDPYWV--------E--------SGKVK--LENVSKS---------
----------------------------------
>XP_007373732_Spathaspora_passalidarum
------------------------------------------------------------
-------------------MSTNTIN----------STYTGPNLNVTLVCPDCRQFPPDL
VERF-SEGDIICGNCGLVLSDRIVDTRSEWRTFNNDDQNGDDPSRVGDSGNPLLDTEDLS
TMISYVPQGGNRVG---RD-LTRIQQKSLVDKKNNALNAAYIRIQELCNGYQLPKTVTDA
AKHLYKAVREDKLLRGKSQDSIMAAVILLGCRRSDVPRTLEEIRALTNVPSKQIAKVARL
IKKIIHSHLVA-N-PQSSILEE--------------TTSLTTHSAEDLIRRFCSHLGLTP
QVTNAAEHIARQCKDIGVLAGRSPTTIAAAAIYLAGKAF-DVELTQQQIRDKTGVSIGTI
KTSYKVMYENKDKLLDPYWI--------E--------SGKVK--LDNIPKS---------
----------------------------------
>XP_043047959_Scheffersomyces_spartinae
------------------------------------------------------------
---------MSG-----SE-------------------FTGPNLNIRLTCPECRIFPPDL
IERF-SEGDIVCGSCGLVLSDRVVDTRSEWRTFSNDDQNGDDPSRVGDAGNPLLDTEDLS
TMISYVPE-NTKVG---RE-LNRAQSKSLVDKKDNALAAAYAKIGQMCDGYQLPKIVQDA
AKEVYKLVYDERLLRGKSQELIMAAAIFIGCRRANVARSFKEIWALTNVPRKEIGKVFKI
MNTIIREKNAS----SMYFTPD--------------NIQTTQTSAEDLIRRFCSHLGVSV
QVTNAAEHIARRCKEVGVLAGRSPITIAATVIYMAAQVF-NTDLQPSKIADKTGVSDGTI
KTSFKVMWEEREKLIDPLWK--------E--------SGKIK--LTEPIKV---------
----------------------------------
>XP_001386238_Scheffersomyces_stipitis
------------------------------------------------------------
------MAPGSA-----ATAVSSNGP----------EPFLGPNLNVTLTCPECKIFPPDL
IERF-SEGDIVCGSCGLVLSDRVVDTRSEWRTFSNDDQNGDDPSRVGDAGNPLLDTEDLS
TMISYVPE-NTRVG---RE-LNRAQSKSLVDKKDNALAAAYAKISQMCDGYQLPKIVQDG
AKEVYKLVYDERPLRGKSQESIMAAAIFIGCRKAKVARSFKEIWALTNVPRKEIGKVFKI
IDKVIQEKNAANP-NALMFNQD--------------NMQTTQTTAEDLIRRNCSHLGLNA
QVTNGAEYIARRCKEVGVLAGRSPTTIAATVIYMAALVF-GIDLPPSKISDKTGVSDGTI
KTSYKVMYEEKEKLIDPYWI--------E--------TGRVK--MENIPKS---------
----------------------------------
>XP_020065449_Suhomyces_tanzawaensis
------------------------------------------------------------
---------MSP-----TSGMVATAD----------EAFQGPNLNVTLTCPECKIYPPDL
IERF-SEGDIVCGSCGLVLSDRVVDTRSEWRTFSNDDQNGDDPSRVGDAGNPLLDTEDLS
TMISYAPD-NGRAG---KE-LNRAQSKSIVDKKDNALAAAYAKISQMCDGYQLPKIVQDS
AKEVYKMVYDERPLRGKSQESIMAAAIFIGCRKAKVARSFKEIWALTNVPRKEIGKVFKI
IRQVMQDKNATDP-NADMFNQD--------------NIQTTQTSAEDLIRRFCSHLGLGT
QVTNGAEYIARRCKEVGVLAGRSPTTIAATVIYMAALIF-GAELAPSKISDKTGVSDGTI
KTSYKVMYEEKDKLIDPYWI--------E--------SGKVK--LENIPKS---------
----------------------------------
>XP_020074006_Hyphopichia_burtonii
------------------------------------------------------------
-------MMMSA-----QTASKPAID----------EPFTGPNLNITLTCPECKIFPPDL
IERF-SEGDIVCGSCGLVLSDRVVDTRSEWRTFSNDDQNGDDPSRVGDAGNPLLDSEDLS
TMISYVPD-NTKAG---RE-LNRAQSKSLVDKKDNALAAAYTKISQMCDGYQLPKIVQDG
AKEVYKLVYDERPLRGKSQESIMAASIFIGCRKAKVARSFKEIWALTNVPKKEIGKVFKI
MNKVIQEKNAANP-NAYSLIQD--------------SEQTTQTSAEDLIRRFCSHLGLNT
QVTNAAEHIARRCKEVGVLQGRSPMTIAATVIYMAALVF-GTDLPPSKIADKTGVSDGTI
KTSYKVMYEEKEKLIDPYWI--------E--------SGKVK--LSDIPKS---------
----------------------------------
>XP_015470252_Debaryomyces_fabryi
------------------------------------------------------------
---------MSV-----QTAGI-AGD----------EPFAGPNLNITLTCPECKIFPPDL
IERF-SEGDIVCGSCGLVLSDRVVDTRSEWRTFSNDDQNGDDPSRVGDAGNPLLDTEDLS
TMISYVPD-NTKVG---RE-LNRAQSKSLVDKKDNALAAAYSKLSQMCDGYQLPKIVQDG
AKEVYKLVYEERPLKGKSQESIMAAAIFIGCRKAKVARSFKEIWALTNVPRKEIGKVFKI
MNKIIQEKNAANP-NAYSLIQD--------------NMQTTQTSAEDLIRRFCSHLGLST
QVTNAAEHIARRCKEVGVLAGRSPITIAATVIYMAALVF-GADLQPSKIADKTGVSDGTI
KTSYKVMYEEKEKLIDPYWV--------E--------SGKVK--LEDIPKT---------
----------------------------------
>XP_459946_Debaryomyces_hansenii
------------------------------------------------------------
---------MSV-----QTAGN-AGD----------EPFAGPNLNITLTCPECKIFPPDL
IERF-SEGDIVCGSCGLVLSDRVVDTRSEWRTFSNDDQNGDDPSRVGDAGNPLLDTEDLS
TMISYVPE-NTKVG---RE-LNRAQSKSLVDKKDNALAAAYSKLSQMCDGYQLPKIVQDG
AKEVYKLVYEERPLKGKSQESIMAAAIFIGCRKAKVARSFKEIWALTNVPRKEIGKVFKI
MNKIIQEKNAANP-NAYSLIQD--------------NMQTTQTSAEDLIRRFCSHLGLST
QVTNAAEHIARRCKDVGVLAGRSPITIAATVIYMAALVF-GADLQPSKIADKTGVSDGTI
KTSYKVMYEEKERLIDPYWV--------E--------SGKVK--LEDIPKT---------
----------------------------------
>XP_006687288_Yamadazyma_tenuis
------------------------------------------------------------
---------MSV-----KTAT--AVD----------EPFTGPNLNITLVCPDCKIYPPDL
IERF-SEGDIVCGSCGLVLSDRVVDTRSEWRTFSNDDQNGDDPSRVGDAGNPLLDHENLS
TMISHSPD-SLRIG---RE-LSRAQSKSLVDKKDNALAAAFAKISQMCDGYQLPKIVQDA
AKEVYKLVYEERPLRGKSQESIMAASIFIGCRKAKVPRTFKEIWALTNVPRTEIGKVFKI
MDRIIREKNAINP-AAFSLVED--------------NIQTTQTSAEDLIRRYCSHLGLGT
QITNAAEYIARRCKELGVLAGRSPTTIAATVIYMANVIF-GADLQPSKIADKTGVSEGTI
KTSYRVITEQKDELTNPAWTLPSSDVQGN--------TGR--------------------
----------------------------------
>XP_001487318_Meyerozyma_guilliermondii
------------------------------------------------------------
---------------MMNVAASSAPQ----------EPFTGPNLNVTLSCPECKTYPPDL
IERF-SEGDIVCGTCGLVLSDRVVDTRSEWRTFSNDDRNGEDPNRVGDASNPLLDSEDLS
TMISYVPN-DGRAG---RD-LSRAQLKSAIDRKDSSLVAAYSKISHMCEGYQLPRVVQDA
SKEIYKLVHDEKRLRGKSQESIMAASICLGCRKANVGRSFLEIAALTNVPKKELGRVFKT
MIQLLQEKHSNNP-DVMHMTQQ--------------PVSS--TSAEDLIRRFCSHLGLST
QISNAAEYIARRCKDEQILSGRSPITVAATVIYMASLIF-NVDVSPARIADKAGVSDGTI
KTSYKVLFEEKDKILDPLW---------K--------IDKVK--LGE-------------
----------------------------------
>XP_018712049_Metschnikowia_bicuspidata
------------------------------------------------------------
---------MLA---------TGAPE----------DSFTGPNLNITLTCPECKIYPPDL
IERF-SEGDIVCGTCGLVLSDRVVDTRSEWRTFSNDDQNGDDPSRVGDAGNPLLDSEDLS
TMISYAPE-NVRVG---RD-LNRAQSKSLVEKKDNALSAAYAKISQMCDGYQLPKIVQDA
SKEVYKLVYDEKRLRGKSLESIMAAAIFIGCRNSKVARSFKEIWALTNVPKTEIGRVFKI
AILVIKEKNATNP-SAYSLMED--------------SEQTTQTSAEDLIRRFCSRLGIKN
DVTNAAEHIARKCKENGTLAGRSPITVAATVIYMASLVF-KSEVSPSKIASNTGVSEGTI
KTSYRVLFESRDKLLDPSWS--------K--------NGKTESLLEGR------------
----------------------------------
>XP_002614947_Clavispora_lusitaniae
------------------------------------------------------------
---------MSA-----QTANPPT-E----------EPFLGPNLNITLVCPECKIFPPDL
IERF-SEGDIVCGSCGLVLSDRVVDTRSEWRTFSNDDQNGDDPSRVGDAGNPLLDTEDLS
TMISYVPE-NVKAG---RE-LNRAQSKSLVDKKDNALSAAYAKISQMCDGYQLPKIVQDG
AKEVYKLVHDERLLRGKSQESIMAAAIFIGCRKAKVARTFKEIWALTNVPKKEIGKVFKI
IKRVIQEKNETNP-GAYSLIKD--------------SEQTTQTSAEDLIRRFCSHLGLSN
EVTNAAEYIARRCKESGILAGRSPITIAATVIYMTSLLF-GAEVTPSKIANKTGVSDGTI
KTSLKVMYEDREKLIDPSWV--------K--------SGKVK--LENLPKYSRD------
----------------------------------
>XP_025343673_Candida_haemuloni
------------------------------------------------------------
-----------------MDSSAVKQD----------EPFKGPNLNVTLMCPDCKTYPPNL
IERF-SEGDIVCGDCGFVLSDRVVDTRSEWRTFSNDDQNGDDPSRVGDAGNPLLDTENLS
TMISYVPE-NVRTG---RD-LNRAQAKSLVDKKDNALLAAFTKISQMCDAIQLPKIVVDG
AKEVYKIVYEEKRLKGKSQESIMAAAIYLGCKMAKLSRSLKEIWALTNVPIKTTGKVFKI
VMQILREKSHADP-NAYSFIKD--------------SEQAISSSSDVLIRRFCSHLGLNM
DVTNAAEAIARKCSDEGILAGRSPITVAATVIYFACLLF-DAQITPAKIGSKTGVSDGTI
KTAFKVACKDRDKLVDPKWI--------E--------SGKAK--LDNFPQV---------
----------------------------------
>XP_024711654_Candida_pseudohaemulonis
------------------------------------------------------------
-----------------MDSQAPKQD----------DDFKGPNLNVTLMCPDCQAYPPNL
IERF-SEGDIVCGDCGFVLSDRVVDTRSEWRTFSNDDQNGDDPSRVGDAGNPLLDTENLS
TMISYAPE-NFRAG---RD-LSRAQARSLVDKKDNALLTAFTKISQMCDAIQLPKIVVDS
AKEVYKLVYEEKVLKGKSQESIMAAAIYMGCKLAKLSRSLKEIWALTNVPIKTTGKVFKI
VMLILREKSHADP-NAYSFIKD--------------SEQAMLTSSDVWIRRYCSNLGLNM
DVSNAAEAIARKCSEEGILAGRSPTTVAATVIYFASLLF-DAQTTPAKIGVKVGVSDGTI
KTAFKVACQYRDTLVDPKWI--------E--------SGKVK--IENIPQA---------
----------------------------------
>XP_025335997_Candida_duobushaemulonis
------------------------------------------------------------
-----------------MDSSAAKQD----------EPFKGPNLNVTLMCPDCKAFPPNL
IERF-SEGDIVCGDCGFVLSDRVVDTRSEWRTFSNDDQNGDDPSRVGDAGNPLLDSENLS
TMISYAPE-NVRAG---RD-LSRAQARSLVDKKDNALLTAFTKISQMCDAIQLPKLVVDG
AKEVYKIVYEEKRLKGKSQESIMAAAIYLGCKMAKLSRSLKEIWALTNVPIKTTGKVYKI
VKQILIEKSHKDP-NAYSYIKD--------------SEQAVSSSSDVLIRRFCSNLGLSM
EVTNAAEAIAIKCFDEGILAGRSPITVAATVIYFACLLH-NTSITPAQIGTRTGVSDGTI
KTAFKVACKDRDKLIDPRWI--------E--------SGKVK--LDNIPQV---------
----------------------------------
>XP_028891717_Candida_auris
------------------------------------------------------------
-----------------MDSSALKSE----------EPFKGPNLNVTLMCPDCKTFPPNL
IERF-SEGDIVCGDCGFVLSDRVVDTRSEWRTFSNDDQNGDDPSRVGDAGNPLLDTENLS
TMISYVPE-NVKTG---RD-LNRAQAKSLVDKKDNALLAAFTKISQMCDAIQLPKSVVDI
AKEVYKLVYEERQLKGKSQESIMAAAIYLGCKMAKLSRSLKEIWALTNVPIKTTGKVFKI
VMAILREKSHADP-NAYSFIRD--------------SEQSISASSDVLIRRFCSHLGLSM
DVTNAAESIARKCSEEGILAGRSPITVAATVIYFACLLF-DAQVTPAKIGSKTGVSDGTI
KTAFKVACKDKDKLVDPKWI--------E--------SGKAK--LDNLPQS---------
----------------------------------
>NP_015411_Saccharomyces_cerevisiae
------------------------------------------------------------
---------MMTRESIDKR-----------------AGRRGPNLNIVLTCPECKVYPPKI
VERF-SEGDVVCALCGLVLSDKLVDTRSEWRTFSNDDHNGDDPSRVGEASNPLLDGNNLS
TRIGKGETTDMRFT---KE-LNKAQGKNVMDKKDNEVQAAFAKITMLCDAAELPKIVKDC
AKEAYKLCHDEKTLKGKSMESIMAASILIGCRRAEVARTFKEIQSLIHVKTKEFGKTLNI
MKNILRGKSED---GFLKIDTD--------------NMSGAQNL--TYIPRFCSHLGLPM
QVTTSAEYTAKKCKEIKEIAGKSPITIAVVSIYLNILLF-QIPITAAKVGQTLQVTEGTI
KSGYKILYEHRDKLVDPQLI--------A--------NGVVS--LDNLPGVEKK------
----------------------------------
>XP_018219100_Saccharomyces_eubayanus
------------------------------------------------------------
---------MMSRESVDRR-----------------AGRRGPNLNIVLTCPECKVYPPKI
VERF-SEGDVVCALCGLVLSDKLVDTRSEWRTFSNDDHNGDDPSRVGEASNPLLDGNNLS
TRIGKGETTDMRFT---KE-LNKAQGKNVMDKKDNEVQAAFAKITMLCDAAELPKIVKDC
AKEAYKLCHDEKLLKGKSMESVMAASILIGCRRAKVARTFKEIQSLIHVKTKEFGKTLQI
VKNILRGKSED---GFLKIDTD--------------NMSGAQNL--TYIPRFCSHLGLPM
QVTTSAEYTAKKCKEIKEIAGKSPITIAVVSIYLNVLLF-RIPITAAKVGQTLQVTEGTI
KSGYKILYEHRDKLVDPQLI--------A--------NGVVS--LDSLPGVEKK------
----------------------------------
>XP_033769836_Saccharomyces_paradoxus
------------------------------------------------------------
---------MMTRESIDKR-----------------AGRRGPNLNIVLTCPECKVYPPKI
VERF-SEGDVVCALCGLVLSDKLVDTRSEWRTFSNDDHNGDDPSRVGEASNPLLDGNNLS
TRIGKGETTDMRFT---KE-LNKAQGKNVMDKKDNEVQAAFAKITMLCDAAELPKIVKDC
AKEAYKLCHDEKTLKGKSMESIMAASILIGCRRAEVARTFKEIQSLIHVKTKEFGKTLNI
MKNILRGKSED---GFLKIDTD--------------NMSGAQNL--TYIPRFCSHLGLPM
QVTTSAEYTAKKCKEIKEIAGKSPITIAVVSIYLNILLF-QIPITAAKVGQTLQVTEGTI
KSGYKILYEHRDKLVDPQLI--------A--------NGVVS--LDSLPGVEKK------
----------------------------------
>XP_003678101_Naumovozyma_castellii
------------------------------------------------------------
---------MS--VSVQPTPSPATPAAPAVAKPIAAQGRKGPNLNIVLTCPECKVYPPKI
VERF-SEGDVVCALCGLVLSDRLVDTRSEWRTFSNDDQNGDDPSRVGEASNPLLDGNNLS
TRIGQGEGTDMRFT---KE-LNRAQGKNVVDKKDNEVQAAFAKITMLCDAAELPKIVKDC
AKEAYKLCHDERSLKGKSTESIMAASILIGCRRAEVARTFKEIQSIIHVKTKEFGKTLGI
MKGILREKSSD---GFIKINTD--------------NMSGAQNL--TYIPRFCSHLGLPM
QVTTAAEYTAKKCKEIEEIAGKSPITIAVVSIYLNILLF-KIPVTAAKVGQILQVTEGTI
KSGYKILYEHRDIAVDPQLI--------A--------NGTVS--MDNLPKLDKDKNTR--
--------------NEKKKV--------------
>XP_003668213_Naumovozyma_dairenensis
------------------------------------------------------------
---------MS--VSVLPSRDSTAPKQQQQVPVPPTGGRRGPNLNIVLTCPECKVYPPKI
VERF-SEGDVVCALCGLVLSDKLVDTRSEWRTFSNDDQNGDDPSRVGEASNPLLDGNNLS
TRIGQGEGTDMRFT---KE-LNRAQGKNIVDKKDNEVQAAFAKMTMLCDAAELPKIVKDC
AKEAYKLCHDEKSLKGKSSESIMAASILIGCRRAEVARTFKEIQSIIHVKTKEFGKTLGI
MKGILREKSSD---GFIKINTD--------------NMSGAQNL--TYIPRFCSHLGLPM
QVTTAAEYTAKKCKEIEEIAGKSPITIAVVSIYLNILLF-KIPVSAAKVGQILQVTEGTI
KSGYKILYEHRDIAVDPQLI--------A--------NGTVS--MDNLPRLDKDRGAKAA
AASSSAAAAASAAASNKKKETAVKKEDGVVKTEK
>XP_003959622_Kazachstania_africana
------------------------------------------------------------
---------MS--VSSIRNPN---------------EMRKGPNLNIVLTCPECRVYPPKI
VERF-SEGDVVCALCGLVLSDKLVDTRSEWRTFSNDDQNGDDPSRVGEASNPLLDGNNLS
TRIGQGEGTDMRFT---KE-LNRAQGKNVVDKKDNEVQAAFAKITMLCDAAELPKIVKDC
AKEAYKLCHDEKSLKGKSTESIMAASILIGCRRAQVARTFKEIQSIIHVKTKEFGKTLGI
MKGILREKSSD---GFIKINTD--------------NMSGAQNL--TYIPRFCSHLGLPM
QVTTASEYTAKKCKEIEEIAGKSPITIAVVSIYLNILLF-KIPVSAAKVAQILQVTEGTI
KSGYKILYEHRDIAVDPQLI--------A--------NGTVS--IDNLPKLEKERNSK--
--------------TDRKKD--------------
>XP_022462823_Kazachstania_naganishii
------------------------------------------------------------
---------MSATVLPSASRNSNSTANGTTSR----GGRKGPNLNIVLTCPECKVYPPKI
VERF-AEGDVVCALCGLVLSDRLVDTRSEWRTFSNDDQNGDDPSRVGEASNPLLDGNNLS
TRIGQGENTDMRFT---KE-LNRAQGKNVVDKKDNEVHAAFAKITMLSDAAELPKIVKDC
AKEAYKLCHDEKSLKGKSTESIIAASILIGCRRAEVARTFKEIQSIIHVKTKEFSKTLSI
MKGILREKSSD---GFIKINTD--------------NMSGAQNL--TYIPRFCSHLGLPM
QVTTAAEYTAKKCKEIEEIAGKSPITIAVVSIYLNILLF-KIPVSASKVAQILQVTEGTI
KSGYKILYDHREKCVEPQLL--------A--------SGTVS--LDDLPCLDKDKEKA--
------------MKLEKKS---------------
>XP_448567_Candida_glabrata
------------------------------------------------------------
---------MSAPVTSL-RRS---------------VGRKGPNLNIVLTCPECKVYPPKI
VERF-SEGDVVCALCGLVLSDKLVDTRSEWRTFSNDDQNGDDPSRVGEASNPLLDGNNLS
TKIGQGETTDMRFT---KE-LNRAQGKNVLDKKDNEIQAAFAKITMLCDASELPKIVKDC
AKEAYKLCHDEKALKGKSSESIMAASILLGCRRAEVARTFKEIQSIIHVKTKEFGKTLGI
MKNILREKSAD---GFIKIDTD--------------NMSGAQNL--TYIPRFCSHLGLPM
QVTTSAEYTAKKCKEIEEIAGKSPITIAVVSIYLNILLF-KIPVSAARVGQILQVTEGTI
KSGYKILFDHKEKVVDPQLI--------A--------SGVVS--LSDLPRVEKDRIAK--
--------------SDKKRDTPTPGPA-------
>XP_004179583_Tetrapisispora_blattae
------------------------------------------------------------
-------MSVQVPTSTIAHER---------------RQRKGPNLNVVLTCPECKVYPPKI
IERF-SEGDVVCALCGLVLSDKLIDTRSEWRTFSNDDQNGDDPSRVGEASNPLLDGNNLS
TRIGQGETTDSRFT---KE-LNRAQGKNIVDKKDNEVQSAFAKITMLCDAAELPKIVKDC
AKEAYKLCNDEKSLKGKSTESVMAASILIGCRRAQVARTFKEIQSIIHVKTKEFGKTLGI
MKGILREKSAD---GVIKIDTD--------------NMSGAQNV--TYIPRFCSHLGLPM
QVTTSAEYTAKKCKEIGDIAGKSPITIAVVSIYLNILLF-KIPVTAAKVAQILQVTEGTI
KSGYKILYEHREKVVDPHLI--------E--------NGTVN--AKDLPKAEKDRFLK--
--------------PDKR----------------
>XP_003683851_Tetrapisispora_phaffii
------------------------------------------------------------
---------MSQ-VSAAIPQK----------------QRRGPNLNIVLTCPECKVYPPKV
VERF-SEGDVVCALCGLVLSDKLVDTRSEWRTFSNDDQNGDDPSRVGEAANPLLDGNNLS
TRIGQGESTDMRFT---KE-LNRAQGKNVMDKKDHEVQAAFAKITMLCDAAELPKIVKDC
AKEAYKLCHDEKSLRGKSSESVMAASILIGCRRASVARTFKEIQSIIHVKTKEFGKTLAI
MKGILREKSAD---GFIKIDTD--------------NMSGAQNL--TYIPRFCSHLGLPM
QVTTSAEYTAAKCKEIEEIAGKSPITIAVVSIYLNILLF-KIPITAARVGQILQVTEGTI
KSGYKILYEHRAKLVDPQLI--------A--------NGTVI--LEDLPKAEKDRNIK--
--------------KEK-----------------
>XP_001645109_Vanderwaltozyma_polyspora
------------------------------------------------------------
---------MSAPVSVLARQK---------------TERRGPNLNIVLTCPECKVYPPKV
VERF-SEGDVVCALCGLVLSDKLVDTRSEWRTFSNDDQNGDDPSRVGEASNPLLDGNNLS
TRIGQGESTDVRFT---KE-LNRAQGKNVVDKKDNEVQAAFAKITMLCDAAELPKIVKDC
AKEAYKLCHDEKSLRGKSSESIMAASILIGCRRASVARTFKEIQSIIHVKTKEFGKTLAI
MKGILREKSAD---GFIKIDTD--------------NMSGAQNL--TYIPRFCSHLGLPM
QVTTSAEYTAAKCKEIEEIAGKSPITIAVVSIYMNILLF-KIPISAARVGQILQVTEGTI
KSGYKILYEHRAKLIDPQLI--------A--------NGIVT--LEDLPKAEKDRNVK--
--------------KEKSKD--------------
>XP_003680631_Torulaspora_delbrueckii
------------------------------------------------------------
---------MSAPASVLARER---------------NSKRGPNLNIVLTCPECKVYPPKV
AERF-SEGDIVCALCGLVLSDKLVDTRSEWRTFSNDDQNGDDPSRVGEASNPLLDGNSLS
TRIGQGEGGDLRAT---RD-LNRAQGKNVMDKKDNELQGVFAKITMLCDAAELPKIVKDC
AKEAYKLCHDEKALKGKSTESIMAAAIFVGCRRADVARTFKEIQSIIHVKTKEFFKTLSI
MKGILREKSAD---GFIKIDTD--------------NMSGAQNL--TYIPRFCSHLGLPM
QLTTAAEYTAKKCKEIEEIAGKSPITIAVVSIYLNILLF-KLPVTAAKVGKILQVTEGTI
KSGYKILYEHREKIIDPQLI--------A--------TGAVS--LDNLPQVDKDRSKT--
--------------DKKKK---------------
>XP_037141978_Zygotorulaspora_mrakii
------------------------------------------------------------
---------MSAPAAVLARER---------------NGRRGPNLNIVLTCPECKVYPPKV
AERF-SEGDIVCALCGLVLSDRLVDTRSEWRTFSNDDQNGDDPSRVGEASNPLLDGNSLS
TRIGQGESGDVRAM---RD-LNRAQEKNVMDKKDNELQAVFAKITMLCDAAELPKIVKDC
AKEAYKLCHDEKTLKGKSTESIMAAAILMGCRRAEVARTFKEIQSIIHVKTKEFFKTLGI
MKAILREKSSD---GLIKIDTD--------------NMSGAQNL--TYIPRFCSHLGLPM
QVTTAAEYTAKKCKEIEEIAGKSPITIAVVSIYLNILLF-KLPVSAAKVGQILQVTEGTI
KSGYKILYEHREKIVDPQLI--------A--------NGTVS--FDNLPRVDKDRSSK--
--------------AERKKE--------------
>XP_002494979_Zygosaccharomyces_rouxii
------------------------------------------------------------
---------MSAPAPVLARER---------------NIRKGPNLNIVLTCPECKVYPPKI
VERF-SEGDVVCALCGLVLSDRLVDTRSEWRTFSNDDQNGDDPSRVGEASNPLLDGNSLS
TRIGSAEGSDARTT---RD-LNRAQGKNVMDKKDNELQAVFAKLTMLCDAAELPKIVKDC
AKEAYKLCYDEKALKGKSTESIMASAILIGCRRAEVARTLREIQSIIHVKTKEFGKSLGI
MKGILREKSSD---GIIKIDTN--------------NMSGAQNL--PYIPRFCSHLGLPM
QVTTASEYTARKCKEIEEIAGKSPITIAVVSIYLNILLF-KLPVSAAKVGQILQVTEGTI
KSGYKILYEYKERVVDPQLI--------K--------NGVVS--LDNLPKVDKDKNTK--
--------------TEKKRE--------------
>XP_003646334_Eremothecium_cymbalariae
------------------------------------------------------------
---------MSLPTAAHANAAAT-------------ARRTGPNLNIVISCPECKVYPPKV
VERF-SEGDIVCALCGLVLSDRIVDTRSEWRTFSNDDQNGDDPSRVGEASNPLLDGNHLS
TRIGQAQGSDVKLT---RE-LNRAQSKSIVDKKDNELQASYAKITMMCDAAELPKIVKDC
AKEAYKLCFEERALKGKSQESIMASVILLGCRRAEVGRSFKEILSLTNVRKKEIGKTLNI
IKKILREKNDR---GFVNIDTA--------------NISTGQTSAETFIPRFCSHLGLSV
QVANAAEYIAKHAKDINVLAGRSPITIAASAIYMANLLF-KFNITPAQISSTLQVTEGTV
KGGYKVLYEHKEKVVDPELV--------S--------SGKVS--FDDLPKVS-DKGDK--
----------------------------------
>NP_984103_Eremothecium_gossypii
------------------------------------------------------------
---------MSLPSAANANAAAA-------------ARRKVPNLNIVISCPECKVYPPKV
VERF-SEGDIVCALCGLVLSDRIVDTRSEWRTFSNDDQNGDDPSRVGEASNPLLDGNHLS
TRIGQVQGSDVKLT---RE-LNRAQSKSIVDKKDNELQAAYAKITMMCDAAELPRIVKDC
AKEAYKLCFEERALKGKSQESIMASVILVGCRRAEVGRTFKEILSLTNVRKKEIGKTFNI
IKKILREKNDS---GFANVDTA--------------NISTGQTNAETFIPRFCSHLGLSV
QVANAAEYIAKHAKDINVLAGRSPLTIAASAIYMANLLF-RYNITPSQISATLQVTEGTV
KGGYKILYEHKEKVVDPELI--------T--------TGKVS--FDDLPKVS-DKGDK--
----------------------------------
>XP_453671_Kluyveromyces_lactis
------------------------------------------------------------
---------MSLPAAASANVAVS-------------SRRRGPNLNIVISCPECKVYPPKV
VERF-SEGDIVCALCGLVLSDRIVDTRSEWRTFSNDDQNGDDPSRVGEASNPLLDGNHLT
TRIGQAQGSDARVT---RD-LNRAQSKSIVDKKDNELQAAYAKITMMCDAAELPKIVKDC
AKEAYKLCFEERVLKGKSQESIMASVILVGCRRAEVGRSFKEILSLTNVRKKEIGKTFTI
IKNILREKNDR---GFANIDTS--------------NITTGQTSAETFIPRFCSHLGLSV
QVANAAEYIAKHSKDVNVLAGRSPITIAAAAIYMATLLF-KLNISPTRISQTLQVTEGTV
KGGYKALYEHKEKVVDPQLI--------E--------SGVVK--WDNLPRVSNDKSEKAN
----------------------------------
>XP_022676843_Kluyveromyces_marxianus
------------------------------------------------------------
---------MSLPQAASANVAAT-------------SRRRGPNLNIVISCPECKVYPPKV
VERF-AEGDIVCALCGLVLSDRIVDTRSEWRTFSNDDQNGDDPSRVGEASNPLLDGSHLS
TRIGQVQGSDARVT---RD-LNRAQSKSIVDKKDNELQAAYAKITMMCDAAELPKIVKDC
AKEAYKLCFEERVLKGKSQESIMASVILVGCRRAEVGRSFKEILSLTNVRKKEIGKTFTI
IKNILRDKNDK---GFANIDTS--------------NITTGQTSAETFIPRFCSHLGLSV
QVANAAEYIAKHSKDVNVLAGRSPITIAAAAIYMATLLF-NLNISPTKVSQTLQVTEGTV
KGGYKALYEHKEKVVDPQLI--------E--------SGIVK--WENLPKVSNDKSEKAN
----------------------------------
>XP_022626625_Lachancea_lanzarotensis
------------------------------------------------------------
---------MSLPAAASANAAAS-------------ARRKGPNLNIVVSCPECKVYPPKV
AERF-SEGDVVCALCGLVLSDRIVDTRSEWRTFSNDDQNGDDPSRVGEASNPLLDGNHLS
TRIGQAQGSDIKLM---RD-LSRAQSKSIVDKKDNELQAAYAKITMMCDAAELPKIVKDC
AKEAYKICHEERVLKGKSQESIMASVILVGCRRAEVGRSFKEILSLTNVKKKEIGKTFTI
IKNILREKNAN---GFANIDTS--------------TISSGQTSAETFIPRFCSHLGLSV
QIANAAEYIAKHSKDINVLAGKSPITIAASAIYLAIQLF-KVNITATQVSHTLQVTEGTI
KGGYKILYEYRHKVVDPQLV--------A--------SGRIN--LDNLSKIS-DKGEKIA
E---------------------------------
>XP_002554763_Lachancea_thermotolerans
------------------------------------------------------------
---------MSLPAAASANAAAS-------------ARRRGPNLNIVVSCPECKIYPPKV
AERF-SEGDVVCAMCGLVLSDRIVDTRSEWRTFSNDDQNGDDPSRVGEASNPLLDGNHLS
TRIGQAQGSDVKFT---RD-LNRAQSKSIVDKKDNELQAAYAKITMMCDAAELPKIVKDC
AKEAYKICYEERALKGKSQESIMASVILVGCRRAEVGRSFKEILSLTNVKKKEIGKTFTI
IKSILREKNAN---GFANIDTA--------------TISSGQTSAETFIPRFCSHLGLSV
QIANAAEYTAKHCKDINVLAGKSPITIAASAIYLAIQLF-KVNISASQVSHTLQVTEGTI
KGGYKILYEFRDKVVDPQLI--------A--------SGKIS--FDSLPKVN-DKNEKSA
GDN-------------------------------
>XP_020061565_Aspergillus_aculeatus
------------------------------------------------------------
-----------------MATQKA--E----------P-QWKKNLSAHIICPECKEVPPNL
--EFPGSHETVCGSCGLVLADREIDMHSEWRTFSNDDQNNDDPSRVGDATNPLLNGDQLE
TQIAS-GGSG-RV----RD-LYRAQNKQSSEKANKALLAAYKEIGALCDGFNIQKNVADT
AKYLFKIVDDAKAFKGKSQDVIIAGCIFIACRQCKVPRTFTEIFAVTKVTRKEIGRIYKA
LEKFFTAQNLE---RINAVVSSGGVPDPNDT-----YTATTSTKPSDLCNRFCNLLDLPF
QVTSVSSALSDRVTTMGDLAGRSPLSIVAACIYMASYLM-GHGKSAKEISQVAHVSDGTI
RGAYKQLYAERERLIDPEWIK------EG--------KGDL----KNLPAS---------
----------------------------------
>XP_001271066_Aspergillus_clavatus
------------------------------------------------------------
------------MANVS-ASVRG--D----------MSQWRKNLSAHVICPECREVPPNL
--EFPDSHETVCGSCGLVLADREIDMHSEWRTFSNDDQNNDDPSRVGDATNPLLNGDQLE
TQIAS-GGSG-RA----RD-LYRAQNKQSSEKANKALLAAYKEIGALCDGFNIQKNVADT
AKYLFKIVDDAKAFKGKSQDVIIAGCIFIACRQCKVPRTFTEIFAVTKVTRKEIGRIYKA
LEKFFTAQNLE---RINAVVSSGGVPDPNDT-----YTATTSTKPSDLCNRFCNLLDLPY
QVTSVSSALSDRVTTMGDLAGRSPLSIVAACIYMASYLM-GHGKSAKEISQVAHVSDGTI
RGAYKQLYAERERLIDPEWIK------DG--------KGDM----KNLPAS---------
----------------------------------
>XP_001263397_Aspergillus_fischeri
------------------------------------------------------------
------------MASVS-TSARP--D----------MGQWRKNLSAHLICPECREVPPNL
--EFPDSHETVCGSCGLVLADREIDMHSEWRTFSNDDQNNDDPSRVGDATNPLLNGDQLE
TQIAS-GGSG-RA----RE-LYRAQNKQSSEKANKALLAAYKEIGALCDGFNIQKNVADT
AKYLFKIVDDAKAFKGKSQEVIIAGCIFIACRQCKVPRTFTEIFAVTKVTRKEIGRIYKA
LEKFFTAQNLE---RINAVVSSGGVPDPNDT-----YTATTSTKPSDLCNRFCNLLDLPY
QVTSVSSALSDRVTTMGDLAGRSPLSIVAACIYMASYLM-GHGKSAKEISQVAHVSDGTI
RGAYKQLYAERERLIDPEWIK------DG--------KGDM----KNLPAS---------
----------------------------------
>XP_041143036_Aspergillus_flavus
------------------------------------------------------------
-------------MATAPPQARP--E----------PGQWKKNLSHHLICPECKEVPPNL
--EFPGSHETVCGSCGLVLADREIDMHSEWRTFSNDDQNNDDPSRVGDASNPLLNGDQLE
TQIAS-GGSG-RV----RD-LYRAQNKQSSEKANKSLLAAYKEIGALCDGFSIQKNVADT
AKYLFKIVDDAKAFKGKSQDVIIAGCIFIACRQCKVPRTFTEIFAVTKVSRKEIGRIYKA
LEKFFTAQNLE---RNNAVVSNGGVPDPNDT-----YTATTSTKPSDLCNRFCNLLDLPF
QVTSVSSALSDRVTTMGDLAGRSPLSIVAACIYMASYLM-GHGKTAKEISQVAHVSDGTI
RGAYKQLYAERERLIDPEWIK------DG--------KGDL----KNLPAS---------
----------------------------------
>XP_754557_Aspergillus_fumigatus
MALVREADVECSMDSSGHFGLAADSAIMRLLLLQTAAATLLTSPLPRHLSLASGLAPLDS
IQPIAVNRDNVKMASVS-TSARP--E----------MGQWRKNLSAHLICPECREVPPNL
--EFPDSHETVCGSCGLVLADREIDMHSEWRTFSNDDQNNDDPSRVGDATNPLLNGDQLE
TQIAS-GGSG-RA----RE-LYRAQNKQSSEKANKALLAAYKEIGALCDGFNIQKNVADT
AKYLFKIVDDAKAFKGKSQEVIIAGCIFIACRQCKVPRTFTEIFAVTKVTRKEIGRIYKA
LEKFFTAQNLE---RINAVVSSGGVPDPNDT-----YTATTSTKPSDLCNRFCNLLDLPY
QVTSVSSALSDRVTTMGDLAGRSPLSIVAACIYMASYLM-GHGKSAKEISQVAHVSDGTI
RGAYKQLYAERERLIDPEWIK------DG--------KGDM----KNLPAS---------
----------------------------------
>XP_662532_Aspergillus_nidulans
------------------------------------------------------------
------------MATISATALQEGTT----------P--WRKNLSAHVICPECKEMPPNL
--EFPGSHETVCGSCGLVLADREIDMHSEWRTFSNDDQNNDDPSRVGDATNPLLNGDQLE
TQIAS-GGSG-RV----RD-LYRAQNKQSSDKANKSLLAAYKEIGALCDGFGIPKNVADT
AKYLFKIVDDAKAFKGKSQDVIIAGCIFIACRKCKVPRTFTEIFAVTKVSRKEIGRIYKA
LEKFFTSQNLE---RANAVVSNGGVPDPNDT-----YTATTSTKPSDLCSRFCNLLDLPF
QVTSVSSALSDRVTTEGNLAGRSPLSIVAACIYMASYLM-GHPKSAKEISQVAHVSDGTI
RGAYKQLYTERESLVDKEWIK------DG--------KGAL----KNLPPS---------
----------------------------------
>XP_001399760_Aspergillus_niger
------------------------------------------------------------
------------MAAVSPAAARA--E----------PGQWKKNLSAHVICPECKEVPPNL
--EFPGSHETVCGSCGLVLADREIDMHSEWRTFSNDDQNNDDPSRVGDAMNPLLNGDQLE
TQIAS-GGSG-RV----RD-LYRAQNKQSSEKANKALLAAYKEIGALCDGFNIQKNVADT
AKYLFKIVDDAKAFKGKSQDVIIAGCIFIACRQCKVPRTFTEIFAVTKVTRKEIGRIYKA
LEKFFTAQNLE---RINAVVSSGGVPDPNDT-----YTATTSTKPSDLCNRFCNLLDLPF
QVTSVSSALSDRVTTMGDLAGRSPLSIVAACIYMASYLM-GHGKSAKEISQVAHVSDGTI
RGAYKQLYAERERLIDPEWIK------DG--------KGDL----KNLPNS---------
----------------------------------
>XP_015402602_Aspergillus_nomiae
------------------------------------------------------------
-------------MATAPPQARP--E----------PGQWKKNLSHHLICPECKEVPPNL
--EFPGSHETVCGSCGLVLADREIDMHSEWRTFSNDDQNNDDPSRVGDASNPLLNGDQLE
TQIAS-GGSG-RV----RD-LYRAQNKQSSEKANKSLLAAYKEIGALCDGFSIQKNVADT
AKYLFKIVDDAKAFKGKSQDVIIAGCIFIACRQCKVPRTFTEIFAVTKVSRKEIGRIYKA
LEKFFTAQNLE---RNNAVVSNGGVPDPNDT-----YTATTSTKPSDLCNRFCNLLDLPF
QVTSVSSALSDRVTTMGDLAGRSPLSIVAACIYMASYLM-GHGKTAKEISQVAHVSDGTI
RGAYKQLYAERERLIDPEWIK------DG--------KGDL----KNLPAS---------
----------------------------------
>XP_001819770_Aspergillus_oryzae
------------------------------------------------------------
-------------MATAPPQARP--E----------PGQWKKNLSHHLICPECKEVPPNL
--EFPGSHETVCGSCGLVLADREIDMHSEWRTFSNDDQNNDDPSRVGDASNPLLNGDQLE
TQIAS-GGSG-RV----RD-LYRAQNKQSSEKANKSLLAAYKEIGALCDGFSIQKNVADT
AKYLFKIVDDAKAFKGKSQDVIIAGCIFIACRQCKVPRTFTEIFAVTKVSRKEIGRIYKA
LEKFFTAQNLE---RNNAVVSNGGVPDPNDT-----YTATTSTKPSDLCNRFCNLLDLPF
QVTSVSSALSDRVTTMGDLAGRSPLSIVAACIYMASYLM-GHGKTAKEISQVAHVSDGTI
RGAYKQLYAERERLIDPEWIK------DG--------KGDL----KNLPAS---------
----------------------------------
>XP_040638262_Aspergillus_ruber
------------------------------------------------------------
------------MAAVSAAAAAAQQD----------PNQWKKNLSAHVVCPECKEMPPNL
--EFPDSHETVCGSCGLVLSDREVDMHSEWRTFSNDDQNNDDPSRVGDATNPLLNGDQLE
TQIAS-GGSG-KI----RD-LYRAQNKQSSEKANKALLAAYKEIGALCDGFNIQKNVADT
AKYLFKVVDDAKAFKGKSQDVIIAGCIFIACRQCKVPRTFTEIFAVTKVTRKEIGRIYKA
LEKFFTNQNLE---RINTVVSNGGVPDPNDT-----YTATTSTKPSDLCNRFCNLLDLPF
QVTSVSSSLSDRVTTMGDLAGRSPLSIVAACIYMASYLM-GHGKSAKEISQVAHVSDGTI
RGAYKQLYAERERLVDPDWVK------EG--------KGDL----KNLPAS---------
----------------------------------
>XP_040704917_Aspergillus_sydowii
------------------------------------------------------------
------------MASISPAALQDPNA----------P--WRKNLSAHVICPECKEVPPNL
--EFPGSHETVCGSCGLVLADREIDMHSEWRTFSNDDQNNDDPSRVGDATNPLLNGDQLE
TQIAS-GGSG-RV----RD-LYRAQNKQSSEKANKALLAAYKEIGALCDGFGIQKNVADT
AKYLFKIVDDAKAFKGKSQDVIIAGCIFIACRQCKVPRTFTEIFAVTKVTRKEIGRIYKA
LEKFFTAQNLE---RNNAVVSNGGVPDPNDT-----YTATTSTKPSDLCNRFCNLLDLPF
QVTSVSSSLSDRVTTEGNLAGRSPLSIVAACIYMASYLM-GHPKSAKEISQVAHVSDGTI
RGAYKQLYAEREGLIDKEWIK------DG--------KGAL----KNLPPS---------
----------------------------------
>XP_001213769_Aspergillus_terreus
------------------------------------------------------------
------------MGAIAAPGRQQ--D----------PTQWKKNLSAHVICPECKEVPPNL
--EFPGSHETVCGSCGLVLADREIDMHSEWRTFSNDDQNNDDPSRVGDAVNPLLNGDQLE
TQIAS-GGSG-RV----RD-LYRAQNKQSSEKANKALLAAYKEIGALCDGWGIQKNVADT
AKYLFKTVDDAKAFKGKSQDVIIAGCIFIACRQRNVPRTFQEIFAVTKVSRKEIGRIYKA
LEKFFQAQNKE---RQNAVLSSGGVPDPNDT-----YTATTTTRPSDLCNRFCNLLDLPY
QVTSVSSALADHVTTKGDLAGRSPLSIVAACIYMASYLM-GHGKPAKEISTVAHVSDSTI
RGAYKQLYAKRERLVDPEWIK------DG--------KGNL----KNLPSI---------
----------------------------------
>XP_022493640_Penicillium_arizonense
------------------------------------------------------------
---------------MATPAV-KAEA----------AAPWKKNLSAHLLCPECKEVPPNL
--EFPDSHETVCGSCGLVLADREIDVHSEWRTFSNDDQNNDDPSRVGDASNPLLNGAQLE
TTIAS-GGTGHRA----RD-LYRAQNKQSNEKANKQLMAAYKEIGALCDGFNIQKTVADT
AKYLFKVVDDAKAFKGKSQDVIIAGCIFIACRQCKVPRTFTEIFAVTKVTRKEIGRIYKA
LEKFFTSQNIE---RYNATVQSGGVADPNEG-----YTATTSTKPSDLCNRFCNLLDLPY
QVTSVSISLSDRVTASGSLAGRSPLSIVAACIYMASYLM-GHGKTAKEISQVAHVSDGTI
RGAYKQLYAERENLVDKDWIK------DG--------KGDL----GKLPVS---------
----------------------------------
>XP_014531568_Penicillium_digitatum
------------------------------------------------------------
---------------MASSALAKPEV----------AAPWKKNLSAHLVCPECKEDPPNL
--EFPDSHETVCGSCGLVLADREIDLHSEWRTFSNDDQNNDDPSRVGDASNPLLNGAQLE
TSIAS-GGSG-RA----RD-LYRAQNKQSGEKANKALLAAYKEIGALCDGFNIQKTVADT
AKYLFKMVDDAKAFKGKSQEVIIAGCIFIACRQCKVPRTFTEIFAVTKVTRKEIGRIYKA
LEKFFTTQNVE---RHNAALENGETHDFAGD-----YNATTSTKPSDLCNRFCNLLDLPY
QVTSVSVSLSDRVTAMGDLAGRSPLSIVAACIYMASFLM-GHGKSAKEISQVAHVSDGTI
RGAYKQLYAERERLVDPEWIK------GG--------KGDM----GKLPVS---------
----------------------------------
>XP_016601129_Penicillium_expansum
------------------------------------------------------------
---------------MATSALAKPEV----------AAPWKKNLSAHLVCPECKEDPPNL
--EFPDSHETVCGSCGLVLADREIDLHSEWRTFSNDDQNNDDPSRVGDASNPLLNGAQLE
TSIAS-GGSG-RA----RD-LYRAQNKQSGEKANKALLAAYKEIGALCDGFNIQKTVADT
AKYLFKMVDDAKAFKGKSQEVIIAGCIFIACRQCKVPRTFTEIFAVTKVTRKEIGRIYKA
LEKFFTTQNVE---RHNAALENGETHDSAGD-----YNATTSTKPSDLCNRFCNLLDLPY
QVTSVSVSLSDRVTAMGDLAGRSPLSIVAACIYMASFLM-GHGKSAKEISQVAHVSDGTI
RGAYKQLYAERERLVDPEWIK------GG--------KGDM----GKLPVS---------
----------------------------------
>XP_040645491_Penicillium_griseofulvum
------------------------------------------------------------
---------------MATSTLAKPEV----------AAPWKKNLSAHLVCPECKEDPPNL
--EFPDSHETVCGSCGLVLADREIDLHSEWRTFSNDDQNNDDPSRVGDASNPLLNGAQLE
TSIAS-GGSG-RA----RD-LYRAQNKQSGEKANKALLAAYKEIGALCDGFNIQKTVADT
AKYLFKMVDDAKAFKGKSQEVIIAGCIFIACRQCKVPRTFTEIFAVTKVTRKEIGRIYKA
LEKFFTTQNVE---RHNAALENGETHDSTGD-----YNATTSTKPSDLCNRFCNLLDLPY
QVTSVSVSLSDRVTAMGDLAGRSPLSIVAACIYMASFLM-GHGKSAKEISQVAHVSDGTI
RGAYKQLYAERERLVDPEWIK------GG--------KGDM----GKLPVS---------
----------------------------------
>XP_038931538_Penicillium_roqueforti
------------------------------------------------------------
---------------MATS-LTKPEA----------AAPWKKNLSAHLVCPECKEDPPNL
--EFPDSHETVCGSCGLVLADREIDLHSEWRTFSNDDQNNDDPSRVGDASNPLLNGAQLE
TSIAS-GGSG-RA----RD-LYRAQNKQSGEKANKALLAAYKEIGALCDGFNIQKTVADT
AKYLFKMVDDAKAFKGKSQEVIIAGCIFIACRQCKVPRTFTEIFAVTKVTRKEIGRIYKA
LEKFFTTQNVE---RHNAALENGETHDFAGD-----YNATTSTKPSDLCNRFCNLLDLPY
QVTSVSVSLSDRVTAMGDLAGRSPLSIVAACIYMASFLM-GHGKSAKEISQVAHVSDGTI
RGAYKQLYAERERLVDPEWIK------GG--------KGDM----AKLPVS---------
----------------------------------
>XP_002561996_Penicillium_rubens
------------------------------------------------------------
---------------MATSTLAKPEG----------ATPWKKNLSAHLVCPECKEDPPNL
--EFPDSHETVCGSCGLVLADREIDLHSEWRTFSNDDQNNDDPSRVGDASNPLLNGAQLE
TSIAS-GGSG-RA----RD-LYRAQNKQSGEKANKALLAAYKEIGALCDGFNIQKTVADT
AKYLFKMVDDAKAFKGKSQEVIIAGCIFIACRQCKVPRTFTEIFAVTKVTRKEIGRIYKA
LEKFFTTQNVE---RHNAALENGETHDFAGD-----YNATTSTKPSDLCNRFCNLLDLPY
QVTSVSVSLSDRVTAMGDLAGRSPLSIVAACIYMASFLM-GHGKSAKEISQVAHVSDGTI
RGAYKQLYAERERLVDPEWIK------GG--------KGDM----AKLPVS---------
----------------------------------
>XP_040818244_Penicillium_solitum
------------------------------------------------------------
---------------MATPALAKPEV----------AAPWKKNLSAHLVCPECKEDPPNL
--EFPDSHETVCGSCGLVLADREIDLHSEWRTFSNDDQNNDDPSRVGDASNPLLNGAQLE
TSIAS-GGSG-RA----RD-LYRAQNKQSGEKANKALLAAYKEIGALCDGFNIQKTVADT
AKYLFKMVDDAKAFKGKSQEVIIAGCIFIACRQCKVPRTFTEIFAVTKVTRKEIGRIYKA
LEKFFTTQNVE---RHNAALENGETHDFAGD-----YNATTSTKPSDLCNRFCNLLDLPY
QVTSVSVSLSDRVTAMGDLAGRSPLSIVAACIYMASFLM-GHGKSAKEISQVAHVSDGTI
RGAYKQLYAERERLVDPEWIK------GG--------KGDM----GKLPAS---------
----------------------------------
>XP_022586032_Penicilliopsis_zonata
------------------------------------------------------------
------------MAAVS-SVPRASAD----------PNAWKKNLAAHLICPECKEVPPNL
--EFPDSHETVCGSCGLVLADREIDMHSEWRTFSNDDQNNDDPSRVGEAVNPLLNGDQLE
TQIAS-GASG-RA----RE-LYRAQNKQSSEKANKSLLAAYKEIGALCDGFNIQKNVADT
AKYLFKVVDDAKAFKGKSQDVIIAGCIFIACRQCKVPRTFTEIFAVTRVSRKEIGRIYKA
LEKFFTAQNLE---RINNVVSNGGVPDPNDT-----YTATTSTKPSDLCNRFCNLLDLPF
QVTSVSSSLSDRVTAMGDLAGRSPLSIVAACIYMASYLM-GHGKSAKEISQVAHVSDGTI
RGAYKQLYAERERLVDPEWIK------DG--------KGDM----KNLPVS---------
----------------------------------
>XP_016620416_Cladophialophora_bantiana
------------------------------------------------------------
--------------MSTAGVENQPPE----------APAWRENLNTHLICPDCKQVPPDL
IEE---NADTICANCGMVLAERLVSYESEWRTFNSDEGKGEDPNRVGEADNELFLTNNAG
TMI---GGGGPNVSKETRK-LKKAQAMQQENKADKALQTAYAQIEAWGEKAKLTATIKTT
AKMYFKRVYEANALRGKQTEVILAGCLFIACRQHQAPRSFSEIFGLTSVPKKEIGRAYKN
LEKFLTKSSNE---SIQAIEESGGIANRNLL----GFKSTQSTKPEDLCDRYCNMVGLPF
RVSTIARELAQKIPTVEGLAGRSPLSNAAACTYFASHLL-GFGKSTKQISEVAGVSDATI
KHAYRYLLQAKDSLVEPSWLGEQGNA-GG--------FGDL----KNLPGA---------
----------------------------------
>XP_008724728_Cladophialophora_carrionii
------------------------------------------------------------
--------------MTTAGAENQPPD----------APAWRENLNTHLICPECNQYPPDL
IEE---NADTICANCGMVLAERLVSYESEWRTFNSDEGKGDDPNRVGEADNDLLNASNTG
TMI---GGGGANVSKETRK-LKKAQALQQENKADKVLQTAYAQIEAWGERAQLTFPIKNS
AKGYYKRVYEANALRGKPVDVILAGCLFIACRQQKAPRSFSEIFGLTSVPKKDIGRVYKH
LEKFLMKWSND---SIQAIEESGGIANQSIA-----YNATESTKPEQLCERYNNMLGGPF
RVGKIAAELAQKIPEIKELAGRSPLSNAAACVYFASHLV-GLGKSTKQISEVASVSDATI
KHAYKHLYLKRKDLIEPSWLGKQD---KG--------FGDE----KNLPAA---------
----------------------------------
>XP_016244197_Cladophialophora_immunda
------------------------------------------------------------
--------------MSTAGVENQPPE----------APAWRENLNTHLVCPDCKQIPPDL
IEE---NADTICANCGMVLAERLVSYESEWRTFNSDEGKGEDPNRVGEADNELFLTNNAG
TMI---GGGGPNVSKETRK-LKKAQAMQQENKADKALQTAYAQIEAWGEKAKLTATIKTT
AKMYFKRVYEANALRGKQTEVILAGCLFIACRQHQAPRSFSEIFGLTSVPKKEIGRAYKN
LEKFLTKSSNE---NIQAIEESGGIANRNLL----GFKSTQSTKAADLCDRYCNMVGLPF
RVSTIARELAQKIPTVEGLAGRSPLSNAAACTYFASHLL-GFGKSTKQISEVAGVSDATI
KHAYRYLLQAKDSLVEPGWLGEQGNA-GG--------FGDL----KNLPGA---------
----------------------------------
>XP_007747729_Cladophialophora_psammophila
------------------------------------------------------------
--------------MSTAGVENQPPE----------VPAWRENLNTHLICPDCKQVPPDL
IEE---NADTICANCGMVLAERLVSYESEWRTFNSDEGKGEDPNRVGEADNELFLTNNAG
TMI---GGGGPNVSKETRK-LKKAQALQQENKADKALQTAYAQIEAWGEKAKLTATIKTT
AKMYFKRVYEANALRGKQTEVILAGCLFIACRQHQAPRSFSEIFGLTSVPKKEIGRAYKN
LEKFLTKSSNE---SIQAIEESGGIANRNLL----GFKSTQSTKPEDLCDRYCNMVGLPF
RVSTIARELAQKIPTIEGLAGRSPLSNAAACTYFASHLL-GFGKSTKQISEVAGVSDATI
KHAYRYLLQAKDSLVEPSWLGEQGNA-GG--------FGDL----KNLPGA---------
----------------------------------
>XP_018689901_Fonsecaea_erecta
------------------------------------------------------------
--------------MSTAGVENQPPE----------APAWRENLNTHLICPDCKQVPPDL
IED---NADTICANCGMVLAERLVSYESEWRTFNSDEGKGEDPNRVGDADNELFLTNNAG
TMI---GGGGPNVSKETRK-LKKAQALQQENKADKALQTAYAQIEAWGEKAKLTATIKTT
AKMYFKRVYEANALRGKQTEVILAGCLFIACRQHQAPRSFSEIFGLTSVPKKEIGRAYKN
LEKFLTKSSNE---SIQAIEESGGIANRNLL----GFKSTQSTKPEDLCDRYCNMVGLPF
RVSTIARELAQKIPTVEGLAGRSPLSNAAACTYFASHLL-GFGKSTKQISEVAGVSDATI
KHAYRYLLQAKDSLVEPSWLGEQGNA-GG--------FGDL----KNLPGA---------
----------------------------------
>XP_022512145_Fonsecaea_monophora
------------------------------------------------------------
--------------MSTVGVENQPPE----------APAWRENLNTHLVCPDCKQIPPDL
IEE---NADTICANCGMVLAERLVSYESEWRTFNSDEGKGDDPNRVGEADNELFLTNNAG
TLI---GGGGPNVSKETRK-LKKAQAMQQENKADKALQTAYAQIEAWGEKAKLTATIKTT
AKMYFKRVYEANALRGKQTEVILAGCLFIACRQHQAPRSFSEIFGLTSVPKKEIGRAYKN
LEKFLTKSSNE---NIQAIEESGGIANRNLL----GFKSTQSTKPEDLCDRYCNMVGLPF
RVSTIARELAQKIPTVEGLAGRSPLSNAAACTYFASHLL-GFGKSTKQISEVAGVSDATI
KHAYRYLLQAKDSLVESSWLGEQGNA-GG--------FGDL----KNLPGA---------
----------------------------------
>XP_016633741_Fonsecaea_multimorphosa
------------------------------------------------------------
--------------MATAGVENQPPE----------APAWRENLNTHLICPDCKQVPPDL
IEE---NADTICANCGMVLAERLVSYESEWRTFNSDEGKGEDPNRVGEADNELFLTNNAG
TLI---GGGGPNVSKETRK-LKKAQAMQQENKADKALQTAYAQIEAWGEKAKLTATIKTT
AKMYFKRVYEANALRGKQTEVILAGCLFIACRQHQAPRSFSEIFGLTSVPKKEIGRAYKN
LEKFLTKSSNE---SIQAIEESGGIANRNLL----GFKSTQSTKPEDLCDRYCNMVGLPF
RVSTIARELAQKIPTVEGLAGRSPLSNAAACTYFASHLL-GFGKSTKQISEVAGVSDATI
KHAYRYLLQAKDSLVEPSWLGEQGNA-GG--------FGDL----KNLPGA---------
----------------------------------
>XP_022500008_Fonsecaea_nubica
------------------------------------------------------------
--------------MSTVGVENQPPE----------APAWRENLNTHLVCPDCKQIPPDL
IEE---NADTICANCGMVLAERLVSYESEWRTFNSDEGKGDDPNRVGEADNELFLTNNAG
TLI---GGGGPNVSKETRK-LKKAQAMQQENKADKALQTAYAQIEAWGEKAKLTATIKTT
AKMYFKRVYEANALRGKQTEVILAGCLFIACRQHQAPRSFSEIFGLTSVPKKEIGRAYKN
LEKFLTKSSNE---NIQAIEESGGIANRNLL----GFKSTQSTKPEDLCDRYCNMVGLPF
RVSTIARELAQKIPTVEGLAGRSPLSNAAACTYFASHLL-GFGKSTKQISEVAGVSDATI
KHAYRYLLQAKDSLVESSWLGEQGNA-GG--------FGDL----KNLPGA---------
----------------------------------
>XP_013284591_Fonsecaea_pedrosoi
------------------------------------------------------------
--------------MSTVGVENQPPE----------TPAWRENLNTHLVCPDCKQIPPDL
IEE---NADTICANCGMVLAERLVSYESEWRTFNSDEGKGDDPNRVGEADNELFLTNNAG
TLI---GGGGPNVSKETRK-LKKAQAMQQENKADKALQTAYAQIEAWGEKAKLTATIKTT
AKMYFKRVYEANALRGKQTEVILAGCLFIACRQHQAPRSFSEIFGLTSVPKKEIGRAYKN
LEKFLTKSSNE---NIQAIEESGGIANRNLL----GFKSTQSTKPEDLCDRYCNMVGLPF
RVSTIARELAQKIPTVEGLAGRSPLSNAAACTYFASHLL-GFGKSTKQISEVAGVSDATI
KHAYRYLLQAKDSLVESSWLGEQGNA-GG--------FGDL----KNLPGA---------
----------------------------------
>XP_007760157_Cladophialophora_yegresii
------------------------------------------------------------
--------------MTTVGAENQPPD----------APAWRENLNTHLICPECNQYPPDL
IEE---NADTICANCGMVLAERLVSYESEWRTFNSDEGKGDDPNRVGEADNDLLNASNTG
TMI---GGGGANVSKETRK-LKKAQALQQENKADKVLQTAYAQIEAWGERAQLTFPIKNS
AKGYYKRVYEANALRGKPVDVILAGCLFIACRQQKAPRSFSEIFGLTSVPKKDIGRVYKH
LEKFLMKWSND---SIQAIEESGGIANQSIA-----YNATESTKPEQLCERYNNMLGGPF
RVGKIAAELAQKIPEIKELAGRSPLSNAAACVYFASHLV-GLGKSTKQISEVASVSDATI
KHAYKHLYLKRKDLIEPSWLGKQD---KG--------FGDE----KNLPGA---------
----------------------------------
>XP_016240014_Exophiala_spinifera
------------------------------------------------------------
----------------MAGTENQPPD----------GPAWHENLNMHLICPDCKQVPPEL
IEE---NADTICANCGMVLAERLVSYESEWRTFNSDEGKGEDPNRVGEADNELYLTNNAG
TMI---GGGGPNVSKETRR-LKKAQAMQLENKADRALQAAYAQIEAWGEKAKLTAPVKAA
AKSYYKRVYEANALRGKQLDSILAGCVFIACRQLKVPRTFNEIFGMTSVPKKEIGRVYKQ
LQNFLSKFSEE---KNAEVVATGGIPN-STA----DFHATTSTKPEDLCGRYCNMVGLNY
RVQTIAEGLARKIPTIEGLAGRSPLSNAAACTFFASHLI-GFGKPSKQISEVAGVSDATI
KHAYRYLLQEKERLVDPEWLGQQPMPNGG--------FGRL----ENLPGA---------
----------------------------------
>XP_016268716_Exophiala_oligosperma
------------------------------------------------------------
----------------MAGTENQPPD----------GPAWHENLNMHLICPDCKQVPPEL
IEE---NADTICANCGMVLAERLVSYESEWRTFNSDEGKGEDPNRVGEADNELYLTNNAG
TMI---GGGGPNVSKETRR-LKKAQAMQLENKADRALQAAYAQIEAWGEKAKLTAPVKAA
AKSYYKRVYEANALRGKQLDSILAGCVFIACRQLKVPRTFNEIFGMTSVPKKEIGRVYKQ
LQNFLSKFSEE---KNAEVMATGGIPN-STA----EFHATTSTKPEDLCGRYCNMVGLNY
RVQTIAEGLAKKIPTIEGLAGRSPLSNAAACTFFASHLI-GFGKPSKQISEVAGVSDATI
KHAYRYLLQEKERLVDPEWLGQQPMPNGG--------FGRL----ENLPGA---------
----------------------------------
>XP_013316102_Exophiala_xenobiotica
------------------------------------------------------------
------------MAAAVAGVETHSPD----------APAWHENLNMHLICPDCRQVPPQL
VEE---NADTICANCGMVLAERLVSYESEWRTFNSDEGKGEDPNRVGEADNELYLTNNAG
TMI---GGGGPNVSKETRR-LKKAQAMQLENKAERALQGAYAQIEAWGEKAKLTAPVKAA
AKSYYKRVFEANALRGKQLDSILAGCVFIACRQLKVPRTFNEIFGMTSVPKKEIGRVYKQ
LQNFLSKVAQD---KITEVESTGGIPN-STS----EFRATQSTKPEDLCGRYCNMVGLNY
RVQTIAEGLARKIPTIEGLAGRSPLSNAAACTFFASWLI-GFGKPSKQISEVAGVSDATI
KHAYRYLLQDKERLVDKEWLGQQPMPLGG--------FGKL----ENLPGA---------
----------------------------------
>XP_007722422_Capronia_coronata
------------------------------------------------------------
---------MSAAVAATAGIENQPPD----------APAWRENLNTHLICPDCKQVPPDL
IEE---NADTICANCGMVLAERLISYESEWRTFNSDEGKGEDPNRVGEVDNELLLTNNAG
TMI---GGGGPNVSKETRK-LKKAQALQLENKADKALQAAYAQVEAWGEKAKLTGPVKTA
AKMYFKRVYEANALRGKQTDVILAGCLFIACRQLRTPRSFNEIFGLTSVPKKEIGRAYKN
LEKFLTKAAHE---NIQAVEGSGGIANREVL----EYRGTQSTKPEDLCGRYCNMVGLNF
RVESIAKALAKKIPTIEGLAGRSPLSNAAACTFFASWLI-GFGKPSKQISEVAGVSDATI
KHAYRYLLQEKERLVEDSWLGEQPPPHGG--------FGDL----KNLPGA---------
----------------------------------
>XP_007735218_Capronia_epimyces
------------------------------------------------------------
-----------------MGIENQPPD----------APAWRENLNTHLICPDCKQVPPDL
IEE---NADTICANCGMVLAERLISYESEWRTFNSDEGKGEDPNRVGEADNELLLTNNAG
TMI---GGGGPNVSKETRK-LKKAQAMQLENKADKALQAAYAQVESWGEKAKLTGPVKTA
AKMYFKRVYEANALRGKQTDVILAGCLFIACRQLRTPRSFNEIFGLTSVPKKEIGRAYKN
LEKFLTKAAHE---NIQAVEGSGGIANREVL----EYRGTQSTKPEDLCGRYCNMVGLNF
RVESIAKALAKKIPTIEGLAGRSPLSNAAACTFFASWLI-GFGKPSKQISEVAGVSDATI
KHAYRYLLQEKERLVEDSWLGEQPPPHGG--------FGDL----KNLPGA---------
----------------------------------
>XP_009159345_Exophiala_dermatitidis
------------------------------------------------------------
---------MSAAAAATAGLENQPPD----------APAWRENLNTHLICPDCKQVPPDL
IEE---NADTICANCGMVLAERLISYESEWRTFNSDEGKGEDPNRVGEADNELLLTNNAG
TMI---GGGGPNVSRETRK-LKKAQAMQLENKADKALQAAYAQVEAWGEKAKLTAPVKMA
AKMYFKRVYEANALRGKQTDVILAGCLFIACRQLKTPRSFTEIFGLTSVPKKEIGRAYKN
LEKFLTKAAHD---NIQAVEGSGGIANRDVL----EYRGTQSTKPEDLCGRYCNMVGLNF
RVESIAKALAKKIPTIEGLAGRSPLSNAAACTFFASWLI-GFGKPSKQISEVAGVSDATI
KHAYRYLLQEKERLVEDSWLGEQPPPHGG--------FGDL----KNLPGA---------
----------------------------------
>XP_013254989_Exophiala_aquamarina
------------------------------------------------------------
-------------MANISGIENQPPD----------GPAWHDNLNMHLICPDCKQVPPDL
IEE---NADTICGNCGMVLAERLVSYESEWRTFNSDEGKGDDPNRVGEADNELLLTNNAG
TMI---GGGGPNVSKETRK-LKKAQALQQENKADKALQSAYAQIETWGEKAKFTSSIKTA
AKMYFKRVYEANALRGKQTDVILAGCLFIACRQMKLPRSFNEIFGLTAVPKKEIGRAYKT
LEKFLTQSSHD---NIQAVEGSGGIANRDLL----EYRGTQSTKPEDLCGRYCNMVGLNF
RVQTIAESLAKKIPTIEGLAGRSPLSNAAACTFFASHLI-GFGKSSKQISDVAGVSDATI
KHAYKFLLQEKERLVDESWLGEQPPPHGG--------FGDL----NNLPGA---------
----------------------------------
>XP_016226847_Exophiala_mesophila
------------------------------------------------------------
-------------MATLAGIENQPPD----------ALAWRENLNTHLICPDCKQVPPDL
IEE---NADTICANCGMVLAERLISYESEWRTFNSDEGKGDDPNRVGEADNELFLTNNAG
TLI---GGGGPNVSRETRK-LKKAQAMQAENKADKALQSAYAQIDNWGEKAKLTNSIKTA
SKMYYKRVYEANTMRGKPIDVILAGCLFIACRQMKLPRSFNEIFALTGVPKKDIGRTYKT
LEKFLTSSSQA---NIEAVEGSGGIANRDLL----EYRGTQSTKPEDLCGRYCNMVGLNF
RVQTIAEGLAKKIPTIEGLAGRSPLSNAAACTFFASHLI-GFGKPSKQISDVAGVSDATI
KHAYKFLLQEKERLVDPSWLGDQPPPHGG--------YGDL----ANLPGA---------
----------------------------------
>XP_013270655_Rhinocladiella_mackenziei
------------------------------------------------------------
---------MATAVAATAGVENQPPD----------APAWRENLNTHLICPDCKQVPPEL
VEE---NADTICANCGMVLAERLVSYESEWRTFNSDESKGEDPNRVGEADNELLLTNNAG
TMI---GGGGPTLSRETRK-LKKAQAMQQENKADKALQAAYAQVEAWGEKAKLPGPAKTA
AKMYFKRVYEANALRGKQTDVILAGCLFIACRQLRIPRTFNEIFGLTSVPKKEIGRAYKN
LEKFLTKAAHD---NIQAVEGSGGIANREVL----EYRGTQSTKPEDLCSRYCNMVGLNF
RVESIAKALAKKIPTIEGLAGRSPLSNAAACTFFASWLI-GFGKPSKQISEVAGVSDATI
KHAYRYLLQEKERLVEESWLGEQPPPLGG--------FGDL----KNLPGA---------
----------------------------------
>XP_018000259_Phialophora_attinorum
------------------------------------------------------------
-------MAMLAPPPPGMGAENQG--------------AYRDDLNTHMVCPDCKIFPPNL
IEDS-ANADTICGDCGMVLAQRNISYESEWRTFNSDEGKGDDPNRVGEADNDLLTSTNAG
TTI----GGGANASKETRR-LKRAQAAQQDSKADKVLTNAYMIVDQWGERAQLPTRARTT
AKSYYKRVFEAGQFKGKNVEVVLASCLFLSCRQHGVPRSFNEMFSLTNVAKKDIGRTYKQ
LEKFLLSDSNQ---NMANIEAEGGIVSRDHG-----FKSTSSTTPDQLCVRYCSQLGLPF
RVQTVAQALAKKIPNVPGLAGRSPLSNAAACTYFASHLM-GVGQSTKDISDTVGVSDATI
KHAYKYLYAAKDQLIEEEWLGIQ----KGTASDGAPLVGDV----KNLPTAPPLGA----
----------------------------------
>NP_594229_Schizosaccharomyces_pombe
------------------------------------------------------------
------------MNAPSFTGLPT------------------SMLSVKMICSECREDPPNL
VEEF-SSGDTVCGSCGLVLGDRIIDTRSEWRTFSNSDEASGDPSRVGKVANPLLNGSQLD
TTISSYDGAG-------AM-LAKAQGRSVQVRGEKNLLTAYKEIGAMCDAISLPKVIADT
AKQLYKRVDDHKALKGKSSQSIIAACIYIACRQGKVPRTFMEICTLTNVPKKEIGRVYKT
LQRMLT--------------EGGALHNSVDALKGHEYIQSSSTSAEDLMVRFCNRLMLPM
SVQSAAAELARRAGLQGTLAGRSPISIAASGIYMISALM-GYPKTPKEISEVTGVSDSTI
RIAYKLLHAERKELIDPKWIA------NK--------AGNMD---AMLPKP---------
----------------------------------
```
