## Supplementary material for "Coding Sequence Insertions in Fungal Genomes are Intrinsically Disordered and can Impart Functionally-Important Properties on the Host Protein": MAFFT_MSAs: XP_710224.1_blasthits_MAFFT.txt

```
>XP_710224_Candida_albicans
------------------------------------------------------------
------------------------------------------------------------
------------------------------------------------------------
------------------------------------------------------------
------------------------------------------------------------
------------------------------------------------------------
------------------------------------------------------------
------------------------------------------------------------
------------------------------------------------------------
------------------------------------------------------------
------------------------------------------------------------
------------------------------------------------------------
------------------------------------------------------------
------------------------------------------------------------
------------------------------------------------------------
--------------------------------------------------------MG-K
QQKKHSKGRLDRYYYLAKEKGYRARSSFKIIQINEKYGHFLEKSKVVIDLCAAPGSWCQV
ASQLCPINSLIIGVDIVPIKPLPNVITFQSDITTEDCRSRLRGHMKTWKADTVLHDGAPN
VGLGWVQDAFTQSQLTLQALKLAVENLTAGGTFVTKIFRSRDYNNLMWVFQQLFEKVEAT
KPPASRNVSAEIFVVCKGFKAPKKLDPRLLDPKEVFEELGGGNESKQNNEAKIFNPEKFS
SQRQRQGYQEGDYTLFHTMPIMDFIKQDDPINQLGSLNKFDLPAPKDDDNDDDDHDHEWK
ILSKLKLCTPELLECIKDLKVLGRKEFKMILKFRKQARDILGIDKDEKEEE---------
-----EENPKIEVEPL-TEEQKIDQELQDLINK-QKQKAKRLKKNANELKQKEIIRNQMN
MLTDMNIGIEA--AQIGADSLFNLKTAEKTGQLDKLAKGKKKMIFNDEEL-AKDNEIHID
EEEINDNDKDSADELDELENQLDDMYHQYQARKAERDANYRAKQARGDADDEAWNGIE-E
--DND---DVESGKDYEMESE--SD-----D-DDDEHI-RLIAEKKS-NG----SLSRTA
RNFFASDSIFNEL--------------SDDVILEEIE-NK--------------------
TKGSNGKMV--ESIQEQ------------------VAN--DNNENDDGDNDEE--ESD--
FEIVPNQ----KSD-DDDDDESMNSDDDEVSTTTKSTT-HQQ------------------
--------------KVDLATVEAMTLAHQVALGQKNKYDLIDEGINRYSFRDKDNLPDWF
IDDEKKHSKLIKPITKEAAIAIKEKQKQLNARPI-KKVLEAQSRKKLRALKRLEKIKKKS
DLINEDSGKSERDKADEISKLMKKL--NKK-QKQKPKTTVVVARGSNRGLSGRPKGVKGK
YKMVDGVMKNEQRALKRIAKKYKK-----
>XP_002421192_Candida_dubliniensis
------------------------------------------------------------
------------------------------------------------------------
------------------------------------------------------------
------------------------------------------------------------
------------------------------------------------------------
------------------------------------------------------------
------------------------------------------------------------
------------------------------------------------------------
------------------------------------------------------------
------------------------------------------------------------
------------------------------------------------------------
------------------------------------------------------------
------------------------------------------------------------
------------------------------------------------------------
------------------------------------------------------------
--------------------------------------------------------MG-K
QQKKHSKGRLDRYYYLAKEKGYRARSSFKIVQINEKYGHFLEKSKVVIDLCAAPGSWCQV
ASQLCPVNSLIIGVDIVPIKPLPNVITFQSDITTEDCRSRLRGHMKTWKADTVLHDGAPN
VGLGWVQDAFTQSQLTLQALKLAVENLTAGGTFVTKIFRSRDYNNLMWVFQQLFEKVEAT
KPPASRNVSAEIFVVCKGFKAPKKLDPRLLDPKEVFEEL--GNE-KQNNEAKIFNPEKFS
SQRQRQGYEEGDYTLFHTMPIMDFIKEDDPINQLGSLNKFELPA-KD--------DHEWK
ILSKLKLCTPELLECIKDLKVLGRKEFKMILKFRKQARDILGIDKD--DED---------
-----NDKAEIEVEPL-TEEQKIDQELQDLMER-QKQKAKRAKKNANELKQKEIVRNQMN
MLTDMNIGIEA--AQIGADSLFNLKTAEKTGQLDKLAKGKKKMIFNDEEL-AKDNEIHID
E---NEEVEDSADELDELENQLDDMYHQYQARKAERDANYRAKQARGDANDEAWNGIE-D
--DDDQDEDVESGKDYEMESESDSD-----S-DDDEHI-RLIAEKKS-NG-----LSKTA
RSFFASDSIFNEL--------------GDDAILEEVQ-NR--------------------
TNNTNGKVV--EPVTEN------------------NSEPVDDDDDSNGDDDDD--DSD--
FEIVPNQ----ES----DDDESMDSDDE--SNNVKSATHHKQ------------------
--------------KVDLATVEAMTLAHQVALGQKNKHDLIDEGINRYSFRDKDNLPDWF
VDDEKRHSKIVKPITKEAALAIKEKQKQLNARPI-KKVLEAQGRKKMRALRRLEKIKKKS
DLINEDSGKSERDKADEIQKLMKKL--SKK-QKQKPKTTVVVARGSNRGLSGRPKGVKGK
YKMVDGVMKNEQRALKRIAKKHKK-----
>XP_002551106_Candida_tropicalis
------------------------------------------------------------
------------------------------------------------------------
------------------------------------------------------------
------------------------------------------------------------
------------------------------------------------------------
------------------------------------------------------------
------------------------------------------------------------
------------------------------------------------------------
------------------------------------------------------------
------------------------------------------------------------
------------------------------------------------------------
------------------------------------------------------------
------------------------------------------------------------
------------------------------------------------------------
------------------------------------------------------------
--------------------------------------------------------MG-K
QQKKHSKGRLDRYYYLAKEKGYRARSSFKIIQINEKYGHFLEKSKVVIDLCAAPGSWCQV
ASQLCPVNSLIIGVDIVPIKPLPNVITFQSDITTEDCRSRLRGHMKTWKADTVLHDGAPN
VGLGWVQDAFTQSQLTLQALKLAVENLAAGGTFVTKIFRSRDYNNLMWVFQQLFEKVEAT
KPPASRNVSAEIFVVCKGFKAPKKLDPRLLDPKEVFEELGAEKQ---NNEAKVFNPEKFA
STRQRQGYEEGDYTLYHTMPIMEFIKEEDPIDKLGTLNKFDIPDKNE--------DHEWK
IITKSKIFTPELAECAKDLKVLGKKEFKHLIRFRQKARDLLGLNDK--------------
-----VDKTPIDVEEELNDEEKIDRELQELMQKMEKQKQKRVKKLREIKAQSKQASKNVF
EFDSIFAGLESFGDDIFIQNEMDNKAAAESGDIDA--------------------GIEID
ED--DSKSKNGADEEDEEEL-------------------------------EEFDGP---
------------------DQDDLGD-----------------------------------
------------------------------------------------------------
-------------------------------------------------------LPD--
IDPIPSS-------------------------------ARGA------------------
--------------TLDEDSPEFFTLAHKVALGQ--KHDVIDSSFNR----------NWG
FEDER---AITDGISN-AALLSKKALK--NKRSLSKKALEAVARKKMKMQKKFEKLKSIE
DV-------------SDYNKMVKKI--SKK-PQKK-KVTVIVARGSNRGLSGRPKGVKGK
YKMVDGVSKNEQRALKRIAKKRK------
>XP_003871503_Candida_orthopsilosis
------------------------------------------------------------
------------------------------------------------------------
------------------------------------------------------------
------------------------------------------------------------
------------------------------------------------------------
------------------------------------------------------------
------------------------------------------------------------
------------------------------------------------------------
------------------------------------------------------------
------------------------------------------------------------
------------------------------------------------------------
------------------------------------------------------------
------------------------------------------------------------
------------------------------------------------------------
------------------------------------------------------------
--------------------------------------------------------MG-K
VQKKNSKGRLDRYYYLAKEKGYRARSSFKIIQINEKFGHFLEKSKVVIDLCAAPGSWCQV
ASQLCPVNSLIIGVDIVPIKPLPNCITFQSDITTEDCRSKLRGHMKTWKADTVLHDGAPN
VGLGWVQDAFTQSQLTLQALKLAVENLIVGGTFVTKIFRSRDYNNLMWVFQQLFDKVEAT
KPPSSRNVSAEIFVVCRGFKAPKKLDPRLLDPREVFEEL-NDKK-SVNNEEKVFNPEK--
KRRQRQGYEEGDYTLFHTMPIMQFIKEDDPINQLGQLNKFDIDD--N--------DHEWK
IVKKLKSYSEELRECFKDLKILGKKEFKHILRFRKQARDLLGVDKE--EEK---------
-----PE---IEVEEL-TEEQKIDQELNQMLEK-QKQKTKRAKKTANELKQKEIIRNQMQ
MVTDMNIGIDA--AQIGADSLFNLKTAEKSGQLSKLAAGKKAMVFSEEDR-ARDTEIHFD
E-----QEANSEDEIDELEAQLDDMYEQYQTRRAERDAKYKAKLARGG-DDEAWDGI-ES
--ADEE----KDEEDYEMES-SDSD-----E-DDDEHI-KLIAEGKQSGE-----LTKTA
RSFFQSDSIFNEL--------------DDEDLIEESR-PRA----------------EK-
---KATAA---SVPTNG------------------KAD-VP----AVDFDSDS--DSD--
FEIVPNT----G---DDEEEEEEDSDDE-------M-LSNKE------------------
--------------RVDLTTAEAMTLAHKVALGQMSKKDLIEEGINRYSFRDKENLPEWF
LDDEQKHSKLIKPISKEASLAIKEKLKQLNARPI-KKVLEAKGRKKMRALRRLEKLKKKS
DLINEDSSKSEYDKAAEISKLMQKAKNSGK-DK-RKKMTVVVARGSNRGLSGRPKGVKGK
YKMVDGVMKNEQRALKRISKKHKK-----
>XP_001524178_Lodderomyces_elongisporus
------------------------------------------------------------
------------------------------------------------------------
------------------------------------------------------------
------------------------------------------------------------
------------------------------------------------------------
------------------------------------------------------------
------------------------------------------------------------
------------------------------------------------------------
------------------------------------------------------------
------------------------------------------------------------
------------------------------------------------------------
------------------------------------------------------------
------------------------------------------------------------
------------------------------------------------------------
------------------------------------------------------------
--------------------------------------------------------MG-K
TQKKNSKGRLDRYYYLAKEKGYRARSSFKIIQINEKFGHFLEKSKVVIDLCAAPGSWCQV
ASQLCPINSLIIGVDIVPIKPLPNCITFQSDITTEDCRSKLRGHMKTWKADTVLHDGAPN
VGLGWVQDAFTQSQLTLQALKLAVENLTAGGTFVTKVFRSRDYNNLMWVFQQLFEKVEAT
KPPSSRNVSAEIFVVCKGFKAPKKLDPRLLDPREVFEELNNDKK-NANNEEKIFNPEK--
KRRQRQGYEEGDYTLFHTMPIMQFIKEEDPINQLGDLNKFEIDE--D--------DHEWK
IVKKLKTYTEELKECFKDLKVLGRKEFKMILRFRKQARDLLGIDKV--EEA---------
-----PE---IEVEEL-TEEQKIDKELNEMMER-QKQKAKRAKKTANEIKQKEIVRNQMQ
MVTDMNIGIDA--AQIGAESLFNLKTAEKSGQLSKLAAGKKAMVFNDEDI-AKDTEIHID
EDA-EAEDGDSADEVDELEGQLDGMYQQYQERRAERDANYRAKMSRGE-DAEAWDGIAED
--DDDE----QDRSDYDMDSDEESD-----S-DDDEHI-KLIALGKKSEN----GLTRSA
RSFFASDSIFNEL--------------NDDDLIAESA-PKE----------------LKM
AGVKTTAGQNESLPAQP------------------QQEPTPESESESELDSDS--DSD--
FEVVPAD----NDLVDGAEEEDFSSDDE-------TPQSHQS------------------
--------------RVDLDTAEAMTLAHQIALGQKNKKDLIEEGINRYSFRDKDGLPEWF
LDDEKKHSKLVKPITKEAALAIKEKQKQLNARPI-KKVLEAKGRKKMRALRRLEKMKKKS
DLINEDSSKSEYDKAAEISKLMQKAKNSGK-DKQRKKFDC---------------GGGKR
FRIED------------------------
>XP_007377588_Spathaspora_passalidarum
------------------------------------------------------------
------------------------------------------------------------
------------------------------------------------------------
------------------------------------------------------------
------------------------------------------------------------
------------------------------------------------------------
------------------------------------------------------------
------------------------------------------------------------
------------------------------------------------------------
------------------------------------------------------------
------------------------------------------------------------
------------------------------------------------------------
------------------------------------------------------------
------------------------------------------------------------
------------------------------------------------------------
--------------------------------------------------------MG-K
TQKKNSKGRLDRYYYLAKEKGYRARSSFKIIQINEKFGHFLEKSKVVVDLCCAPGSWCQV
ASQLCPVNSLIVGVDIVPIKPMPNVITFQSDITTEDCRSKLRGYLKTFKVDTVMHDGAPN
VGLGWVQDAFTQSQLTLQALRLAVEHLAPNGNFITKIFRSRDYNNLLWVFQQLFEKVEAT
KPPASRNVSAEIFVVCKGFKAPKKLDPRLLDPKEVFEEIDRVET---NNEAKVFNPEK--
KTRHRTGYEEGDYTLYHTMPILEFIKDEDPINQLGRLNKLEVPT--D--------DHEWK
VVSKLRSCTPELLECLKDLKTLGRKEFKLILKFRKQARELLQLDLP--EEK---------
-----PE---IEVEEL-TEEQKIDKELQELMDK-QKQKQKRLKKQANELKQKEIVRNQMN
MITDMNIGIEA--SNIGAESLFNLKTAEKTGQLDKLAKGKKRMVFTEQEL-AKDNEIHID
E---EAEDINSADE---LENQLEDMYQNYQARKAEKDVNYRAKKLR--ENDEPWDGI---
---DDEPEEVESENDYEMEEDSESD-----S-DDDEQI-NKIIEARK-AN----ELSKNA
KAFFSSDSIFKEL--------------GDDALLEEMT-KP--------------------
-TETNGSTKPQPQKPVQ------------------PAD------DSSDSSDSE--NDD--
FEVVPNE----ESDYDDSDSDT-----------ETKTKTHQK------------------
--------------NLDLVTVEAMTLAHQVALGQMNKNDLVNEGFHRYSFRDKDNLPDWF
LDDENKHSKLIKPITKEAAMAIKEKQKQLNARPI-KKVLEAQGRKKMRALRRLEKLKKKS
DLINEDSGKSERDKAEEIQKLMKKL--TKK-QKQKPKISVVVARGANKGLSGRPKGVKGK
YKMVDGVMKNEQRALRRIAKKHKK-----
>XP_043048838_Scheffersomyces_spartinae
------------------------------------------------------------
------------------------------------------------------------
------------------------------------------------------------
------------------------------------------------------------
------------------------------------------------------------
------------------------------------------------------------
------------------------------------------------------------
------------------------------------------------------------
------------------------------------------------------------
------------------------------------------------------------
------------------------------------------------------------
------------------------------------------------------------
------------------------------------------------------------
------------------------------------------------------------
------------------------------------------------------------
--------------------------------------------------------MG-K
TQKKNSKGRLDKYYYLAKEKGYRARSSFKIVQINEKYGHFLEKSKVVIDLCAAPGSWCQV
ASQLCPVNSLIIGVDIVPIKPLPNCITFQSDITTEDCRSKLRGHMKTWKADTVLHDGAPN
VGLGWVQDAFTQSQLTLQALKLAVENLVAGGTFVTKVFRSRDYNNLMWVFQQLFDKVEAT
KPPASRNVSAEIFVVCRGFKAPKKLDPRLLDPREIFEELGNEKV---NSEAKVFNPDK--
KVRQRQGYEEGDYTLYHEMGIMEFVKNEEPIEALGTLNKLIVPEKGDP-------DMEWK
IIKKLPSCNEELLTCFTDLKVLGRKEFKLILKFRKQARELLGLDEK--EES---------
-----KE--KTVVETL-TEDQQIDKDLHDMTEK-QRLKNRREKKKLNESKQKEIVRQQMN
MLTDMNIGLEA--GQLGSESLFNLKTAEKTGQLDKLAKGKKRMVFDHEEL-IKDNDIHIG
V---DSEGDNSADEVDELEAQLDDMYATYQERRMERDANLRAKKARGDVDDEAWEGIESD
--AEKSD---DEGTKFE-ESDEEED-----S-DGDEAINRLIAENRKGKN----GLSKNA
SVFFASDSIFNEV--------------DDDELLKELEGSKT----------------AAA
PGTGNVNGKKTDAMEVD------------------EEGILESEYSDSDSGSDS--DSD--
FEVVGRELEFGQDMEEGNESDS-DGEIN-ISKQYNSAKNEKE------------------
--------------RVDLATVEAMTLAHQVALGQMNKYDLIEEGINRYSFRDKEGLPEWF
LDDEKRHSKIVKPITKEAALAIKEKQKALNARPI-KKVLEAQGRKKMRAMKRLEKLKKKS
DLINEDSALSEKDKADQISKLMRKL--TKK-QKVKPKVTLIVAKGANRGLSGRPKGVKGK
YKMVDGVLKNEQRALKRIAKKHKK-----
>XP_001385532_Scheffersomyces_stipitis
------------------------------------------------------------
------------------------------------------------------------
------------------------------------------------------------
------------------------------------------------------------
------------------------------------------------------------
------------------------------------------------------------
------------------------------------------------------------
------------------------------------------------------------
------------------------------------------------------------
------------------------------------------------------------
------------------------------------------------------------
------------------------------------------------------------
------------------------------------------------------------
------------------------------------------------------------
------------------------------------------------------------
--------------------------------------------------------MG-K
TQKKNSKGRLDRYYYLAKEKGYRARSSFKIIQINEKYGHFLEKSKVVIDLCAAPGSWCQV
ASQLCPINSLIIGVDIVPIKPLPNCITFQSDITTEDCRSRLRGHMKTWKADTVLHDGAPN
VGLGWVQDAFTQSQLTLQALKLAVENLAAGGTFVTKIFRSRDYNNLMWVFQQLFDKVEAT
KPPASRTVSAEIFVVCKGFKAPKKLDPRLLDPKEVFEELAAGPE---NSEAKIFRPEK--
KTRHRTGYEEGDYLLYHEIPILEFIRSEDPITLLSSNNKLVEPS-KE--------DHEWK
ILKKLRHCTPELLECIKDLKVLGRKEFKLILKFRKEARDLLGLEDK--EDL---------
-----NKSDLVEVEPL-TEEQQIDKELEELSSK-QKQKAKRAKKNANESKQKEIVRNQMN
MLTDMNIGIEA--AQIGSESLFNLKTAEKTGQLDKLAKGKKRMVFNDEEI-AKGNDIHVD
E---DAENVATDDELDELEAQLDDMYNSYQERKAERDANYRAKKARGDVDDEAWDGIRSE
--DEDEDANLE-ERDYEMDSESESD-----S-DDDEHI-RLIADKKK-EG-----LSKNA
KVFFASDSIFGEL--------------TDDTLLKEIE-NKK----------------LSS
NVSSNGSARIFKSQDGQ-------------------------ESEDSEDSESD--ESD--
FEIMPAE----KEH-EEVEDDS-DSEQESIARQYSRAKSQQQ------------------
--------------RIDLATVEAMTLAHQVALGQKNKHDLIDEGINRNSFRDVDNLPEWF
IDDEKRHSKIIKPITKEAAMAIKEKQKQLNARPI-KKVLEAQGRKKMRALRRLEKLKKKS
DLINEDSGKSERDKAEEIQKLMKKL--TKK-QKQKPKTTLVVARGSNRGLSGRPKGVKGK
YKMVDGVMKNEQRALRRIAKKHKK-----
>XP_020062794_Suhomyces_tanzawaensis
------------------------------------------------------------
------------------------------------------------------------
------------------------------------------------------------
------------------------------------------------------------
------------------------------------------------------------
------------------------------------------------------------
------------------------------------------------------------
------------------------------------------------------------
------------------------------------------------------------
------------------------------------------------------------
------------------------------------------------------------
------------------------------------------------------------
------------------------------------------------------------
------------------------------------------------------------
------------------------------------------------------------
--------------------------------------------------------MG-K
TQKKNSKGRLDRYYYLAKEKGYRARSSFKIVQINEKYGHFLEKSKVVIDLCAAPGSWCQV
ASQLCPVNSLIIGVDIVPIKPLPNCITFQSDITTEDCRSKLRGHMKTWKADTVLHDGAPN
VGLGWVQDAFTQSQLTLQALKLAVENLNAGGTFVTKIFRSRDYNNLMWVFQQLFEKVEAT
KPPASRNVSAEIFVVCKGFKAPKKLDPRLLDPKEVFEELATSTT---NNEAKIFNPEK--
KTRHRTGYEEGDYLLYHTMPIIEFVKNEDPINTLGTLNKLDLPE-KD--------DHEWK
ILRKLQSCTPELLECIKDLKVLGRKEFKLILKFRKQARELLGLDEN--ED----------
-----DKGDMVEVEPL-TEDQQIEKELQDLTDK-QKQKAKREKKRANELKQKEIVRNQMN
MLTDMNIGIDA--AQIGAESLFNLKTAEKTGELDKLAKGKKKMIFTDELR-AKDTEIHFD
E---NEAESA--DELDDLEAQLDDMYSAYQNRKAERDANYRAKQTRGDVDDEGWDGIKSE
--DEDE---VEAEKDYEMDGDSELD-----S-DDDEHI-RLIAEKNK-DG-----LSKNA
KVFFASDSIFGEL--------------GDDALLEEIA-KSQ----------------SAQ
TTPSNPVVK--QSADLN-------------------------EDSSDEGMTDE--DSD--
FEIVPAE----GEE-VNSESDS-DSESDGLSRQFSRAKTQQE------------------
--------------KVDLATVEAMTLAHQVALGQMNKYDLIDEGINRYSFRDKEDLPDWF
IHDEKKHSKIVKPITKEAALAIKEKERQLNARPI-KKVLEAQGRKKMRALRRLEKLKKKS
DLINDDSGKSERDKAEEIQKLMKKM--TKK-QKTKPKVTLVVAAGSNRGLSGRPKGVKGK
YKMVDGVMKNEQRALRRIAKKHKK-----
>XP_020074313_Hyphopichia_burtonii
------------------------------------------------------------
------------------------------------------------------------
------------------------------------------------------------
------------------------------------------------------------
------------------------------------------------------------
------------------------------------------------------------
------------------------------------------------------------
------------------------------------------------------------
------------------------------------------------------------
------------------------------------------------------------
------------------------------------------------------------
------------------------------------------------------------
------------------------------------------------------------
------------------------------------------------------------
------------------------------------------------------------
--------------------------------------------------------MG-K
TQKKNSKGRLDRYYFLAKEKGYRARSSFKIIQINEKYGHFLEKSKVVIDLCAAPGSWCQV
ASNLCPINSLIIGVDIVPIKPLPNCITFQSDITTEDCRSKLRGHMKTWKADTVLHDGAPN
VGLGWVQDAFTQSQLTLQALKLAVENLVSGGTFVTKVFRSRDYNNLMWVFQQLFEKVEAT
KPPASRNVSAEIFVVCKGFKAPKKLDPRLLDPREVFEELGEGKK---NNEAKVFNPEK--
KTRKREGYEEGDYLLYHEMPIQEFIRNEEPINALGDLNKLTEPEDKS--------DHEWK
ILKKLKTFTPELQECFKDLKVLGKKEFKHILKFRKEARDILGLEVK--EEE---------
-----KQ---IEVESL-TEEQQIQKELQDLTDK-QKQKLKRAKKHANESKQKEIQRMQMN
MLSDMNIGIEA--AQIGSESLFNLKTATKTGELDKLSKGKKRMVFNDEDL-IRENEINVG
----DKEEEDSADEVDELETQLDDMYQSYQQRRSERDANYRAKIARGDADDEAWDGIKLD
--QSDE----EEAKDYEMEEDSESD-----S-DDDDHIKQLVNEKRK-KD----ELSKNA
KVFFASDSIFNEL--------------GDDELLKEMA-PK--------------------
-----------EEAPVN------------------KIE----EVDSSDEESKD--DSD--
FEIVPAE----EEGMSEVDSDSEDEEHVSRAKEFAKAKDHQQ------------------
--------------KVDLATVEAMTLAHQVALGHKNKNDLINEGINKYSFRDQDELPEWF
IDDEKKHSKINKPITKEAALAIKEKQKQLNARPI-KKVLEAQGRKKMRALRRLEKLKKKS
DLINEDGGKSERDKAEEIEKLMKKL--TKK-QQHKPKTTLVVAKGGNRGLSGRPKGVKGK
YKMVDGVMKNEQRALKRIAKKHKK-----
>XP_015469207_Debaryomyces_fabryi
------------------------------------------------------------
------------------------------------------------------------
------------------------------------------------------------
------------------------------------------------------------
------------------------------------------------------------
------------------------------------------------------------
------------------------------------------------------------
------------------------------------------------------------
------------------------------------------------------------
------------------------------------------------------------
------------------------------------------------------------
------------------------------------------------------------
------------------------------------------------------------
------------------------------------------------------------
------------------------------------------------------------
--------------------------------------------------------MG-K
TQKKHSKGRLDRYYYLAKEKGYRARSSFKIIQINEKYGHFLEKSKVVIDLCAAPGSWCQV
ASQLCPINSLIIGVDIVPIKALPNCITFQSDITTEDCRSQLRGHMKTWKADTVLHDGAPN
VGLGWVQDAFTQSHLTLQALKLAVENLNTGGTFVTKIFRSRDYNNLMWVFQQLFEKVEAT
KPPASRNVSAEIFVVCKGYKSPKKLDPRLLDPKEVFEELPTGPD---NNEAKIFNPEK--
KVRRRQGYEEGDYTLFHEMPLLEFIKNEDPINTLGTLNKLSEPP-KD--------DHEWK
ILRKTRLCTPELLECIKDLKVLGKKDFKLLLKFRKQARDLLGLDAK--EET---------
-----QE---IEVEPL-TEDQQIEKELQELTEK-QKQKAKKAKKQANEIKQKEIQRSQMN
MLTDMNIGIEA--AQIGAESLFNLKTAIKTGQLDKLSKGKKKMIFNDEEI-MKDNDINFD
E---DADANS-EDEIDELEAQLDDMYNSYQNRRAERDANYRAKKLRGDVDDEGWEGIESD
--KEGSEEEVE-ANDYEM--ESESD-----S-DDDEHI-QRIADQRK-KE-----LSKNA
KVFFASDSIFGEL--------------GDDALLEEMS-KKE----------------VKP
DNVTNGNATDHENHINN------------------KSDQMEVDSSDNESDGSE--DSD--
FEIVPNA----PEE-ELSDSDS-DNEND-ISRKYSKAKDQQQ------------------
--------------KVDIATVEAMTLAHQVALGHKNKHDLVNEGIHRYSFRDHDDLPDWF
VDDEKRNSKIVKPITKEAALAIKEKQKQLNARPI-KKVLEAQGRKKLRALKRLEKLKKKS
DMINEDSGKSERDKADEIQKLMKKL--TKK-QKTKPKATLVVARGSNKGLSGRPKGVKGK
YKMVDGVMKNEQRALKRIAKKHKK-----
>XP_460162_Debaryomyces_hansenii
------------------------------------------------------------
------------------------------------------------------------
------------------------------------------------------------
------------------------------------------------------------
------------------------------------------------------------
------------------------------------------------------------
------------------------------------------------------------
------------------------------------------------------------
------------------------------------------------------------
------------------------------------------------------------
------------------------------------------------------------
------------------------------------------------------------
------------------------------------------------------------
------------------------------------------------------------
------------------------------------------------------------
--------------------------------------------------------MG-K
TQKKNSKGRLDRYYYLAKEKGYRARSSFKIIQINEKYGHFLEKSKVVIDLCAAPGSWCQV
ASQLCPINSLIIGVDIVPIKALPNCITFQSDITTEDCRSQLRGHMKTWKADTVLHDGAPN
VGLGWVQDAFTQSHLTLQALKLAVENLNTGGTFVTKIFRSRDYNNLMWVFQQLFEKVEAT
KPPASRNVSAEIFVVCKGYKSPKKMDPRLLDPREVFEELPTGPD---NNEAKIFNPEK--
KVRRRQGYEEGDYTLFHEMPLLEFIKNEDPINTLGTLNKLSEPP-QD--------DHEWK
ILKKSKLCTPELLECIKDLKVLGRKDFKHLLKFRKQARDLLGLDAK--EET---------
-----QE---IEVEPL-TEDQQIEKELQELTEK-QKQKARKAKKQSNEIKQKEIQRSQMN
MLTDMNIGIEA--AQIGAESLFNLKTAIKTGQLEKLSKGKKKMIFNDEEI-MKDNDINFD
E---EADANS-EDEIDELEAQLDDMYNSYQNRRAERDANYRAKKLRGDVDDEGWEGIESD
--KEGSDKETE-ANDYEM--ESESD-----S-DDDEHI-QRIADQRK-KE-----LSKNA
KVFFASNSIFGEL--------------GDEALLEEMN-KKE----------------AKT
NQVTNENAVGHANDISN------------------KPEQMEVDSSDSENDVSD--DSD--
FEIVPNA----PDE-ELSDSDS-DNEND-VSRKYSKAKDQQS------------------
--------------KVDIATVEAMTLAHQVALGHKNKHDLVNEGIHKYSFRDHDDLPEWF
VDDEKRNSKIVKPITKEAALAIKEKQKQLNARPI-KKVLEAQGRKKLRALKRLEKLKKKS
DMINEDSAKSERDKADEIQKLMKKL--TKK-QKTKPKATLVVARGSNRGLSGRPKGVKGK
YKMVDGVMKNEQRALKRIAKKHKK-----
>XP_006686229_Yamadazyma_tenuis
------------------------------------------------------------
------------------------------------------------------------
------------------------------------------------------------
------------------------------------------------------------
------------------------------------------------------------
------------------------------------------------------------
------------------------------------------------------------
------------------------------------------------------------
------------------------------------------------------------
------------------------------------------------------------
------------------------------------------------------------
------------------------------------------------------------
------------------------------------------------------------
------------------------------------------------------------
------------------------------------------------------------
--------------------------------------------------------MG-K
VQKKNSKGRLDRYYHLAKEKGYRARSSFKIIQINEKYGHFLEKSKVVIDLCAAPGSWCQV
ASQLCPINSLIIGVDIVPIKPLPKVITFQSDITTEDCRSKLRGYMKTWKADTVLHDGAPN
VGLGWVQDAFTQSQLTLQALKLAVENLSNGGTFVTKVFRSRDYNNLMWVFSQLFEKVEAT
KPPASRTVSAEIFVVCKGFKSPKKLDPRLLDPKHVFEELPSGPQ---NNEAKIYNPEK--
KKRQRQGYEEGDYLLYHVMPLLEFVKNEDPINTLGDLNKLSVPSKEDE-------ETEFK
MVKKLKSFTPELQECIKDLKVLGKKDFKLILKFRKHARELLGLDEE--EAE---------
-----SE---IEVEPL-TEDQRIDKELQELRDK-HKQKSKREKKHKNELKQKEIQRMQMN
MLTDMNIGIEG--ATSDSQGLFNLRSAEKTGELNKLIQGKKRMIFNEADR-IRDVEIDVG
----DNEEVGTDDELDGLEAQLDDMYHSYQEKRAERDAKYRAKKLRGDEDDEPWDGIHSE
--EEND----AEEKDYEMDDQSESD-----S-DDDEHINRLIEEKRG-KD----GLSKSA
KNFFAANSLFEDV--------------NEDALLAAMA-PKT----------------SPV
DVNGDDRKLAADS-----------------------------ESDESDFASDS--DSS--
FEIVREK----NE--VSEDEDSSDEETHKF-----KNLSEKE------------------
--------------KNDLATVEAMTLAHQLALGHKTKHDLVDEGINRYSFRDNDNVPEWF
IDDEKRHSKISKPITKEAAMAIKQKQKELNARPI-KKVLEAKGRKKMRALKRLEKLKKKS
DLINEDGAKSEHDKAEEITKLMKKL--TKK-QQIKPKVTVVVARGSNRGLSGRPRGIKGK
YKMVDGVMKNEQRALKRIAKKHRK-----
>XP_001484054_Meyerozyma_guilliermondii
------------------------------------------------------------
------------------------------------------------------------
------------------------------------------------------------
------------------------------------------------------------
------------------------------------------------------------
------------------------------------------------------------
------------------------------------------------------------
------------------------------------------------------------
------------------------------------------------------------
------------------------------------------------------------
------------------------------------------------------------
------------------------------------------------------------
------------------------------------------------------------
------------------------------------------------------------
------------------------------------------------------------
--------------------------------------------------------MG-K
TQKKNSKGRLDKYYFLAKEKGYRARSSFKIIQINEKYGHFLEKSKVVIDLCAAPGSWCQV
ASNLCPINSLIIGVDIVPIKPLPNCITFQSDITTEDCRSRLRGHMKTWKADTVLHDGAPN
VGLGWVQDAFTQSQLTLQALKLAVENLTLGGTFVTKIFRSRDYNNLMWVFQQLFEKVEAT
KPPASRNVSAEIFVVCKGFKAPKKLDPRLLDPKEVFEELADGPQ---NNEAKIYNPEK--
KVRRRQGYEEGDYLLYHELPILDFIKDEDPINTLATLNKLTMPD-KD--------NHEWK
IVKKLKSYTPELVECFTDLKVLGKKEFKHILKFRKQARELLGLDVP--EET---------
-----KP--EIEVEEL-TEDQKIDKELQAMTEK-QRQKAKRIKKNANELKQKEIQRMQMN
MLTDMNVGIDA--AKIGSESLFNLSTAEKTGELDKLAKGKRQMIFSNEEI-IKDNDIYVD
E---DAPQES-DDELDALEAQLDDMYSAYQNRKAERDAKFRAKQRRGDDDDEPWEGLQSD
--KEESDVEMADNDD-----DHSSD-----S-DDDEHISTLIAEQKA-KN----GLSRQA
SLFFASDPIFNAF--------------DDEELLAEMG-NDE----------------SKR
GASSTKPQEPAVSETKD------------------IAD---------SSDSED--DQG--
FEIVKSN----NDDDEIDISSSSDEESG-------SKKNHLW------------------
--------------DIDLATVEAMTMAHQLALGQKSKNDLVNEGINKYSFRDHEGLPDWF
VDEEKKHSKITKSITKEAAAAIKEKQKQLNARPI-KKVLEAQGRKKMRALKRLEKLKKKS
DLINEDSAKSEADKADEIQKLMRKM--TKK-QTKRPKATVVVARGSNKGLSGRPKGIKGK
YKMVDGVLKNEQRALRRIAKKHRK-----
>XP_018712705_Metschnikowia_bicuspidata
------------------------------------------------------------
------------------------------------------------------------
------------------------------------------------------------
------------------------------------------------------------
------------------------------------------------------------
------------------------------------------------------------
------------------------------------------------------------
------------------------------------------------------------
------------------------------------------------------------
------------------------------------------------------------
------------------------------------------------------------
------------------------------------------------------------
------------------------------------------------------------
------------------------------------------------------------
------------------------------------------------------------
--------------------------------------------------------MG-K
TQKKNSKGRLDRYYYLAKEKGYRARSSFKIIQINEKYGHFLEKSKVVVDLCAAPGSWCQV
ASNLCPINSLIVGVDIVPIKPLPNCITFQSDITTEDCRSKLRGHLKTWKADTVLHDGAPN
VGLGWVQDAFTQSQLVLKALKLATEHLIQGGTFVTKVFRSKDYNNLMWVFQQLFEKVEAT
KPPSSRNVSAEIFVVCQGYKAPKKLDPRLLELKEVFEEVSQGKP---NNEAKVFNPEK--
HTRKRQGYEEGDYLLYKEMPLLEFVRNEEPINVLGTLNKLVEPS-KD--------DQEWK
ILKKLRHCTPEFRECVKDLKVLGKKDFKLILKFRKEAREILGLDDQ--PES---------
-----EE--TQDKEVFKTEDERINFELDKMTER-LKQKRRREKKRANEMKQKEIKRAQMN
MMTDMTIGIEA--GQSGIDSMFSLTTAEKTGQLDDLAKGKKKMVWDENTL-NEGTELELK
P---D--ELDSETELDNLEALLDNMYEQYKQKRAEKSSNYRAKMMRGDADDEPWDGINSN
--DEESEDD-G--RAFESESDTDDD-----V-DSDEQI-RQIMQRKQ-QE----ESRKQA
LAFFSSNSVFSEV--------------CDEELLDGL---RK----------------PSK
EVVANSNGVSQK-P------------------------------KDDDLEHEM--EHE--
MEIVKAD----ISS-DESESGS-DSNEESIGRQLKRAQTQKE------------------
--------------RIDLNTVEAMTLAHQVALGKMNKHDLINEGINKYAFRDQENVPDWF
LDDEKMHSKVAKPITKEAAAAIREKMKEMNSRPI-KKVLEAQGRKKMRALRRLEKLKKKS
DLINEDGAKSEKDKAEEILSLMRKL--TKK-QKVKPKTTLVVAKGHNRGLSGRPKGVKGK
YKMVDGVMKNEQRALRRIAKKHKK-----
>XP_002614945_Clavispora_lusitaniae
------------------------------------------------------------
------------------------------------------------------------
------------------------------------------------------------
------------------------------------------------------------
------------------------------------------------------------
------------------------------------------------------------
------------------------------------------------------------
------------------------------------------------------------
------------------------------------------------------------
------------------------------------------------------------
------------------------------------------------------------
------------------------------------------------------------
------------------------------------------------------------
------------------------------------------------------------
------------------------------------------------------------
--------------------------------------------------------MG-K
TQKKNSKGRLDRYYYLAKEKGYRARSSFKIIQINEKYGHFLEKSKVVIDLCAAPGSWCQV
ASNLCPINSLIIGVDIVPIKPLPNCITFQSDITTEDCRSKLRGHLKTWKADTVLHDGAPN
VGLGWVQDAFTQSQLVLKALKLACENLTQGGTFVTKVFRSKDYNNLMWVFQQLFDKVEAT
KPPASRNVSAEIFVVCKGFKAPKKMDPRLLDPKEVFEELPTENT---NNEAKVFNPEK--
HTRKRQGYEEGDYLLYKEMPLADFVRDEEPINTLGSLNKLTEPP-KD--------DKEWK
MLRKLRHCTPEFRECIKDLRVLGKKDFKLILKFRKEARALLGLDDQ--EEE---------
-----KP--EIEVEPI-TEEEQITKELEQLTEK-QKQKKRREKKRANELKQKEIKRVQMS
MLTDMSIGIEA--GQSGAESLFNIKSAEKTGQIEDLAKGKKRMVFTEEER-AKGTEIDSG
E---ESHEVDSEEELDNLEAQLDGMYQEYKKTRAEKDANYRAKLARGDADDEAWDGIQSG
---EESEEN-GMEKDYEMDVDSDEE-----S-DDEEEI-RAMYEKKH-KE----DLSKNA
KMFFASNSVFGDL--------------KDEDLLEAIT-PQE----------------P--
----QANGKQQQLPVKR------------------SRE----EVEKEDSGAES--ESD--
FEIVEAQ-----PE-EEMDSEY-DSEEESIGRQLSKAQSHKE------------------
--------------RVELSTVEAMTLAHQVALGQMNKNDLINEGINKYSFRDRDNLPEWF
MEDEKKHSKITKPITKEAAAAIREKQKELNARPI-KKVLEAQGRKKMRALRRLEKIKKKS
DMINEDGAKSERDKAEEISRLMRKL--TKK-QKVKPKTTLVVASGSNKGLSGRPRGVKGK
YKMVDGVMKNEQRALKRIAKKHKK-----
>XP_025344279_Candida_haemuloni
MIFPNFTSNPRDERSTNEHTAMRRSASTTDKNLQMEKPTFLLNDVRLSFAVSNKIEGLSL
ANDVAYIILPDRIHKFSLEEPSKVVTVLIPKQFTGSKITGYWSHPCGKHLVVQLSSYVHL
YLHDTYQNFKVLSKFNGLKTKDITFRTGINDSERVELLLITTDNYAYVAYLKPHFASKGE
GRRDDKYLKQVLRSDKELICACISTRENCVYMVTASETIYWHVTLKQDSLYNILQSSSQR
TPHLEITKEYRLYSDTNDYYIISSLSSILTNNPEALLKSSTRSFDQIFVDVSQFAATPHH
YVMINMSGNVIIQDKLFTHAPFQVNCLPGSPILGMNIDPINGTIWMYSSNNIHELISPNE
AISVWLGYYRMGRFDEAYSLLESLPQRPEIKLHKNAVTIKKGYSLLQQGGFGVDLSSETN
MLDLFDLQCRGIVVLAQSMEPFEKVCLMLSGTRNQPSVNSRNEELLIAYLHEKLLHAIDQ
SNGTKTTALTSWLVFLYAKRIKSLSDYSTSSSTKITKSLENYDDPTKRLDHFLESYHRYM
NYGTIAEVLSKLHLDSASLHLATLEGKFDFILEYHIEKQNWNEANITVRNALKADENAGK
ELLYCNAPTLLKHCPELTIDTWLHFSTLDVRKLLPTILEYNKQYENLPLSENHAMSFLSK
LIHGSANIDCHV-LNSYIALLVRYPDDDSKQSTRSLTNMLNLARDNKRLACYDAQLILRL
ALKYKKIWPAAIIMINDMKLYESSLQLALSHDDVLLAEFVLRRYEQDLPGKTNAATENYS
SQNVEGRKIQFLTGEDEYQTIKKRLWSTYAAFLMSHPVSS-LKLQGSILGNSMRDK-PKL
QHILRYLLDFAEEVSPTRSPLDIKCLLPLLPKSVEIAELREEIVESLDQYNDFISLLTIE
MRES--------------------------------------------------------
--KKNSKGRLDRYYYLAKEKGYRARSSFKLVQINEKYGHFLEKSKVVVDLCAAPGSWCQV
AANLCPMNSLIIGVDIVSMKPLPRCILFQSDITTEDCRSKLRGHLKTWKADTFLHDGAPN
VGLGWVQDAFTQSQLVLKALKLAVEHLVQGGTFVTKVFRSKDYNNLIWVFQQLFDKVEAT
KPPASRNVSAEIFVVCKGFKAPKKIDNRLLDLTEVFEEIGKAKD---NSEAKVFNPEK--
RTRKREGYEEGVNLLYKEMSLLDFVRDEEPISRLAELNKLVEPD-AG--------DSEWK
LLRKMKLWSQELAECAKDLKVLGRKEFKRLLKFRKQARSALDIEMPIEENEV--------
-----TQ----EPLIV-DEEEQINQELTNLSEN-QRRKRKREKRNANEMKQKELKRLQMN
MLTDMSIGIDA--ASNSSQSLFNLKSAQRTGDLQSLAEGKKRMVLSDK---GRNVDVCSD
EE--SLASSDSEKNGQDLEDELDNLHRQFKSRQAEKDAKYRAKLSRGDSEDTNWDGIQSE
--SEAND---SEH--------SDADSNSSED-SDDEAILDMIQQRNQRAG----ELSRDA
QTFFAVNPIFQGI--------------DDNTLIESFD-----------------------
-----------------------------------MPVNSDTN--EAINNSDN--GQT--
FELVKSR------KDAEDNEDNEDNEDNVLQDTRAKGSRNLH------------------
--------------NVQLDTAEAMTLAHQVALGQKTKYDLVNDGINRYSFRDKDSLPDWF
VEDEQKHSKILKPVTKEAAAAIKEKQKQLNARPI-KKVLEAQGRKKMRAIKRLEKLKKKS
DLINDDADKSERDKAEEIQQMMRKL--SKK-QITRPKATLVVARGHNRGLSGRPKGVKGK
YKMVDGVMKNEQRALKRISKKHK------
>XP_024711645_Candida_pseudohaemulonis
------------------------------------------------------------
--------------------------MRLPRQSPQDTVSGLWASLRATHLIIQVNHSLHF
YLHESYTSFKALPKLNGLKIQNITFREDLPNSGVVELVSTTTNDCIFVVNIKPH---TSE
NKRDDKLVKQVLKCKSEVVCVCVSTNESRVYVVSKSELAIYEPADFSHKLL-VEVFASQP
LILKHTLGENRSAVKLNEFHVLTGTSAFVSNDQEALLAPTSKWNGFNVTELLSFTTTRHH
YIFIYKSDQIVIQDKLLMHPPIELSPNVMQGINGITSDPVKQTVWVYNDSSIYEIVVGNE
HSSIWYGYYIMGRFDEALALLDEEPSNSNLETYKNFVKVKKGYSLLQKGGFGMDISQEEN
RKALSESQLRGVRNLACSMEPFEKVCLLLSKAHNHLESRTWHYELLIAYLREKLSLAKKE
RSKMKAVIIATWTLLLYSQEIAASKDKANVLLAR-EDHHHAKPELIEELKQFLDVNQSFL
DPELVIEILLKADLDSVRMHYAVIRGEFEYILTFHLENGNWTAAIATLKKAIESEGSSGR
ELLYTTAPLLLQICPKVTVDTWAKTTGLQVRRLLPAILDYVRKHDHLPLPENHALNFLAG
VTNES---NCETAINAYLALIVRYPDDDQQRATKALLKAINHLRDCKSEVVYDKQLILRL
AIQHGKLWPAVIIMIDDLQLYETSLKFALKHKDIRSAEYILRKFERNL-----TESAEYK
RQTTSELQMSLSHLSDNDQNMRKRLWLVFAQFVMKHSAGDFMSLQNTYFERHLKNGSSRF
EDRIRYLIDYAKETSRFKSPLNVKDLIALLPEQVEISQLKEEIVDSLDSHNDSIALLTSE
MKELALISS---------------------------------------------------
-----NKGRLDRYYYLAKEKGYRARSSFKLIQINEKYGHFLEKSKVVVDLCAAPGSWCQV
ASNLCPMNSLIVGVDIVPMKPLPKCILFQSDITTEDCRSKLRGHLKTWKVDTFLHDGAPN
VGLGWVQDAFTQSQLVLKALKLAVEHLIQGGTFVTKVFRSKDYNNLMWVFQQLFDKVEAT
KPPASRNVSAEIFVVCKGFKAPKKLDNRLLELTDVFEEIGKPKD---NNEAKVFNPEK--
RTRKREGYEEGNNILFKEMDILEFIRDDEPINKLGELNKLA-IP-TK--------SSEWR
MLCKLKLWSSELEECVSDLKVLGKKEFKRILKFRKNARKALQLD-KAPESD---------
-----SE----EKPVL-TEEEQISQELASLTEK-QRQRRKREKKTANEVKQRELKRLQMN
MLTDMSIGIDA--ANNASQSLFNLKAVKNTGAMESIADGKKTMILSDK---GRNVDTLLD
DE--ESVSLDSEKENDDLEAQLNALHDQFKQRKLERDANYRAKLNRGDLDEEKWDGITSD
--VDSDD---SENDQLVME-NSDSD-----D-EDDEAISRMMEIRNSQSA----SLSKEA
HAFYAVNPLIGNI--------------DDSTLLSSLQ-----------------------
-----------------------------------NSEPGTSNVVQTDPESSE--KID--
FELVKGQ------F-ADNNERAEDN------DMKEK---HSS------------------
--------------TVELDTAEAMTLAHQVALGQKNKHDLVNEGIHRYSFRDKDSLPDWF
IEDEKRHSKIIKPITKEAAAAIKEKQKQLNSRPI-KKILEAQGRKKMRAIKRLEKIKKKS
DLINEDADKSERDKADEIQRMMRKL--SKK-ETTRPKPTLVVAKGHNRGLSGRPKGVKGK
YKMVDGVMKNEQRALRRIAKKHK------
>XP_025336610_Candida_duobushaemulonis
------------------------------------------------------------
------------------------------------------------------------
------------------------------------------------------------
------------------------------------------------------------
------------------------------------------------------------
------------------------------------------------------------
----------MGRFDEALALLDEEPSNNNLETYKNFVKVKKGYNLLQKGGFGMDISQEEN
RKVLSELQLRGVRNLACSMEPFEKVCLLLSKAHNHLESRTWHYELLIAYLREKLSLAKKE
RSKLKAVIIATWTLLLYSQEIAASNDQANSILAR-EDPRHATSDLIEELKQFLDINQGFL
DPESVIEILLKADLDSVRMHYAVIRGEFEYILTFHLENGNWTSAIATLKKAIDSEGSSGR
ELLYTTAPLLLQICPKVTVDTWAKTSGLQIQRLLPAILDYVRKHDHLPLPENHALNFLAG
VIYDS---NCETAINAYLALIVRYPDDDQQRATKALLKALNHLRDSKSEATYDKQLILRL
AIQHGKLWPAVVIMIEDMQLYETSLKFALKHKDVRSAEYILRKFERNL-----TESAEYK
RQTTSELQMSLSHLSDNDQNMRKRLWLVFAQFVMKHSAGDFMSLQSTYFERHLKNGFPRF
EDRIRYLIEYAKETSHFKSPLNVKDLIALLPERVEISQLKEEIVDSLDSHNDSIALLTSE
MKESALISSKLREQITTFRDEKRNGQIGVLVEAGEACALCSKLLLEKNIVVFANSAMG-K
TQKKNSKGRLDRYYYLAKEKGYRARSSFKLIQINEKYGHFLEKSKVVVDLCAAPGSWCQV
ASNLCPMNSLIVGVDIVPMKPLPKCILFQSDITTEDCRSKLRGHLKTWKVDTFLHDGAPN
VGLGWVQDAFTQSQLVLKALKLAVEHLIQGGTFVTKVFRSKDYNNLMWVFQQLFDKVEAT
KPPASRNVSAEIFVVCKGFKAPKKLDNRLLDLTDVFEEIGKPKD---NNEAKVFNPEK--
RTRKREGYEEGNNILFKEMDILEFIRDGEPINKLGELNKLT-IP-TK--------NSEWR
MLCKLKLWSSELEECVSDLKVLGKKEFKRILKFRKNARKALQLD-NAPESD---------
-----SE----EKPVL-TEEEQISQELASLTEK-QRQRRKREKKSANEVKQRELKRLQMN
MLTDMSIGIDA--ANNASQSLFNLKAVKNTGEMESIADGKKTMILSDK---GRNVDTLSD
DE--EAVSSDSEKENDDLEAQLNALHNQFKQRKLERNANYRAKLNRGDLDEEKWDGITSE
--VDSDD---SENDQLVMESNSDSD-----D-EDDEAISKMMEMRNSQSA----SLSKEA
HAFYAVNPLIGKI--------------DDSTLLSSLQ-----------------------
-----------------------------------TTVPGTSNVIETNPESSE--KID--
FELVKGQ------F-TDNKERAEDF------DMKEK---HAS------------------
--------------TVELDTAEAMTLAHQVALGQKNKHDLVNEGIHRYSFRDKDSLPDWF
IEDEKRHSKIIKPITKEAAAAIKEKQKQLNSRPI-KKILEAQGRKKMRAIKRLEKIKKKS
DLINEDADKSERDKADEIQRMMRKL--SKK-EATRPKPTLVVAKGHNRGLSGRPKGVKGK
YKMVDGVMKNEQRALRRIAKKHK------
>XP_028891817_Candida_auris
------------------------------------------------------------
------------------------------------------------------------
------------------------------------------------------------
------------------------------------------------------------
------------------------------------------------------------
------------------------------------------------------------
------------------------------------------------------------
------------------------------------------------------------
------------------------------------------------------------
------------------------------------------------------------
------------------------------------------------------------
------------------------------------------------------------
------------------------------------------------------------
------------------------------------------------------------
------------------------------------------------------------
--------------------------------------------------------MG-K
TQKKNSKGRLDRYYYLAKEKGYRARSSFKLIQINEKFGHFLEKSKVVVDLCAAPGSWCQV
ASNLCPMNSLIIGVDIVPMKPLPKCILFQSDITTEDCRSKLRGHLKTWKVDTFLHDGAPN
VGLGWVQDAFTQSQLVLKALKLAAEHLIQGGTFITKVFRSKDYNNLIWVFQQLFDKVEAT
KPPASRNVSAEIFVVCKGFKAPKKLDNRLLDLSEVFEEIVKPQE---SSEAKVFNPEK--
KTRKREGYEEGNYLLYKEMDLLDFIRDEEPIKHLGELNRLTEPP-LD--------NKEWK
LLLKMKLWSPELRECVNDLKVLGKKEFKRILKFRKQARSVLLLDQKSEEEG---------
-----TE----EVSPL-TEEEQISQELASLQEK-LRQKRKREKKAANESKQKEIKRLQMN
MLTDMSIGIDA--ADNSSQTLFNLNAARKTGQIEALANGKKRMVLSDK---AQNTDVSFD
DT--ES-KPNSDSDISDLEDELELMYKQFKLRQAEKSSRLKSKLSRGHHEDENWEGIQSD
--SDS-E---SESVSTI----QDVD-----E-SDDEAIEDMAKNRDASSC----TLTNEA
HMFYSLNPILSKI--------------DESVLLESLS-----------------------
-----------------------------------SNSSGELKVLEGVSDSSE--GHP--
TDDV---------M-SDNFGIVADD------SMDKRSDSHDS------------------
--------------KVEIDTVEAMTLAHQVALGKKNLHDLIDEGINRYSFRDKDSLPDWF
IEDEKKHSKITKPITKEAAATIREKQKQLNARPI-KKVLEAQGRKKMRAVKRLEKLKKKS
DLINEDTDKSEKDKADEIQRLMRKL--SRK-GATKPKATLVVAKGHNRGLSGRPKGVKGK
YKMVDGVMKNEQRALKRISKKHRK-----
>NP_009877_Saccharomyces_cerevisiae
------------------------------------------------------------
------------------------------------------------------------
------------------------------------------------------------
------------------------------------------------------------
------------------------------------------------------------
------------------------------------------------------------
------------------------------------------------------------
------------------------------------------------------------
------------------------------------------------------------
------------------------------------------------------------
------------------------------------------------------------
------------------------------------------------------------
------------------------------------------------------------
------------------------------------------------------------
------------------------------------------------------------
--------------------------------------------------------MG-K
TQKKNSKGRLDRYYYLAKEKGYRARSSFKIIQINEKYGHFLEKSKVVIDLCAAPGSWCQV
ASKLCPVNSLIIGVDIVPMKPMPNVITFQSDITTEDCRSKLRGYMKTWKADTVLHDGAPN
VGLGWVQDAFTQSQLTLQALKLAVENLVVNGTFVTKIFRSKDYNKLIWVFQQLFEKVEAT
KPPASRNVSAEIFVVCKGFKAPKRLDPRLLDPKEVFEELPDGQQ---NMESKIYNPEK--
KVRKRQGYEEGDNLLYHETSILDFVRTEDPISMLGEMNKFTIDE--N--------DHEWK
ILKKLKQTTDEFRSCIEDLKVLGKKDFKMILRWRKIAREILGIEVK--DDA---------
-------KTEIEVVPL-TEEEQIEKDLQGLQEK-QRLNVKRERRRKNEMKQKELQRMQMN
MITPTDIGIEA--ASLGKESLFNLKTAEKTGILNDLAKGKKRMIFTDDEL-AKDNDIYID
ENI-MIKDKDSAADADDLESELNAMYSDYKTRRSERDAKFRAKQARGGDNEEEWTGFNEG
--SLEKKE--EEGKDYI-EDNDDEG--VEGDSDDDEAITNLISKLKGQEGDH--KLSSKA
RMIF-NDPIFNNV--------------EPDL-------PVN----------TVNDGIMSS
ESVGDISKL--NKKRKH---------EEM------HQK--QDEADSSDESSSD--DSD--
FEIVAND------NASEEFDSDYDSEEE---KNQTKKEKHSR------------------
--------------DIDIATVEAMTLAHQLALGQKNKHDLVDEGFNRYTFRDTENLPDWF
LEDEKEHSKINKPITKEAAMAIKEKIKAMNARPI-KKVAEAKARKRMRAVARLEKIKKKA
GLINDDSDKTEKDKAEEISRLMRKV--TKK-PKTKPKVTLVVASGRNKGLAGRPKGVKGK
YKMVDGVMKNEQRALRRIAKKHHKKK---
>XP_018223336_Saccharomyces_eubayanus
------------------------------------------------------------
------------------------------------------------------------
------------------------------------------------------------
------------------------------------------------------------
------------------------------------------------------------
------------------------------------------------------------
------------------------------------------------------------
------------------------------------------------------------
------------------------------------------------------------
------------------------------------------------------------
------------------------------------------------------------
------------------------------------------------------------
------------------------------------------------------------
------------------------------------------------------------
------------------------------------------------------------
--------------------------------------------------------MG-K
TQKKNSKGRLDRYYYLAKEKGYRARSSFKIIQINEKYGHFLEKSKVVIDLCAAPGSWCQV
ASKLCPINSLIIGVDIVPMKSMPNVITFQSDITTEDCRSKLRGYMKTWKADTVLHDGAPN
VGLGWVQDAFTQSQLTLQALKLAVENLVVNGTFVTKIFRSKDYNKLIWVFQQLFEKVEAT
KPPASRNVSAEIFVVCKGFKAPKRLDPRLLDPKEVFEELPDGQQ---NMESKIYNPEK--
KVRKRQGYEEGDHLLYHESSILDFVKTEDPITMLGEMNKLTIDK--D--------DHEWK
ILKKLKQTTDEFHSCIEDLKVLGKKDFKMILRWRKIAREILGVELK--DED---------
-------KTDIEVVPL-TEEEQIEKDLQGLQEK-HRLNVKRERRRKNEMKQKELQRMQMN
MITPTDIGIEA--ASLGKESLFNLKTAEKTGILNDLVKGKKRMIFTDDEL-AKDNDIYID
ENI-VIKDKNSAGDADDLETELNAMYSDYKSRRSERDAKFKAKQARGGDNEEEWTGFNEK
--NAGKEE--EEPKDYI-EDNDDED--IEGDSDGDEAISNLISKIKGEDGDH--KLSSKA
RMIF-NDPIFNNV--------------EADL-------PVN----------IINDGMMSS
ESVGDISKL--SKKRKH---------QEI------QQQEPEEEADSSDESSSD--DSD--
FEIVAND------NVSEDFDSDYDSEEE---RNQTKKEKHSK------------------
--------------DIDIATVEAMTLAHQLALGQKNRHDLVDEGFNRYTFRDTEHLPEWF
LEDEKEHSKINKPITKEAAMAIKEKIKAMNARPI-KKVAEAKARKRMRSVARLEKIKKKA
GLINDDSDKTEKDKADEISRLMRKV--TKK-PQAKPKVTLVVASGKNKGLAGRPKGIKGK
YKMVDGVMKNEQRALRRIAKKHHKK----
>XP_033764902_Saccharomyces_paradoxus
------------------------------------------------------------
------------------------------------------------------------
------------------------------------------------------------
------------------------------------------------------------
------------------------------------------------------------
------------------------------------------------------------
------------------------------------------------------------
------------------------------------------------------------
------------------------------------------------------------
------------------------------------------------------------
------------------------------------------------------------
------------------------------------------------------------
------------------------------------------------------------
------------------------------------------------------------
------------------------------------------------------------
--------------------------------------------------------MG-K
TQKKNSKGRLDRYYYLAKEKGYRARSSFKIIQINEKYGHFLEKSKVVIDLCAAPGSWCQV
ASKLCPINSLIIGVDIVPMKPMPNVITFQSDITTEDCRSKLRGYMKTWKADTVLHDGAPN
VGLGWVQDAFTQSQLTLQALKLAVENLVVNGTFVTKIFRSKDYNKLIWVFQQLFEKVEAT
KPPASRNVSAEIFVVCKGFKAPKRLDPRLLDPKEVFEELPDGQQ---NMESKIYNPEK--
KVRKRQGYEEGDNLLYHETSILDFVKTEDPISMLGEMNKFTIDK--D--------DHEWK
ILKKLKQTTDEFHSCIEDLKVLGKKDFKMILRWRKIAREILGIEVK--DDA---------
-------KTEIEIVPL-TEEEQIEKDLQGLQEK-QRLNIKRERRRKNEMKQKELQRMQMN
MITPTDIGIEA--ASLGKESLFNLKTAEKTGILNDLAKGKKRMIFTDDEL-AKDNDIYID
ENI-VIKDRDSAADADDLENELNAMYSDYKTRRSERDAKFKAKQARGGDNEEEWTGFNEG
--NLEKKE--EEHKDYI-EDNDDDD--VEGDSDDDEAITNLISKLKGQDGDH--KLSNKA
RMIF-NDPIFNNV--------------EPDL-------PVN----------IVNDGVMSS
ESVGDISKL--NKKRKH---------EEI------HQK--QDETDSSDESSSD--DSD--
FEIVAND------NVSEEFDSDYDSEEE---KNQTKKEKHSR------------------
--------------DIDIATVEAMTLAHQLALGQKNKHDLVDEGFNRYTFRDTENLPEWF
LEDEKEHSKINKPITKEAAMAIKEKIKAMNARPI-KKVAEAKARKKMRAVARLEKIKKKA
GLINDDSDKTEKDKAEEISRLMRKV--TKK-PKTKPKVTLVVASGRNKGLAGRPKGVKGK
YKMVDGVMKNEQRALRRIAKKHHKKK---
>XP_003675357_Naumovozyma_castellii
------------------------------------------------------------
------------------------------------------------------------
------------------------------------------------------------
------------------------------------------------------------
------------------------------------------------------------
------------------------------------------------------------
------------------------------------------------------------
------------------------------------------------------------
------------------------------------------------------------
------------------------------------------------------------
------------------------------------------------------------
------------------------------------------------------------
------------------------------------------------------------
------------------------------------------------------------
------------------------------------------------------------
--------------------------------------------------------MG-K
TQKKNSKGRLDRYYYLAKEKGYRARSSFKIIQINEKFGHFLEKSKVVIDLCAAPGSWCQV
ASKLCPVNSLIIGVDIVPMKPMNNCITFQSDITTEDCRSKLRGYMKTWKADTVLHDGAPN
VGLGWVQDAFTQSQLTLQALKLAAENLVVGGTFVTKVFRSKDYNKLIWVFQQLFDKVEAT
KPPASRNVSAEIFVVCKGFKAPKRLDPRLLDPKEVFEELPDGPQ---NMESKIYNPEK--
KVRKRQGYEEGDNLLYHEKDIIEFVKTEDPITMLGETNKFIIDK--E--------DHEWK
IIKKMKQTTKEFLLCIEDLKVLGKKDFKMILRWRKAARDLLGID-K--E-E---------
-------ESEIEVNPL-TEEEQIEKELQDLQER-KRLDQKREKRKKNEMKQKEITRMQMN
MLTPMDIGIEA--ASLGKESLFNLKTAEKTGILDKLAKGKKRMLFTDEEL-AKDNDIHID
EEL--VKDRDDEAELDNLEAELDSMYSSYKSRRAERDAKFRAKQARGGDNEDEWTGF-EE
--GQEEAENDEE--KYI-DDDSDSD--LSNS-DDDEAINTLISKLKGQSGDG--KLSSKA
RMLF-NDPIFDNV--------------TADL-------PTA----------NKDE-FTSS
ESVGDVSKI--VKKRKH---------AEI------QEKS-DSDSDSSDENESD--NSD--
FELVANE------DSDEIFDSDYDSEEE---RTRTKKEKHAQ------------------
--------------DIDIATVEAMTLAHQLALGQKTKHDLVNEGFNRYTFRDTENLPDWF
IEEEKQHSKINRPITKEAALAIKEKMRALNARPI-KKVAEAKARKKMRAVARLEKIKKKA
GLINDDSDKSEKDKAEEIAKLMRKV--SKK-QKTKPKVTLVVASGSNKGLSGRPKGVKGK
YKMVDGVMKNEQRALKRIAKKHHKKKKRN
>XP_003667425_Naumovozyma_dairenensis
------------------------------------------------------------
------------------------------------------------------------
------------------------------------------------------------
------------------------------------------------------------
------------------------------------------------------------
------------------------------------------------------------
------------------------------------------------------------
------------------------------------------------------------
------------------------------------------------------------
------------------------------------------------------------
------------------------------------------------------------
------------------------------------------------------------
------------------------------------------------------------
------------------------------------------------------------
------------------------------------------------------------
--------------------------------------------------------MG-K
TQKKNSKGRLDRYYYLAKEKGYRARSSFKIIQINEKFGHFLEKSKVVIDLCAAPGSWCQV
ASKLCPVNSLIIGVDIVPMKPMTNCITFQSDITTEDCRSKLRGYMKTWKADTVLHDGAPN
VGLGWVQDAFTQSQLTLQALKLAAENLVVGGTFVTKIFRSKDYNKLIWVFQQLFDKVEAT
KPPASRNVSAEIFVVCKGFKAPKKLDPRLLDPKDVFEELPDGPQ---NMESKIYNPEK--
KVRKRQGYEEGDNLLYHEKDIIEFVKTEDPITMLGETNKFTINK--E--------DHEWN
ILRKMKQTTKEFLLCIEDLKVLGKKDFKMILKWRKAARDLLGID-K--ENE---------
-------KPEIEVTPL-TEEEQIEKELQDLQEK-KKLSQKREKRKKNETKQKELVRMQMN
MLTPTDIGIEA--ANLGKESLFNLKTAEKTGILSELAKGKRRMLFTDEEL-TKDDEIHID
ENL--VRERDDMVDADDLEKELDSMYQSYKSRRAERNANFRAKQARGGDNEDEWAGFGEK
--DQENGEGAEEPKDYI-DDDNDTD--LSDSDDDDDAINSLISKIKGTSGDS--KLSSKA
RRLF-NDPIFDNV--------------TADL-------PSK----------N-DD-FTSS
ESVGDLSKV--SKKRKI---------QEI------QK----NDSDSSDEEEDS--GSD--
FELVAND-----VTTDEAFDSDYDSEEE---RKQTAKEKHSA------------------
--------------DIDIATVEAMTLAHQLALGQRTKHDLVDEGFNRYAFRDTENLPDWF
REDEKEHSKINRPITKEAVMALKEKMRALNARPI-KKVAEAKARKRMRAVARLEKIKKKA
GLINDDNDKSEKDKSEEIAKLMRKV--TKK-QKQKPRVTLVYASGKNKALSGRPKGIKGK
YKMVDGVMKNEQRALRRIAKKHQKKKKRT
>XP_003956803_Kazachstania_africana
------------------------------------------------------------
------------------------------------------------------------
------------------------------------------------------------
------------------------------------------------------------
------------------------------------------------------------
------------------------------------------------------------
------------------------------------------------------------
------------------------------------------------------------
------------------------------------------------------------
------------------------------------------------------------
------------------------------------------------------------
------------------------------------------------------------
------------------------------------------------------------
------------------------------------------------------------
------------------------------------------------------------
--------------------------------------------------------MG-K
TQKKNSKGRLDKYYFLAKEKGYRARSSFKIIQINEKFGHFLEKSKVVIDLCAAPGSWCQV
ASKLCPVNSLIIGVDIVPMKPMPNVITFQSDITTEDCRSKLRGYMKTWKADTVLHDGAPN
VGLGWVQDAFTQSQLTLQALKLAVENLVVNGTFITKIFRSKDYNKLIWVFQQLFERVEAT
KPPASRNVSAEIFVVCKGFKAPKKLDPRLLDPKEVFEELPDGPQ---NMESKIYNPEK--
KVRKRGGYDEGDNLLYHETPIMEFIKTEDPITMLGSMNKFTMDK--D--------DHEWK
IIKKLRQTNDELLSCVEDLKVLGKKDFKMLLRWRKNARDLLGLD-K--EEE---------
-------KPEIKVTPL-TEEEQIEKELQSLQDK-QRSLKKREKRRKNEMKQKEITRMQLN
MLTPTDIGIEA--ASLGKESLFNLKTAENTGILNDLARGKKRMIFSEEEL-AKDNDIHID
EAE-LIRDRNSREDVDDLEAQLNAMYSDYKSRKSERDAKFKAKQARGGDGDEEWTGFTDN
--KKEDEEEDAQSSDYINDDDTDSD--LSES-DDDEAINNLISKLKGSSGDH--KLSSRA
RMLF-NDPIFENV--------------KADL-------KST----------ATAE-PVSS
ESVGDISKI--TRKRTH---------KAA------EDEEIISSAESS--TDDS--ESD--
FEIVPNE-----NGTQDDFDSDYDSEEE---RKQTSKEKHAK------------------
--------------ELDIATVEAMTLAHKLALGKATKHDLMDEGFNRYSFRDVENLPDWF
IEDEKQHSKINRPITKEAAMAIKEKMKALNARPI-KKVAEAKARKKMRAVARLEKIKKKA
GLINDDNDKSERDKAEEIAKLMRKV--TKK-QRTKPRVTLVYATGKNKALSGRPNGVKGR
YKMVDGVMKNEQRALRRIAKKHKKK----
>XP_022463389_Kazachstania_naganishii
------------------------------------------------------------
------------------------------------------------------------
------------------------------------------------------------
------------------------------------------------------------
------------------------------------------------------------
------------------------------------------------------------
------------------------------------------------------------
------------------------------------------------------------
------------------------------------------------------------
------------------------------------------------------------
------------------------------------------------------------
------------------------------------------------------------
------------------------------------------------------------
------------------------------------------------------------
------------------------------------------------------------
--------------------------------------------------------MG-K
TQKKNSKGRLDRYYYLAKEKGYRARSSFKIIQINEKFGHFLEKSKVVIDLCAAPGSWCQV
ASKLCPINSLIIGVDIVPMKSMPNVITFQSDITTDDCRSKLRGYMKTWKADTVLHDGAPN
VGLGWAQDAFTQSHLTLQALKLAVDNLVVNGTFVTKIFRSKDYNKLMWVFQQLFEKVEAT
KPPASRNVSAEIFVVCKGFKAPKKLDPRLLDPKEVFEELPDGPQ---NMESKIYNPEK--
KVRKRQGYEEGDNLLYHTAPILDFIKDEDPITMLGKLNKFTIDE--D--------DHEWQ
IVKKMKQTNKELLACIEDLKVLGKKDFKMILRWRKNARDLLGVG-Q--DEE---------
-------KPEIEVTKL-TEEEQIEKELEQLQEK-HRLDKKREKRKKNEIKQKEIIRMQLN
MINPKDLGIDA--ANIGKESLFNLKTAEKTGILDKLAKGKKRMIFTDDEL-AKDNDIHID
ESL--ILDKDKYAEADDLESQLESMYENYKTRKSERDANFRAKLARGGDHDDEWTGFLE-
--KAKQSDDEEEKKDYI-EEETDEN--LSDE-DDDEAINSLISKLKGKSGEG--KLSSKA
ASLF-NDPIFENI--------------TPDF-------AQ-----------PKPDNTSSS
ESVGDISKLMKSKKRTH------------------REATGSESEDSSDESSSDGESSD--
FEVVANE-----DSDIEEIDSDYDSEEE---RNQTQKEKHNK------------------
--------------ELDIATAEAMTLAHQLATGQRTKHDLVDEGFNRYAFRDSETLPSWF
TEDEKQHSKINRPITKEAVMALKEKMKVLNARPI-KKIAEAKARKKMRAVSRLEKIKKKA
GLINDDSDKSEKDKAEEISKLMRKV--SKK-QRSKPQVTLVYASGRNRGLAGRPKGVKGK
YKMVDGVMKNEQRALRRIAKKNKKK----
>XP_444991_Candida_glabrata
------------------------------------------------------------
------------------------------------------------------------
------------------------------------------------------------
------------------------------------------------------------
------------------------------------------------------------
------------------------------------------------------------
------------------------------------------------------------
------------------------------------------------------------
------------------------------------------------------------
------------------------------------------------------------
------------------------------------------------------------
------------------------------------------------------------
------------------------------------------------------------
------------------------------------------------------------
------------------------------------------------------------
--------------------------------------------------------MG-K
TQKKNSKGRLDRYYYLAKEKGYRARSSFKIIQINEKFGHFLEKSKVVIDLCAAPGSWCQV
ASKLCPVNSLIIGVDIVPMKPMPNVITFQSDITTEDCRSRLRGYMKTWKADTVLHDGAPN
VGLGWAQDAFTQSHLTLQALKLAVENLVVNGTFVTKIFRSKDYNKLIWVFQQLFEKVEAT
KPPASRNVSAEIFVVCKGFKAPKKLDPRLLDPKEVFEELPDGPQ---NMEAKIYNPEK--
KVRKRQGYEEGDHLLYHECSVLDFVKSEDPITVLGEMNKFTVEQ--D--------DPEWK
ILKRLKQTTNEFMACIEDLKVLGKKDFKMLLKWRKASRDILGLD-K--DED---------
-------KGDIEIEPL-NEEEQIEKELRDLQEK-QKQKQKREKRRKNEEKQKELTRMQMN
MLTPTDIGIEA--ANIGRDSLFNLKTAEKTGILDKLAKGKKRVIFTEDEI-AQDNDLHID
ENI-VIRDRHDMNEVDDLEGELNAMYQDYKNRKAERDANFRAKQARGGDVEDEWTGF-EG
--TKDSEDENNEPKDYI--ESDDSE--LSDE-DDDEAINQLISKLKSQNNGS--KLSSQA
KALF-SNPLFENV--------------QPIL-------QSK------------TDDVVDS
ESVGDATKI--SNKRSY---------NEM------KKEDL---SDSSDEDSSS--ESD--
FEIVAND------ESDGDIDSDYDSDEE---RKRTTKEKYDK------------------
--------------DIDIATVEAMTLAHQLALGQRSKHDLVDEGFNRYAFRDTENLPEWF
LEEEKQHSKVNRPITKEAVMALKEKMKALNARPI-KKVAEARARKKMRAVKRLEKIKKKA
GLINDDSDKSEKDKAEEIAKLMRKV--TKK-QKTKPKVTLVVAHGKNKGLSGRPKGIKGK
YKMVDGVLKNEQRALKRIAKKHHKKKK--
>XP_004178064_Tetrapisispora_blattae
------------------------------------------------------------
------------------------------------------------------------
------------------------------------------------------------
------------------------------------------------------------
------------------------------------------------------------
------------------------------------------------------------
------------------------------------------------------------
------------------------------------------------------------
------------------------------------------------------------
------------------------------------------------------------
------------------------------------------------------------
------------------------------------------------------------
------------------------------------------------------------
------------------------------------------------------------
------------------------------------------------------------
--------------------------------------------------------MG-K
TQKKNSKGRLDRYYYLAKEKGYRARSSFKIIQINEKYGHFLEKSKVVIDLCAAPGSWCQV
ASKLCPINSLIIGVDIVPMKPMPNVITFQSDITTEDCRSKLRGYMKTWKADTVLHDGAPN
VGLGWAQDAFTQSHLTLQALKLAVENLVVNGTFITKVFRSKDYNKLIWLFQQFFEKVEAT
KPPASRNVSAEIFVVCKGFKAPKRIDPRLLDPKEVFEELPDGPQ---NMESRIYNPEK--
KVRKRQGYEEGDNLLYHETDILEFVKTEDPISMLGVMNKFTFDK--N--------NTEWQ
ILKKMKQTTKEFLSCIEDLKVLGKKDFKMILKWRKYARELLDIQ-D--ESE---------
-----VVKEEITVEPM-TEEEQIEKELQNLQEK-QRLKNKREKRKKNELKQKELTRMQMN
MLTPKDIGIDA--ASIGKDSLFNLNTAEKTGILDKIAKGKKRMVFTEDQL-LEDNDIHID
ETL--VTERDDLSNLDDLESEMNMMYNEYKERKSERDAKFRAKQARGGDHEEEWTGFTDN
QPDGDANEDIDYSDAYV-EEDEASD--ISDS-DDDEAINNLISKLKSQSEDEKGKLSNKA
KMLF-NDPIFENV--------------SADL-------PGMEPIGKGKGKFNVND--VGS
EAVGDISKL--GRKRNH---------SEMSISTGDKKSDNNSESDSSDAESNS--DND--
FEIVAND--SANTDLNDIMDSDYDSEEE---RKQTKKSKHSK------------------
--------------EIDIATVEAMTLAHQLALGQKTKHNMIDEGFNRYTFRDTENLPEWF
VEDEKQHSKINRPITKEAAMAIKEKLRALNARPI-KKVSEAKARKKMRAVARLEKIKKKA
GLINDDNDKSERDKSEEIAKLMRKV--TKK-QRSKPKVTLVVAAGSNKGLSGRPKGIKGK
YKMVDGVLKNEQRALKRIAKKHHKKKN--
>XP_003685916_Tetrapisispora_phaffii
------------------------------------------------------------
------------------------------------------------------------
------------------------------------------------------------
------------------------------------------------------------
------------------------------------------------------------
------------------------------------------------------------
------------------------------------------------------------
------------------------------------------------------------
------------------------------------------------------------
------------------------------------------------------------
------------------------------------------------------------
------------------------------------------------------------
------------------------------------------------------------
------------------------------------------------------------
------------------------------------------------------------
--------------------------------------------------------MG-K
TQKKNSKGRLDRYYYLAKEKGYRARSSFKIIQINEKYGHFLEKSKVVIDLCAAPGSWCQV
ASKLCPVNSLIIGVDIVPMKSMPNVITFQSDITTEDCRSKLRGHMKTWKADTVLHDGAPN
VGLGWVQDAFTQSHLTLQALKLAVENLVVGGTFVTKIFRSKDYNKLIWVFQQLFDKVEAT
KPPASRNVSAEIFVVCKNFKAPKKLDPRILDPREVFEELPDGPA---NMESKIYNPEK--
KVRKRQGYEEGDYLLYHELPIMDFVNTEDPITLLGENNKFTYDK--E--------DHQWK
ILKKMKQTSTEFLACIEDLKVLGKKDFKMILKWRKAARDLLGID-K--EEE---------
--------VEVEVNPL-TEEEQIDKELSAMQER-QRLNLRREKRKKNESKQKELIRMQMN
MLTPADIGIEA--ASIGRESLFNLKSAEKTGILDKLARGKKRMVFTEEEL-AHDNDIHID
ESI-VLKDKDAAGEADDLESQLNSMYADFKQRKSERDARFKAKQARGGDNEDEWTGFTDS
K-NGEDEEDAKEEKDYI-EEEDDDI--LSDS-DDDEGINNLISKIKSESDGS--KLSSQA
KMLF-SDPIFKNV--------------TPDL-------PSK----------PSTD--ISS
ESVGDFTKL--SKKRKH---------DQV-----EKEEKEEKEVDSSDDDSSD--DSD--
FEVVSNT-----YNHEDEIDSDYDSDEE---KKQTEKEKHSK------------------
--------------DIDIATVEAMTLAHQLALGQKTKHDLVNEGFNRYAFRDVDNLPDWF
LEDEKEHSKINRPITKEAAMAIKEKIKALNARPI-KKVLEAKARKKMRSVARLERIKKKA
GLINDNTDKSEKDKADEITKLMRKV--SKK-PVRKPKVTLVVASGKNRGLAGRPKGVKGK
YKMVDGVLKNEHRALKRIAKKHHKK----
>XP_001646804_Vanderwaltozyma_polyspora
------------------------------------------------------------
------------------------------------------------------------
------------------------------------------------------------
------------------------------------------------------------
------------------------------------------------------------
------------------------------------------------------------
------------------------------------------------------------
------------------------------------------------------------
------------------------------------------------------------
------------------------------------------------------------
------------------------------------------------------------
------------------------------------------------------------
------------------------------------------------------------
------------------------------------------------------------
------------------------------------------------------------
--------------------------------------------------------MG-K
TQKKNSKGRLDKYYYLAKEKGYRARSSFKVIQINEKYGHFLEKSKVVIDLCAAPGSWCQV
ASKLCPVNSLIIGVDIVPMKPMPNVITFQSDITTEDCRSKLRGYMKTWKADTVLHDGAPN
VGLGWVQDAFTQSQLTLQALKLAVENLVVGGTFVTKIFRSKDYNKLIWVFQQLFDKVEAT
KPPASRNVSAEIFVVCKNFKAPKRLDPRLLDPKEVFEELPDGPQ---NMESKIYNPEK--
KVRKRQGYEEGDHLLYHETPIMEFVKTEDPITMLGEMNKFIIDK--E--------DHEWK
IIKKLKQTTPEFLLCIEDLKVLGKKDFKMILRWRKASRELLDLD-K--DEE---------
-------KEAIDVTPL-NEEEQIEKELNDMQEK-QRLKQKREKRKKNETKQKEITRMQMN
MLTPTDIGIEA--AELGRESLFNLKSAEKTGILDKLAKGKKRMIFTEDEL-SRDNDIHID
EKI--IKDKNIADEADDLEAELDAMYDEYKERKGARDAKFRAKQARGGDNEEEWEGF--S
--NKADTEEKEEEKDYI-EE--GSD--ISDS-DDDEAINNLISRIKGQSGDK--KLSNKA
RMLF-NDPIFDNV--------------SADL-------TLS----------TKGE--VDS
ESVGDLSHV--NKKRRLDTNKSKETAKER------EAES-ESDSD-SDSGSDS--DSD--
FEIVPNT------TQEEEFDSDYDSEEE---KKQTVQEKHSK------------------
--------------DIDIATVEAMTLAHQLALGQRTKHDLVNEGFNRYSFRDSDTLPDWF
TEDERQHSKINRPITKEAAMAIKEKIKALNARPI-KKVAEAKARKKMRAVARLERIKKKA
GLINDNSDKSEKDKADEIAKLMRKV--TKK-QSSKPKVTLVVASGKNKGLAGRPKGIKGK
YKMVDGVMKNEQRALKRIAKKHHKKKK--
>XP_003680790_Torulaspora_delbrueckii
------------------------------------------------------------
------------------------------------------------------------
------------------------------------------------------------
------------------------------------------------------------
------------------------------------------------------------
------------------------------------------------------------
------------------------------------------------------------
------------------------------------------------------------
------------------------------------------------------------
------------------------------------------------------------
------------------------------------------------------------
------------------------------------------------------------
------------------------------------------------------------
------------------------------------------------------------
------------------------------------------------------------
--------------------------------------------------------MG-K
TQKKNSKGRLDRYYYLAKEKGYRARSSFKVIQINEKYGHFLEKSKVVIDLCAAPGSWCQV
AAKLCPINSLIVGVDIVPMKPIPNVITFQSDITTEDCRSKLRGYMKTWKADTVLHDGAPN
VGLGWVQDAFTQSQLTLQALKLAVENLVVNGTFVTKVFRSKDYNKLIWVFQQLFDKVEAT
KPPASRNVSAEIFVVCRGYKAPKRLDPRLLDPKEVFEELPDGPQ---NMEAKVYNPEK--
KVRKRQGYEDGDHLLYHETSILEFVKTEDPITMLGQMNKFTIDE--D--------EKDWK
IVKKLKQTTNELYECVKDLKVLGKKDFKMLLRWRKAAAEILGYG-K--EDE---------
-------KTSIEEVPL-DEEEQIEKELQQLQEK-QRLNQKRERRKKNEMKQKELTRMNMN
MLTPNDIGIEA--ADVGRESVFNLKTAEKTGILDQLAKGKKRMIFKDSEN-ARDSDIHIE
DGV-KFTDKDDAGLADDLESQLDAMYENYKMNKSERDAKFRAKQARGGDNEDEWTGFE--
--NPEKEDKEDDDEQLV---DGESD--LSDS-DDDEAINNLISNLKGNTGDS--KLSTKA
RMLF-NDPIFENV--------------SADI-------PAD------------DEETEST
QPEPELEANTTGAKRKY---------GEL----------------DSDDDSEN--NSD--
FEIVANS-----SSEDESLSSDYDSDEE---AKESKKQKHAK------------------
--------------DIDIATVEAMTLAHQLALGQKTKHDLVDEGFNRYAFRDSENLPAWF
IDEEKQHSKTNKPITKEAAIAIKEKMKALNARPI-KKVAEAKARKKMRSLARLEKIKKKA
GVIVDDSDKSEKDKADEIAKLMRKV--SKK-QKTKPRVTLVYASGKNRALSGRPKGVKGK
YKMVDGVMKNEQRALRRIAKKNKKK----
>XP_037141819_Zygotorulaspora_mrakii
------------------------------------------------------------
------------------------------------------------------------
------------------------------------------------------------
------------------------------------------------------------
------------------------------------------------------------
------------------------------------------------------------
------------------------------------------------------------
------------------------------------------------------------
------------------------------------------------------------
------------------------------------------------------------
------------------------------------------------------------
------------------------------------------------------------
------------------------------------------------------------
------------------------------------------------------------
------------------------------------------------------------
--------------------------------------------------------MG-K
TQKKNSKGRLDRYYYLAKEKGYRARSSFKIIQINEKFGHFLEKSKVVIDLCAAPGSWCQV
ASKLCPINSLIVGVDIVPMKPIPNVTLFQSDITTEDCRSKLRGYMKTWKADTVLHDGAPN
VGLGWVQDAFTQSQLTLQALKLAVENLVVNGTFVTKIFRSKDYNKLMWVFQQLFDKVEAT
KPPASRNVSAEIFVVCKGFKAPKRLDPRLLDPKEVFEELPDGPQ---NMESKVFNPEK--
KVRKRQGYEEGDTLLYHEMPIMDFVKTDDPITMLGKMNRLTVDE--G--------DHEWK
IVKKLKQTTSEFLECIKDLKVLGRSDFKMLLKWKKAAAEILDYG-K--EEV---------
-------KTEIETTPL-TEDEQIEKELQELQAK-QRLNQKREKRKKNEVKQKELTRMQMN
MLTPADIGIEA--ADIGRDSIFNLKTAEKTGILDKLAKGKKRMIFNEDAT-QND-DIHID
EDA-PPQDRDDAAEANDLEAELDAMYENYKTNKAERNARFRAKMARGGDQEDEWTGF---
---AEKVDVQDQDEGNVHTYDDEDS--EQES-DGDEAITSLISKLKGKSGDS--KLSNKA
RMLF-NDPIFENV--------------EPDLLKVRPSAPAA------------SD--ESS
VP----------AKRKH---------VDL--------EEKEEESSDDEDNSSD--SSD--
FELVANE-----ESEQEGFSSDYDSEEE---KSHISKQKHSK------------------
--------------EVDIATVEAMTLAHQLALGQKTKHDLVDEGFNRYSFRDSENLPAWF
TEEERNHSKINKPITKEAAMALKEKMKTLNARPI-KKVAEAKARKKMRSLARLEKIKKKA
GLIVDDNDKSEKDKSEEIAKLMRKV--TKK-PKTKPKVTLVYASGKNKGLSGRPKGIKGK
YKMVDGVMKNEQRALRRIAKKHHKKK---
>XP_002497998_Zygosaccharomyces_rouxii
------------------------------------------------------------
------------------------------------------------------------
------------------------------------------------------------
------------------------------------------------------------
------------------------------------------------------------
------------------------------------------------------------
------------------------------------------------------------
------------------------------------------------------------
------------------------------------------------------------
------------------------------------------------------------
------------------------------------------------------------
------------------------------------------------------------
------------------------------------------------------------
------------------------------------------------------------
------------------------------------------------------------
--------------------------------------------------------MG-K
TDKKNSKGRLDKYYHLAKEKGYRARSSFKVIQINEKFGHFLEKSKVVIDLCAAPGSWCQV
ASKLCPVNSLILGVDIVPMRPMPNVITFQSDITTEDCRSKLRGYMKTWKADTVLHDGAPN
VGLGWVQDAFSQSQLTLQALKLAVENLVVNGTFVTKIFRSKDYNKLMWVFQQLFEKVEAT
KPPASRNVSAEIFVVCRGFKAPKKLDPRLLDPKEVFEELPDKPQ---NMEARVFNPDK--
HTRKREGYEDGDNLLYHEMPLTEFIMHEDPIYLLGYMNKFTYDE--N--------NHDWK
IVKKLKQTTGEFLACIEDLKVLGKKEFKMILKWRKAARELLGVDKK--EEE---------
-------APKIEVQPL-DEEEQIDKELQSLQEK-QRLEQKRERRRRNEAKMKEIHRMNMN
MLTPGDLGIEA--AEIGRESFFNLKTAEKTGILDKLAKGKKRMIPTGQID-NRDDDIYVE
DGI-IVHDKSDAKEADDLEAELDEMYNQYKLRKSERDAKFKAKQARGGDTDD-WDGFQEG
GEVNEPESDGELQE----EHDDESS--DDDS-DDDEAINNLISKLKGKSGDQ--KLSNKA
KMLF-NDPIFDNV--------------QADL-------PDK------------TPVTTQT
PTTSGPAPV--GEKREE------------------PVQDEDVNMDSSAESGSESDNSD--
FEIVAGE------SNSGDDDSDYDSDAE---RQNSRAKSHAQ------------------
--------------DVEIATVEAMTLAHQLALGHKTKHDLVDEGFNRYAFRDQDNLPEWF
LEDEKQHSKINRPITKEAAAALKEKMKALNARPI-KKVAEAKARKKMRSVQRLEKIKKKA
GLIVDEADKSEKDKAEEISRLMRKV--GKK-EKQRPKPTLIVAKGSNKGLSGRPKGVRGK
YKMVDGVMKNEQRALKRIAKKHHKKK---
>XP_003644095_Eremothecium_cymbalariae
------------------------------------------------------------
------------------------------------------------------------
------------------------------------------------------------
------------------------------------------------------------
------------------------------------------------------------
------------------------------------------------------------
------------------------------------------------------------
------------------------------------------------------------
------------------------------------------------------------
------------------------------------------------------------
------------------------------------------------------------
------------------------------------------------------------
------------------------------------------------------------
------------------------------------------------------------
------------------------------------------------------------
--------------------------------------------------------MG-K
TQKKNSKGRLDRYYYLAKEKGYRARSSFKVIQINEKYGHFLEKSKVVIDLCAAPGSWCQV
AANLCPVNSLIIGVDIVPMKPMTNVITFQSDITTEDCRSKLRGYMKTWKADTVLHDGAPN
VGLSWVQDAFTQSHLTLQALKLAVENLVVGGTFVTKVFRSKDYNKLIWVFQQLFEKVEAT
KPPASRNVSAEIFVVCKGFKAPKKLDPRLLDPKEVFEELPDGPQ---NMQAKVYNPEK--
KVRKRDGYKENDYLLYHEAPIMDFVKVEDPIQMLGELNRFTIDK--E--------DNEWK
ILKTLKQTTTEFKACIEDLKVLGRKDFKMLLRWRKAARELLGLD-K--EEE---------
-------NPEVETVPL-TEEEQIEKELQDMQDK-QRLMKKREKRKQNEMKQKEITRMQMQ
MQTPTDIGIEA--ANLGRESLFNLKQAEKTGILDKLAKGKKRMVFTREEL-AEDNDIQID
VDG-PLLDRDEYAEADDIESQLDFMYNQYKERKAERDAKFRAQQARGGD-DDAWDGFDDA
A-KSSDNDEDASAKDYI--EEDDDD--LSDS-DGDEAINSLIARAKEQKGGV--KLSAKA
RALF-SNPIFDDI--------------EADL-------PAN---------------TNLS
GSTANSTDLTSSKISVI------------------NKRSAE-SSESDVSDSES--DSD--
FEIVTNE--------EVHS-DQYDSDEE---DNLSQKEKYSK------------------
--------------DIDIATVEAMTLAHQLALGQKSKHDLIDQGFNRYSFRDVDNLPEWF
LEEEKRHSKINKPITKEAAMAIKEKMKALNARPI-KKVAEAKARKKMRALARLERLKRK-
---------------------------------------LV-------------------
-----------------------------
>NP_986282_Eremothecium_gossypii
------------------------------------------------------------
------------------------------------------------------------
------------------------------------------------------------
------------------------------------------------------------
------------------------------------------------------------
------------------------------------------------------------
------------------------------------------------------------
------------------------------------------------------------
------------------------------------------------------------
------------------------------------------------------------
------------------------------------------------------------
------------------------------------------------------------
------------------------------------------------------------
------------------------------------------------------------
------------------------------------------------------------
--------------------------------------------------------MG-R
TQKKNSKGRLDRYYYLAKEKGYRARSSFKIIQINEKFGHFLEKSKVVIDLCAAPGSWCQV
ASNLCPVNSLIIGVDIVPMQPMPNVITFQSDITTEDCRSKLRGYMKTWKADTVLHDGAPN
VGLNWVQDAFTQSHLTLQALKLAVENLVVGGTFVTKIFRSKDYNKLMWVFQQLFDKVEAT
KPPASRNVSAEIFVVCKGFKAPKKLDPRLLDPKEVFEELPDGPQ---NMQAKVYNPEK--
KTRKRDGYEEGDYLLYHTVPIMDFVKVEDPIQMLGTTNKFTLDK--D--------DHEWK
IVKKLKQTTPEFKACIEDLKVLGKKDFKMLLRWRKAARELLGLD-K--DEE---------
-------QPEIETVPL-TEEEQIEKELQEMQQK-QNLKKKREKRKQNEIKQKEITRMQMQ
MITPTDLGIEA--ASIGRDSLFNLKTAEKTGILDDLARGKKRMVFTRDEL-AEDNEIQID
ENA-PLSDRDDLADADELESQLDAMYHQFKARRIERDAHFKAKEARGGD-DDAWNGFDEV
A---SDEEPEESKKDYV--DDDDSD--VSDS-DSDEAINQLIAKIKGETGDK--KLSAKA
RALF-NDSIFDGV--------------EADL-------PSE---------------E---
-PQAPASSEQGSKKRRL------------------EEVSEESSSDEEEAEEES--DSD--
FEIVRNE--------KDESDDDYDSEDE---AERSQKEKHAR------------------
--------------EVDIATVEAMTLAHQLALGQRSKHDIVDEGFNRYSFRDRDNLPEWF
LEDEKMHSKINKPITKEAAMAIKEKLKALNARPI-KKVAEAKARKKMRALNRLEKLKKKA
GLINDDSDKSEKDKAEEIAKLMKKV--TKK-AKLKPKVTLVVAKGKNRGLSGRPKGIKGK
YKMVDGVMKNEQRALKRIAKKHRKKSKH-
>XP_452227_Kluyveromyces_lactis
------------------------------------------------------------
------------------------------------------------------------
------------------------------------------------------------
------------------------------------------------------------
------------------------------------------------------------
------------------------------------------------------------
------------------------------------------------------------
------------------------------------------------------------
------------------------------------------------------------
------------------------------------------------------------
------------------------------------------------------------
------------------------------------------------------------
------------------------------------------------------------
------------------------------------------------------------
------------------------------------------------------------
--------------------------------------------------------MGKK
TQKKNSKGRLDKYYYLAKEKGYRARSSFKIIQINEKYGHFLEKSKVVIDLCAAPGSWCQV
ASNLCPVNSLIIGVDIVPMKTMPNVITFQSDITTEDCRSKLRGYMKTWKADTVLHDGAPN
VGLSWAQDAFTQSHLTLQALKLAVENLVVGGTFVTKIFRSKDYNKLIWVFQQLFEKVEAT
KPPASRNVSAEIFVVCKNFKAPKKLDPRLLDPKEVFEELPDGPQ---NMEAKVFNPEK--
KVRKRGGYEEGDYLLYHETGLMDFMKSEDPITMLGEYNKFIVDE--E--------DHDWK
IVKKLKQTTKEFLACIEDLKVLGRKDFKMILKWRKAARELLGLD-E--EEE---------
-------KPEIEETPL-TEEEQIEKELNTLQEK-QRLSVKREKRKKNEMKQKEIVRMQLN
MINPVDIGIEA--AELGRESIFNLKTAEKTGILDKLAKGKRRMIFDQNEL-AIDNDIHID
ENA-PLDDRDELAEADELESQLDAMYSNYKERKSERDAKFRAKQARESSEADNWNGFED-
--KQSDEENEEETKDYV-DDDDNSD--LSDS-DDDEAINQLIAKLKSRENSS--KLSSKA
RALF-SDSLFEGV--------------EPDL-------PG-------------KADLADS
ESVGDVKQL--TKKRKL---------NPL-----------PAEQISEAESSDE--DSD--
FEIVANN-------EDGDVDSEYDSEEE---AKRTKQEKHSK------------------
--------------DIDIATVEAMTLAHQLALGHKTKHDLIEEGFNRYSFRDMENLPEWF
VEEEKQHSKINKPITKEAAMAIKDKLKALNARPI-KKVAEAKARKKHRAVARLEKLKKKA
GLINDDSDKSEKDKAEEIAKLMRKV--TKK-AKQKPKVTVVVASGKNRGLSGRPKGVKGK
YKMVDGVLKNEQRALKRIAKKHHKK----
>XP_022673571_Kluyveromyces_marxianus
------------------------------------------------------------
------------------------------------------------------------
------------------------------------------------------------
------------------------------------------------------------
------------------------------------------------------------
------------------------------------------------------------
------------------------------------------------------------
------------------------------------------------------------
------------------------------------------------------------
------------------------------------------------------------
------------------------------------------------------------
------------------------------------------------------------
------------------------------------------------------------
------------------------------------------------------------
------------------------------------------------------------
--------------------------------------------------------MGKK
TQKKNSKGRLDKYYYLAKEKGYRARSSFKIIQINEKYGHFLEKSKVVIDLCAAPGSWCQV
ASNLCPVNSLIIGVDIVPMKPMPNVITFQSDITTEDCRSKLRGYMKTWKADTVLHDGAPN
VGLSWAQDAFTQSHLTLQALKLAVENLVVGGTFVTKIFRSKDYNKLIWVFQQLFEKVEAT
KPPASRNVSAEIFVVCKNFKAPKKLDPRLLDPKEVFEELPDGPQ---NMEAKVFNPEK--
KVRKRGGYEEGDYLLYHETALMDFVKTEDPITMLGEFNKFLVDE--D--------DHEWK
IVKKLKQTTKEFLACIEDLKVLGKKDFKMILKWRKAARELLGLD-Q--DEE---------
-------KEEIEETPL-TEEEQIEKELQNLQEK-QRLAIKREKRKKNEMKQKEIVRMQLN
MINPVDIGIEA--AELGRESIFNLKSAEKTGILDKLAKGKRRMIFDKEEL-AEDNDIHID
ENA-PLEDRDELAEADELESQLDGMYRNYKERKAERDAKFRAKQAREAGEADNWEGFKE-
--TPSDEELEDGEKDYV-NDDDDSE--LSDS-DDDEAINQLIAKLKSRENGS--KLSSKA
RALF-SDSLFEGV--------------EPDL-------PGT------------NGGVADS
ESVGDIKQL--TKKRKL---------NPT-----------EPQQQDSSSSSDD--DSD--
FEIIPNN-------EEKEVDSDYDSEEE---ERRTNKEKHSK------------------
--------------EIDIATVEAMTLAHQLALGHKTKHDLVEEGFNRYSFRDTENLPEWF
IEEEKQHSKINKPITKEAAIAIKEKLKALNARPI-KKVAEAKARKKHRAVARLEKLKKKA
GLINDDSDKSEKDKAEEISKLMKKV--TKK-AKQRPKVTVVVASGKNRGLSGRPKGIKGK
YKMVDGVLKNEQRALKRIAKKHHKKK---
>XP_022630479_Lachancea_lanzarotensis
------------------------------------------------------------
------------------------------------------------------------
------------------------------------------------------------
------------------------------------------------------------
------------------------------------------------------------
------------------------------------------------------------
------------------------------------------------------------
------------------------------------------------------------
------------------------------------------------------------
------------------------------------------------------------
------------------------------------------------------------
------------------------------------------------------------
------------------------------------------------------------
------------------------------------------------------------
------------------------------------------------------------
--------------------------------------------------------MG-K
TQKKNSKGRLDKYYFLAKEKGYRARSSFKIIQINEKFGHFLEKSKVVIDLCAAPGSWCQV
ASKLCPVNSLIIGVDIVPMKSMPNVITFQSDITTEDCRSKLRGYMKTWKADTVMHDGAPN
VGLGWIQDAYTQSHLTLQALKLAVENLVVGGTFVTKIFRSKDYNKLIWVFGQLFDKVEAT
KPPASRNVSAEIFVVCKGFKAPKKLDARILDPKEVFEELPDGPQ---NNEAKVFNPEK--
KVRKREGYEEGDYLLYHTKPIMDFVKTEEPIDMLGSLNKFTVDA--E--------DHEWK
ILKKLKQTTSEFMACIEDLKVLGKKDFKMLLKWRKAARDILGVD-K--EEE---------
--------PTTEAVPL-TEEEQIQKELQSLQEK-QRLNQRREKRKKNEMKQKELTRMQMN
MLTPADIGIES--ADIGRDAIFNLKSAEKTGILDKLAKGKRRMIFNQDEQ-SNNDDIHIA
DDA-PLGERDDLAEADELEAQLNFMYQNYKEKRAERDANFKAKQARGGDTDGEWTGFS--
--EKNNGSDAEDKKDHV-SEDENSE--LSDS-DDDEAINRLIANIKAP--KH--ALSSKA
RNLF-DQSIFQGV--------------EADL-------PTK------------PEVPV--
--------------------------------VGDADNDPALKESEEESEDDDAGANDDG
FELVSRE-----DEEDQSMDSDYDSDNE---KKEAEKGKHSE------------------
--------------EIDIATVEAMTLAHQLALGQRTKHDLVDEGFNRYAFRDNEGLPDWF
LEDEKSHSKINKPITKEAALATKEKMKALNARPI-KKVAEAQARKKMRAVARLEKIKKKA
GIINDDADKSERDKADEIAKLMKKV--SKK-QVRKPKVTLVVATGKNRGLSGRPKGVKGK
YKMVDGVMKNEQRALKRIAKKHHKK----
>XP_002554239_Lachancea_thermotolerans
------------------------------------------------------------
------------------------------------------------------------
------------------------------------------------------------
------------------------------------------------------------
------------------------------------------------------------
------------------------------------------------------------
------------------------------------------------------------
------------------------------------------------------------
------------------------------------------------------------
------------------------------------------------------------
------------------------------------------------------------
------------------------------------------------------------
------------------------------------------------------------
------------------------------------------------------------
------------------------------------------------------------
--------------------------------------------------------MG-K
TQKKNSKGRLDRYYYLAKEKGYRARSSFKIIQINEKFGHFMEKSKVVIDLCAAPGSWCQV
ASNLCPVNSLIIGVDIVPMKPMPNVITFQSDITTEDCRSKLRGYMKTWKADTVLHDGAPN
VGLGWAQDAFTQSHLTLQALKLAVENLVVGGTFVTKIFRSKDYNKLIWVFSQLFDKVEAT
KPPASRNVSAEIFVVCKGFKAPKKLDSRLLDAREVFEELPDGPQ---NNEAKIFNPEK--
KVRKRQGYEEGDYLLYHHKPIMEFVKCEDPIDMLGNLNKFTVNS--E--------DHEWK
ILKKLKQTTPEFMMCIEDLKVLGKKDFKMILKWRKAARELLGIE-K--EEE---------
--------PVVETTHL-TEEEQIQSEVQALQEK-QRLSQKREKRKKNEMKQKELTRMQMN
MLTPMDIGVES--AELGRESLFNLKSAEKTGILDKLAKGKRRMVFTQGEL-AQDNDVHIA
DDA-PLADRDDAAEADELESQLNSMYQNYKEKKAEKDAKYRAKQARGGD-DNEWTGFG--
--DEDSEHSSAVEDDHV-SEDENSD--LSDS-DDDEAINRLIAKMKNKEGEN--GLSSKA
QALF-NQSIFEGV--------------EADL-------PA-------------PEEPVNA
SVTAHVERL-----------------ESLGKNQGDENN--LSQESSSDSENSD-------
FEVVARE-----D-EDQVMDSDFDSDDE----NQSQKEKHAE------------------
--------------EIDIATVEAMTLAHQLALGQRTKHDLVDEGYNRYAFRDTENLPEWF
LEDERPHSKINRPITKEAAIAIKEKMKALNARPI-KKVAEAKARKAMRAVARLEKIKKKA
GLINDDGDKSEKDKADEIAKLMRKV--TKK-QKQKPKVTLVVATGKNRGLSGRPKGVKGK
YKMVDGVLKNEQRALKRIAKKHHKKK---
>XP_020055148_Aspergillus_aculeatus
------------------------------------------------------------
------------------------------------------------------------
------------------------------------------------------------
------------------------------------------------------------
------------------------------------------------------------
------------------------------------------------------------
------------------------------------------------------------
------------------------------------------------------------
------------------------------------------------------------
------------------------------------------------------------
------------------------------------------------------------
------------------------------------------------------------
------------------------------------------------------------
------------------------------------------------------------
------------------------------------------------------------
--------------------------------------------------------MA--
IQKKHGKGRLDKWYRLAKEKGYRARSAFKLVQLNKKYG-FLQKSKVLIDLCAAPGGWCQV
AAECMPAQSIIVGVDLAPIKPIPRVISFQADITTDKCRATLRQHLKHWKADTVLHDGAPN
VGTAWAQDAFSQSELVLQSMKLATEFLAEGGTFVTKVFRSKDYNPLLWVFKQLFTSVEAT
KPPSSRNVSAEIFVVCRGYKAPKHLDPKFLDPKHVFAELADPTP---NNEAKVFNPEK--
KKRKREGYEEGDYTQFKECSVSEFINTTDPIAILGSYNKLSFTQTPGG-------DLALA
TLDRLEETTDEIRKCCDDLKVLGKKEFRNLLKWRLKVREKFGLVIKKGQQQKGE------
-----EAEEVAEIAPM-DEELAIQEELLRLREK-ETSKMKRERRKENEKKRKEIVRMQMH
MTTPMDIGMEQL-GPGGDDATFSIKPVDRNNARDVIASGKEATI-ESDSE-NSDDES---
----DI--EESDEEGDRLERELDTLYERYQERKEDKDTKLRAKKARKGYEADEWDGFSD-
--ED-KGD-----------SDDEEE-------EETNAAVNGVQA---PKSG---SLSNHA
ALFF-DQDMFE--GLEDIDDVD-----DEEEEEEDDDEEEDGEDEEEEDSEE---DSEED
SAVEV-----DNRRKTK------------------QA-----KNSKKKA-----------
-------------EDSE-DEEPVQ----------------LE--DPRKANGQL-------
--------------DIDIITAEAMALAQQMATGEKKQNDVVDDGFNRYAFRDVDGLPEWF
LDDEGKHSAPNRPITKAAAAAIKEKWRAINARPI-KKVMEAKGRKKFKAAQRLEKLRKKS
ALLADDEALSERDKAQSIAKLMARA--TKK--KPKTQVKLVVAKGANRGISGRPKGVKGR
YKIVDSRMKKDIRAQKRVAKKKQK-----
>XP_001274500_Aspergillus_clavatus
------------------------------------------------------------
------------------------------------------------------------
------------------------------------------------------------
------------------------------------------------------------
------------------------------------------------------------
------------------------------------------------------------
------------------------------------------------------------
------------------------------------------------------------
------------------------------------------------------------
------------------------------------------------------------
------------------------------------------------------------
------------------------------------------------------------
------------------------------------------------------------
------------------------------------------------------------
------------------------------------------------------------
--------------------------------------------------------MA--
IQKKHGKGRLDKWYRLAKEKGYRARAAFKLIQLNKKYG-FLEKSKVLLDLCAAPGSWCQV
AAECMPTQSIIVGVDLAPIKPIPRVITFQSDITTEKCRATIRQHLKHWKADTVLHDGAPN
VGTAWVQDAFSQAELVLQSMKLATEFLAEGGTFVTKVFRSKDYNPLLWVFKQLFTSVEAT
KPPSSRNVSAEIFVVCRGFKAPKRIDPKFLDPKHVFAELVETSH---NNEARVFNPEK--
KKRKRDGYEEGDYTQHKEIPVTEFINTTDPIAILGSYNTLSFDQAPGG-------DLALA
TLNRLEDTTEEIKTCCQDLKVLGKKEFRNLLRWRLRVREKFGLVVKKG-QSKTE------
-----DPEEVAEVAPM-DEELAIQEELQRLKEK-ESSKRKKERRKENEKKRKEIVRMQMN
MTTPMDIGMEQL-GPGGDDMTFSLKRVEREGARDVIASGKVAEI-ESDSD-DDLSDS---
----GS--EESDDEGDQLERELDSLYEQYQEKRENRDTKLRAKKARKGYEADEWDGFSD-
--SG-KEDE---------GSDEESS-------DTATPAAKAVL----PHSG---ALSNKA
AMFF-DQDIFQ--DLEDLDD------------VEG--EDSAIE-LHENDKPA---KKE--
---PA-----SEKKSAK------------------DI-----KKKVQAT-----------
-------------EDSS-DSEPEE----------------FD--DPRKQNGQL-------
--------------DIDIITAEAMALAQQMATGEKKSQDIVDDGFNRYAFRDSDGLPEWF
LDDETKHSKLQRPITKAAAAAIKEKMRAINARPI-KKVMEAKGRKKMKAAQRLEKLRKKS
ALLADDEALSERDKSQAISKLMSKA--VKK--KPKQQVKLVVAKGANRGISGRPRGVKGK
YKIVDSRMKKDIRAQKRLAKKKK------
>XP_001259487_Aspergillus_fischeri
------------------------------------------------------------
------------------------------------------------------------
------------------------------------------------------------
------------------------------------------------------------
------------------------------------------------------------
------------------------------------------------------------
------------------------------------------------------------
------------------------------------------------------------
------------------------------------------------------------
------------------------------------------------------------
------------------------------------------------------------
------------------------------------------------------------
------------------------------------------------------------
------------------------------------------------------------
------------------------------------------------------------
--------------------------------------------------------MA--
IQKKHGKGRLDKWYRLAKEKGYRARAAFKLIQLNKKYG-FLEKSKVLLDLCAAPGSWCQV
AAECMPTQSIIIGVDLAPIKPIPRVITFQSDITTEKCRATIRQHLKHWKADTVLHDGAPN
VGTAWVQDAFSQAELVLQSMKLATEFLVEGGTFVTKVFRSKDYNPLLWVFKQLFTSVEAT
KPPSSRNVSAEIFVVCRGFKAPKRIDPKFLDPKHVFAELTDATP---NNEARVFNPEK--
KKRKREGYEEGDYTQFKEIPVTEFINTTDPIAILGTYNKLSFEQSPGG-------DLALA
TLNRLEETTDEIRTCCEDLKILGKKEFRNLLRWRLKVREKFGLVVKKG-QAKTD------
-----EPEEVAEVAPM-DEELAIQEELQRLQEK-ESSKRKKERRKENEKKRKEIIRMQMH
MTTPMDIGMEQL-GPGGEDATFSLKRVERDGARDVIASGKVAEI-ESDSE-DDQTGS---
----D---DESDDEGDQLERELDSLYEQYQERREDRDSKVRAKKARKDYEADEWDGFSD-
--SD-KED------------DEESE-------EDG--ASQAVVKPAPPKSG---TLSSKA
AMFF-DQDIFQ--GLGDVDD------------VED--DDSAIE-MQEDDKSA---KRG--
---SV-----LEKQAPK------------------DA-----KKKAQAT-----------
-------------EVFS-DSEPEE----------------PD--DPRKKNGQL-------
--------------DIDIITAEAMALAQQMATGEKKSQDIVDDGFNRYTFRDVDGLPEWF
LDDENKHSKPQRPITKAAAAAIKEKLRAINARPI-KKVMEAKGRKKMKAAQRLEKLRKKS
ALLADDEALSERDKSQAIAKLMSKA--VKK--KPKQQVKLVVAKGANRGISGRPRGVKGK
YKIVDSRMKKDIRAQKRLAKKKK------
>XP_041148167_Aspergillus_flavus
------------------------------------------------------------
------------------------------------------------------------
------------------------------------------------------------
------------------------------------------------------------
------------------------------------------------------------
------------------------------------------------------------
------------------------------------------------------------
------------------------------------------------------------
------------------------------------------------------------
------------------------------------------------------------
------------------------------------------------------------
------------------------------------------------------------
------------------------------------------------------------
------------------------------------------------------------
------------------------------------------------------------
--------------------------------------------------------MA--
IQKKHGKGRLDKWYRLAKEKGYRARAAFKLIQLNKKYG-FLEKSKVVLDLCAAPGSWCQV
AAECMPAQSIIIGVDLAPIKPIPRVITFQSDITTEKCRTTIRQHLKHWKADTVLHDGAPN
VGTAWVQDAFSQAELVLQSMKLATEFLVEGGTFVTKVFRSKDYNALLWVFKQLFTSVEAT
KPPSSRNVSAEIFVVCRGFKAPKRLDPKFLDPKHVFAELADPTP---NNEARVFDPEK--
KKRKRDGYEEGDWTQFKEIPVTEFINTTDPIAILGQYNKLSFQQPLNG-------DIALS
TLNRLEETTDEIRKCCEDLKVLGKKEFRNLLRWRLKVREKFGLVVKKGGQAKKD------
-----EPEEVAEIAPM-DEELAIQEELQRLREK-ESSKAKKERRKENEKKRKEIVRMQMH
MTTPMDIGMEQI-GPLGDDAPFSLKRVEREGARDTIAAGKEVTV-ESESE-DSESD----
----VD--AESDDEGDLLERELDSLYEQYQERKEDKDTKLRAKKARKDFEADEWEGFSE-
--SG-NEE-------------SDNE-------DSEFGAANATSV-APPKNG---TLSNNA
ALFF-DQDIFQ--GLEDIDDVE-----DED---ED--EDSVIE-MDEDDNDY---TESKN
SV--------AKKQKAK------------------DA-----KAVTQMV-----------
-------------LDSS-DEEPEE----------------LD--EPRKENGQL-------
--------------DIDIITAEAMALAQQMASGEKKSHDVADDGFNRYAFRDVDGLPEWF
LDDETKHSKPNRPITKAAAAAIKEKLRAINARPI-KKVMEAKGRKKFKAAQKLEKLRKKS
ALLADDEALSERDKSQAISKLMSKA--TKK--KPKQQVKLVVAKGNNRGISGRPRGVKGK
YKIVDSRMKKDVRAQKRLAKKKQK-----
>XP_753441_Aspergillus_fumigatus
------------------------------------------------------------
------------------------------------------------------------
------------------------------------------------------------
------------------------------------------------------------
------------------------------------------------------------
------------------------------------------------------------
------------------------------------------------------------
------------------------------------------------------------
------------------------------------------------------------
------------------------------------------------------------
------------------------------------------------------------
------------------------------------------------------------
------------------------------------------------------------
------------------------------------------------------------
------------------------------------------------------------
--------------------------------------------------------MA--
IQKKHGKGRLDKWYRLAKEKGYRARAAFKLIQLNKKYG-FLEKSKVLLDLCAAPGSWCQV
AAECMPTQSIIIGVDLAPIKPIPRVITFQSDITTEKCRATIRQHLKHWKADTVLHDGAPN
VGTAWVQDAFSQAELVLQSMKLATEFLVEGGTFVTKVFRSKDYNPLLWVFKQLFTSVEAT
KPPSSRNVSAEIFVVCRGFKAPKRIDPKFLDPKHVFAELTDSTP---NNEARVFNPEK--
KKRKREGYEEGDYTQFKEIPVTEFINTTDPIAILGTYNKLSFEQSPGG-------DLALA
TLNRLEETTDEIRTCCEDLKILGKKEFRSLLRWRLKVREKFGLVVKKG-QAKAD------
-----EPEEVAEVAPM-DEELAIQEELQRLQEK-ESAKRKKERRKENEKKRKEIIRMQMH
MTTPMDIGMEQL-GPGGDDATFSLKRVERDGARDVIASGKLAEI-ESDSE-DDQTES---
----DY--DESDDEGDRLERELDSLYEQYQERREDRDSKVRAKKARKDYEAEEWDGFSD-
--SD-KED------------DEESE-------EDG--ASQAVVKPAPPNSG---TLSSKA
AMFF-DQDIFQ--GLGDVDD------------VED--EDSAIE-MQEDDKSA---KKG--
---SA-----LEKKAPK------------------EA-----KKKAQAP-----------
-------------EDFS-DSDPEE----------------PD--DPRKKNGQL-------
--------------DIDIITAEAMALAQQMATGEKKSQDIIDDGFNRYTFRDVDGLPEWF
LDDENKHSKPQRPITKAAAAAIKEKLRAINARPI-KKVMEAKGRKKMKAAQRLEKLRKKS
ALLADDEALSERDKSQAIAKLMSKA--VKK--KPKQQVKLVVARGANRGISGRPRGVKGK
YKIVDSRMKKDIRAQKRLAKKKK------
>XP_657696_Aspergillus_nidulans
------------------------------------------------------------
------------------------------------------------------------
------------------------------------------------------------
------------------------------------------------------------
------------------------------------------------------------
------------------------------------------------------------
------------------------------------------------------------
------------------------------------------------------------
------------------------------------------------------------
------------------------------------------------------------
------------------------------------------------------------
------------------------------------------------------------
------------------------------------------------------------
------------------------------------------------------------
------------------------------------------------------------
--------------------------------------------------------MA--
IQKKHGKGRLDKWYRLAKEKGYRARAAFKLVQLNKKYG-FLEKSKVLLDLCAAPGSWCQV
AAECMPAQSLIVGVDLAPIKPIPRVITFQQDITTEKCRATIRSHLKHWKADTVLHDGAPN
VGTAWVQDAFSQAELVLESLKLATEFLVEGGTFVTKVFRSKDYNPLLWVFKQLFMSVEAT
KPPSSRNVSAEIFVVCRGYKAPKRIDPKFLDSKHVFAELADPTP---NNEAKVFNPEK--
KKRKREGYEEGDWTQFKEIPVTEFINTTDPIAILGSCNKLSFQQQPGG-------DLALA
TLDRLPETTDEIRNCCEDLKVLGKKEFRNLLRWRLKVREKFGLVVKKG-QAKDD------
-----EAEEVAEIAPM-DDELAIQEELLRLKEK-ESARSKKERRKENERKRKEIVRMQMH
MTTPMDIGMEQL-GPGGEDATFSLKRAEKAGAAAAMASGKELAVIESESE-ESESET---
----EY--DDSDDEGDRLERELDSLYEQYQERKEDKDSKLRAKKARKDYEADEWEGFSD-
--SD-KEG-----------SDDEED-------E-AKPNVPVV-----PTNG---ALSNNA
ALFF-DQDIFQ--GLDDVEDEE-----DE--AEGT--NNMTVANEREEQQEEE--EEEQP
KSEAA-----PEKKKKV------------------KE-----TANSKPS-----------
-------------EDSS-DDEYED----------------TD--EPRKKNGQL-------
--------------DIDIITAEAMALAQQMATGEKKSQDVFDDGFNRYAFRDVDGLPEWF
LDDENKHSKPNRPITKAAAAAIQEKWRAINARPI-KKVMEAKGRKKFKAAQRIEKLRKKS
ALLADDETMSERDKAQAIARMMSRA--AKK--KPKQNVKLVVAKGGNRGISGRPKGVKGK
YKIVDARMKKDVRAQKRLAKKKQK-----
>XP_001398682_Aspergillus_niger
------------------------------------------------------------
------------------------------------------------------------
------------------------------------------------------------
------------------------------------------------------------
------------------------------------------------------------
------------------------------------------------------------
------------------------------------------------------------
------------------------------------------------------------
------------------------------------------------------------
------------------------------------------------------------
------------------------------------------------------------
------------------------------------------------------------
------------------------------------------------------------
------------------------------------------------------------
------------------------------------------------------------
--------------------------------------------------------MA--
IQKKHGKGRLDKWYRLAKEKGYRARAAFKLIQLNKKYG-FLEKSKVVLDLCAAPGSWCQV
AAECMPAQSIIVGVDLAPIKPIPRVITFQSDITTEKCRTTIRQHLKHWKADTVLHDGAPN
VGTAWVQDAFSQAELVLQSLKLATEFLAEGGTFVTKVFRSKDYNPLLWVFKQLFASVEAT
KPPSSRNVSAEIFVVCRNYKAPKRIDPKFLDPKHVFAELADPTP---NNEAKVFNPEK--
KKRKREGYEEGDYTQFKEIPVTEFINTTDPIAILGSYNKLSFQQSPSG-------DLALA
TLERLEDTTDEIKACCEDLKVLGKKEFRNLLRWRLKVREKFGLAVKKGAQTKED------
-----ETEEVAEVAPM-DDELAIQEELMRLREK-ETSKQKKERRKENERKRKEIVRLQMH
MTTPMDIGKEQL-GPNGEDATFSLKRAERGGVRDTIAAGHEASI-ESDSE-DSASES---
----ET--EESDDEEDRLERELDNLYEQYQDRKEDRDTKLRAKKARKDFEADSWDGFSD-
--SD-KEE------------GEDSD-------DEGLGVSSAVDKA--PKSA---SLSNSA
SLFF-DQDIFQ--GLEDIDDVE-----DEDEEVED--EDSAIE-VKEDRPKG---KE---
----------SEKKKAK------------------ES-----KKPVQAM-----------
-------------EDSD-EEDLEE----------------LE--DPRKKNGQL-------
--------------DIDIITAEAMALAQQMATGEKKSHDVVDDGFNRFAFRDSDGLPEWF
LDDENKHSVQNRPITKAAAAAIKEKMRAINARPI-KKVMEAKGRKKMKAAQRLEKLRKKS
ALLADDEALSERDKSQAIARLMSRA--TKK--KPKQQVKLVVAKGNNRGISGRPRGVKGK
YKIVDSRMKKDIRAQKRLAKKKKN-----
>XP_015405774_Aspergillus_nomiae
------------------------------------------------------------
------------------------------------------------------------
------------------------------------------------------------
------------------------------------------------------------
------------------------------------------------------------
------------------------------------------------------------
------------------------------------------------------------
------------------------------------------------------------
------------------------------------------------------------
------------------------------------------------------------
------------------------------------------------------------
------------------------------------------------------------
------------------------------------------------------------
------------------------------------------------------------
------------------------------------------------------------
--------------------------------------------------------MA--
IQKKHGKGRLDKWYRLAKEKGYRARAAFKLIQLNKKYG-FLEKSKVVLDLCAAPGSWCQV
AAECMPAQSIIIGVDLAPIKPIPRVITFQSDITTEKCRTTIRQHLKHWKADTVLHDGAPN
VGTAWVQDAFSQAELVLQSMKLATEFLVEGGTFVTKVFRSKDYNALLWVFKQLFTSVEAT
KPPSSRNVSAEIFVVCRGFKAPKRMDPKFLDPKHVFAELADPTP---NNEARVFDPEK--
KKRKRDGYEEGDWTQFKEIPVTDFINTTDPIAILGQYNKLSFQQPLNG-------DIALS
TINRLEETTEEIRKCCEDLKVLGKKEFRNLLRWRLKVREKFGLVVKKGGQAKKD------
-----EPEEVAEIAPM-DEELAIQEELQRLREK-ESSKSKKERRKENEKKRKEIVRMQMH
MTTPMDIGMEQI-GPLGDDAPFSLKRVEREGARDTIAAGKEVTI-ESESE-DSESD----
----DD--AESDDEGDRLERELDSLYEQYQDRKEDKDTKLRAKKARKDFEADEWEGFSE-
--SG-NEE-------------SDNE-------DSEFGTANG--V-APPKNG---TLSNNA
ALFF-DQDIFQ--GLEDVDDVE-----DED---EDENEDSVIE-MDEDDNDY---TESKN
SV--------SKKQKAK------------------DA-----KAGTQMV-----------
-------------LDSS-DEEPEE----------------LD--EPRKENGQL-------
--------------DIDIITAEAMALAQQMASGEKKSHDVTDDGFNRYAFRDVDGLPEWF
LDDETKHSKPNRPITKAAAAAIKEKLRAINARPI-KKVMEAKGRKKFKAAQKLEKLRKKS
ALLADDEALSERDKSQAISKLMSKA--TKK--KPKQQVKLVVAKGNNRGISGRPRGVKGK
YKIVDSRMKKDVRAQKRLAKKKQK-----
>XP_001824051_Aspergillus_oryzae
------------------------------------------------------------
------------------------------------------------------------
------------------------------------------------------------
------------------------------------------------------------
------------------------------------------------------------
------------------------------------------------------------
------------------------------------------------------------
------------------------------------------------------------
------------------------------------------------------------
------------------------------------------------------------
------------------------------------------------------------
------------------------------------------------------------
------------------------------------------------------------
------------------------------------------------------------
------------------------------------------------------------
--------------------------------------------------------MA--
IQKKHGKGRLDKWYRLAKEKGYRARAAFKLIQLNKKYG-FLEKSKVVLDLCAAPGSWCQV
AAECMPAQSIIIGVDLAPIKPIPRVITFQSDITTEKCRTTIRQHLKHWKADTVLHDGAPN
VGTAWVQDAFSQAELVLQSMKLATEFLVEGGTFVTKVFRSKDYNALLWVFKQLFTSVEAT
KPPSSRNVSAEIFVVCRGFKAPKRLDPKFLDPKHVFAELADPTP---NNEARVFDPEK--
KKRKRDGYEEGDWTQFKEIPVTEFINTTDPIAILGQYNKLSFQQPLNG-------DIALS
TLNRLEETTDEIRKCCEDLKVLGKKEFRNLLRWRLKVREKFGLVVKKGGQAKKD------
-----EPEEVAEIAPM-DEELAIQEELQRLREK-ESSKAKKERRKENEKKRKEIVRMQMH
MTTPMDIGMEQI-GPLGDDAPFSLKRVEREGARDTIAAGKEVTV-ESESE-DSESD----
----VD--AESDDEGDLLERELDSLYEQYQERKEDKDTKLRAKKARKDFEADEWEGFSE-
--SG-NEE-------------SDNE-------DSEFGAANATSV-APPKNG---TLSNNA
ALFF-DQDIFQ--GLEDIDDVE-----DED---ED--EDSVIE-MDEDDNDY---TESKN
SV--------AKKQKAK------------------DA-----KAVTQMV-----------
-------------LDSS-DEEPEE----------------LD--EPRKENGQL-------
--------------DIDIITAEAMALAQQMASGEKKSHDVADDGFNRYAFRDVDGLPEWF
LDDETKHSKPNRPITKAAAAAIKEKLRAINARPI-KKVMEAKGRKKFKAAQKLEKLRKKS
ALLADDEALSERDKSQAISKLMSKA--TKK--KPKQQVKLVVAKGNNRGISGRPRGVKGK
YKIVDSRMKKDVRAQKRLAKKKQK-----
>XP_040637743_Aspergillus_ruber
------------------------------------------------------------
------------------------------------------------------------
------------------------------------------------------------
------------------------------------------------------------
------------------------------------------------------------
------------------------------------------------------------
------------------------------------------------------------
------------------------------------------------------------
------------------------------------------------------------
------------------------------------------------------------
------------------------------------------------------------
------------------------------------------------------------
------------------------------------------------------------
------------------------------------------------------------
------------------------------------------------------------
--------------------------------------------------------MA--
VQKKHGKGRLDKWYHLAKEKGYRARAAFKLVQLNKKYG-FLEKSKVLLDLCAAPGSWCQV
AAECMPTQSIIVGVDLAPIKPIPRVISFQSDITTDKCRATIRSHLKHWKADTVLHDGAPN
VGTAWVQDAFSQAELVLQSMKLATEFLAEGGTFVTKVFRSKDYNALIWVFKQLFSSVEAT
KPPSSRNVSAEIFVVCRGYKAAKRIDPKFLDPKHVFAELADPTP---NYEAKVFDPEK--
KKRKRDGYEEGNYTQFKEIPVTEFINTIDPIAILGEYNKLSFDQAPAG-------DLAMA
TLNRLEETTEEIRTCCEDLKLLGKKEFRNLLRWRLKVREKFGLVVKKGPRKPEE------
-----QTEEVAEVAPM-DDELAIQDELHRLTEK-ESATRKKERRKENEKKRKEIVRMQMH
MTTPMEIGMEQL-GPGGDDATFSLKRVDREGARDAIVSGRQAVV-ESESE-GSDSES---
----ES--ETDDDDGDRLERELDNLYEQYQDRQEERDSKLRAKKARKEYEADEWEGFSD-
-----KEG-----------NDDEAE-------EEGADAEAESTPANASKSR---TLSNNA
ALFF-DQDIFQ--GLGD-DDVE-----DEDSANEH--------------------QEEKP
KEEPK-----SKKQKAK------------------DA-----KKQEQEQ-----------
-------------AAQESDEEVEE----------------PE--DPRKGNGQL-------
--------------DIDIITAEAMALAQSMATGEKKSHDLIDDGYNKHAFRELEGLPEWF
LDDENRHANPNRPITKAAAAAIKEKMRAINARPI-KKVMEAKGRKKMRAATRLDRLRKKS
SLLAEDDALSERDKSAAITAMMGKA--SKK--KPKQQTKLVVAKGPNRGISGRPRGVKGK
YKIVDSRMKKDIRAQKRLAKKKS------
>XP_040705774_Aspergillus_sydowii
------------------------------------------------------------
------------------------------------------------------------
------------------------------------------------------------
------------------------------------------------------------
------------------------------------------------------------
------------------------------------------------------------
------------------------------------------------------------
------------------------------------------------------------
------------------------------------------------------------
------------------------------------------------------------
------------------------------------------------------------
------------------------------------------------------------
------------------------------------------------------------
------------------------------------------------------------
------------------------------------------------------------
--------------------------------------------------------MA--
IQKKHGKGRLDKWYRLAKEKGYRARAAFKLVQLNKKYG-FLEKSKVVLDLCAAPGSWCQV
AAECMPAQSLIVGVDLAPIKPIPRVITFQSDITTDKCRATIRSHLKHWKADTVLHDGAPN
VGAAWVQDAFSQAELVLESLRLATDFLAEGGTFVTKVFRSKDYNPLLWVFKQLFSSVEAT
KPPSSRNVSAEIFVVCRGYKAPKRMDPKFLDPKHVFAELADPTP---NNEAKVFNPEK--
KKRKREGYEEGDWTQFKEVPVTDFINTTDPIAILGSANKLSFQQLPGG-------DLALA
TLDRLPETTEEIRNCCEDLKVLGKKEFRNLLRWRLKVREKFGLVVKKG-PAKTD------
-----ETEEVAEIAPM-DDELAIQEELHRLKEK-ESTRSKKERRKENEKKRKEIVRMQMH
MTTPMDIGMEQL-GPGGDDATFSLKRAEKAGAKDAMASGKEITV-ESESE-ESESES---
----EY--TGSDDEEDRLERELDSLYEQYQGRKEDKDSKLRAKKARKQYEAEEWEGFSG-
--SD-K-G-----------SDDEEE-------EDAETEARAA-----PSNG---ALSNNA
ALFF-DQDIFQ--GLESVGDEE-----DEEDEEGE--E-----DEDEEDKDEEAVEEKRP
QSKAV-----SEKRKKA------------------TG-----TTDSKPS-----------
-------------EDSS-DDEFEE----------------AE--EPRKKNGQL-------
--------------DIDIITAEAMALAQQMATGEKKSHDVFDDGFNRYAFRDVDGLPEWF
IDDEGKHSKPVRPITKAAAAAIQEKMRAINARPI-KKVMEAKGRKKFKAAQRIEKLRKKS
ALLADDDTLSERDKAQAIARMMSRA--TKK--KPKQQAKLVVAKGSNRGISGRPKGVKGK
YKIVDSRMKKDVRAQKRLAKKKQK-----
>XP_001211243_Aspergillus_terreus
------------------------------------------------------------
------------------------------------------------------------
------------------------------------------------------------
------------------------------------------------------------
------------------------------------------------------------
------------------------------------------------------------
------------------------------------------------------------
------------------------------------------------------------
------------------------------------------------------------
------------------------------------------------------------
------------------------------------------------------------
------------------------------------------------------------
------------------------------------------------------------
------------------------------------------------------------
------------------------------------------------------------
--------------------------------------------------------MA--
IQKKHGKGRLDKWYRLAKEKGYRARAAFKLIQLNKKYG-FLEKSKVLLDLCAAPGSWCQV
AAECMPAQSIIIGVDLAPIKPIPRVISFQSDITTEKCRATIRSHLKTWKADTVLHDGAPN
VGTAWVQDAFSQAELVLQSMKLATEFLVEGGTFVTKVFRSKDYNALLWVFKQLFTSVEAT
KPPSSRNVSAEIFVVCRGFKAPKHLDPKFLDPKHVFAELADPTP---NNEARVFNPEK--
KKRKREGYEEGDWTQYKEIPVTEFINTTDPIAILGQYNKLSFQQLPGG-------DIALA
TLDRLEETTPEIRQCCEDLKVLGKKEFRNLLRWRLKVREKFGLVVKKGGQAKKD------
-----EPEEVAEIAPM-DDELAIQEELYRLKEK-ESSRMKKERRKENERKRKEIVRMQMH
MTTPMDIGMEQV-GPLGEESTFSLKRVDREGARDAIASGKEVAI-ESESE-DSTSES---
----EE--EESDEEGDRLERELDNLYEQYQDRREDRDTKLRAKKARKDYEAEEWDGFSD-
--SG-KES-------------DDSD-------DESDSKATASALKAPPKAE---GLSNNA
ALFF-DQDVFQ--GLEDLDDID-----DEE---EE--EDKA---ADEEDDSE---DEVRD
DTIPA-----KKKDNAK------------------EC-----KAKAEED-----------
-------------DDDSWDDEPKK----------------TK--DPLKKNGQL-------
--------------DIDIITAEAMALAQQMATGEKKSSDVVDDGFNRYAFRDMDGLPDWF
LDDETKHSKANRPITKEAAAAIKEKLRAINARPI-KKVMEAKGRKKMKAAQRLEKLRKKS
ALLADDETMSERDKSQAIARLMSRA--TKK--KPKQQVKLVVAKGNNRGISGRPRGVKGK
YKIVDSRMKKDIRAQKRLAKKKKN-----
>XP_022493175_Penicillium_arizonense
------------------------------------------------------------
------------------------------------------------------------
------------------------------------------------------------
------------------------------------------------------------
------------------------------------------------------------
------------------------------------------------------------
------------------------------------------------------------
------------------------------------------------------------
------------------------------------------------------------
------------------------------------------------------------
------------------------------------------------------------
------------------------------------------------------------
------------------------------------------------------------
------------------------------------------------------------
------------------------------------------------------------
--------------------------------------------------------MA--
IQKKHGKGRLDKWYRLAKEKGYRARAAFKLIQLNQKYG-FLEKSRVCIDLCAAPGSWCQV
AAEYMPAQSLIIGVDLSPIKPIPRAITFQSDITTEKCRATIKSHIKHWKADIVLHDGAPN
VGAAWVQDAFSQAELVLESLRLATDFLAEGGSFVTKVFRSKDYNPLLWVFKQLFTSVEAT
KPPSSRNVSAEIFVVCRGYKAPKRIDPKFLDPKHVFAELSAPTP---NYEAKVFNPEK--
KKRKREGYEEGDYTQFKELPVTEFINTTDPISILGGYNKLSFQQPPGG-------DLAMS
TLERLEDTTEEIRTCCEDLKVLGKKEFRNLLRWRIKVREKFGLVVKKK--TQEG------
-----DAEEVAEVAPM-DEELAIQEDLMRMREQ-ETAKGKKQRRKENEKKRKEIVRLQMN
MTTPMEIGMEQL-GMGGDDTTFSLKRVDREGARDKVINARDLPA-ESES--EDDSES---
----ED--EESDDEADRLERELDTLYEKYQERKEDKDSKLRAKKNRKEYEKDEWDGFSD-
--ENKGSDE------------EEEE-------EQEDEEMVDSNTV--PRPG---NLSNNA
SLFF-DQDIFQ--GLGVEEDDE-----EEEEEQEEGKE---EE-DQGDNIFEMDEDSDVE
EKAPA-----SKQKNKK------------------DA-----KKNAKKD-SEW-------
-------------EDESDEGEP------------------VDLGDPKKANGQL-------
--------------DIDIITAEAMALAQSMATGEKKSTDIIDDGFNRFSFRDVDGLPEWF
IDDEGKHSKMVRPTTKAAAAAIREKMRAINARPI-KKVMEAKGRKKYKAAQRLEKLRKKS
ALLADDEALSERDKAGAIAKIMSKA--GKK--RPKQEVKLVVAKGANRGISGRPKGVKGK
YKIVDARMKKDIRAEKRLAKKKK------
>XP_014533182_Penicillium_digitatum
------------------------------------------------------------
------------------------------------------------------------
------------------------------------------------------------
------------------------------------------------------------
------------------------------------------------------------
------------------------------------------------------------
------------------------------------------------------------
------------------------------------------------------------
------------------------------------------------------------
------------------------------------------------------------
------------------------------------------------------------
------------------------------------------------------------
------------------------------------------------------------
------------------------------------------------------------
------------------------------------------------------------
--------------------------------------------------------MA--
IQKKHGKGRLDKWYRLAKEKGYRARAAFKLIQLNQKYG-FLEKSRVCIDLCAAPGSWCQV
AAEYMPAQSLIIGVDLSPIKPIPRAITFQSDITTDKCRATIRSHIKHWKADVVLHDGAPN
VGAAWVQDAFSQAELVLESLRLATDFLGEGGTFVTKVFRSKDYNPLLWVFKQLFNSVEAT
KPPSSRNVSAEIFVVCRGFKAPKRIDPKFLDPKHVFAELTAPTP---NYEAKVFNPEK--
KKRKREGYEEGDYTQHKELPVTEFINSMDPISILGGYNKLSFQQPPGG-------DLALS
TLDRLEETTDEIRTCCEDLKILGKKEFRNLLRWRIKCREKFGLVVKKK-PTQEG------
-----EAEEVAEVAPM-DEELQIQEDLIRMREA-QTAKGKKERRKENEKKRKDIIRMQMN
MTTPMEIGMEQL-GMGGEDSTFTLRRVDRENARDAVVNARDLPA-ESGS--ESESES---
----ET--EESDDEEDRLERELDHMYEQYTGRMEDKDSKLRAKKTRKQYEVDEWEGFSD-
--REKGSSD------------EEEE-------EDSDEETVPTDQA--LEAK---KLSNNA
SLFF-DQDIFE--GL--EEGED-----EE---EEDTNEEEAEE-EEEENIFAMDEDEEEE
EKTPA-----LKQKNIK------------------DT-----KKNGKKN-SVW-------
-------------VDESDDSDAEE----------------TGGKDPLKANGQL-------
--------------DIDIITAEAMALAQSMATGEKKSTDIVDDGFNRFAFRDVDGLPEWF
LDDENKHSKPVRPITKAAAAAIREKMRAINARPI-KKVMEAQGRKKYKAAQRLEKLRKKS
ALLAEDDALSERDKAGAIARLMSRA--TKK--KPKQEVKLVVAKGPNRGISGRPKGVKGK
YKIVDARMKKDVRAEKRLAKKKSGK----
>XP_016601577_Penicillium_expansum
------------------------------------------------------------
------------------------------------------------------------
------------------------------------------------------------
------------------------------------------------------------
------------------------------------------------------------
------------------------------------------------------------
------------------------------------------------------------
------------------------------------------------------------
------------------------------------------------------------
------------------------------------------------------------
------------------------------------------------------------
------------------------------------------------------------
------------------------------------------------------------
------------------------------------------------------------
------------------------------------------------------------
--------------------------------------------------------MA--
IQKKHGKGRLDKWYRLAKEKGYRARAAFKLIQLNQKYG-FLEKSRVCIDLCAAPGSWCQV
AAEYMPAQSLIIGVDLSPIKPIPRAITFQSDITTDKCRATIRSHIKHWKADVVLHDGAPN
VGAAWVQDAFSQAELVLESLRLATDFLGEGGTFVTKVFRSKDYNPLLWVFKQLFNSVEAT
KPPSSRNVSAEIFVVCRGFKAPKRIDPKFLDPKHVFAELTAPTP---NYEAKVFNPEK--
KKRKREGYEEGDYTQHKELPVTEFINTTDPISILGGYNKLSFQQPPGG-------DLALS
TLDRLEETTDEIRTCCEDLKILGKKEFRNLLRWRIKCREKFGLVIKKK-PTQEG------
-----EEEEVAEVAPM-DEELQIQEDLIRMREA-QTTKGKKERRKENEKKRKDIIRMQMN
MTTPMEIGMEQL-GMGGDDTTFTLRRVDRENARDAVVNARDLPA-ESES--ENEYES---
----ET--EESDDEEDRLERELDHMYEQYTGRMEDKDSKLRAKKTRKQYEVDEWEGFSD-
--REKGSSD-----------EEEEE-------EDSDEETATTNQA--LEGK---KLSNNA
SMFF-DQDIFE--GL--EDGEE-----EEEEEEEDAQEEEAEE-EEEENIFAMDEDEEEE
EKTPA-----PKQKNNK------------------DA-----KKSGKKN-SVW-------
-------------VDESDESEAEE----------------TGEKDPLKANGQL-------
--------------DIDIITAEAMALAQSMATGEKRSTDIIDDGFNRFAFRDVDGLPEWF
LDDEGKHSKPVRPITKAAAAAIREKMRAINARPI-KKVMEAQGRKKYKAAQRLEKLRKKS
ALLAEDDALSERDKAGAIARLMSRA--TKK--KPKQEVKLVVAKGPNRGISGRPKGVKGK
YKIVDARMKKDVRAEKRLAKKKSGK----
>XP_040645941_Penicillium_griseofulvum
------------------------------------------------------------
------------------------------------------------------------
------------------------------------------------------------
------------------------------------------------------------
------------------------------------------------------------
------------------------------------------------------------
------------------------------------------------------------
------------------------------------------------------------
------------------------------------------------------------
------------------------------------------------------------
------------------------------------------------------------
------------------------------------------------------------
------------------------------------------------------------
------------------------------------------------------------
------------------------------------------------------------
--------------------------------------------------------MA--
IQKKHGKGRLDKWYRLAKEKGYRARAAFKLIQLNQKYG-FLEKSRVCIDLCAAPGSWCQV
AAEYMPAQSLIIGVDLSPIKPIPRAITFQSDITTDKCRATIRSHIKHWKADVVLHDGAPN
VGAAWVQDAFSQAELVLESLRLATDFLGEGGTFVTKVFRSKDYNPLLWVFKQLFNSVEAT
KPPSSRNVSAEIFVVCRGFKAPKRIDPKFLDPKHVFAELTAPTP---NYEAKVFNPEK--
KKRKREGYEEGDYTQFKELPVTEFINTIDPIAILGSYNKLSFQQPPGG-------DLALS
TLDRLEETTEEIRNCCEDLKVLGKKEFRNLLRWRIKCREKFGLVVKKK-PTTEG------
-----ETEEVAEVAPM-DEELQIQEDLIRMREQ-QTTKGKKERRKENEKKRKDIIRMQMN
MTTPMEIGMEQL-GMGGDDTTFTLRRVDRENARDAVVNARDLPA-ESES--ESESES---
----ET--EESDDEEDRLERELDHMYNQYTGRREDKDSKLRAKKTRKQYEVDEWEGFSD-
--REKASSD-----------EEEEE-------EDSDDETTAADQT--LKAK---KLSNNA
SMFF-DQDIFE--GL--EGDEE-----EEEEEQAQEVEE--EE-EESDNIFAMDEDEEEE
-KAPA-----TKEKNKK------------------DA-----KKNAKKNHNDW-------
-------------VDESDESEAEN----------------TEAKDPLKANGGL-------
--------------DIDIITAEAMALAQSMATGEKRSTDIVDDGFNRFAFRDVDGLPEWF
LDDEGKHSKPVRPITKAAAAAIREKMRAINARPI-KKVMEAQGRKKYKAAQRLEKLRKKS
ALLAEDDALSERDKAGAIARLMSRA--TKK--KPKQEVKLVVAKGPNRGISGRPKGVKGK
YKIVDARMKKDVRAEKRLAKKKSGKK---
>XP_038932817_Penicillium_roqueforti
------------------------------------------------------------
------------------------------------------------------------
------------------------------------------------------------
------------------------------------------------------------
------------------------------------------------------------
------------------------------------------------------------
------------------------------------------------------------
------------------------------------------------------------
------------------------------------------------------------
------------------------------------------------------------
------------------------------------------------------------
------------------------------------------------------------
------------------------------------------------------------
------------------------------------------------------------
------------------------------------------------------------
--------------------------------------------------------MA--
IQKKHGKGRLDKWYRLAKEKGYRARAAFKLIQLNQKYG-FLEKSRVCIDLCAAPGSWCQV
AAEYMPAQSLIIGVDLSPIKPIPRAITFQSDITTDKCRATIRSHIKHWKADVVLHDGAPN
VGAAWVQDAFSQAELVLESLRLATDFLGEGGTFVTKVFRSKDYNPLLWVFKQLFNSVEAT
KPPSSRNVSAEIFVVCRGFKAPKRIDPKFLDPKHVFAELTAPTP---NYEAKVFNPEK--
KKRKREGYEEGDYTQHKEIPVTDFINTTDPISILGGYNKLSFQQPPGG-------DLALS
TLDRLEETTEEIRTCCEDLKVLGKKEFRNLLRWRIKCREKFGLVIKKK-PTQEG------
-----EEEEVAEVAPM-DEELQIQEDLIRMREQ-QTTKGKKERRKENEKKRKDIIRMQMN
MTTPMEIGMEQL-GMGGDDTTFTLRRVDRENARDAVVNARDLPT-ESGSENENESES---
----ET--EESDDEEDRLERELDQMYEQYTGRLEDKDSKLRAKKTRKQYEVDEWEGFSD-
--REKGSSD-------------EEE-------EDSDDETATTSQA--LAAK---KLSNNA
SMFF-DQDIFE--GL--EEGEE-----EEEEEEEKEAEEE-ED-DESDNIFAMDEDEEEE
DYIPT-----SKQKN---------------------------KKNGKKN-SDW-------
-------------VDESDESEAEQ----------------TEGKDPLKANGQL-------
--------------DIDIITAEAMALAQAMATGEKRSTDIVDDGFNRFAFRDVDGLPEWF
LDDEGKHSRPVRPITKAAADAIREKMRAINARPI-KKVMEAQGRKKYKAAQRLEKLRKKS
ALLAEDDALSERDKAGAIARLMSRA--TKK--KPKQEVKLVVAKGPNRGISGRPKGVKGK
YKIVDARMKKDVRAEKRLAKKKSKK----
>XP_002567763_Penicillium_rubens
------------------------------------------------------------
------------------------------------------------------------
------------------------------------------------------------
------------------------------------------------------------
------------------------------------------------------------
------------------------------------------------------------
------------------------------------------------------------
------------------------------------------------------------
------------------------------------------------------------
------------------------------------------------------------
------------------------------------------------------------
------------------------------------------------------------
------------------------------------------------------------
------------------------------------------------------------
------------------------------------------------------------
--------------------------------------------------------MA--
IQKKHGKGRLDKWYRLAKEKGYRARAAFKLIQLNQKYG-FLEKSRVCIDLCAAPGSWCQV
AAEYMPSQSLIIGVDLSPIKPIPRAITFQSDITTDKCRATIRSHIKHWKADVVLHDGAPN
VGSAWVQDAFSQAELVLESLRLATDFLGEGGTFVTKVFRSKDYNPLLWVFKQLFNSVEAT
KPPSSRNVSAEIFVVCRGYKAPKRIDPKFLDPKHVFAELAAPTP---NYEAKVFNPEK--
KKRKREGYEEGDYTQHKELPVTEFINTMDPISILGAYNKLSFQQPPGG-------DLALS
TLDRLEETTDEIRTCCEDLKVLGKKEFRNLLRWRIKCREKFGLVIKKK-PTQEG------
-----EAEEVAEVAPM-DEELQIQEDLIRMREQ-QTAKGKKERRKENEKKRKDIIRMQMN
MTTPTDIGMEQL-GMGGEDSTFTLRRIDRENKRDAVVNARDLPA-ESES--EDEDES---
----ET--EESDDEEDRLERELDNMYEQYTGRMEDKDSKLRAKKTRKQYEVDEWEGFSD-
--REKGSSD-------------EEE-------ED-DDKTATTDQA--LQAK---KLSNNA
SLFF-DQDIFQ--GL--EEGEE-----EEEEAKEEEAEE--EE-EESDNIFAMDEDEEEE
EETPA-----PKKKNNK------------------DAKK-NEKKNEKKN-SDW-------
-------------VDESDESEAE-----------------AEGKDPLKANGQLGKLQLMP
NMNEVLANICSSPTDIDIITAEAMALAQSMATGEKKSTDIVDDGFNRFAFRDVDGLPEWF
LDDEGKHSKPVRPVTKAAAAAIREKLRAINARPI-KKVMEAQGRKKYKAAQRLEKLRKKS
ALLAEDDALSERDKAGAIARLMSRA--TKK--KPKQEVKLVVAKGPNRGISGRPKGVKGK
YKIVDARMKKDVRAEKRLAKKKSKK----
>XP_040813310_Penicillium_solitum
------------------------------------------------------------
------------------------------------------------------------
------------------------------------------------------------
------------------------------------------------------------
------------------------------------------------------------
------------------------------------------------------------
------------------------------------------------------------
------------------------------------------------------------
------------------------------------------------------------
------------------------------------------------------------
------------------------------------------------------------
------------------------------------------------------------
------------------------------------------------------------
------------------------------------------------------------
------------------------------------------------------------
--------------------------------------------------------MA--
IQKKHGKGRLDKWYRLAKEKGYRARAAFKLIQLNQKYG-FLEKSRVCIDLCAAPGSWCQV
AAEYMPAQSLIIGVDLSPIKPIPRAITFQSDITTDKCRATIRSHIKHWKADVVLHDGAPN
VGAAWVQDAFSQAELVLESLRLATDFLGEGGTFVTKVFRSKDYNPLLWVFKQLFNSVEAT
KPPSSRNVSAEIFVVCRGFKAPKRIDPKFLDPKHVFAELTAPTP---NYEAKVFNPEK--
KKRKREGYEEGDYTQHKELPVTDFINTTDPISILGGYNKLSFQQPPGG-------DLALS
TLDRLEETTDEIRTCCEDLKILGKKEFRNLLRWRIKCREKFGLVIKKK-PTQEG------
-----EAEEVAEVAPM-DEELQIQEDLIRMREA-QTTKGKKERRKENEKKRKDIIRMQMN
MTTPMEIGMEQL-GMGGDDSTFTLRRVDRENARDAVVNARDLPA-ESGS--ENEYES---
----ET--EESDDEEDRLERELDHMYEQYTGRMEDKDSKLRAKKTRKQYEVDEWEGFSD-
--REKGSDD---------EEEEEEE-------EDSDEETATTAQA--REAK---KLSNNA
SMFF-DQDIFE--GL--EEAEE-----EEEEAEEDKAEEE-EE-EESDNIFAMDEDEEEE
EKTPA-----PKQKNNK------------------DA-----KKNGKKT-SEW-------
-------------VDESDESEAEE----------------AEGKDPLKANGQL-------
--------------DIDIITAEAMALAQSMATGEKRSTDIVDDGFNRFAFRDVDGLPEWF
LDDEGQHSKPVRPITKAAAAAIREKMRAINARPI-KKVMEAQGRKKYKAAQRLEKLRKKS
ALLAEDDALSERDKAGAIARLMSRA--TKK--KPKQEVKLVVAKGPNRGISGRPKGVKGK
YKIVDARMKKDVRAEKRLAKKKSKK----
>XP_022585461_Penicilliopsis_zonata
------------------------------------------------------------
------------------------------------------------------------
------------------------------------------------------------
------------------------------------------------------------
------------------------------------------------------------
------------------------------------------------------------
------------------------------------------------------------
------------------------------------------------------------
------------------------------------------------------------
------------------------------------------------------------
------------------------------------------------------------
------------------------------------------------------------
------------------------------------------------------------
------------------------------------------------------------
------------------------------------------------------------
--------------------------------------------------------MA--
IQKKHGKGRLDKWYRLAKEKGYRARAAFKLIQLNKKYG-FLEKSKVLLDLCAAPGSWCQV
AAECMPAQSIIVGVDLAPIKPIPRVISFQSDITTEKCRATIRQHLKHWKADTVLHDGAPN
VGTAWVQDAFSQAELVLQSLKLATEFLIEGGTFVTKVFRSKDYNPLLWVFKQLFNSVEAT
KPPSSRNVSAEIFVVCRGFKAPKRIDPKFLDAKHVFAELSAPTP---NNEAKVFNPEK--
KKRKREGYEEGDWTQHKEISVTEFINTTDPIAILGTYHKLSFDQSPGG-------DLALA
TLGRLEETTDEIRTCCEDLRVLGKKEFRSLLKWRIKVREKFGLVVKKG-QATKD------
-----EAEEVAEVAPM-DEELAIQEELQRIRDQ-ENSRTKKERRKENEKKRKEIVRMQMN
MTTPMEIGMEQG-GLGDEDSVFSLKRVDRLNARAAMVSGKEAEV-ESESE-ED-AES---
----DG--DGSDDDGDRLERELDSMYDQYQERREDTDSKLRAKKARKAYETEEWEGFSE-
--NDGKDDD---------GEDSQSD-------SETTPTADDA-----QAST---HLSNKA
TLFF-DQDIFQ--GLEDIEDLE-----DGDSADEM--EQDAVP------------AKGKK
SESEK-----SKTKETK------------------QA-----KKAAEQS-----------
-------------DDSSDDEEVER----------------LE--DPRKANGQL-------
--------------DIDIITAEAMALAQSLATGEKRSVDVMDDGFNRYAFRDVDGLPEWF
LDDEGKHGKPHRPITAAAAAAIKEKMRAINARPI-KKVMEAKGRKKMKAAQKLERLRKKS
ALLAEDETLTERDKSQAIARLMSRA--VKK--KPKQQVKLVVARGSNKGISGRPRGVKGK
YKIVDSRMKKDIRAQKRLAKKKS------
>XP_016614523_Cladophialophora_bantiana
------------------------------------------------------------
------------------------------------------------------------
------------------------------------------------------------
------------------------------------------------------------
------------------------------------------------------------
------------------------------------------------------------
------------------------------------------------------------
------------------------------------------------------------
------------------------------------------------------------
------------------------------------------------------------
------------------------------------------------------------
------------------------------------------------------------
------------------------------------------------------------
------------------------------------------------------------
------------------------------------------------------------
--------------------------------------------------------MA--
IQKKHGKGRLDKWYKLAKEKGYRARAAFKLIQLNKKYG-FLEKSRVLLDLCAAPGSWCQV
AAETMPAQSLIVGVDLAPIKPIPRVISFQSDITTDKCRATIRQHLKHMKADTVLHDGAPN
VGVAWVQDAFSQAELVLQSMKLATEFLKEGGTFVTKVFRSKDYNALLWVFKQLFTSVEAT
KPPSSRNVSAEIFVVCRGFRAPKRLDPKFLDPKHVFAELQDPTP---NNEAKVFNPEK--
KKRKREGYEEGDWTQHKEIPVSDFIHTTDPIAILGSVNKLSFEQPPNG-------DLALA
TIGRLPETTAEIRQCCADLKVLGKKEFRTLLRWRLKVRDQFGLSGKAKKQDQEVQAMEQ-
-----EGEEVAEVESM-EGELKLQQEIQRLKDQ-DNKEKKKERRKENERKRKEIVRMQMH
MTAPYDIGLQQT-GPGGEGSMFSIKAADKVQNPVQIANRDMADEEDSELE-TSEIAS---
----DG---DEDETGDLLERELDLLYESYQQKREEADAKARAKRARKEREKDEWEGISD-
-DGGTSSDI---------ATDAGSD-------DEQKG--YPTKQL--PKSE---GLSTKA
AMFF-DQDIFQNLGIEDNQDDQ--DDLDKDSAIEM-HDESSDQA-----------DSVAI
RAQA------SKGQQGK------------------PINS-TLKKQRLSRQI---------
-------------AEDEPESEPETTPR-TTISSTADPAR-PE--DPLTATGHL-------
--------------DIDIITAEAMTLAHSLATKQTTSKDLIDDNFNKYSFRDTDGLPEWF
LDDEDRHSRPLRPITKAAAAAIKEKMRALNARPI-KKVLEAKGRKKMKAAQRLEKLRKKS
ALLLEDEGVSEKDKASTISKMMARA--AKK-GRPKEKVKLVVARGANRGIAGRPRGVKGK
YKIVDARLKKDVRAEKRLKKKLKK-----
>XP_008730571_Cladophialophora_carrionii
------------------------------------------------------------
------------------------------------------------------------
------------------------------------------------------------
------------------------------------------------------------
------------------------------------------------------------
------------------------------------------------------------
------------------------------------------------------------
------------------------------------------------------------
------------------------------------------------------------
------------------------------------------------------------
------------------------------------------------------------
------------------------------------------------------------
------------------------------------------------------------
------------------------------------------------------------
------------------------------------------------------------
--------------------------------------------------------MA--
VQKKHGKGRLDKWYKLAKEKGYRARAAFKLIQLNKKYG-FLEKSRVLLDLCAAPGSWCQV
AAETMPAQSLIIGVDLAPIKPIPRVITFQSDITTDKCRATIRSHIKHMKADTVLHDGAPN
VGVAWVQDAFSQAELVLQSMKLATEFLKEGGTFVTKVFRSKDYNALLWVFKQLFTSVEAT
KPPSSRNVSAEIFVVCRGFKAPKKLDPKFLDPKHVFAEIQEPTP---NNEAKVFNPEK--
KKRKREGYEEGDWTQHKEVPVSEFIHTTDPIAILGSVNTLSFEQPPNG-------DLALA
TIDRLPETTAEVRQCCADLKVLGKKEFRTLLRWRLKVRDKFGMSTKAKKQQAKEEEKDQ-
-----EGDEVAEVESM-DEELKMQEELQRLRDQ-DSKEKKKERRKENEKKRKEIVRMQMH
MTAPFDIGLEQN-GPAGEGSMFSIKTAERAAHPPRIEDEEMADGEGGQSE-VSEVET---
----QSEDEDEDEVADRLERELDMMYESFQQRREEADAKSRAKRARKDRETDEWEGLSD-
-EGDRTDNE---------PTDVETD-------AEDD---YSMREL--PRQE---GLSNKA
AMFF-DQDIFQGLGIE---DDE--YDNDKDSAIEM-DDESSDQAKPPV-------GTVPN
KA-S------EGAQKSK------------------PLKS-ALKKAH-SMRA---------
-------------EDSESDSEPEK--------RTASAPRAAE--EPLTPSGHL-------
--------------DIDIITAEAMTLAHSLATGEKTPRDLLDDNFNKYTFRDVDGLPDWF
LDDEDRHSKPQRPITKAAALAIKEKLRALNARPI-KKVREAKGRKKFKAAQRLEKLRKKS
ALLLEDEGMSEKDKASAITRMMSRA--AKKSGKPKEKARLVVARGVNRGVAGRPRGVKGR
YKIVDPRLKKDVRAEKRLKKKLKK-----
>XP_016253398_Cladophialophora_immunda
------------------------------------------------------------
------------------------------------------------------------
------------------------------------------------------------
------------------------------------------------------------
------------------------------------------------------------
------------------------------------------------------------
------------------------------------------------------------
------------------------------------------------------------
------------------------------------------------------------
------------------------------------------------------------
------------------------------------------------------------
------------------------------------------------------------
------------------------------------------------------------
------------------------------------------------------------
------------------------------------------------------------
--------------------------------------------------------MA--
IQKKHGKGRLDKWYKLAKEKGYRARAAFKLIQLNKKYG-FLEKSRVLLDLCAAPGSWCQV
AAETMPAQSLIVGVDLAPIKPIPRVISFQSDITTDKCRATIRQHLKHMKADTVLHDGAPN
VGVAWVQDAFSQAELVLQSMKLATEFLKEGGTFVTKVFRSKDYNALLWVFKQLFTSVEAT
KPPSSRNVSAEIFVVCRGFKAPKKLDPKFLDPKHVFAELQDPTP---NNEAKVFNPEK--
KKRKREGYEEGDWTQHKEVPVTDFIHTTDPIAILGSVNKLSFEQPPNG-------DLALA
TISRLPETTAEIRQCCADLKVLGKKEFRTLLRWRLKVRDQFGLSSKAKKQVQETQAKEQ-
-----EGEEVAQVESM-EEELKLQEELQRLKDQ-DTKEKKKERRKENERKRKEIVRMQMH
MTAPYDIGLEQS-GPGAEESMFSIKAADKAQNAVQNANDEMLDEDDSQSE-APEDDS---
----ES---DEDEVGDRLERELDLMYESFQQRREEADAKARAKRARREKETDEWEGLSD-
-DEGTSGDA---------ATDTGSD-------DEQDG--VRMKQI--PKSD---GLSTKA
AMFF-DQDIFQNLGID---DGQ--ENLDKDSAIEM-DDDSSDHT-----------DSVAA
KVHT------SKERQQK------------------PLKS-ALKQQGASLQS---------
-------------ADVDSESEVESTPK-NNTSSTANPPR-PE--DPLTPSGHL-------
--------------DIDIITAEAMTLAHSLATKQTTSKDLIDDNFNKYTFRDTDGLPEWF
LDDEDRHSRPIRPITKAAAAAIKEKMRALNARPI-KKVLEAKGRKKMKAAQRLEKLRKKS
ALLLEDEGVSEKDKASTISRMMARA--AKK-GRPKEKVKLVVARGANRGVAGRPRGVKGK
YKIVDPRLKKDVRAEKRLKKKLKK-----
>XP_007749662_Cladophialophora_psammophila
------------------------------------------------------------
------------------------------------------------------------
------------------------------------------------------------
------------------------------------------------------------
------------------------------------------------------------
------------------------------------------------------------
------------------------------------------------------------
------------------------------------------------------------
------------------------------------------------------------
------------------------------------------------------------
------------------------------------------------------------
------------------------------------------------------------
------------------------------------------------------------
------------------------------------------------------------
------------------------------------------------------------
--------------------------------------------------------MA--
IQKKHGKGRLDKWYKLAKEKGYRARAAFKLIQLNKKYG-FLEKSRVLLDLCAAPGSWCQV
AAETMPAQSLIVGVDLAPIKPIPRVISFQSDITTDKCRATIRQHLKHMKADTVLHDGAPN
VGVAWVQDAFSQAELVLQSMKLATEFLKEGGTFVTKVFRSKDYNALLWVFKQLFTSVEAT
KPPSSRNVSAEIFVVCRGFRAPKRLDPKFLDPKHVFAELQDPTP---NNEAKVFNPEK--
KKRKREGYEEGDWTQHKEIPVSDFIHTTDPIAILGSVNKLSFEQPPNG-------DLALA
TIGRLPETTTEIRQCCADLKVLGKKEFRTLLRWRLKVRDQFGLSGKAKKQDQEVQAIGQ-
-----EGEEVAEVESM-DGELKLQQELQRLKDQ-DNKEKKKERRKENERKRKEIVRMQMH
MTAPYDIGLQQS-GPGAEGSMFSIKAADKVQNPVQIANGDMADEEDSELE-ASEVAS---
----DG---NEDETGDMLERELDLMYESYQQKREEADAKARAKRARKERETDEWEGLSD-
-DGGISSDI---------ATDAGSD-------DEQNG--YPMKQQ--PKSE---GLSTKA
AMFF-DQDIFQNLGIEDDQDDQ--EDLDKDSAIEM-DDESSDQV-----------DSAAA
RAQA------SKGQRGK------------------PVNS-TLKKQRLSPQT---------
-------------AKDKSESEPETTPK-TTISSTTDLAR-PE--DPLTPSGHL-------
--------------DIDIITVEAMTLAHSLATKQTTSKDLIDDNFNKYTFRDTDGLPDWF
LDDEDRHSRPLRPITKAAAAAIKEKMRALNARPI-KKVLEAKGRKKMKAAQRLEKLRKKS
ALLLEDEGVSEKDKASTISRMMVRA--AKK-GRPKEKVKLVVARGANRGIAGRPRGVKGK
YKIVDARLKKDVRAEKRLKKKLKK-----
>XP_018695960_Fonsecaea_erecta
------------------------------------------------------------
------------------------------------------------------------
------------------------------------------------------------
------------------------------------------------------------
------------------------------------------------------------
------------------------------------------------------------
------------------------------------------------------------
------------------------------------------------------------
------------------------------------------------------------
------------------------------------------------------------
------------------------------------------------------------
------------------------------------------------------------
------------------------------------------------------------
------------------------------------------------------------
------------------------------------------------------------
--------------------------------------------------------MA--
IQKKHGKGRLDKWYKLAKEKGYRARAAFKLIQLNKKYG-FLEKSRVLLDLCAAPGSWCQV
AAETMPAQSLIVGVDLAPIKPIPRVISFQSDITTDKCRATIRQHFKHMKADTVLHDGAPN
VGVAWVQDAFSQAELVLQSMKLATEFLKEGGTFVTKVFRSKDYNALLWVFKQLFTSVEAT
KPPSSRNVSAEIFVVCRGFKAPKRLDPKFLDPKHVFAELQDPTP---NNEAKVFNPEK--
KKRKREGYEEGDWTQHKEVPVSDFIHTTDPIAILGSVNKLSFEQPPNG-------DLALA
TINRLPETTAEIRHCCADLKVLGKKEFRTLLRWRLKVRDQFGLSTKAKKQEQETQLKDQ-
-----EGEEVAQVESM-EDELKLQEELQRLKDQ-DTKEKKRERRKENERKRKEIVRMQMH
MTAPFDIGLEQS-GPGAEGSMFSIKAADKVQDSVPTA-DDMVDEENSESE-TPYDDS---
----ES---DEDEAGDRLERELDLMYETYQQRREEADAKARAKRARKEKETDEWEGLSD-
-AEDSSGDI---------ATDAGSD-------DVQDG--YRMKQI--PQSE---GLSTKA
AMFF-DQDIFQSLGLD---DEE--EDLDKDSAIEM-DDDPSDHA-----------DSLPA
KALT------QKEQQHK------------------PIKS-ALKKPQSSVRP---------
-------------TDVESESGTETIPQAHTANPSTTSPR-PE--DPLTPSGHL-------
--------------DVDIITAEAMTLAQSLATKQITPKDLIDDNFNKYTFRDTDGLPDWF
LDDEDRHSRPIRPITAAAAAAIKEKLRALNARPI-KKVLEAKGRKKMKAAQRLEKLRKKS
ALLLEDEGVSEKDKASTISRMMARA--AKK-GRPKEKVKLVVARGANRGVAGRPRGVKGK
YKIVDARLKKDVRAEKRLKKKLKK-----
>XP_022516404_Fonsecaea_monophora
------------------------------------------------------------
------------------------------------------------------------
------------------------------------------------------------
------------------------------------------------------------
------------------------------------------------------------
------------------------------------------------------------
------------------------------------------------------------
------------------------------------------------------------
------------------------------------------------------------
------------------------------------------------------------
------------------------------------------------------------
------------------------------------------------------------
------------------------------------------------------------
------------------------------------------------------------
------------------------------------------------------------
--------------------------------------------------------MA--
IQKKHGKGRLDKWYKLAKEKGYRARAAFKLIQLNKKYG-FLEKSRVLLDLCAAPGSWCQV
AAETMPAQSLIIGVDLAPIKPIPRVISFQSDITTDKCRATIRQHLKHMKADTVLHDGAPN
VGVAWVQDAFSQAELVLQSMKLATEFLKEGGTFVTKVFRSKDYNALLWVFKQLFTSVEAT
KPPSSRNVSAEIFVVCRGFKAPKRLDPKFLDPKHVFAEVQEPTP---NNEAKVFNPEK--
KKRKREGYEEGDWTQHKEVPVTDFIHTTDPIAILGSMNKLSFEQPPNG-------DLALA
TISRLPETTAEIRQCCADLKVLGKKEFRTLLRWRLKVRDQFGLSSKARKQEQEIQTQEQ-
-----DGEEVAQVESM-DEELKLQEELQKLKDR-DSKEKRKERRKENERKRKEIVRMQMH
MTAPFDIGLEQS-GPGADGTMFSIQTADKAQGSGEIGNNDMEDEEDSGSE-DSELGS---
----ES---DDDDAGDRLERELDFMYESYQQRREEADAKARAKRARREKETDEWEGLSD-
-DEATSSDG---------VTDADYD-------DEEDG--YPMKQI--PKSD---GLSAKA
AMFF-DQEIFQDLGID---DEQ--EDLDKDSAIEM-DDDSSDHA-----------DRTAT
KART------SKEQQDK------------------SLKP-ALNKQRPSSQS---------
-------------ADDESESEAEATIK-PSTSSTTKPPR-PE--DPLTPSGHL-------
--------------DVDIITAEAMTLAHSLATKETTAKDLIDDNFNKYTFRDTDGLPDWF
LDDEDRHSRPIRPITKAAAAAIKEKLRALNARPI-KKVLEAKGRKKMKAAQRLEKLRKKS
ALLLEDEGVSEKDKASTISRMMARA--AKK-GRPKEKVKLVVARGANRGVAGRPRGVKGK
YKIVDARLKKDVRAEKRLKKKLKK-----
>XP_016626514_Fonsecaea_multimorphosa
------------------------------------------------------------
------------------------------------------------------------
------------------------------------------------------------
------------------------------------------------------------
------------------------------------------------------------
------------------------------------------------------------
------------------------------------------------------------
------------------------------------------------------------
------------------------------------------------------------
------------------------------------------------------------
------------------------------------------------------------
------------------------------------------------------------
------------------------------------------------------------
------------------------------------------------------------
------------------------------------------------------------
--------------------------------------------------------MA--
IQKKHGKGRLDKWYKLAKEKGYRARAAFKLIQLNKKYG-FLEKSRVLLDLCAAPGSWCQV
AAETMPAQSLIVGVDLAPIKPIPRVISFQSDITTDKCRATIRQHLKHMKADTVLHDGAPN
VGVAWVQDAFSQAELVLQSMKLATEFLKEGGTFVTKVFRSKDYNALLWVFKQLFSSVEAT
KPPSSRNVSAEIFVVCRGFRAPKRLDPKFLDPKHVFAELQEPTP---NNEAKVFNPEK--
KKRKREGYEEGDWTQHKEVPVSDFIHTSDPIAILGSVNTLSFEQPPNG-------DLALA
TISRLPETTAEIRQCCADLKVLGKKEFRTLLRWRLKVRDQFGLSSKAKKQEQETQLKQQ-
-----EGEEVAHVESM-EDDLKLQEELQRLKDQ-DSKEKRKERRKENERKRKEIVRMQMH
MTAPYDIALEQS-GPGDEGSMFSLKAADRAQDSVRSATEEMVDEEDPDSE-APEDGS---
----ES---DEDEAGDRLERELDLMYETYQQRREEADAKARAKRARKEKETDEWDGLSD-
-DADTPGDI---------ATDAGSD-------DEQDG--YPLKQI--PKSE---GLSTKA
AMFF-DQEIFQDLGLD---DEQ--EDLDKDSAIEMDDDDSTDHT-----------NSVAA
KAYT------SKEQRDK------------------PLKS-ALKKQRPSLQS---------
-------------ADVESEPDADTIVK-TTASSNTNPPR-PE--DPLTPSGHL-------
--------------DVDIITAEAMTLAHSLATKQTTSKDLIDDNFNKYTFRDTDGLPDWF
LDDEDRHSRPIRPITAAAAAAIKEKMRALNARPI-KKVLEAKGRKKMKAAQRLEKLRKKS
ALLLEDEGVSEKDKASTIARMMARA--AKK-GRPKEKVKLVVARGANRGVAGRPRGVKGK
YKIVDARLKKDVRAEKRLKKKLK------
>XP_022502570_Fonsecaea_nubica
------------------------------------------------------------
------------------------------------------------------------
------------------------------------------------------------
------------------------------------------------------------
------------------------------------------------------------
------------------------------------------------------------
------------------------------------------------------------
------------------------------------------------------------
------------------------------------------------------------
------------------------------------------------------------
------------------------------------------------------------
------------------------------------------------------------
------------------------------------------------------------
------------------------------------------------------------
------------------------------------------------------------
--------------------------------------------------------MA--
IQKKHGKGRLDKWYKLAKEKGYRARAAFKLIQLNKKYG-FLEKSRVLLDLCAAPGSWCQV
AAETMPVQSLIVGVDLAPIKPIPRVISFQSDITTDKCRATIRQHLKHMKADTVLHDGAPN
VGVAWVQDAFSQAELVLQSMKLATEFLKEGGTFVTKVFRSKDYNALLWVFKQLFTSVEAT
KPPSSRNVSAEIFVVCRGFKAPKRLDPKFLDPKHVFAEVQEPTP---NNEAKVFNPEK--
KKRKREGYEEGDWTQHKEVPVTDFIHTTDPIAILGSMNKLSFEQPSNG-------DLALA
TISRLPETTAEIRQCCADLKVLGKKEFRTLLRWRLKVRDQFGLSSKAKKQEQETQTQEQ-
-----DGEEVAQVGSM-DEELKLQEELQKLKDR-DSKEKRKERRKENERKRKEIVRMQMH
MTAPFDIGLEQS-GPGADGTMFSIQTADKAQGSGEIGNNDMEDEEDSGSE-DSEVGS---
----ES---DDDDAGDRLERELDLMYESYQQRREEADAKARAKRARREKETDEWEGLSD-
-DDATSADG---------VTDADYD-------DEEDG--YPMKKI--PKSD---GLSAKA
AMFF-DQDIFQDLGID---DEQ--EDLDKDSAIEM-DDDSSDHA-----------DRTAT
KART------SKEQQDK------------------SLKP-ALKKQGPSSQS---------
-------------ADDESESEAEATIK-PSTSSTTKPPR-PE--DPLTPSGHL-------
--------------DVDIITAEAMTLAHSLATKEITAKDLIDDNFNKYTFRDTDGLPDWF
LDDEDRHSRPIRPITKAAAAAIKEKLRALNARPI-KKVLEAKGRKKMKAAQRLEKLRKKS
ALLLEDEGVSEKDKASTISRMMARA--AKR-GRPKEKVKLVVARGANRGVAGRPRGVKGK
YKIVDARLKKDVRAEKRLKKKLKK-----
>XP_013290335_Fonsecaea_pedrosoi
------------------------------------------------------------
------------------------------------------------------------
------------------------------------------------------------
------------------------------------------------------------
------------------------------------------------------------
------------------------------------------------------------
------------------------------------------------------------
------------------------------------------------------------
------------------------------------------------------------
------------------------------------------------------------
------------------------------------------------------------
------------------------------------------------------------
------------------------------------------------------------
------------------------------------------------------------
------------------------------------------------------------
--------------------------------------------------------MA--
IQKKHGKGRLDKWYKLAKEKGYRARAAFKLIQLNKKYG-FLEKSRVLLDLCAAPGSWCQV
AAETMPAQSLIVGVDLAPIKPIPRVISFQSDITTDKCRATIRQHLKHMKADTVLHDGAPN
VGVAWVQDAFSQAELVLQSMKLATEFLKEGGTFVTKVFRSKDYNALLWVFKQLFTSVEAT
KPPSSRNVSAEIFVVCRGFKAPKRLDPKFLDPKHVFAEVQEPTP---NNEAKVFNPEK--
KKRKREGYEEGDWTQHKEVPVTDFIHTTDPIAILGSMNKLSFEQPPNG-------DLALA
TISRLPETTAEIRQCCADLKVLGKKEFRTLLRWRLKVRDQFGLSSKARKQEQEIQTQEQ-
-----DGEEVAQVESM-DEELKLQEELQKLKDR-DSKEKRKERRKENERKRKEIVRMQMH
MTAPFDIGLEQS-APGADGTMFSIQTADKVRGSGEIGNNDMEDEEDSGSG-DSELGS---
----ES---DDDDAGDRLERELDFMYESYQQRREEADAKARAKRARREKETDEWEGLSD-
-DDATSADG---------VTDADYD-------DEEDG--YPMKQI--PKSD---GLSAKA
AMFF-DQDIFQDLGID---DEQ--EDLDKDSAIEM-DDDSSDHA-----------ERTAA
KART------SKEQQDK------------------SLKP-ALNKQRPSSQS---------
-------------ADDESESEAEATIK-PSTSSTTKPPR-PE--DPLTPSGHL-------
--------------DVDIITAEAMTLAHSLATKETTAKDLIDDNFNKYTFRDTDGLPDWF
LDDEDRHSRPIRPITKAAAAAIKEKLRALNARPI-KKVLEAKGRKKMKAAQRLEKLRKKS
ALLLEDEGVSEKDKASTISRMMARA--AKK-GRPKEKVKLVVARGANRGVAGRPRGVKGK
YKIVDARLKKDVRAEKRLKKKLKK-----
>XP_007761256_Cladophialophora_yegresii
------------------------------------------------------------
------------------------------------------------------------
------------------------------------------------------------
------------------------------------------------------------
------------------------------------------------------------
------------------------------------------------------------
------------------------------------------------------------
------------------------------------------------------------
------------------------------------------------------------
------------------------------------------------------------
------------------------------------------------------------
------------------------------------------------------------
------------------------------------------------------------
------------------------------------------------------------
------------------------------------------------------------
--------------------------------------------------------MA--
IQKKHGKGRLDKWYKLAKEKGYRARAAFKLIQLNKKYG-FLEKSRVLLDLCAAPGSWCQV
AAETMPAQSLIIGVDLAPIKPIPRVITFQSDITTDKCRATIRSHIKHMKADTVLHDGAPN
VGVAWVQDAFSQAELVLQSMKLATEFLKEGGTFVTKVFRSKDYNALLWVFKQLFTSVEAT
KPPSSRNVSAEIFVVCRGFKAPKKLDPKFLDAKHVFAEIQEPTP---NNEAKVFNPEK--
KKRKREGYEEGDWTQHKEVPVSEFIHTTDPIAILGSVNTLGFEQPPNG-------DLALA
TIDRLPETTAEIRQCCADLKVLGKKEFRTLLRWRLKVRDKFGMSSKAKKQQAKEEEKDQ-
-----EGEEVAEVESM-DEELKMQEELQRLRDQ-DSKEKKKERRKENEKKRKEIVRMQMH
MTAPFDIGLEQN-GPAGEGSMFSIKTAQRATDPPRIEDEEMADGDDGPSE-DSEVET---
----QS--EEDDEVGDRLERELDMMYESFQQRREEADAEARAKRARKEKETDEWEGLSD-
-QEDRTDNE---------PTDVETD-------AEDD---YSTREL--PRQE---GLSNKA
AMFF-DQDIFQDLDIE---DDEDDKDKDKDSAIEM-DDESSDQAKPSVTATATANAAVQT
KA-S------VGAQKSK------------------PVKS-ALKRAR-PVES---------
-------------DDSDADSEPET---------TASTPR-PE--DPLTPSGHL-------
--------------DIDIITAEAMTLAHSLAKGEKTTRDLLDDNFNKYTFRDVDGLPEWF
LDDEDRHSKPQRPITKAAVLAIKEKLRALNARPI-KKVREAKGRKKFKAAQRLEKLRKKS
ALLLDDEGMSEKDKASAITRMMSRA--AKKSGKPKEKARLVVARGVNRGVAGRPRGVKGR
YKIVDPRLKKDVRAEKRLKKKLKK-----
>XP_016241791_Exophiala_spinifera
------------------------------------------------------------
------------------------------------------------------------
------------------------------------------------------------
------------------------------------------------------------
------------------------------------------------------------
------------------------------------------------------------
------------------------------------------------------------
------------------------------------------------------------
------------------------------------------------------------
------------------------------------------------------------
------------------------------------------------------------
------------------------------------------------------------
------------------------------------------------------------
------------------------------------------------------------
------------------------------------------------------------
--------------------------------------------------------MA--
IQKKHGKGRLDKWYKLAKEKGYRARAAFKLIQLNKKYG-FLEKSRVLLDLCAAPGSWCQV
AAETMPAQSLIVGVDLAPIKPIPRVISFQSDITTDKCRATIRGHFKHLKADTVLHDGAPN
VGVAWVQDAFSQAELALQSMKLATEFLKEGGTFVTKVFRSKDYNALLWVFKQLFTSVEAT
KPPSSRNVSAEIFVVCRGFKAPKRIDPKFLDPKHVFAEVQEATP---NNEAKVFNPEK--
KKRKREGYEEGDWTQHKEVPVTDFIHTTDPIAILGSVNRLSFDQSPNG-------DLAMV
TLDRLPETTAEVRRCCEDLKVLGKKEFRTLLRWRLKVRDIFGMSTKAKKQ-QQAE--QQ-
-----EGEEVAEVESM-DEELKIQEELQRLKDQ-DSKEKRKARRKENERRQKEIVRMQMH
MTTPHDIGLEQN-GPLGEGAMFNLKSADRAQEATGVETREMEDAEALESE-TSEAES---
----ED--DDSDEDGDRLEEELDTLYSSYRERREESNAKERAKRARKEKETDEWAGLSD-
-D-EAAGGA---------TTDGESD-------GE-E---SSMRPI--PKSE---GLSTKA
AMFF-DQDIFQDLGI--EEDAE-----DKDSAIEL-EDESSDQAKR---------IQTQK
KQKES-----ASEQDDK------------------PLKS-ALKKTQKPTPP-----Q---
----------YD-DGSDSDSDSVPVQK----SKT-SQTERPE--DPLLPNGQL-------
--------------DVDIITAEAMTLAQSLATRRTKPSDLVDDSFNKYSFRDVDGLPEWF
LDDEGQHSKPQRPITASAAAAIKEKLRALNARPI-KKVLEAKGRKKMRAAQRLEKLRKKS
ALLLDDEGMSEKDKAAGIARMMARA--AKK-GRPKEKVKLVVARGGNRGIAGRPRGVKGK
YKIVDARLKKDVRAEKRLKKRMKK-----
>XP_016257497_Exophiala_oligosperma
------------------------------------------------------------
------------------------------------------------------------
------------------------------------------------------------
------------------------------------------------------------
------------------------------------------------------------
------------------------------------------------------------
------------------------------------------------------------
------------------------------------------------------------
------------------------------------------------------------
------------------------------------------------------------
------------------------------------------------------------
------------------------------------------------------------
------------------------------------------------------------
------------------------------------------------------------
------------------------------------------------------------
--------------------------------------------------------MA--
IQKKHGKGRLDKWYKLAKEKGYRARAAFKLIQLNKKYG-FLEKSRVLLDLCAAPGSWCQV
AAETMPAQSLIVGVDLAPIKPIPRVITFQSDITTDKCRATIRGHFKHLKADTVLHDGAPN
VGVAWVQDAFSQAELTLQSMKLATEFLKEGGTFVTKVFRSKDYNALLWVFKQLFTSVEAT
KPPSSRNVSAEIFVVCRGFKAPKRMDPKFLDPKHVFAEVQEATP---NNEAKVFNPEK--
KKRKREGYEEGDWTQHKEVPVTDFIHTTDPIAILGSVNKLSFDQSPNG-------DLAMV
TLDRLPETTPEVRRCCEDLKVLGKKEFRTLLRWRLKVRDIFGMSAKAKKQ-QQTE--QE-
-----EGEEVAEVESM-DEELKIQEELQRLKDQ-DSKEKRKARRKENERRQKEIVRMQMH
MTTPHDIGLEQN-GPMGEGAMFNLKSSDRAQEASGVATREMEDAEALESE-TSEDES---
----EN--DDSDDDGDRLEEELDTLYNSYRERREQSDAKARAKRARKEKDTDEWTGLSD-
-D-EGAGDA---------ATDGESE-------AE-E---ASMRPI--PKSE---GLSTKA
AMFF-DQDIFQDLGI-DEEDAE-----DNDSAIEL-EDELSDQAKR---------IQPEK
KQKQS-----TADQVSV------------------PLKP-ALKRSPKATPR-----R---
----------DDADDSDSGSDSLPVQK----SKTSSRPERPE--DPLLPNGQL-------
--------------DVDIITAEAMTLAQSLATRRTKPSDLIDDSFNKYSFRDVDGLPEWF
LDDEGQHSKPQRPITAGAAAAIKEKLRALNARPI-KKVLEAKGRKKMRAAQRLEKLRKKS
ALLLDDEGMSEKDKAAGIARMMARA--AKK-GRPKEKVKLVVARGGNKGVAGRPRGVKGK
YKIVDARLKKDVRAEKRLKKRMKK-----
>XP_013320412_Exophiala_xenobiotica
------------------------------------------------------------
------------------------------------------------------------
------------------------------------------------------------
------------------------------------------------------------
------------------------------------------------------------
------------------------------------------------------------
------------------------------------------------------------
------------------------------------------------------------
------------------------------------------------------------
------------------------------------------------------------
------------------------------------------------------------
------------------------------------------------------------
------------------------------------------------------------
------------------------------------------------------------
------------------------------------------------------------
--------------------------------------------------------MA--
IQKKHGKGRLDKWYKLAKEKGYRARAAFKLIQLNKKYG-FLEKSRVLLDLCAAPGSWCQV
AAETMPAQSLIVGVDLAPIKAIPRVITFQSDITTDKCRATIRQHFKHLKADTVLHDGAPN
VGVAWVQDAFSQAELVLQSMKLATEFLKEGGTFVTKVFRSKDYNALLWVFKQLFTSVEAT
KPPSSRNVSAEIFVVCRGFKAPKKMDPKFLDPKHVFAEVQEATP---NNEAKVFNPEK--
KKRKREGYEEGDWTQHKEIPVTEFIHTTDPIAILGSVNKLSFDQGPNG-------DLAMA
TLDRLPETTAEIRQCCEDLKILGKKEFRTLLRWRLKVRDKFGMSTKAKKQ-QEAE--KE-
-----EGEEVAEVESM-DEELKIQEELQRLKNQ-DSKEKRKSRRKDNERKRKEIVRMQMH
MTTPQEIGLEQN-GPLGEGAMFNIKTSDKAQAAARIAGAEIQDTEDLESE-VTEDES---
----DE--EESDEDGDRLEQELDTLYESYRERREQNDAKARAKRARKEKETDEWTGLSD-
-D-EKTGDA---------PTDAESD-------AEGD---YPMRQI--PKTE---GLSAKA
AMFF-DQDIFQDLGIEDDQDDE-----DKDSAIEL-EDESSDQAKH---------AVSSE
KQEPA-----SNQQVG-------------------PLKS-ALKKPQKAAPK-----P---
----------AD-GDSDSYSEWEPVQK----ASSSSQPSRPE--DPLLPNGQL-------
--------------DVDIITAEAMTLAQSLATKRTKPSDLIDDSFNKFSFRDVDGLPEWF
LDDESHHSKPQRPITAAAAAAIKEKLRALNARPI-KKVLEAKGRKKFKAAQRLEKLRKKS
AMLLEDEGMSEKDKAAGIARMMSRA--AKK-GRPKEKVKLVVARGGNRGIAGRPRGVKGK
YKIVDPRLKKDVRAEKRLKKKLKK-----
>XP_007728329_Capronia_coronata
------------------------------------------------------------
------------------------------------------------------------
------------------------------------------------------------
------------------------------------------------------------
------------------------------------------------------------
------------------------------------------------------------
------------------------------------------------------------
------------------------------------------------------------
------------------------------------------------------------
------------------------------------------------------------
------------------------------------------------------------
------------------------------------------------------------
------------------------------------------------------------
------------------------------------------------------------
------------------------------------------------------------
--------------------------------------------------------MA--
IQKKHGKGRLDKWYRLAKEKGYRARAAFKLIQLNKKYG-FLEKSRVLLDLCAAPGSWCQV
AAETMPSQSLIVGVDLAPIKAIPRVITFQSDITTDKCRATIRTHLKHLKADTVLHDGAPN
VGVAWVQDAFSQAELVLQSMKLATEFLKEGGTFVTKVFRSKDYNALLWVFKQLFSSVEAT
KPPSSRNVSAEIFVVCRGFKAPKRMDPKFLDPKHVFAEVQEPTP---NNEAKVFNPEK--
KKRKREGYEEGDYTQHKEIPVSEFIHTTDPIAILGTVNKLSFEQSANG-------DLALA
ALDRLPETTQEVRECCADLKVLGKKEFRTLLRWRLKVRDKFGMSSKAKKEQQEVETNKE-
-----EAQEVAEVESM-DDELKIQEELQRLKDQ-DSKEKRKARRKENERKQKEIVRMQLH
MTTPHDIGLDQE-GPAGEGAMFTLNAAKRVQDPAEITDAQMDEVNAQESD-DSQDEV---
----ED--EDSDDDGDRLERELDMLYESYQQRREEADAKLRAKRARKEKETDEWDGLSD-
-E-DKPGDA---------TTDGESD-------VEEA---FPVRQF--PKSD---GLSTQA
AMFF-DQDIFQDLGI--EDEHD-----DNDSAIAL-EDESSDQTK-----------SPPL
K--GP-----SRENQPQ------------------PLKS-ALKKAQPAASQ---RTK---
----------VY-DASDSESEPDTSLK----PASSAS-TRPE--DPLLPNGQL-------
--------------DIDIITAEAMTVAQDLATKRIKPGDLVDDSFNKYSFRDVDGLPEWF
LNDETQHSKPQRPISAAAAAAIKEKMRALNARPI-KKVREAKGRKKMRAAARLEKLRKKS
ALLLDDEGVSEKDKAATISRLMARA--VKK-GKPKEKVKLVVARGPNRGLSGRPRGVKGK
YKIVDARLKKDVRAEKRLKRKLKK-----
>XP_007733004_Capronia_epimyces
------------------------------------------------------------
------------------------------------------------------------
------------------------------------------------------------
------------------------------------------------------------
------------------------------------------------------------
------------------------------------------------------------
------------------------------------------------------------
------------------------------------------------------------
------------------------------------------------------------
------------------------------------------------------------
------------------------------------------------------------
------------------------------------------------------------
------------------------------------------------------------
------------------------------------------------------------
------------------------------------------------------------
--------------------------------------------------------MA--
IQKKHGKGRLDKWYKLAKEKGYRARAAFKLIQLNKKYG-FLEKSRVVLDLCAAPGSWCQV
AAETMPAQSLIIGVDLAPIKPIPRVISFQSDITTDKCRATIRTHLKHLKADTVLHDGAPN
VGVAWVQDAFSQAALVLESMKLATEFLKEGGTFVTKVFRSKDYNALLWVFKQLFTSVEAT
KPPSSRNVSAEIFVVCRGFKAPKKLDPKFLDPKHVFAEVQEPTP---NNEAKVFNPEK--
KKRKREGYEAGDYTQHKEIPVSDFIHTTDPIAILGTVNKLSFEQSPNG-------DLALA
AVDRLPETTQEVRDCCADLKVLGKKEFRTLLRWRLKVRDKFGMSSKAKKE-QEAEA-KE-
-----EGEEVAEVEPM-DEELRIQEELQRLKDQ-DSKEKRKSRRKENERKRKEIVRMQMH
MTTPHDIGLEQQ-GPAGEGAMFTIKSAEKVQDPAKITDGQMDDVDAQDSE-DSEDEL---
----ED--EDSDDDGDRLERELDMLYETYQQRREEADAKLRAKRARKEKETDEWGGLSD-
-E-DQAGDA----------TDGESD-------VEGG---FPVRQL--PKGE---GLSTQA
AMFF-DQDIFQDLGI--E---E-----DNDSAIAL-EDESSDQGK-----------RAPS
K--DV-----PRESQSK------------------ALKS-ALKKPQPPARQ---Q-Q---
----------AD-DASDSESEPENSAD----PTSSAAGSRPE--DPLLPNGQL-------
--------------DIDIITAEAMTLAQDLATRRTRAGDLVDDSFNKYSFRDVDGLPEWF
LNDETQHSKPQRPITAAGAAAIKEKLRALNARPI-KKVREAKGRKKMRAAARLEKLRRKS
ALLLDDEGLSEKDKAVTIGKLMARA--AKK-GRPKEKVKVVVAKGHNKGLSGRPRGVKGR
YKIVDARLKKDVRAEKRLKKKLKN-----
>XP_009153726_Exophiala_dermatitidis
------------------------------------------------------------
------------------------------------------------------------
------------------------------------------------------------
------------------------------------------------------------
------------------------------------------------------------
------------------------------------------------------------
------------------------------------------------------------
------------------------------------------------------------
------------------------------------------------------------
------------------------------------------------------------
------------------------------------------------------------
------------------------------------------------------------
------------------------------------------------------------
------------------------------------------------------------
------------------------------------------------------------
--------------------------------------------------------MA--
IQKKHGKGRLDKWYRLAKEKGYRARAAFKLIQLNKKYG-FLEKSRVLLDLCAAPGSWCQV
AAETMPAQSLIVGVDLAPIKPIPHVITFQSDITTDKCRATIRTHFKHLKADTVLHDGAPN
VGVAWVQDAFSQAELVLQSMKLATEFLKEGGTFVTKVFRSKDYNALLWVFKQLFTSVEAT
KPPSSRNVSAEIFVVCRGFKAPKRIDPKFLDPKHVFAEVQEPTP---NNEAKVFNPEK--
KKRKREGYEEGDWTQHKEIPVSEFIHTTDPIAILGTVNKLSFEQSPNG-------DLALA
ALDRLPETTEEIRMCCADLKVLGKKEFRTLLRWRLKVRDKFGMSAKAKKE-QEAEN-KE-
-----EGEEVAEVESM-DEELKIQEELQRLKEQ-DSKEKRKARRKENERKRKEIIRMQMH
MTTPHDIGLEQE-GPAGEGAMFTLRAAKKVQDPAKIDGAGMDEVDIEESE-DSQAES---
----ED--EDSDDDGDRLERELDMLYESYQRRREEADAKLRAKRARKEKETDEWGGLSD-
-E-DKAGDA---------TTDGESD-------VDDE---FPARPL--PKAE---GLSTQA
AMFF-DQDIFQDLGI--EDD-N-----DNDSAIAL-EDESSDQAKS---------QSPPA
NGAGA-----SQDKQSK------------------TLKS-ALKKPTASTAQQQRQTK---
----------VY-EESDSESESETV------PKSSGTASRPE--DPLLPNGQL-------
--------------DIDIITAEAMTLAQDLATRRTKPGELVDDSFNKFSFRDVDGLPEWF
LEDEAQHSKPQRPITAAAAAAIREKLRALNARPI-KKVREAKGRKKMRAAARLEKLRKKS
ALLLEDEGISEKDKAASISRMMARA--AKK-GRPKEKVKLVVARGPNKGLSGRPRGVKGK
YKIVDSRLKKDVRAEKRLKRKLKK-----
>XP_013256050_Exophiala_aquamarina
------------------------------------------------------------
------------------------------------------------------------
------------------------------------------------------------
------------------------------------------------------------
------------------------------------------------------------
------------------------------------------------------------
------------------------------------------------------------
------------------------------------------------------------
------------------------------------------------------------
------------------------------------------------------------
------------------------------------------------------------
------------------------------------------------------------
------------------------------------------------------------
------------------------------------------------------------
------------------------------------------------------------
--------------------------------------------------------MA--
IQKKHGKGRLDKWYKLAKEKGYRARAAFKLIQLNKKYG-FLEKSRVVLDLCAAPGSWCQV
AAETMPPSSLIIGVDLAPIKPIPRVISFQSDITTDKCRATIRQHIKHLKADTVLHDGAPN
VGVAWVQDAFSQAELVLQSMKLATEFLKEGGTFVTKVFRSKDYNALLWVFKQLFTSVEAT
KPPSSRNVSAEIFVVCRGYKAPKRLDPKFLDPKHVFAEVLAPTP---NNEAKVFNPEK--
KKRKREGYEEGEYTQHKEIAVSEFIHTTDPIAILGTVNKLSFEQKDNG-------DLALA
TLDRLPETTVEIRKCCEDLKVLGKKEFRTLLRWRLKVRDIFGMSSKAKKE-DQAEEAEW-
-----QGEEVAEVEPM-DEELKIQEELQRLREQ-ESKARRKDRRKDNEKKRKETIRMQMH
MTTPHDIGLEQQ-GPNGEGSMFNIKAADRAADATRITTGRMEDVENLESE-PSDDET---
----DN-GADSDDEADQLERQLDSMYESYQQRREEADAKARAKKARKEKETDEWGGLSDE
EDQDKGGDA----------TDAESN-------YDNEDGYYTMADL--PKSE---GLSTKA
AMFF-DQDIFQDLGI--EDD-D-----DKDSAIEL-DDESSDQTQA---------KSAPE
KSAAQPTSAITTTADGK------------------PLKS-ALKKSSTSTGTQQSQLPR--
LTKKSKSKPNVYESESDPESEPAPSKSQTDPSAGNTTPARPE--DPLLPSGHL-------
--------------DIDIITAEAMTLAQSLASRQTRPTDLIDDSFNKYTFRDVDGLPEWF
VDDEGSHSKPHRPITAAAAAAIKEKLRALNARPI-KKVREAKGRKKFKAAQRLEKLRKKS
ALLLEDEGVSEKDKASGIARMMARA--AKKGGKQKEKVKVVVARGGNKGIAGRPRGVKGR
YKIVDARLKKDARAEKRLKKKMGTR----
>XP_016225112_Exophiala_mesophila
------------------------------------------------------------
------------------------------------------------------------
------------------------------------------------------------
------------------------------------------------------------
------------------------------------------------------------
------------------------------------------------------------
------------------------------------------------------------
------------------------------------------------------------
------------------------------------------------------------
------------------------------------------------------------
------------------------------------------------------------
------------------------------------------------------------
------------------------------------------------------------
------------------------------------------------------------
------------------------------------------------------------
--------------------------------------------------------MA--
IQKKHGKGRLDKWYKLAKEKGYRARAAFKLIQLNKKYG-FLEKSKVLLDLCAAPGSWCQV
AAETMPTGSLIIGVDLAPIKAIPRVISFQSDITTDKCRATIRQHIKHLKCDTVLHDGAPN
VGVAWVQDAFSQAELVLQSMKLATEFLKEGGTFVTKVFRSKDYNALLWVFKQLFTTVEAT
KPPSSRNVSAEIFVVCRGFKAPKRLDPKFLDPKHVFAELQAPTP---NNEAKVFNPEK--
KKRKREGYEEGDYTQHKEVPVSEFIHTTDPIAILGTVNKLSFEQTDNG-------DLALA
TLDRLPETTAEIRQCCADLKVLGKKEFRSLLRWRLKVRDKFGMSSKALKA--QAEEAQKP
QDRGGEGDEVAEVESM-DEELKVQEELQRIRDM-NTKEKKKERRKENEQKRKEIIRMQMH
MTTPHDIGLEQQ-GPAGEGSMFQIKSAEKAKDPTRISTGRMEDVEDLDSD-DSEMEE---
----TD--EDSDDDGDRLERELDAMYESFQEKRQENDAKARAKKARKEKETDEWGGLSD-
-E-DKEEGA---------ETDGEFD-------DEDG---YGMHQL--PSAE---GLSMKA
AMFF-DQDIFQDLGI--EGDQE-----DNDSAIEL-EDESSDQSGT---------KTGAS
KSTKP-----TAGATAK------------------PLKS-ALKSSGKSAA----------
-------------EESDSEDESVI-------PSATVPSNRPE--DPLLPNGQL-------
--------------DVDIITAEAMTLAQSLATKKVKASDLIDDGFNKYTLRDTDGLPEWF
LDDENHHSKPHRPISAAAAAAIKEKLRALNARPI-KKVMEAKGRKKMRAAARLEKLKKKS
ALLMEDEGVSEKDKVGMIERMIKRA--TKK-GKPKEKVKLVVARGGNRGIAGRPRGVKGK
YKIVDPRLKKDVRAEKRLKRKLKK-----
>XP_013275896_Rhinocladiella_mackenziei
------------------------------------------------------------
------------------------------------------------------------
------------------------------------------------------------
------------------------------------------------------------
------------------------------------------------------------
------------------------------------------------------------
------------------------------------------------------------
------------------------------------------------------------
------------------------------------------------------------
------------------------------------------------------------
------------------------------------------------------------
------------------------------------------------------------
------------------------------------------------------------
------------------------------------------------------------
------------------------------------------------------------
--------------------------------------------------------MA--
IQKKHGKGRLDKWYRLAKEKGYRARAAFKLIQLNKKYG-FLEKSRVLLDLCAAPGSWCQV
AAESMPASSLIIGVDLAPIKPIPRVISFQSDITTDKCRATIRQHIKHLKADTVLHDGAPN
VGVAWVQDAFSQAELVLQSMKLATEFLKEGGTFVTKVFRSKDYNALLWVFKQLFVSVEAT
KPPSSRNVSAEIFVVCRGFKAPKRLDPKFLDPKHVFAELQEPTP---NNEAKVFNPEK--
KKRKREGYEEGDWTQHKEVSVSEFIHTTDPIAILGSVNKLSFEQSSNG-------DLALA
TLDRLPETTQEIRDCCADLKVLGRKEFRTLLRWRLKVRDKFGMSSKVKKQ-QEAEN-AK-
-----EADEVAEVEPM-DDELRIQEELQRLKDQ-HTKEKRKERRKENERKRKEIVRMQMH
MTAPYDIGLEQQ-GPAGEGSMFHIASANTAQDPAEIAKGRMEDVEDVESE-ESQDEP---
----EE--EDSDDDGDRLERQLDSMYELYRQRREEADAKTRAKRARKEKETDEWGGLSD-
-DNDKAGDV---------TSDAETD-------FEDD---DRMQQI--PQSE---GLSTKA
AMFF-DQDIFQDLGI--EDDND-----EKDSAIEL-DDESSDQTK-------------PV
SAKSQ-----ANQKQTK------------------PCKS-ARKKSQ--------KAP---
----------VP-EDSDSGSEPDTS------PTSSTQPSRPE--DPFLPNGQL-------
--------------DIDIITAEAMTLAQSLATKRTKPADLVDDGFNKYSFRDTDGLPDWF
LDDENQHSKPHRPITASAAAAIKEKLRALNARPI-KKVREAKGRKKLKAAQRLEKLRKKS
ALLVEDEGISEKDKAASISKLMARA--AKK-GRPKEKIKLVVARGGHKGIAGRPRGVKGK
YKIVDARLKKDVRAEKRLRKKLKK-----
>XP_017998155_Phialophora_attinorum
------------------------------------------------------------
------------------------------------------------------------
------------------------------------------------------------
------------------------------------------------------------
------------------------------------------------------------
------------------------------------------------------------
------------------------------------------------------------
------------------------------------------------------------
------------------------------------------------------------
------------------------------------------------------------
------------------------------------------------------------
------------------------------------------------------------
------------------------------------------------------------
------------------------------------------------------------
------------------------------------------------------------
--------------------------------------------------------MA--
IQKKHGKGRLDKWYKLAKEKGYRARAAFKLIQLNKKYG-FLEKSQVCLDLCAAPGSWSQV
AAETMPAGSLIVGVDLAPIKPIPRTIMFQGDITTDKCRATIRQHVKHLKADTVLHDGAPN
VGVAWVQDAFSQAELVLQSMKLATEFLKEGGTFVTKVFRSKDYNALLWVFKQLFTFVEAT
KPPSSRNVSAEIFVVCRGYKAPKRLDPKFLDPKHVFAEVEQINP---NNEAKVFNPEK--
KKRRREGYEEGEYIQHKSVPVSEFIQTTDPIKILGETNELSFEQSGNG-------DLALA
AVNRMPETTAEIRLCCKDLKVLGKKEFRTLLKWRLKIRDQFGMSAKAKKQQKEEDDAAK-
-----EGEEVAEVESM-DEELQIQEEMQQLKDQ-KDKSKRKERRRENERKQKEVVRMQMH
MTAPFDIGLEQV-GPGGEGAVFNLKTAERAEAPAKIETREMEESDDDSDD-DSRPDT---
----DS-DAESDEAEDELEQQLDDMYADYQTRREEQDAKLRAKRARKEKNTDDWEGLSD-
---DGKGDA---------EADSDDE-------EAEM---LQLRKP--AKSD---GLSSKA
AMFF-DQDIFQGLGVDELDD-------DNDSAIEL-DDDSDEKKQT--------------
----------HKKQQQQ------------------PQSSKAVKQKQIAAQPKPKPTN---
-------------TESDNWSDDDNK------PTTDTTSTRPE--DPLKPNGQL-------
--------------DIDIITAEAMTMAQSLATGTTKSSDIVDDSFNRYSFRDLDGLPEWF
LDDESSHSKLQRPVTKAAAVAIKEKLRALNARPI-KKVREAQGRKKFKAAQRLEKLRKKS
ALLAEDEALSERDKASSIARMMSRA--AKK-SKPKQSVKLVVARGNNKGISGRPKGTKGK
YKIVDARLKKDVRAEKRLQKKLKK-----
>NP_593129_Schizosaccharomyces_pombe
------------------------------------------------------------
------------------------------------------------------------
------------------------------------------------------------
------------------------------------------------------------
------------------------------------------------------------
------------------------------------------------------------
------------------------------------------------------------
------------------------------------------------------------
------------------------------------------------------------
------------------------------------------------------------
------------------------------------------------------------
------------------------------------------------------------
------------------------------------------------------------
------------------------------------------------------------
------------------------------------------------------------
-------------------------------------------------------MGK--
SQKKTAKGRLDKWYKLAKEQGYRSRAAFKLVQLNQKYS-FLEKAKVIIDLCAAPGGWLQV
ASKTCKPGSLIVGVDLAPIKPIPNCHTFVEDITSDKCRSQLRGYLKTWKADVVLHDGAPN
VGSAWLQDAYGQAQLVLMSMKLACEFLVAGGTFVTKVFRSRDYNNLLWVFKQLFNKVEAT
KPPSSRNVSAEIFVVCRGYKAPKKLDPRFTDPRTVFEEVQEPVT---NVDAKVFHPEK--
RKRSREGYADDDYTLHKTVLASEFVTANDPIQILGTSAEIVF---PKD-------DEECQ
RLYNLDVTTEEILLCCSDLQVLGKKEFRDILRWRLKIRDEMGIGKKVEDE----------
-----QKTVVEEIPEM-DEEERLDQELQDLSEA-ERVKLKRERRKANQRKQREIVRMQMG
MLAPMDIGLEHE-AM-GEDSLFGLATAEKHGLK-ELENGTLPVTESVDEEVSTDNEV---
----EY---DSDDERDRLEADLDSMYSDYTKRKAESDVKYRVKKARGDLDDEEWNGIDNG
TESDDSQIA---------ETNFATP-------DKDRLTTSLLDKG--STKD---GLSRKA
RMFF-DQDIFD--GIE-----------DADADVEI-------------------------
----------------M------------------SMNRAAIKKREAELASQNN------
-------------DDGSKGDQSEDSNDHIEVVPVASAHDEDDDWNSDSDNDEN-------
--------------NVEIVTAEAMTLAQDIASRRKSKADLIDEGYNRWSFQSKEGLPDWF
LDEETTVNKPNKPITKEAVLALREKMKALNARPI-KKVLEAQGRKKMRTIKRLQRVAKKA
EGISESGDMTESEKAKEISRLVSRA--TKS--KPKAKPTLVVAKGPNKGLKSRPKGVKGK
YKMVDSRMKKDLRAQKRLAKKGRR-----
```
