## Supplementary material for "Coding Sequence Insertions in Fungal Genomes are Intrinsically Disordered and can Impart Functionally-Important Properties on the Host Protein": MAFFT_MSAs: XP_710236.2_blasthits_MAFFT.txt

```
>XP_710236_Candida_albicans
-------MSLWGVYTG--------PQPPKKPLQEMTQEEQAEEGARQ-------------
--------------MIGFM----NSCPGKTVMAGVSGFALGGFFGLFMASMAYDTPIGTD
-------------------------AVKHISELPFKQQMKLQFTDMAKRSYSSAKNFGYI
GMVYSGVECTIESLRAKHDIYNGVSAGCITGAGLAIRAGPQAALVGCAGFAAFSLAIDMY
LNSDAAPPPKNDYDI
>XP_002418718_Candida_dubliniensis
-------MSLWGVYTG--------PQPPKKSLQEMTQEEQAEEGARQ-------------
--------------MIGFM----NSCPGKTIMAGVSGFALGGFFGLFMASMAYDTPIGTD
-------------------------AVKHISELPFKQQMKLQFTDMAKRSYSSAKNFGYI
GMVYSGVECTIESLRAKHDIYNGVSAGCITGAGLAIKAGPQAALVGCAGFAAFSLAIDMY
LNSDAAPPPKNDYDI
>XP_002547515_Candida_tropicalis
-------MSLWGVYTG--------PAPPKKSIQEMTQQEQAEEGARQ-------------
--------------MISFM----QSCPGKTIMSAVSGFGLGAFFGLFMASMAYDAPIGTA
-------------------------SVKGISELPFKQQMKLQFTDMAKRSYSSAKNFGYI
GMVYSGVECTVESLRAKHDIYNGVSAGCITGAGLAIKAGPHAAFMGCAGFAAFSLAIDMY
LNSDSAPPPENDYDI
>XP_003868913_Candida_orthopsilosis
-------MSMIGVYQG--------PQPPKKSLQEMTQQEQAEEGARY-------------
--------------FVDFM----QSCPGKTAMAGASGFALGGFFGLFMASMAYDTPVGTD
-------------------------AVKHISDLPFKQQMKLQFTDMAKRSYSSAKNFGYI
GLVYSGVECSIESFRAKHDLYNGVTAGCITGAGLAIKGGPQAAFIGCAGFAAFSLAIDMY
LHSDAAPPPKNDYDI
>XP_001525844_Lodderomyces_elongisporus
---MNLNNGLWGVYQG--------PQPPPKALLEMTQEEQAEAGAQQ-------------
--------------FISFM----QSCPGKTAMAGVSGFALGGFFGLFMASMAYDVPVGTD
-------------------------SVKHISELPFKQQMKLQFGDMAKRSYSSAKNFGYI
GLVYSGVECAIESFRAKHDLYNGVSAGCITGAGLAIKAGPQAAFVGCAGFAAFSLAIDTY
LNSDSTYPPKNDYDT
>XP_007374428_Spathaspora_passalidarum
-------MSLWGVYNG--------PQPPKKTLAEMDQQEQAEEGARQ-------------
--------------MINLM----QSCPGKTVMAGVSGFALGGFFGLFMASMAYDAPIGTD
-------------------------SVKHISELPFKQQMKLQFSDMAKRSYSSAKNFGYI
GMVYSGVECCIESLRAKHDIYNGVAAGCITGAGLAINAGPHAAFMGCAGFAAFSVAIDMY
LNSDSAPPPKNDYDS
>XP_043046960_Scheffersomyces_spartinae
----------------------------------MSQEEQAEEGAKQ-------------
--------------MINLM----QSCPGKTVIAGVSGFGLGGFFGLFMASMAYDVPIGST
-------------------------GASHISDLPFKQQMKLQFSDMGRRAWLSAKNFGYI
GMVYSGVECLIESMRAKHDIWNGVSAGCITGAGLSFKAGPQAAAFGCAGFAAFSAAIDTY
LNLDAAPPPENDYDL
>XP_001384145_Scheffersomyces_stipitis
---------MFGVYSG--------PAPPAKGIREMSQEEQAEEGAKR-------------
--------------MVAFM----QSCPGKTVMAGVSGFALGGFFGLFMASMAYDVPVGSE
-------------------------AVKHISELPFKQQMKLQFTDMGRRAYSSARNFGYI
GMVYSGVECSIESLRAKHDIYNGVSAGCITGAGLSIKAGPQAALVGCAGFAVFSTAIDLY
LNSEAAAPPKNDYDE
>XP_020066282_Suhomyces_tanzawaensis
---------MIGVYTG--------PQPPAKALSEMTQEEQANEGAKR-------------
--------------MIEVM----QSCPGKTVMAGVSGFALGGFFGLFMASMAYDVPVGTA
-------------------------AVGHISELPFKQQMKLQFTDMGKRSYSSAKNFGYI
GMVYSGVECAIESLRAKHDIYNGVSAGCITGAGLSIKAGPQAAMFGCAGFAAFSTAIDLY
LSSESAPPPKNDYDD
>XP_020077411_Hyphopichia_burtonii
--------MVFGVYTG--------PQPPPKQMHEMNQEEQAEEGARK-------------
--------------MIEFM----QSCPGKTAMAGVSGFFLGGFFGLFMASMAYDAPSGTN
-------------------------AASHISQLPFKQQMKIQFTDMGKRSYSSAKNFGYI
GAIYSGVECAIESLRAKHDIYNGVSAGCVTGAGLSIKAGPQAALFGCAGFAAFSTAIDLY
MSSESAAPPANDYDE
>XP_015468492_Debaryomyces_fabryi
--------MAFGVYQL--------PGE-QKTYSQMTPEEQAEEGAKK-------------
--------------MVELM----QSCPGKTVMAGVSGFFLGGFFGLFMASMSYDVPVGTS
-------------------------AVNSIRDLPFKQQMKIQFSDMGKRTYSSAKNFGYI
GMVYSGVECAIESLRAKHDIYNGVSAGCITGGGLAIRAGPQAALVGCAGFAAFSTAIDLY
LRSDSASPPKNDYDE
>XP_458635_Debaryomyces_hansenii
--------MAFGVYKV--------PEE-QKTYAQMTPQEQAEEGAKK-------------
--------------MVELM----QSCPGKTVMAGVSGFFLGGFFGLFMASMSYDVPIGTN
-------------------------AVSNIRDLPFKQQMKLQFSDMGKRTYSSAKNFGYI
GMVYSGVECAIESLRAKHDIYNGVSAGCITGGGLAIRAGPQAALVGCAGFAAFSTAIDLY
LRSDSASPPKNDYDE
>XP_006685984_Yamadazyma_tenuis
---------MFGVYD---------PTAPQKPQEQMTQEEVAEQGAKS-------------
--------------MIAFM----QSCPGKTAMAGVSGFGLGGFFGLFMASMAYDVPVGTT
-------------------------AVNHISQLPLKQQMKLQFTDMGKRSWNSAKNFGYI
GMVYSGVECSIESLRAKHDIYNGISAGCITGAALSINAGPQAAFVGCAGFAAFSVAIDLY
LNSEAASPPSNDYDE
>XP_001485890_Meyerozyma_guilliermondii
-------MSLFGMFGG---------QQPQKPFAEMTQEEQAEAGAKQ-------------
--------------MIEFM----QSCPGKTAMAGVTGFALGGFFGLFMASMAYDVPVGTA
-------------------------SVNHISELPFKQQMKLQFSDMGRRSYSSAKNFGYI
GFVYSGVECAIESLRAKHDIYNGVSAGCITGAGLSIKAGPQAALFGCAGFAAFSTAIDLY
MSSESAAPPANDYDE
>XP_018711446_Metschnikowia_bicuspidata
--------MVFGVYTG--------PQEPEKPLALMTQEEQAEMGAKK-------------
--------------MVEAM----QSCPGKTVMAGGSGFFLGGFFGLFMASMAYDVPVGGS
-------------------------GAGHISELPFKQQMKLQFSDMAKRSYSSAKNFGYI
GMIFSGVECSIESLRAKHDIYNGVSAGCITGAGLSIKAGPQAALLGCAGFAAFSTAIDLY
MNSEHAAPPRNDYDD
>XP_002616980_Clavispora_lusitaniae
--------MVFGVYTG--------PQEPEKPLAMLSQEEQAEVGAKK-------------
--------------MIELM----QSCPGKTVMAGGSGFFLGGFFGLFMASMAYDVPVGTS
-------------------------TVNHISELPFKQQMKLQFSDMAKRSWTSAKNFGYI
GMIYSGVECSIESLRAKHDIYNGVSAGCITGAGLSIKAGPQAALLGCAGFAAFSTAIDLY
LRSESAAPPANDYDE
>XP_025342262_Candida_haemuloni
--------MVFGVYTG--------SNGADKPLDQLTQEEQAELGARK-------------
--------------MIEFM----QSCPGKTIMAGGSGFALGGFFGLFMASMAYDTPGGV-
----------------------------HINDLPFKQQMKIQFSDMAKRSWSSAKNFGYL
GMIYSGVECSIESLRAKHDIYNGVAAGCITGAGLSIKAGPQAAFIGCAGFAAFSTAIELY
LASDSAAPPSNDYDD
>XP_024714669_Candida_pseudohaemulonis
---------MFGVYNG--------PGEPDKPLEMMTQEEQAEVGAKK-------------
--------------MIEFM----QSCPGKSIMSGVTGFGLGGVLGIFMASLAHDSPTAPG
-------------------------NINH---LPLKQQMKVMVTDAGSRAWSSAKNFGYI
GGIYAGVECCIESLRAKHDLYNGAAAGCVTGAGLSIKAGPQAAFIGCAGFAAFSTAIELY
MMSDSAAPPMNDYDD
>XP_025336913_Candida_duobushaemulonis
---------MFGVYNG--------PGEPDKPLEMMTQEEQAEVGARK-------------
--------------MIEFM----QSCPGKSIMSGVTGFGLGGVLGIFMASLAHDSPTAPG
-------------------------NINH---LPLKQQMKVMVTDAGSRAWSSAKNFGYI
GGIYAGVECCIESLRAKHDLYNGAAAGC-------------AAFIGCAGFAAFSTAIELY
MMSDSAAPPMNDYDD
>XP_028888160_Candida_auris
--------MVFGVYNP--------S-GPQKPLDQLTQEEQAELGAQK-------------
--------------MIEFM----QSCPGKTIMAGGSGFLLGGFFGLFMASMAYDVPTGTN
-------------------------AVSHISELPFKQQMKIQFSDMAKRSWSSAKNFGYI
GMVYSGVECSIESLRAKHDIYNGVAAGCITGAGLSIKAGPQAAFIGCAGFAAFSTAIDLY
LRSDSAAPPANDYDD
>NP_010064_Saccharomyces_cerevisiae
-----------MVYTGFGLEQISPAQK--KPYNELTPEEQGERGAEM-------------
--------------IMNFM----TSCPGKSVVSGVTGFALGGVLGLFMASMAYDTPLHTP
TPANTAA-TATA-GNIGVGGISR--TVQQISDLPFRQQMKLQFTDMGKKSYSSAKNFGYI
GMIYAGVECVIESLRAKNDIYNGVTAGFFTGAGLAYKAGPQAALMGGAGFAAFSAAIDLY
MKSEDGRPPQNDFKE
>XP_018222881_Saccharomyces_eubayanus
-----------MVYTGFGLEQISPPQK--KPYNELTPEEQGERGAEM-------------
--------------IMNFM----TSCPGKSVISGVTGFALGGVLGLFMASMAYDTPLHTP
TPANTAATTATASGNVGVGGISR--TVQQISDLPFKQQMKLQFTDMGKKSYSSAKNFGYI
GMIYAGVECVIESIRAKNDIYNGVTAGFFTGAGLAYKAGPQAALMGGAGFAAFSAAIDTY
MKSEDGRPPRNDFKE
>XP_033765062_Saccharomyces_paradoxus
-----------MVYTGFGLEQISPPQK--KPYNELTPEEQGERGAEM-------------
--------------IMNFM----TSCPGKSVVSGVTGFALGGVLGLFMASMAYDTPLHTP
TPAN----TATA-GNVAVGGISR--TVQQISDLPFRQQMKLQFTDMGKKSYSSAKNFGYI
GMIYAGVECVIESLRAKNDIYNGVTAGFFTGAGLAYKAGPQAALMGGAGFAAFSAAIDLY
MKSEDGRPPRNDFKE
>XP_003675982_Naumovozyma_castellii
-----------MVYNGFGLEQLAPPSHHGKKFSEMTPDEQGERGAAM-------------
--------------MVNFM----TSCPGKSVISGVTGFALGGVLGLFMASMAYDTPLHTP
AA--------------GLGMQPG--NIQQMADLPFKQQVKLQFADMGKRSYSSAKNFGYI
GMIYAGVECTVESLRAKNDIYNGVTAGCITGGGLAYKSGPQSAMIGCAGFAAFSAAIDLY
MKSEDGRPPVNDFKQ
>XP_003670904_Naumovozyma_dairenensis
-----------MGYEGFGLDHINPPPHKNAPFKSLTQEQQAERSAEL-------------
--------------MVDFM----TSCPGKTIISGVTGFALGGIMGLFLSSMAYDTPLHTP
SPTTSI------------AGINGQAMVKQFADLPMKQQIRLQFSDMGKKSYSSAKNFGYI
GMIYSGVECTVESIRAKNDIFNGLTAGCLTGGGLAYKNGPQAALVGCAGFAAFSLAIDLY
MKSEDGKPPKNDFNE
>XP_003957767_Kazachstania_africana
-----------MVYQGFGLDLVRPPAGTNVAFSQLSPEDQAERGAQA-------------
--------------MMNFM----TSCPGKAALSGVTGFALGGVFGLFMSSMAYDSPIHLP
Q-----------------AGVNP---MDKIAELPFKQQMKLQFSDMGKKSYSSAKNFGYL
GLIYAGVECVVESTRAKNDIYNGITAGCITGGGLAYNGGPQAALFGCAGFALFSAAIDLY
LRSEDGRPPPNDFKE
>XP_022467091_Kazachstania_naganishii
-----------MVYRGFGLEHLAPPEHKNKPFSELTPDQQGERGAEM-------------
--------------MVNFM----TSCPGKAAISGVTGFALGGVFGLFMASMAYDTPLHVP
TP--------------S-GGNLS--AVQKMADLPMRQQIKIQFADMGKRSYSSAKNFGYI
GMIYAGVECVVESTRAKNDLYNGITAGCITGGGLAYKSGPQAALVGCLGFAAFSAAIDAY
MKSEDGRPPINDFNE
>XP_446607_Candida_glabrata
-----------MVYRGFGLEYLSPPEK--KAFGELSPDEQGERGAEM-------------
--------------VVGFM----SSCPGKSVISGATGFALGGVLGLFMASMAYDTPLHTP
VP--------------G-GMS-G--AVQQMADLPLRQQVKLQFADMGKRAYSSAKNFGYI
GMIYAGVECAVESLRAKNDIYNGITAGCITGGGLAYKSGPQAALVGCAGFAAFSAAIDMY
MKSEDGRPPENDFKQ
>XP_004179312_Tetrapisispora_blattae
-----------MGYRGFGLEQLSPPSN--RPFNQLTQDEQAEKGAQM-------------
--------------MLNFM----SSCPGKFAVSGVTGFALGGVFGLFMASMQYDTPLHTS
LP-----------------GVPN--AVKNISDLPFKQQVKLQFADMGKRSWSSAKNFGYM
GMIYSGAECVIESIRAKNDIYNGVWAGCVTGGGLAYKSGPQAAALGCAGFAAFSTAIELY
MRSEDGAPPKNDFDA
>XP_003688566_Tetrapisispora_phaffii
-----------MGYNGFGLELCQPPPPK-KSFGEMTPEEQGDKGAEM-------------
--------------MINFM----SSCPGKFLISGVTGFALGGVFGLFMASMAYDTPLHTP
MPSD-VTGKG-K------GLLPT--NVKNIADLPFKQQIKLQFADMGKRSYSSAKNFGYM
GMIYSGAECVVESLRAKNDIYNGVAAGCITGGGLAFKSGPQAALIGCAGFAAFSTAIDLY
MRSEDGRPPKNDFDE
>XP_001645832_Vanderwaltozyma_polyspora
-----------MVYTGFGLEQISPPPPD-KSFSEMTPDEQGEKGAKM-------------
--------------MMDFM----TSCPGKFVISGVTGFALGGVFGLFMASMAYDTPLHTP
TPGGPVTIPGLK------GPLPP--NVQSIADLPFKQQMKLQFADMGKRSYSSAKNFGFM
GMIYSGTECVVESVRAKNDIYNGVLAGCITGGGLAFKSGPQAALIGCAGFAAFSTAIDLY
MRSEDGRPPKNDFDE
>XP_003678649_Torulaspora_delbrueckii
-----------MVYTGFGLQQIAHPDD--RPFSELTPDEQGERGAQM-------------
--------------MVNFM----TSCPGKFAISGITGFALGGVFGLFMASMAYDTPLHTP
T---------------P-GGL-N--TAQQMADLPLKQQVKIQFADMGKRAYSSAKNFGYI
GMIYSGVECVVESTRAKSDIYNGLTAGCITGGGLAYKSGPQAAVVGCAGFAAFSAAIDLY
MRSEDGRPPKNDFND
>XP_037145975_Zygotorulaspora_mrakii
-----------MVYRGFGLEQIAPPND--KPFNELTPDEQGERGAQM-------------
--------------MMNFM----TSCPGKFAISGVTGFALGGVFGLFMASMAYDTPFHTP
SIPGTG----------P-GGAPN--MVKQMADLPLKQQIKIQFSDMGKRSYSSAKNFGYI
GMIYSGVECVVESLRGKNDLANGLTAGCITGGGLAYKSGPQAALVGCAGFAAFSAAIDLY
MRSEDGKPPANDFDE
>XP_002496075_Zygosaccharomyces_rouxii
-----------MVYTGFGLQQITPPDT--RAYSELTPEEQGEKGAQM-------------
--------------VMNFM----TSCPGKSVMSGVTGFALGGVFGLFMASMAYDTPLGAT
GP----------------HGLNT--NVKSIADLPFKQQVKIQFADMGKRSYSSAKNFGYL
GLIYAGVECCLESFRGKNDLYNGVSAGCITGGGLAYKGGPQSAAVGCAGFAAFSAAIDWY
MRSEDGRPPKDDFNE
>XP_003647618_Eremothecium_cymbalariae
-----------MVYRGFGLEHISPPVN--KPFNEMTPDEQGERGAQM-------------
--------------MVDFM----TSCPGKSIISGVTGFALGGIFGMFMASMAYDTPLHTP
SPANLG----------PGAGIPGVQTIQQMADLPLKQQIKIQFTDMGKRAYSSAKNFGYI
GMIYSGVECAVESLRAKNDIYNGVAAGCLTGGGLAYKSGPSAALIGCAGFAAFSTAIDLY
MRHENGVPPKDDFNE
>NP_982799_Eremothecium_gossypii
-----------MVYRGFGLEHISPPVN--KPFAEMTPEEQGERGAQM-------------
--------------MMEFM----TSCPGKSAISGVTGFALGGVFGLFMASMAYDTPLHTP
APVGAG----------PGAGIPGAPTLQQMADLPLKQQIKIQFADMGRRAYSSAKNFGYI
GMIYSGVECTIESLRAKNDLYNGVAAGCLTGGGLAYKSGPSAALIGCAGFAAFSTAIDLY
MRSENGRPPKNDFDE
>XP_453443_Kluyveromyces_lactis
-----------MVYRGFGLDQVSPPEN--KPFDQLSPEEQGEKGAQM-------------
--------------MVEFM----TSCPGKAAISGVTGFALGGVFGLFMASMAYDTPLHTP
APTNA-------------PGLPN--KVKELADLPLKQQIKIQFSDMGKRSYSSAKNFGYI
GMIYSGVECVVESLRAKNDIYNGVAAGCLTGGGLAYKSGPQAALVGCAGFAAFSTAIDLY
MRNENKKPPKDDFDE
>XP_022675045_Kluyveromyces_marxianus
-----------MGYQGFGLDQISPPEQ--KPFDQLSPEEQGERGAQM-------------
--------------LMNFM----TSCPGKSAISAVTGFALGGVFGLFMASMAYDTPLHTP
VPTDA-------------TGLPN--KVKDITDLPLRQQVKIQFADMGKRAYSSAKNFGYI
GMIYSGVECCVESLRAKNDIYNGVAAGCLTGGGLAYKSGPQAAVVGCAGFAAFSTAIDLY
MRNENKKPPKNDFNE
>XP_022630843_Lachancea_lanzarotensis
-----------MVYRGFGLEQVSPPSN--KPFNEMTPEEQGDKGAEM-------------
--------------MISFM----TSCPGKSAISGVTGFALGGVFGLFMASMAYDTPLHTP
TVPGS-------------TQLPN--SLQHISDLPFKQQVKLQFADMGKRAYSSAKNFGYI
GMIYSGVECAIESLRAKNDIYNGVGAGCLTGGGLAYKSGPTAALVGCAGFAAFSTAIDLY
MRQEHTTPPKNDFDE
>XP_002552102_Lachancea_thermotolerans
-----------MVYRGFGLEQVSPPPN--KPFNEMTPEEQGEHGAQM-------------
--------------MVNFM----TSCPGKTAISGVTGFALGGVFGLFMASMAYDTPLHTP
TVPGE-------------SQLPS--NVKHISDLPFKQQVKLQFADMGKRAYSSAKNFGYI
GMIYSGVECVIESLRAKNDIYNGVTAGCLTGGGLAYKSGPSAALMGCAGFAAFSTAIDLY
MRQENGTPPKNDFDE
>XP_020056489_Aspergillus_aculeatus
MSFPSVTPP-LGGMGG---------GPNMQGMS-----EQEQAMVKL-------------
--------------MYGAM----ESCPVKTVISGTMGFGLGGVFGLFMASMSYDSTFTP-
-------------------------QGKAIMDLPWREQVRRGFKDMGSRSWSSAKNFGIV
GALYSGTECCIEGLRAKNDLTNSVAAGCITGGILGAKAGPQAAAAGCAGFAAFSAAIDAY
MRM-----PADDD--
>XP_001276319_Aspergillus_clavatus
MSFPGMTPP----IGGMGGAG----GANMQGMS-----EQEQAMVKA-------------
--------------MHAAM----ESCPVKTVISGTMGFALGGAFGLFMASMSYDSAFTP-
-------------------------QGAAISDLPWREQVRRGFKDMGARSWSSAKNFGIV
GALYSGTECCIEGLRAKNDLTNSVAAGCITGGILGAKAGPQAAAAGCVGFAAFSAAIDAY
MRM-----PSEE---
>XP_001266312_Aspergillus_fischeri
MSFPGMTPP----IGGMGGAN------NMQGMS-----DQEQAMVKA-------------
--------------MHAAM----ESCPVKTAISGTMGFALGGAFGLFMASMSYDSAFTP-
-------------------------QGAALSDLPWREQLRRGFKDMGARSWSSAKNFGIV
GALYAGTECCIEGLRAKNDLTNSVAAGCITGGILGAKAGPQAAAAGCVGFAAFSAAIDAY
MRM-----PSEE---
>XP_041146691_Aspergillus_flavus
MNIPGMTTG-MAPAGATAGAGFPGAGAGMQGMS-----EQEQAMVKA-------------
--------------MHAAM----ESCPVKTVISGTMGFGLGGVFGLFMASMSYDSTFTP-
-------------------------QGKAIMDLPWREQVRRGFKDMGSRSWSSAKNFGIV
GALYSGTECCVEGLRAKNDLSNSVISGCITGGILGAKAGPQAAAAGCAGFAAFSAAIDAY
MRM-----PSEE---
>XP_748122_Aspergillus_fumigatus
MSFPGMTPP----IGGMGGAN------NMQGMS-----DQEQAMVKA-------------
--------------MHAAM----ESCPVKTAISGTMGFALGGAFGLFMASMSYDSAFTP-
-------------------------QGAALSDLPWREQLRRGFKDMGARSWSSAKNFGIV
GALYAGTECCIEGLRAKNDLTNSVAAGCITGGILGAKAGPQAAAAGCVGFAAFSAAIDAY
MRM-----PSEE---
>XP_681328_Aspergillus_nidulans
MNFPGTSGSSAANMTGFGGMG----AGGTQGMS-----EQEQAMVKM-------------
--------------MQNAM----ESCPLKTVISGVMGFGLGGLFGMFMAGMSYDSSLTP-
-------------------------QSQTIANLPWRQQLKHGFKDMGSRSWSSAKNFGIV
GALYSGTECCIEGLRAKNDLTNSVSAGCITGGILGAKAGPQAAALGCAGFAAFSAAIDAY
MRM-----PESD---
>XP_001400203_Aspergillus_niger
MNPASMTTP-MGGLGGAPGAA----GPNMQGMS-----EQEQAMVKM-------------
--------------MYSAM----ESCPMKTVMAGTMGFGLGGVFGLFMASMSYDSTFTP-
-------------------------QGKAIADLPWKEQVRRGFKDMGQRSWSSAKNFGIV
GALYSGTECCIEGLRAKNDLTNSVAAGCITGGILGAKAGPQAAAAGCAGFAAFSAAIDAY
MRM-----PEKDD--
>XP_015405670_Aspergillus_nomiae
MNIPGMTSG-MAPAGATAGVGLP--GAGMQGMS-----EQEQAMVKA-------------
--------------MHAAM----ESCPVKTVISGTMGFGLGGVFGLFMASMSYDSTFTP-
-------------------------QGKAIMDLPWREQVRRGFKDMGSRSWSSAKNFGIV
GALYSGTECCVEGLRAKNDLTNSVISGCITGGILGAKAGPQAAAAGCAGFAAFSAAIDAY
MRM-----PSEE---
>XP_001822500_Aspergillus_oryzae
MNIPGMTTG-MAPAGATAGAGFPGAGAGMQGMS-----EQEQAMVKA-------------
--------------MHAAM----ESCPVKTVISGTMGFGLGGVFGLFMASMSYDSTFTP-
-------------------------QGKAIMDLPWREQVRRGFKDMGSRSWSSAKNFGIV
GALYSGTECCVEGLRAKNDLSNSVISGCITGGILGAKAGPQAAAAGCAGFAAFSAAIDAY
MRM-----PSEE---
>XP_040639215_Aspergillus_ruber
MTPP---------MGGMGG------GPNMQGMS-----EQEQMMVKG-------------
--------------MHAAM----ESCPFKTVMSGGMGFALGGVFGLFMASMSYDSPLTP-
-------------------------QGRQIADLPWRQQLRHGFKDMGARSWSSAKNFGIV
GALYSGTECCIEGLRAKNDLTNSVSAGCITGGILGAKAGPQAAAWGCAGFAAFSAAIDAY
MRM-----PGDEE--
>XP_040700421_Aspergillus_sydowii
MNFPGTGGSSAAGMTGFGGLG----GGNTAGMN-----EQEQAMVKM-------------
--------------MQNAM----ESCPLKTVISGTMGFGLGGVFGLFMASMSYDSSFTP-
-------------------------QGKAISDLPWRQQVRTGFKDMGSRSWSSAKNFGIV
GALYSGTECCIEGLRAKNDLTNSVSAGCITGGILGAKAGPQAAAFGCAGFAAFSAAIDAY
MRM-----PESDD--
>XP_001217799_Aspergillus_terreus
------------------------------------------------------------
------------------M----ESCPIKTVISGTMGFGLGGVFGLFMASMSYDSTFTP-
-------------------------QGKAIMDLPWREQVRRGFKDMGSRSWSSAKNFGIV
GALYSGTECCIEGLRAKNDLTNSVAAGCITGGILGAKAGPQAAAAGCAGFAAFSAAIDAY
MRM-----PSESD--
>XP_022492696_Penicillium_arizonense
MAFPGTTGG-VAPMGGLGG------SPGMQGMN-----DQEQAMVKM-------------
--------------MQAGM----ESCPIKTVIAGTMGFGLGGAFGLFMASMSYDSTFTP-
-------------------------QGRAIADLPWREQVRRGFKDMGSRSWSSAKNFGIV
GALYSGTECCIEGLRAKNDLTNSVAAGCVTGGILGAKAGPQAAAFGCAGFAAFSAAIDAY
MRM-----PASDD--
>XP_014533804_Penicillium_digitatum
MAFPGTTGT-AIPMTSLGG------NPGTQGMS-----EQEQAMVKM-------------
--------------MQRGM----ESCPIKTVISGTMGFGLGGAFGLFMASMSYDSTFTP-
-------------------------QGRAIADLPWREQVRRGFKDMGARSWSSAKNFGIV
GALYSGTECCIEGLRAKNDLTNSVAAGCVTGGILGAKAGPQAAAFGCAGFAAFSAAIDAY
MRM-----PGDE---
>XP_016596973_Penicillium_expansum
MAFPGTTGT-AIPMTSLGG------NPGTQGMN-----EQEQAMVKM-------------
--------------MQRGM----ESCPIKTVISGTMGFGLGGAFGLFMASMSYDSTFTP-
-------------------------QGRAIADLPWREQVRRGFKDMGARSWSSAKNFGIV
GALYSGTECCIEGLRAKNDLTNSVAAGCVTGGILGAKAGPQAAAFGCAGFAAFSAAIDAY
MRM-----PGDE---
>XP_040649972_Penicillium_griseofulvum
MAFPLTTGTAAMPMASLGG------NPATQGMN-----EQEQAMVKM-------------
--------------MQRGM----ESCPIKTVISGTMGFGLGGAFGLFMASMSYDSTFTP-
-------------------------QGRAIADLPWREQVRRGFKDMGARSWSSAKNFGIV
GALYSGTECCIEGLRAKNDLTNSVAAGCVTGGILGAKAGPQAAAFGCAGFAAFSAAIDAY
MRM-----PSEE---
>XP_038927571_Penicillium_roqueforti
MAFPGTKGT-AIPMTSLGG------NSGTEGMN-----DQEQAMIKM-------------
--------------MQRGM----ESCPIKTVISGTMGFGLGGAFGLFMASMSYDSTFTP-
-------------------------QGRAIADLPWREQVRRGFKDMGARSWSSAKNFGIV
GALYSGTECCIEGLRAKNDLTNSVAAGCVTGGILGAKAGPQAAAFGCAGFAAFSAAIDAY
MRM-----PGDE---
>XP_002568503_Penicillium_rubens
MAFPGTTGT-AIPMTSLGG------NPDTQGMN-----EQEQAMVKM-------------
--------------MQRGM----ESCPIKTVISGTMGFGLGGAFGLFMASMSYDSTFTP-
-------------------------QGRAIADLPWREQVRRGFKDMGARSWSSAKNFGIV
GALYSGTECCIEGLRAKNDLTNSVAAGCVTGGILGAKAGPQAAAFGCAGFAAFSAAIDAY
MRM-----PGDE---
>XP_040810941_Penicillium_solitum
MAFPGTTGT-AIPMTSLGG------NSGTQGMN-----EQEQAMVKM-------------
--------------MQRGM----ESCPIKTVISGTMGFGLGGAFGLFMASMSYDSTFTP-
-------------------------QGRAIADLPWREQVRRGFKDMGARSWSSAKNFGIV
GALYSGTECCIEGLRAKNDLTNSVAAGCVTGGILGAKAGPQAAAFGCAGFAAFSAAIDAY
MRM-----PGDE---
>XP_022583551_Penicilliopsis_zonata
----------------------------MQGMS-----EQEQAMVKM-------------
--------------MYAAM----ESCPVKTVMAGGMGFALGGAFGLFMASMSYDSTFTP-
-------------------------QGREIANLPWREQVRRGFKDMGSRSFSSAKNFGIV
GALYSGTECCIEGLRAKNDLTNSVAAGCITGGILGAKAGPSAAAAGCAGFAAFSAAIDAY
MRM-----PSDSD--
>XP_016619184_Cladophialophora_bantiana
MAFPGA-------FGGPGMSG--GAAGGNAGLS-----EQEQQMVKM-------------
--------------MQKGM----ESCVAKSALAGGMGFVLGGAFGLFMSSMAYDTPLSP-
-------------------------QGQQITSLPVREQLRRGLKDMGSKSYSSAKNFALI
GALYSGTECCIEGFRAKSDLMNSVSAGCITGGILAHKAGPQAAALGCAGFAAFSAAIDAY
MRM-----PESD---
>XP_008726323_Cladophialophora_carrionii
------------------------------------------------------------
--------------------------------------------------MAYDTPLSP-
-------------------------QGQQITALPVREQLRRGLKDMGSKSYSSAKNFAMI
GALYSGTECCVEGYRAKSDLYNSVSAGCITGAILAYKAGPQAAALGCGGFAAFSAAIDAY
MRM-----PESD---
>XP_016249565_Cladophialophora_immunda
------------------------------------------------------------
--------------MQKGM----ESCVAKSALAGGMGFVLGGAFGLFMSSMAYDTPLSP-
-------------------------QGQQITSLPVREQLRRGLKDMGSKSYSSAKNFALI
GALYSGTECCIEGFRAKSDLMNSVSAGCITGGILAHKAGPQAAALGCAGFAAFSAAIDAY
MRM-----PESD---
>XP_007745918_Cladophialophora_psammophila
MAFPGA-------FGGPGMSG--GAAGGNAGLS-----EPEQQMVKMVGSTNIPERLRWD
IGTEHVSGVLAPGAMQKGM----ESCVAKSALAGGMGFVLGGAFGLFMSSMAYDTPLSP-
-------------------------QGQQITSLPVREQLRRGLKDMGSKSYSSAKNFALI
GALYSGTECCIEGFRAKSDLMNSVSAGCITGGILAHKAGPQAAALGCAGFAAFSAAIDAY
MRM-----PESD---
>XP_018698121_Fonsecaea_erecta
MAFPGA-------FGGPGMSG--GAAGGNAGLS-----EQEQQMVKM-------------
--------------MQKGM----ESCVAKSALAGGMGFVLGGAFGLFMSSMAYDTPLSP-
-------------------------QGQQITSLPVREQLRRGLKDMGSKSYSSAKNFALI
GALYSGTECCIEGFRAKSDLTNSVSAGCITGGILAYKAGPQAAALGCAGFAAFSAAIDAY
MRM-----PESD---
>XP_022513783_Fonsecaea_monophora
MAFPGA-------FGGPGMSG--G-AGGNAGLS-----EQEQQMVKM-------------
--------------MQKGM----ESCVAKSALAGGMGFVLGGAFGLFMSSMAYDTPLSP-
-------------------------QGQQITNLPVREQLRRGLKDMGSKSYSSAKNFALI
GALYSGTECCIEGFRAKSDLSNSVSAGCITGGILAHKAGPQAAALGCAGFAAFSAAIDAY
MRM-----PESD---
>XP_016628214_Fonsecaea_multimorphosa
MAFPGA-------FGGAGMGG--AAAGGNAGMS-----EQEQQMVKM-------------
--------------MQKGM----ESCVAKSVLAGGMGFVLGGAFGLFMSSMAYDTPLSP-
-------------------------QGQQITSLPVREQLRRGLKDMGSKSYSSAKNFALI
GALYSGTECGIEGFRAKSDLYNSVSAGCITGGILAHKAGPQAAVLGCAGFAAFSAAIDAY
MRM-----PESD---
>XP_022498170_Fonsecaea_nubica
MAFPGA-------FGGPGMSG--G-AGGNAGLS-----EQEQQMVKM-------------
--------------------------------------------------MAYDTPLSP-
-------------------------QGQQITNLPVREQLRRGLKDMGSKSYSSAKNFALI
GALYSGTECCIEGFRAKSDLSNSVSAGCITGGILAHKAGPQAAVLGCAGFAAFSAAIDAY
MRM-----PESD---
>XP_013283490_Fonsecaea_pedrosoi
MAFPGA-------FGGPGMSG--G-AGGNAGLS-----EQEQQMVKM-------------
--------------MQKGM----ESCVAKSALAGGMGFVLGGAFGLFMSSMAYDTPLSP-
-------------------------QGQQITNLPVREQLRRGLKDMGSKSYSSAKNFALI
GALYSGTECCIEGFRAKSDLSNSVSAGCITGGILAHKAGPQAAALGCAGFAAFSAAIDAY
MRM-----PESD---
>XP_007757104_Cladophialophora_yegresii
MAFPGG-------FGAGGMAGGAGAAGGNVGLS-----DQEQRMVKM-------------
--------------MQAGM----ESCVAKSILAGGAGFVLGGAFGLFMSSMAYDTPLSP-
-------------------------QGQQITALPVREQLRRGLKDMGSKSYSSAKNFAMI
GALYSGTECCVEGYRAKSDLYNSVSAGCITGAILAYKAGPQAAALGCGGFAAFSAAIDAY
MRM-----PESD---
>XP_016238443_Exophiala_spinifera
MAFPGM-------YGAPGAGG-AGAGGAANGMS-----EEELIWVKR-------------
--------------FQRGS----ESCVAKSIISGAMGGALGGAFGLFMSSMAYDTPLSP-
-------------------------QGQQITSLPVREQLKRGLKDMGAKSWSSAKNFALI
GGIYSGVECGIESFRAKSDLQNSAMAGCITGAGLAYKAGPQAALFGCAGFAAFSTAIDAW
MRM-----PESD---
>XP_016266124_Exophiala_oligosperma
MAFPGM-------YTPPGAGG-A-AGGAG-GLS-----EEEQVWVKR-------------
--------------FQRGS----ESCVAKSIMAGAMGGALGGAFGLFMSSMAYDTPLSP-
-------------------------QGQQITSLPVKEQLKRGLKDMGAKSWSSAKNFAMI
GGIYSGVECGIESFRAKSDLQNSAMAGCITGAGLAYKAGPQAALFGCAGFAAFSTAIDAW
MRM-----PESD---
>XP_013318385_Exophiala_xenobiotica
MSFPGM-------YGGPGAGS----AGSTAGMN-----EQEQKMVKM-------------
--------------MSGAM----ESCLAKSIMAGAMGGVLGGAFGLFMSSMAYDTPLSP-
-------------------------QGQQITSLPVREQLKRGLKDMGAKSWSSAKNFALI
GGVYSGVECTIEGFRAKSDLKNSALAGCITGAGLAYKAGPQAALLGCGGFAAFSTAIDAY
MRM-----PESD---
>XP_007721471_Capronia_coronata
------------------------------------------------------------
--------------------------------------------------MAYDTPLSQ-
-------------------------QGQQITSLPVREQLRRGLKDMGTKSYSSAKNFAMI
GAIYSGTECAIEGFRAKSDLTNSVLAGCITGGGLAYKAGPQAAVLGCAGFAAFSTAIDAY
MRM-----PESD---
>XP_007729143_Capronia_epimyces
------------------------------------------------------------
-------------------------------MAGGMGFVLGGAFGLFMSSMAYDTPLSP-
-------------------------QGQQITSLPVREQLRRGLKDMGSKSYSSAKNFGKI
GAIYSGTECAIEGFRAKSDLTNSALAGCLTGGGLAYQAGPQAAALGCAGFALFSTAIDAY
MRM-----PDSD---
>XP_009154613_Exophiala_dermatitidis
-----M-------GSLGGFGMPGMGNPQTAGMS-----EQEQQMVKM-------------
--------------MQKGM----ESCVAKSALAGGMGFVLGGAFGLFMSSMAYDTPLSA-
-------------------------QGQQITSLPVREQLRRGLKDMGSKSYSSAKNFAMI
GAIYSGTECAIEGFRAKSDLTNSVLAGCITGGGLAYKAGPQAAALGCAGFAAFSTAIDAY
MRM-----PESD---
>XP_013257246_Exophiala_aquamarina
------------------------------------------------------------
--------------------------------------------------MAYDTPLSP-
-------------------------QGQQITSLPVRQQLRQGLKDMGSKSFSSAKNFGKI
GLLYSGVECAIEGFRAKSDLTNSVAAGCITGGILGYPAGPQAAAFGCAGFAAFSAAIDAY
MNM-----PESD---
>XP_016224698_Exophiala_mesophila
MSLSGI-------YGPAG-------GGANAGMS-----EQEQQYVKM-------------
--------------MQKGM----ESCVVKSIMAGGMGFALGGAFGLFMSSMAYDTPLSP-
-------------------------QGQQITSLPVRQQLRQGLKDMGAKSLSSAKNFGKI
GLLYSGVECTIEGFRAKTDLTNSVSAGCITGGILAYPAGPQAALLGCAGFAAFSAAIDAY
MRM-----PESD---
>XP_013276292_Rhinocladiella_mackenziei
-MSFPG-------MYIPGMGGAGAGAGGNAGLN-----EQEQQMVKM-------------
--------------MQKGM----ESCVAKSILAGGMGFVLGGAFGLFMSSMAYDTPLSP-
-------------------------QGQQLTSLPVREQLRRGLKDMGSKSYSSAKNFAMI
GAIYSGTECAIEGFRAKSDLTNSVLAGCLTGGGLAYKAGPQAAVLGCAGFAAFSAAIDAY
MRM-----PESD---
>XP_017995351_Phialophora_attinorum
----------------MNGMMAPVSQGANGGLS-----EQDQYMVKM-------------
--------------MQQGM----ESCVVKSIMAGGMGFALGGAFGLFMAP----------
--------------------------------------FKIGFKDMGKRSYSSAKNFMIL
GAAFSGTECAIEGLRAKNDMTNGILAGCVVGGGLAYKAGPQAAALGCGGFAAFSAAIEAY
MRM-----PGEE---
>NP_596362_Schizosaccharomyces_pombe
-------------MSLSGLLPPNLGGNSPNADGNLTPEEKAALQQAK-------------
--------------IIGYMNRISESCVFKSSMAGVLGFGLGGIFGMFISSLDLQH-----
-------------------------IDPKIYEKPFREQIRIQARDMGSRSFSTAKNFGLL
GLIYSGSECCIEAFRAKTDIYNAIAAGVFTGGALAVRSGPKAIVLGGAGFGLFSYGIEKY
MHWGE----------
```
