## Supplementary material for "Coding Sequence Insertions in Fungal Genomes are Intrinsically Disordered and can Impart Functionally-Important Properties on the Host Protein": MAFFT_MSAs: XP_710254.2_blasthits_MAFFT.txt

```
>XP_710254_Candida_albicans
------------------------------------------------------------
------------------------------------------------------------
------------------------------------------------------------
------------------------------------------------------------
-------------MNISSMLSSDNNVSLKESMTTAT--DQQQQQQAESVDHASINGNGQT
SVSAVNNVQENHLSEFHSSNQQHSSIPPVGTT------VEHATTTTTTATNHQPVNSSPL
KHSVDENSNPTTISSLKKDTNSIIASILPE------------------------------
SYQFDNS-YTPTIDQKYKSVFESNINVINQLDQYQQMGHHLKLMKFDE------------
-------------------------------VKLNNYLINTGQFASNYI-----------
----------------DRVVAEDISSRNNKISE---------------------------
--------------------------------------------------------TNKN
KELIAIDYSKPLHHNSTRGKEFKWGSTRKIHKVEH-------------------------
--------------------KSRRRKP--AATTSTTDDSNKAVAAAANGTKDHSATAGTT
ASANGS---DTPDRRHQRQSSKPST-----------------PILIKPKTEPGKGSP---
--------------EIQPRRSSRPKVKRKAF---------EDELETADKQ-SS-------
-------------------------------------TQQVKKSQES-------------
-------------------T----------------------------------------
-------------------------------------GRDHKRVKIENKQEEQQQHQQQQ
QADEEDEAE---------------------------------------------------
-------------AEAE------------------------AEQKPKSGALSEA------
-----------------------AAA----------------------------------
----------------------------------GMTAKEFKAFMRQYDNTYIAIWKDLS
RKDGPKGSRSMQQATQGRLINLRKTALLAAREAKRWQLKNTKNQKDLTTKARRAMREMFN
FWKRNERLERDLKKKHEKELLDKAKKEEEEREAKRQSRKLNFLITQTELYSHFIGKKIKT
DELEGTNADDNL----KSNTK-------EHLDKYADVDGS--A-T----HDINAVDFDND
DEEALRRMAAQNAQNALIEVQNKAKQFDN--------SEESFKN-------PDTNGEEMN
FQNPTLLGDITIPQPNMLKCTLKEYQLKGLNWLANLYEQGINGILADEMGLGKTVQSISV
LAYLAETYNMWGPFLVVTPASTLHNWQQEITKFVPEFKVLPYWGNAKDRKILRKFWDRKS
LRYDKDSPFHVLVTSYQLIVADIAYFQKMKWQYMILDEAQAIKSSSSSRWKSLLNLTCRN
RLLLTGTPIQNSMQELWALLHFIMPSIFDSHDEFSDWFAKDIESHAQSNTSLDEQQLRRL
HMILKPFMLRRIKKNVQSELGDKVEIDVYCDLTTRQKKLYQQLRSQISM-SDTDLLELES
N-------------------STSSDSSLANLVMQFRKVCNHPDLFERADVNSPFSFGKFA
ETGSFLRETNEL------------------------------------------------
--DVNYSTENIVQYDLPRLIYD-----ELLTPNYNKS------IRDS---IY-SKFSIYN
PE--NMN-A-------TGWLQGIN--VSPNELKHYSQMDILSRAIEMQNKP------TET
EKLERINYL---YEGD----------YIPKNKKLLI---TDHSTSTNSSFIS-NSLVFSD
LVSIKEKVGEDMYLNKLEPAVTPIASAPPITVNC-SSMNFTNKMNNTLFDSNIRSSLIPL
SLSTELKL-MKDQI-PLEQYPKSNMLPMPI---FDYSNIRMPSMDRFIAESGKLAKLDEL
LIDLKRGGHRILIYFQMTRMMQIFEEYLAYKSYKYIRLDGSTTIESRREMVQAWQTNPEI
FIFMLSTRAGGLGLNLTSADTVIFYDSDWNPTIDSQAMDRAHRIGQTKQVKVFRLVTRNT
IEQKILERAKEKEEIQKLVVGNM-------------------------------------
------------------------------------------------------------
------------------------------------------------------------
------------------------------------------------------------
------------------------------------------------------------
------------------------------------------------------------
------------------------------------------------------------
------------------------------------------------------------
------------------------------------------------------------
------------------------------------------------------------
------------------------------------------------------------
------------------------------------------------------------
-----------------------------------------------
>XP_002422028_Candida_dubliniensis
------------------------------------------------------------
------------------------------------------------------------
------------------------------------------------------------
------------------------------------------------------------
-------------MNISSMLSTDNNASLKE--LTTT--DQQQHQQQLQMEQSSINGNGQT
SSPSVNNVQENHISELHSSNQRPPSILPVGAT------LDHATTST---ANHQPVNSSPL
KHSVDENSNSTTVSSLQKDSNSIIASILPE------------------------------
SYQFDNS-YTPTIDQKYKSLFESNINVINQLDQYQQIGHHLKLLKFDE------------
-------------------------------VKLNNYLINTGQFASNYI-----------
----------------DRVVAEDISSRNNKISE---------------------------
--------------------------------------------------------TNKN
KELIAIDYSKPLHHNSTRGKEFKWGSTRKIHKVEH-------------------------
--------------------KSRRRKPAAAAAAATTDDSNK--ATTTNGTKDHSASVSAV
TATNGS---DTPDRRHHRQTSKPAT-----------------PVLIKPKTESGHGSS---
--------------EVQPRRSSRPKVKRKAF---------EDEIDTPEKHSSS-------
-------------------------------------TSQVKKSHES-------------
-------------------T----------------------------------------
-------------------------------------GGDHKRAKIEDKQGEQKQEQE--
------------------------------------------------------------
----------------E------------------------EEEKSKSTALSEA------
-----------------------AAA----------------------------------
----------------------------------GMTAKEFKAFMRQYDNTYIAIWKDLS
RKDGPKGSRSMQQATQGRLINLRKTAMLAAREAKRWQLKNTKNQKDLVTKARRAMREMFN
FWKRNERLERDLKKKHEKELLDKAKKEEEEREAKRQSRKLNFLITQTELYSHFIGKKIKT
DELEGTNTDGNL----KSQNK-------DHLDKYADVDGS--A-T----HDINAVDFDND
DEEALHRMAAQNAQNALIEVQNKAKQFDN--------SEESFKN-------PDTNGEEMN
FQNPTLLGDITIPQPNMLKCTLKEYQLKGLNWLANLYEQGINGILADEMGLGKTVQSISV
LAYLAETYNMWGPFLVVTPASTLHNWQQEITKFVPEFKVLPYWGNAKDRKILRKFWDRKS
LRYDKDSPFHVLVTSYQLIVADIAYFQKMKWQYMILDEAQAIKSSSSSRWKSLLNLTCRN
RLLLTGTPIQNSMQELWALLHFIMPSIFDSHDEFSDWFAKDIESHAQSNTSLDEQQLRRL
HMILKPFMLRRIKKNVQSELGDKVEIDVYCDLTTRQKKLYQQLRSQISM-SDTDLLELES
N-------------------STSSDSSLANLVMQFRKVCNHPDLFERADVNSPFSFGKFA
ETGSFLRETNEL------------------------------------------------
--DVNYSTENIVEYDLPRLIYD-----ELLTPNYGKS------TRDA---IY-SKFSIYN
PE--NTN-D-------LGWLKGIN--VSPNELKRCAQKDIFVRAIDMQNKS------TET
MKLERINYL---YGSD----------YIPENKKLLI---TER---TSDSFIS-NSSVFPD
LVSVQEKVGQDMYLNKLEPAVTPIAAAPPITVNC-SSMNFTNRMNNTLFDPIIRSSLIPL
SLSTELKL-MKDQV-PLEQYPKSNMLPTPI---FDYSNIRMPSMDRFIAESGKLAKLDEL
LVDLKQGGHRILIYFQMTRMMQIFEEYLAYKSYKYIRLDGSTTIESRREMVQAWQTNPEI
FIFMLSTRAGGLGLNLTSADTVIFYDSDWNPTIDSQAMDRAHRIGQTKQVKVFRLVTRNT
IEQKILERAKEKEEIQKLVVGNM-------------------------------------
------------------------------------------------------------
------------------------------------------------------------
------------------------------------------------------------
------------------------------------------------------------
------------------------------------------------------------
------------------------------------------------------------
------------------------------------------------------------
------------------------------------------------------------
------------------------------------------------------------
------------------------------------------------------------
------------------------------------------------------------
-----------------------------------------------
>XP_002545741_Candida_tropicalis
------------------------------------------------------------
------------------------------------------------------------
------------------------------------------------------------
------------------------------------------------------------
-------------MNISSMLSVDNNNVASEKQAKTT--TDVQSENQPPVLSSALN---SS
SPSAGGGLQKDQASENSTSQAETSQTVPTTISTSVVDQIDHSVANNN--SAHHPNISSPL
KHM---NGNIPS----HQESDSIVAGILPS------------------------------
SYEFTSSTFTPSIDQKYKATFENNVNIINKLDHYQQVSHNLKLLKFDE------------
-------------------------------AKLNNYLISTGQFASNYI-----------
----------------DRVVAEDISSRNNKISD---------------------------
--------------------------------------------------------TNKN
KELNHIDYSKPLHHNSTRGKEFKWGSTREIHKVDN-------------------------
--------------------KTRRRR------TAATDDASK--NTASNGTKDHAHTNSVG
TVTNNSPHLNDSQSAHDKQVSQSKNHSKNKQSSSSHQSPQQQPILIKPKGAGVQGQF---
--------------ELQPRRSSRPKVKRKAF---------EDE----EVETKQ-------
-------------------------------------DSEVIKNEETPEAV---------
-------------------S----------------------------------------
-------------------------------------GGDLKRAKV--------------
------------------------------------------------------------
----------------E------------------------EEGKVKA-VVSPA------
-----------------------AAA----------------------------------
----------------------------------GMTAKEYKAFMRQYDNTYIAIWKDMS
RKDGPKVSRLMQQSTQAKLINLRKTCILAAREAKRWQLRNTKNQKDLTTKARRAMREMFN
FWKRNERIERDLKKKHEKELLDKAKKEEEEREAKRQARKLNFLITQTELYSHFIGKKIKT
DEIEGSDADGKF----KQEDK-------QHLDKYVGVDGS--A-S----HDINSLDFDND
DEDALHRMAAENAQNALVNAQNKARQFDN---------DEPFKN-------PDTNGEEMN
FQNPTLLGDITVPQPDMLKCTLKEYQLKGLNWLANLYEQGINGILADEMGLGKTVQSISV
LSYLAETHNIWGPFLVVTPASTLHNWQQEITKFVPEFKVLPYWGNAKDRKVLRKFWDRKS
VRYGKDAPFHVLVTSYQLIVADIAYFQKMKWQYMILDEAQAIKSSSSSRWKSLLSLSCRN
RLLLTGTPIQNSMQELWALLHFIMPTLFDSHDEFSDWFSKDIESHAQSNTSLDEQQLRRL
HMILKPFMLRRIKKNVQSELGDKVEVDIFCDLTTRQKKLYQQLRSQISI-SDSDL--LDS
A-------------------TAGTDSSLANMVMQFRKVCNHPDLFERADVKSPFSFGKFA
ETGSFLRESNEL------------------------------------------------
--EMAYSTENIVDYQLPRLIYD-----ELLCPNYEKN------TLDS---VY-EKFSIYN
PE--NTK-E-------HGWLKSIN--VSQGELKQLSQKDILSRAIELQSYSPNDDDDNNS
NLLGRLHYL---YEDD----------FVPENKKLLI---TEY----NNQPHS-NSSVLSG
LYSVVDKVAQDMYMNKLEPAATPLASAPPITVNC-SSSNFANRIKTTLFDPNIRASLVPL
PLSTEVEL-MKREV-PLDHYPKSNLLPVPT---FDYSNIRMPSMERFIAECGKLAKLDEL
LVDLKKNGHRILIYFQMTRMMEIFQEYLAFRNYKFMRLDGSTTIEARRELVTQWQTNPEF
FIFMLSTRAGGLGLNLTSADTVIFYDSDWNPTVDAQAMDRAHRIGQTKVVTVYRLLTKNT
IEERIRQKAQNKEEIQKLVINQ--------------------------------------
------------------------------------------------------------
------------------------------------------------------------
------------------------------------------------------------
------------------------------------------------------------
------------------------------------------------------------
------------------------------------------------------------
------------------------------------------------------------
------------------------------------------------------------
------------------------------------------------------------
------------------------------------------------------------
------------------------------------------------------------
-----------------------------------------------
>XP_003869386_Candida_orthopsilosis
------------------------------------------------------------
------------------------------------------------------------
------------------------------------------------------------
------------------------------------------------------------
-------------MNISSMLSNDST--------------------ATPVKQKHPPVIQHQ
PT---------------FNNGPVHEVNRNGTVGAYQHIVNP-----PDHRPQVFQQMAPV
QPSHSIENGNGKHLDQTLHKPLPTLSKED-----SIVPSILPP----------------A
NILAEFTDFTPQIDQQYKSKFESNVNIINQLDKYQRLSHDLKILKFDE------------
-------------------------------AKLNNYLINTHQFAANYI-----------
----------------DRVVAEDISSRANKISD---------------------------
--------------------------------------------------------TNKN
KELVLIDYSKPLHHNSTRGKEYKWGSTREIHKVEH-------------------------
--------------------KSRRKK------PTDEPHAANGFANNSGS--SAKFAAPLT
----GSTGPVPIKPK-------SAV----------------------PQEIIDI------
----------------NVRRSSRPKAKRKTY---------DDEGGEFEEDFYL-------
-------------------------------------DDDEIE--ERTTPQ---------
------------------PG----------------------------------------
-------------------------------------G-DVKRMKVE-------------
------------------------------------------------------------
-----------------------------------------QDGKPKSSQVSSM------
-----------------------T------------------------------------
-------------------------------------SKEHKAFMRQYDTTYVAIWKDMS
RKDGPKVSRLMQQSTQAKLINLKKTCILAAREAKRWQLRNTKNQKDLTTKARRAMREMFN
FWKRNERIERELKKKHEKELVDKAKKEEEDREAKRQSRKLNFLITQTELYSHFIGKKIKT
DEIEGADSDPRI----QTQSK-------EHLDKFADVDAA--N-N-----DISALDFDND
DEDALHRAAAQNAQNALVSAQNKAKQFDD---------SDPFKN-------PDTNGEEMN
FQNPTLLGDISIEQPKMLKCTLKEYQIKGLNWLANLYEQGINGILADEMGLGKTVQSISV
LAYLAETHNIWGPYLVVTPSSTLHNWQQEISKFVPQFKVLPYWGHAKDRKVLRKFWDRKS
LRYDKDAPFHVLVTSYQLIVSDIAYFQKMKWQYMILDEAQAIKSSQSSRWKSLLSLSCRN
RLLLTGTPIQNSMQELWALLHFIMPTLFDSHDEFSDWFSKDIESHAQSNTGLDEQQLRRL
HMILKPFMLRRIKKNVQSELGDKVEIDLFCDLTNRQKKYYQMLKSQISI-MDL----LDA
AN--------SNS-------EDS--TSLVNLVMQFRKVCNHPDLFERADVRSPFSFGKFA
ETSSFLREGNEL------------------------------------------------
--EYTYSTENEINYELPRLIYD-----ELLTPNFEKN------TLDS---LY-EKFNIYS
PE--NVK-D-------LGWVDDID--TSLGEIQTIAKNNVVERAIGLRKYT-------NG
SRLDGTKYL---YEGE----------FTPSHSKLLI--ANNLNSD--SSQVT-NSPIFTE
LCSVSKPVYDEMYLNRLDPAYTPIASAPPVTITC-PSINFTNQYQQELFNPKLRSSLAPM
SLNEEYRY-MQDQI-PIDAYPPTNMLPNTINKFIDYSNIRMPSMDRFITESGKLAKLDEL
LVNLKQHDHRVLIYFQMTKMMDLMEEYLTYRQHKYIRLDGSSKLDDRRDLVHDWQTKPEI
FVFLLSTRAGGLGINLTAADTVIFYDSDWNPTIDSQAMDRAHRLGQTRQVTVYRLLTRNT
IEERMRDRAKQKEQVQQVVMEGK-TTSGGGKEET--KNSKKDAAFLLL-GDDNEGSGD--
------------------------------------------------------------
------------------------------------------------------------
------------------------------------------------------------
------------------------------------------------------------
------------------------------------------------------------
------------------------------------------------------------
------------------------------------------------------------
------------------------------------------------------------
------------------------------------------------------------
------------------------------------------------------------
------------------------------------------------------------
-----------------------------------------------
>XP_001525324_Lodderomyces_elongisporus
------------------------------------------------------------
------------------------------------------------------------
------------------------------------------------------------
------------------------------------------------------------
-------------MNILSMLSNDSAVQLQLQLQLQL--QLQLNLQSAPSKASPPTLLPKQ
TTATTTNATGNTKTVARYSAGDINILNDENSHGVDESIDEPVTNGQATNKESVKQE--PT
QPTNNTE---------TEKKPL-TLSIQNGADKKSLPPQSQPPRINPLVADVTLSTSKFK
NVLAHIQHDQLEIDLDYKFKFESNVSLIDQLDKNQRLSQDLRILKFDE------------
-------------------------------VKSNNYLISTHQFTTNYI-----------
----------------DRVVAEDISSRNNKISD---------------------------
--------------------------------------------------------TNKN
KEIIHIDHSKPLHHNSTRGKEYKWGSTREIHKVES-------------------------
--------------------KPKRKR------NTE-----NSETNNSRSTVSSKASTPSK
SLAFGSTHHVPIRPKGSKGTNLSSS----------------------SGPITDITND---
--------------SNNVRRSSRPKSKRKAY---------EDGEGE-DNGNNI-------
-------------------------------------DSNSTDNNNRNKTQ---------
------------------EG----------------------------------------
-------------------------------------GRGPKRIRIKLKVKPEGENEGEE
KDEGKGKGR---------------------------------------------------
-------------GKGKGKGKGKGKEKDGDKEEEDENNANGENGKSKGSVSSSTTTTTTA
AAAAAGGGGSTGSALGTTTSNSST------------------------------------
-------------------------------------SKEQKAFMRQYDNTYVAIWKDMS
RKDGPKVSRLMQQSTQAKLINLKKTCILAAREAKRWQVKNTKNQKDLSTKARRAMREMFN
FWKRNERIERELKKKHEKELVEKAKREEEERESKRQSRKLNFLITQTELYSHFIGKKIKT
DEIEGTDADPRI----KAQEK-------AHLDKYAGVDAA--N-N-----DILAIDFDND
DEDALHRAAAQNAQNALANAQNQAKQFDD---------TEPFKN-------PDTNGEEMN
FQNPTLLGDLSIEQPKMLKCTLKEYQIKGLNWLANLYEQGINGILADEMGLGKTVQSISV
LSYLAETHNIWGPFLVVTPASTLHNWQQEISKFVPNFKVLPYWGHAKDRKVLRKFWDRKS
LRYDKDAPFHVLVTSYQLIVSDIAYFQKMKWQYMILDEAQAIKSSQSSRWKSLLSLSCRN
RLLLTGTPIQNSMQELWALLHFIMPTLFDSHDEFSDWFSKDIESHAQSNTGLDEQQLRRL
HMILKPFMLRRIKKNVQSELGDKVEIDLFCDLTNRQKKYYQSLRSQISI-MDL----IDA
TT--------TNSSSNNSSLDDSSTTSLVNLVMQFRKVCNHPDLFERADVRSPMALVKFA
ETGSFLREGNDL------------------------------------------------
--DVSYASENLINYNLPRLIYD-----DLISANENKN------DFGS---VY-AKFSVYD
PE--NLR-D-------LGWISSAG--TSPNEIQQLGKMNVLERAIKLQRYT-------TG
SPLDRINYL---YEGD----------YSSPNSKLLINPQNQHMIS--QQQIE-NSSVLLD
LCNISQKVYEEMYLNTQDPAFTPLASAPPITIVC-SSNNFQNKLQNELFNPTIRSALAPM
SLNKELEF-MNNNT-PLELYPPSNMLPSSLSKVNDYSNIRMPSMDRFITESGKLAKLDEL
LVKLKQEDHRVLIYFQMTKMMDLMEEYLTFKQHKYIRLDGSSKLDDRRDLVHDWQTKPEI
FVFLLSTRAGGLGINLTAADTVVFYDSDWNPTIDSQAMDRAHRLGQTRQVTVYRLLTRNT
IEERMRDRAKQKEQVQQVVMEGKATTIMSKKEDA--ASKKKDVAFLLL-GGSGDGDGDGT
GVNSGVDTSNDVSKSTTPKPEVGKKKNNGNKKNVFGNGKKRVREEDGEEEDALNSKRLQE
LYHE----------------------------GEGEF----SGTVTPAPGV---------
------------------------------------------------------------
------------------------------------------------------------
------------------------------------------------------------
------------------------------------------------------------
------------------------------------------------------------
------------------------------------------------------------
------------------------------------------------------------
------------------------------------------------------------
------------------------------------------------------------
-----------------------------------------------
>XP_007373753_Spathaspora_passalidarum
------------------------------------------------------------
------------------------------------------------------------
------------------------------------------------------------
------------------------------------------------------------
-------------MNISSMLSNDS-----------------------------TVPTPTT
QSPLHVTTDQTPIPTTSLLQGNNTVPNPSSTVANLVPVSAASTGTENGHGQHLSREDS--
--------------------------------------------------------IVSD
IISTHNYNNNDTYDVAYKTKFESNFNILNQLDQYQQLSHNLKLLKFDE------------
-------------------------------IKLNNFIINTNKFTSNYI-----------
----------------DRVIAEDISSRNNKISD---------------------------
--------------------------------------------------------TNKS
KELQLIDYSKPLHHNTTRGKEFKWGSTREVHKVES-------------------------
--------------------KKKRRV------ASSSTTA---------------------
-----------------ASPNGSSG----------------------PVLIKPKLGD---
--------------NVAVRRSTRPKPKRKLP---------VEEQTEEEEDHHK-------
-------------------------------------KVKLEQ-----------------
------------------------------------------------------------
----------------------------------------DGKLKIKLSVK---------
KPEPVN------------------------------------------------------
-----------------------------------------------------V------
-----------------------N------------------------------------
-------------------------------------SKEYKAFLRQYDNTCIAIWKDMS
RKDGPKVSRLMQQSTQAKLINLKKTSILAAREAKRWQLKNNKNQKDLTTKARRAMREMFN
FWKRNERIERELRKKYEKELLDKAKREEEEREAKRQSRKLNFLITQTELYSHFIGKKIKT
DEIEGSDSDPNL----VKHDK-------SHLDKYTDIESK--S-H-----DINTLDFENE
DDDALHRAAAQNAQNALELAQSRAKEFND----------EPLKN-------PDTNGEEMN
FQNPTLLGDITIPQPKMLTCTLKEYQIKGLNWLANLYEQGINGILADEMGLGKTVQSISV
LSYLAETHNIWGPFLVVTPASTLHNWQQEISRFVPNFKVLPYWGNAKDRKILRKFWDRKS
LRYTKDSPFHVLVTSYQLVVADAAYFQKMKWQYMILDEAQAIKSSQSSRWKSLLSFSCRN
RLLLTGTPIQNSMQELWALLHFIMPSLFDSHDEFSDWFSKDIESHAQSNTSLDEQQLRRL
HVILKPFMLRRIKKNVQSELGDKKEIDIICDLTNRQQKYYQMLRSQISI-MDL----LDS
SS--------LNSSS-----SDDA-TSLINLVMQFRKVCNHPDLFERADVKSPFSFGKFA
ETSSFLRETNEL------------------------------------------------
--EMSYTTENVVSYNLPKLIYD-----ELLTP--N-E------KTDSKDSIY-EMFNIYK
PE--HVK-DN--QQ--FGWLKSID--VSPQELNTYTRRHIVERAIDLQEYT-----DINY
SKVSRFNYL---YEGE----------FVPNNKKLLI---TQYENK--FSNIT-NSSILSK
LYSIQDHVYEDMFINVISPAAEPLASAPPITSVC-SSRNFYYKTQDVLFNPKIRSSLLPL
PLSQEYQL-MTENT-PLESYPKSNMLPSPVNKKIDYSNIRMPSMNRFITESGKLAKLDEL
LVELKQEGHRVLIYFQMTRMMDLMEEYLTYRQHKYIRLDGSSKLDDRRDLVHDWQTKPEL
FIFLLSTRAGGLGINLTAADTVIFYDSDWNPTIDSQAMDRAHRLGQTKQVTVYRLLTRGT
IEERMRDRAKQKEQVQQVVMEGK-ATITKKEEHI---NKKKDVAFLLL-GDSPSDVSSGK
TSTT--STPEPE-S----------------------ANGKK--KYRVSADDALSSKKLQE
LYHE----------------------------GEGEF----SGNVTPAP-----------
------------------------------------------------------------
------------------------------------------------------------
------------------------------------------------------------
------------------------------------------------------------
------------------------------------------------------------
------------------------------------------------------------
------------------------------------------------------------
------------------------------------------------------------
------------------------------------------------------------
-----------------------------------------------
>XP_043049755_Scheffersomyces_spartinae
------------------------------------------------------------
------------------------------------------------------------
------------------------------------------------------------
------------------------------------------------------------
-------------MNISSMLSASAP--------------------------ANGNGVVVD
DDGSNANNNIAEEPVTTSTHRPLQSIVQSIIPQSLIEDDTMTTVTTATTGSTTANGHVPT
ENEPEESPNDIDGEDVSNDELIQ-------------------------------------
EARAREINSTDPDVQKYLTRFTNKVNLVHQFDDDLVKANTLLLFEFDH------------
-------------------------------DKNLLDLQQSKQYADNYI-----------
----------------LRLTSESVTFALNS------------------------------
------------------------------------------------------------
--------GPFSPSHTSNECDYRWGSTREFTRPAR-------------------------
--------------------KPSSLL------SLITSTTADGGKRAAGGGKRKTKAVGGK
----NSVTPIAPKPADGAEGNGTMS----------------------TSTSTTGSTT---
--------------TSTSTRPKRTRTKKRSP---------YDEELDDAEAEAA-------
-------------------------------------AEDEEAAEEAAASAPPLKRARRK
TALANGKSSTSLVNSEIDKD----------------------------------------
-------------------------------------GEPSVRIKLKLNLKHDTDDEDEE
EEEEDGGGD---------------------------------------------------
-------------DDDSNTNSN-------------------KKKKGTINKASAT------
-----------------------QPQ----------------------------------
----------------------------------KVTVKEQRMITRQYDNVFLSIWKDLA
RKDGPKVSRMIQQTTQAKAINMKKTCILAAREAKRWQLRNNKNQKDLTTKARRAMREMFN
FWKRNERTERDLRKKHEKELIDKAKREEEEREARRQLRKLNFLITQTELYSHFIGKKIRT
DEFEGKDSDPKLTKVTAASSTGATAGGGHHYDKYEDVKASTTS-T----KDFSAIDFDNE
DDEALTAAAAANAQQALQATRDKAKEFDD------------FKN-------PDTNGEEMN
FQNPTLMGDITISQPKSLKCTLKEYQIKGLNWLANLYEQGINGILADEMGLGKTVQSISV
LAYLAETHNIWGPFLVVTPASTLHNWQQEITKFVPEFKVLPYWGNAKDRKVLRKFWDRKS
IKYGRDAPFHVLVTSYQLVVADAAYFRKMRWQYMILDEAQAIKSSQSSRWKVLLSFSCRN
RLLLTGTPIQNSMQELWALLHFIMPSLFDSHDEFSDWFSKDIESHAQSNTQLNEEQLRRL
HMILKPFMLRRIKKNVQSELGDKVEIDIFCNLTNRQKKYYQMLKSQISI-MDI----LDQ
AN--------S-NSR-----GEETTESLINLVMQFRKVCNHPDLFERADVKSPFSFGSFS
DTSSFLRETNDL------------------------------------------------
--EMSYSAKNHIEYNLPRLIYD-----DLLTPSFN-N------NVGSKPKIN-SMFDIYH
PS--NTVTDSNSDNTSFGWLSFVD--VSGGELYQLSHKNVLERALDLKEYT-----DINY
DKVNRLKYVYDDYDDDD-------AKFIPKSKLLLI---NEYNND--YAQVN-NSIHLKE
LHTVRNKVYTDMYVNILDPAAAPIATAPPIVAHC-SSQSFYYGQNDVLFNPQIRSSLMPL
SLNTEYTL-MNKGV-PVDQFPKSNMLPPPINHKIDYSNIRMPSMDRFISESGKLARLDSL
LNELKMNDHRVLIYFQMTRMMDLMEEYLTYRQHKFIRLDGSSKLDDRRDLVHDWQTKPDI
FIFLLSTRAGGLGINLTAADTVIFYDSDWNPTIDSQAMDRAHRLGQTRQVTVYRLLAKGT
IEERMRDRAKQKEQVQQVVMEGK-ATMVSKKEEA--ANKKKDAAFLLL-GNGDEAA----
------------------------------------------------------------
------------------------------------------------------------
------------------------------------------------------------
------------------------------------------------------------
------------------------------------------------------------
------------------------------------------------------------
------------------------------------------------------------
------------------------------------------------------------
------------------------------------------------------------
------------------------------------------------------------
------------------------------------------------------------
-----------------------------------------------
>XP_001383014_Scheffersomyces_stipitis
------------------------------------------------------------
------------------------------------------------------------
------------------------------------------------------------
------------------------------------------------------------
-------------MNISSMLSNES-----------------------------STPPPDT
-----------------------FVKNEDHEILN-----GKSAVPSSVHAVNGSEENG--
------------------------------------------------------------
------------IDPDYKAKFESQVSIMAQLDRDATLANELRLLVFDE------------
-------------------------------VKLNNLILKTADMSYNYI-----------
----------------DRPLHHNTTR----------------------------------
------------------------------------------------------------
------------------GKEFKWGSTREVNKIEP-------------------------
--------------------KTRRKK------PSSSGTP---------------------
-----------------SAAGASP---------------------------SVRGAS---
--------------KKSSRAKRT---------------------TTDSPDVPT-------
-------------------------------------KRHRRG-------K---------
-----------------DDE----------------------------------------
-------------------------------------DEGRTKLKIKISLK----KDTGS
AEETNK------------------------------------------------------
-----------------------------------------------------T------
-----------------------N------------------------------------
-------------------------------------SKELKALVKQYDNTYVAIWKDMS
RKDGPKVSRLMQQATQAKLINLKKTSILAAREAKRWQLRNNKNQKDLTTKARRAMREMFN
FWKRNERIERELRKKHEKELIDRAKKEEEEREAKRQSRKLNFLITQTELYSHFIGKKIKT
DEIEGIDSDPNIR---SLKTD-------SNYDKYVGVDGS--K-K----HDIDSLDFDND
DEEALNKAAAANAQNALSAAQNKAKQFNE----------DPLKN-------PDTNGEEMN
FQNPTLMGDISIEQPKMLKCTLKEYQIKGLNWLANLYEQGINGILADEMGLGKTVQSISV
LSYLAETHNIWGPFLVVTPASTLHNWQQEITRFVPDFKVLPYWGNAKDRKVLRKFWDRKS
FRYGKDAPFHVLVTSYQLVVQDAAYFQKMKWQYMILDEAQAIKSSQSSRWKSLLSFSCRN
RLLLTGTPIQNSMQELWALLHFIMPSLFDSHDEFSDWFSKDIESHAQSNTNLDEQQLRRL
HVILKPFMLRRIKKNVQSELGDKVEIDIFCDLTNRQKRYYQMLRSQISI-MDL----LDS
A-----------NSN-----NDDA-TSLINLVMQFRKVCNHPDLFERADVKSSFSFGRFA
ETSSFMREGNDL------------------------------------------------
--EMAYTSENLIKYNFPRLVYD-----ELLTPTFN-N------SIGSKQKIF-ETFSIYN
AD--NID-NGNNDT--FGWLRFVD--HSPRELKRKAYQNVIERAIERKEYS-----DINY
DGINRFNQV---YDGD----------FIPTSKSLLI---VEHNNDIIHKM---NASDVKE
LFSIQQRVYEDMYINNIDPAAEPIACATPITALC-SSVSFPQKIENVLFDTKVRASLMPL
SLNNEYEL-LKHNV-PVPEFPKSSLLPSSISKKIDYSNIRMPSMNRFITEAGKLAKLDEL
LVELKQNDHRVLIYFQMTRMMDLMEEYLTYRQHKYIRLDGSSKLDDRRDLVHDWQTKPEI
FIFLLSTRAGGLGINLTAADTVIFYDSDWNPTIDSQAMDRAHRLGQTRQVTVYRLLTRGT
IEERMRDRAKQKEQVQQVVMEGR-AALPSKKEEA--ANKKKDVAFLLL-GEDNDDSSEKS
VASSIASTPAPENG----------------------QSKKK--RKTVTAEDALSSKKLEE
LYHE----------------------------GEGSF----SGNATPAL-----------
------------------------------------------------------------
------------------------------------------------------------
------------------------------------------------------------
------------------------------------------------------------
------------------------------------------------------------
------------------------------------------------------------
------------------------------------------------------------
------------------------------------------------------------
------------------------------------------------------------
-----------------------------------------------
>XP_020065180_Suhomyces_tanzawaensis
------------------------------------------------------------
------------------------------------------------------------
------------------------------------------------------------
------------------------------------------------------------
-------------MDISAMLSNDS---------------------------SSPPPAKLD
QAGVVDTIKSTD------------------------------------------------
------------------------------------------------------------
-------SSGGLVDNEYKKTFESNINIINSLDKNLELSNAYKVLKFDE------------
-------------------------------ARLNSTMIHTHGFASNHI-----------
----------------E-------------------------------------------
------------------------------------------------------------
LDLHLLDSSKPLHHNTTRGREYKWGNTREVNKVEA-------------------------
--------------------KPKRKK------PASSTST---------------------
-----------------PSFTPLE------------------------------------
----------------------DSPSGYKSR---------AGRLSPTPEDLED-------
-------------------------------------SPPSKRPKRKLTRD---------
-----------------EDP----------------------------------------
-------------------------------------EYTDGKSKLKTIKKEEDLGDDK-
------------------------------------------------------------
-----------------------------------------------------K------
-----------------------N------------------------------------
-------------------------------------SKEQKAVIKQYDNTYVAIWKDLS
RKDGPKVSRLVQQSTQAKLINLKKTSILAAREAKRWQLKNNKSQKDLTTKARRAMREMFN
FWKRNERIERELRKKHEKELIDKAKREEEEREAKRQSRKLNFLITQTELYSHFIGKKIKT
EEIEGSDSDPNI----KAQSN-------PSYDKYADVDGS--K-V----HDIKTLDFDND
DDEFFNNAAAANARNALEATQSKAREFDG-------------PN-------DDKNGEEMN
FQNPTLLGDLSITQPNLLKCTLKEYQLKGLNWLANLYEQGINGILADEMGLGKTVQSISV
LSYLAEHHNIWGPFLVVTPASTLHNWQQEITKFVPDFKVLPYWGNAKDRKVLRKFWDRKN
VRYGKDAPFHVLVTSYQLVVADAAYFQKMKWQYMILDEAQAIKSSQSSRWKSLLSFSCRN
RLLLTGTPIQNSMQELWALLHFIMPSLFDSHDEFSDWFSKDIESHAQSNTGLDEQQLRRL
HMILKPFMLRRIKKNVQSELGDKVEIDIFCDLTNRQKRYYQMLKSQISI-MDL----LDT
N-----------ASS-----NDDS-TNLINLVMQFRKVCNHPDLFERADVKSSLSLTSFA
ETASFLRESNDI------------------------------------------------
--EVAYTTENLIHYDLPRLVYD-----EILTPSFT-N------DELSKQGIY-EKFNVYH
PT--NTK---DSQA--FSWLRFVD--SSPGELNQLTRKNVIQRAIEKRNY-------IDQ
ITTNRFKYV---YDEEQ---------FVPSHKKFLI---SDYETP----IIS-GS---HE
LYDVNSKVYFDMRINELKPAAGPKASATPIVPYC-STSSYVSKLNDVLFDKSIRSGLMPL
SLNTEYDL-MTKKV-PVSSYPPSNMLPQQLNNKFDFSNIRMPSMNRFITDSGKLAKLDQL
LVELKQNDHRVLIYFQMTKMMDLMEEYLTFKQHTYIRLDGSSKLDDRRDLVHDWQTKPEI
FIFLLSTRAGGLGINLTAADTVIFYDSDWNPTIDSQAMDRAHRLGQTRQVTVYRLLAKGT
IEERMRDRAKQKEQVQQVVMEGK-GMI-NKKEEA--ANKKKDVAFLLL-GGDDDKLLNTS
ST----NSPAPETA----------------------GFNT---------------KRLEE
MYHE----------------------------GEGKF----SGTVTPSNSVGN-------
------------------------------------------------------------
------------------------------------------------------------
------------------------------------------------------------
------------------------------------------------------------
------------------------------------------------------------
------------------------------------------------------------
------------------------------------------------------------
------------------------------------------------------------
------------------------------------------------------------
-----------------------------------------------
>XP_020077612_Hyphopichia_burtonii
------------------------------------------------------------
------------------------------------------------------------
------------------------------------------------------------
------------------------------------------------------------
--------------MISSILAE--------------------------------------
-----------------------------------------------------PLENG--
------------------------------------------------------------
-----YISNEDITNNEDLSYYEKNLSTINKLDRFNVKMANINILNHEL------------
-------------------------------ANINKIINKSNGISNNYL-----------
----------------ERLVTEDVATKNNILI----------------------------
------------------------------------------------------------
-----------PNSKNHTSKEFHWGSSRKPNAKTK-------------------------
--------------------SKSRRV------SDSDDSP---------------------
-----------------SSKRFKT------------------------------------
------------------------------------------------------------
-------------------------------------------------SE---------
-----------------SPI----------------------------------------
-------------------------------------DNSSGKVKLKLTLKNQDAKKRKV
QEDKARELI---------------------------------------------------
-------------RQQELEKQK-------------------ENHKQKQVSQTAK------
-----------------------N------------------------------------
-------------------------------------TKEQKVVTKQYDNTYVAIWKDMS
RKDGPKVSRLLQQSNQAKVINLKKTAILAAREAKRWQLRNNKNQKDLTTKARRAMREMFN
FWKRNERVERELRKKHEKELLDKAKREEEDREAKRQSRKLNFLITQTELYSHFIGKKIKT
DEIEGSDADPRISN--AKNDN-------SHFDKYHGIEGQ--T-T-----DFNSIDFDND
DEEALNRAAAANAQVALEAAQTKARGFDSNHNQDLDLNGDPLKN-------PDTNGEEMN
FQNPTLMGDITITQPDLLKCSLKEYQIKGLNWLANLYEQGINGILADEMGLGKTVQSISV
LAYLAEHHNIWGPFLVVTPASTLHNWQQEITKFVPDFKVLPYWGNAKDRKVLRKFWDRKS
MRYGKDAPFHVLVTSYQLVVADAAYFQKMKWQYMILDEAQAIKSSQSSRWKSLLSFSSRN
RLLLTGTPIQNSMQELWALLHFIMPSLFDSHDEFSDWFSKDIESHAQSNTKLNEQQLKRL
HVILKPFMLRRIKKNVQSELGDKVEIDLFCDLTNRQKKYYQMLKSQISI-MDI----LDT
T-------------N-----NDDS-QSLMNLVMQFRKVCNHPDLFERADVKSSLSLSKFA
ETSSFLRESNEL------------------------------------------------
--ELKYSTENLIRFNLPRLIYD-----EILLPDYD-N------NVGSRNKIS-EMFNIYH
PS--NVN-DHSNKT--FDWLRFVD--KSPQELNSISHQNLLERAIDHQSYN-----DSNY
DEINRLKYV---YDEDD-------K-FIPVHKKLLI---NDYNNN--SASIS-NSVHMKE
LYSIQTKSYEDMYLNVLPPAAEPVATAAPITLVC-HEASFPNKWHDSLFDEKVRSALMPL
SLESELSY-LQHNQ-PIDSYPKSNMLPRSTNKLIDYSNIRMPSMTRFITESGKLATLDKL
LVELKQNDHRVLVYFQMTKMMDLMEEYLSYRQHKYIRLDGSSKLDDRRDLVHDWQTKPEI
FVFLLSTRAGGLGINLTAADTVIFYDSDWNPTIDSQAMDRAHRLGQTKQVTVYRLLARGT
IEERMRDRAKQKEQVQQVVMEGK-STLVNKKEEA--ANKKKDVAFLLL-GGDDDSASNSS
IQPDSSDKKTVESA----------------------NDSESNLQDNGNDSKESLDKNLAE
MYHE----------------------------DEGEFSKNPSGTVTPGI-----------
------------------------------------------------------------
------------------------------------------------------------
------------------------------------------------------------
------------------------------------------------------------
------------------------------------------------------------
------------------------------------------------------------
------------------------------------------------------------
------------------------------------------------------------
------------------------------------------------------------
-----------------------------------------------
>XP_015466328_Debaryomyces_fabryi
------------------------------------------------------------
------------------------------------------------------------
------------------------------------------------------------
------------------------------------------------------------
-------------MNISSMLSNDS-----------------------------TTPSLDA
DRNFTGSQTNKDLGGTQDTINKEIDTGEVEDHAN-----GNADVGGNGIGNHRSTTNGNN
KVTDDLVRNVNIVESIIPKPIRPSRSSIE-----------------------SDEEDVGK
NYNSIISDDLDHISQRYLEKFEEKVNAINKIDQVLISGNNMKVLNQEE------------
-------------------------------ENLNTLMKKSSEIAENYI-----------
----------------DRVVTEDISSKANV------------------------------
------------------------------------------------------------
-----------LNGKESIGKEFKWGSTRDTKKREL-------------------------
--------------------ELEVEN------ASKADTA---------------------
-----------------AKKGGNK---------------------------SKQGTA---
--------------KSTPAKKTKAKPKRKQL---------ATDETAEESQLGK-------
-------------------------------------KRKTRAGSVSGAAQ---------
-----------------NDD----------------------------------------
-------------------------------------KLANGKVKLKLTLKDQAEEDSAN
PDTASK------------------------------------------------------
-----------------------------------------------------I------
-----------------------T------------------------------------
-------------------------------------TKEQKIITKQYDNTFVSIWKDLS
RKDGPKVSRLMQQSTQAKMINLKKTSILAAREAKRWQLKNNRNQKDLTTKARRAMREMFN
FWKRNERIERELRKKHEKELLDKAKKEEEERESKRQSRKLNFLITQTELYSHFIGKKIKT
DEFEGNDSDPNVN---FKSSS-------HHYDKYSNIDGE--S-K-----DFNSIDFDNE
DEESLNKAAAVNAQIALEAAKTKAQAFDN----------DPLKN-------PDTNGEEMN
FQNPTLLGDINISQPDLLKCTLKEYQVKGLNWLANLYEQGINGILADEMGLGKTVQSISV
LAYLAETHNIWGPFLVVTPASTLHNWQQEISRFVPEFKVIPYWGNAKDRKVLRKFWDRKN
FRYGKDAPFHVLVTSYQLVVADAAYFQKMKWQYMILDEAQAIKSSQSSRWKSLLSFSCRN
RLLLTGTPIQNSMQELWALLHFIMPSLFDSHDEFSDWFSKDIESHAQSNTELNEQQLRRL
HVILKPFMLRRIKKNVQSELGDKLEIDVFCDLTHRQKKYYQMLTSQISI-MDL----LDS
A-----------NNS-----SDDSAQSLMNLVMQFRKVCNHPDLFERADVKSSFAFSRFA
ETSSFLRETNEL------------------------------------------------
--EMFYSTENLIKYNIPRMVYE-----EILQPTFD-N------DVGSRKKILNNMFNIYD
PS--NVA-NDELEN--FSWLKFVD--KSPQEVNNLSKQNIIERAINNREYS-----DINY
ERINRLKYV---YDEDD-------ECFIPNSKLLLI---NELQNN--HALIS-NSTHLKE
LYSIKNKVYNDMVINNMKPAAEPLVKAPPVDVVC-NSISFVHNLQASLFDSNIRQSLMPL
SFNQELEL-LKSNS-PITEYPKSNMLPNTINKFIDYSNIRMPSMNRFITESGKLSKLDEL
LVDLKHNDHRVLIYFQMTKMMDLMEEYLTYRQHKYIRLDGSSKLDDRRDLVHDWQTKPEI
FVFLLSTRAGGLGINLTAADTVIFYDSDWNPTIDSQAMDRAHRLGQTRQVTVYRLLTRGT
IEERMRDRAKQKEQVQQVVMEGK-SAIANKEESG---NKKKDVAFLLL-GDEE-------
------SSAAVALN----------------------DDSEG--KQDLLDSKKSQTKNLED
MYHE----------------------------GEGEF----SGNVTPAL-----------
------------------------------------------------------------
------------------------------------------------------------
------------------------------------------------------------
------------------------------------------------------------
------------------------------------------------------------
------------------------------------------------------------
------------------------------------------------------------
------------------------------------------------------------
------------------------------------------------------------
-----------------------------------------------
>XP_002770708_Debaryomyces_hansenii
------------------------------------------------------------
------------------------------------------------------------
------------------------------------------------------------
------------------------------------------------------------
-------------MNISSMLSNDS-----------------------------NTASQDV
GGNFDDSQRNNDKGGSQDANSKKMGTGEAEDHAN-----GNASVEGNGIANHGSATNGNT
KGTDD-SSNVNIVESIIPKPIRPTRSSIE-----------------------SDEEDVGK
NYNSIISNDSEHISQRYLENFEDKVNAINKIDQVLIKGNNMRVLNQEE------------
-------------------------------ENLNILIRNSGEIAENYI-----------
----------------DRVVTEDISSKANI------------------------------
------------------------------------------------------------
-----------LNGKDSVGKEFKWGSTRDMKKREL-------------------------
--------------------ELEVDN------ASKADTA---------------------
-----------------AKKGGNK---------------------------SKQGAT---
--------------KSTPAKKAKAKPKRKPS---------ATDDTSEESQLGK-------
-------------------------------------KRKTRAGSVSGASQ---------
-----------------NDE----------------------------------------
-------------------------------------KSANGKVKLKLTLKDQAEEDSAS
ADAASK------------------------------------------------------
-----------------------------------------------------V------
-----------------------T------------------------------------
-------------------------------------TKEQKIITKQYDNTFVSIWKDLS
RKDGPKVSRLMQQSTQAKMINLKKTSILAAREAKRWQLKNNRNQKDLTTKARRAMREMFN
FWKRNERIERELRKKHEKEILDKAKKEEEERESKRQSRKLNFLITQTELYSHFIGKKIKT
DEFEGTDSDPNAN---FKSAN-------HHYDKYSNIDGE--G-K-----DFNSIDFDNE
DEESLNKAAAVNAQIALEAAKTKAQAFDN----------DPLKN-------PDTNGEEMN
FQNPTLLGDINISQPDLLKCTLKEYQVKGLNWLANLYEQGINGILADEMGLGKTVQSISV
LAYLAETHNIWGPFLVVTPASTLHNWQQEISRFVPEFKVIPYWGNAKDRKVLRKFWDRKN
FRYGKDAPFHVLVTSYQLVVADAAYFQKMKWQYMILDEAQAIKSSQSSRWKSLLSFSCRN
RLLLTGTPIQNSMQELWALLHFIMPSLFDSHDEFSDWFSKDIESHAQSNTELNEQQLRRL
HVILKPFMLRRIKKNVQSELGDKLEIDVFCDLTHRQKKYYQMLTSQISI-MDL----LDS
A-----------NNS-----SDDSAQSLMNLVMQFRKVCNHPDLFERADVKSSFAFGRFA
ETSSFLRETNEL------------------------------------------------
--EMSYSTENLIKYNMPRIVYE-----EILQPTFD-N------DVGSRKKI-NNMFNIYH
PS--NIA-NDELEN--FSWLRFVD--QSPQEMNNLSKQNIIERAINNREYS-----DINY
ERINRLKYT---YDEDN-------ESFLPNSKLLLI---NELQNN--HALIS-NSTYLKE
LYSIKKKVYEDMVINNMKPAAEPLVKAPPVAVVC-DNISFVHDLQDSLFDPKIRSSLMPL
PFNRELEL-LKSSI-PITEYPKSNMLPNAINKFIDYSNIRMPSMNRFITESGKLSKLDEL
LVDLRQNDHRVLIYFQMTKMMDLMEEYLTYRQHKYIRLDGSSKLDDRRDLVHDWQTKPEI
FVFLLSTRAGGLGINLTAADTVIFYDSDWNPTIDSQAMDRAHRLGQTRQVTVYRLLTRGT
IEERMRDRAKQKEQVQQVVMEGK-SAIANKEESG---NKKKDVAFLLL-GNDD-------
------SSAA-ALN----------------------DDSEE--KQNLQDSKKSQAKNLED
MYHE----------------------------GEGEF----SGNVTPSL-----------
------------------------------------------------------------
------------------------------------------------------------
------------------------------------------------------------
------------------------------------------------------------
------------------------------------------------------------
------------------------------------------------------------
------------------------------------------------------------
------------------------------------------------------------
------------------------------------------------------------
-----------------------------------------------
>XP_006687540_Yamadazyma_tenuis
------------------------------------------------------------
------------------------------------------------------------
------------------------------------------------------------
------------------------------------------------------------
-------------MNISSMLSNDSD--------------------------GNPNPGVDG
YDGLLMSSSTVHPTSASTSTTSDNHISRDTSNGNWHQVVSGATEGTNGFVPGENQQSSSS
YGISDDTTSHILGQLLPP------------------------------------------
SFYSEPKSELGPVDPVHLAKLESKLSKMVEIDRQLGQLNNLSMVDAEL------------
-------------------------------KN------RWSRLANDEH-----------
----------------NILVLNKTYLDNKQ------------------------------
------------------------------------------------------------
-----------ELYEAYGEPRVKLGATRSSTKVTK-------------------------
--------------------KPVPKR------PLKRAPA---------------------
-----------------GDAANNE----------------------------IGGVS---
--------------ADEPKKRKRRVVSKSAY---------GDDGSIEEIKRA--------
-------------------------------------------------SN---------
-----------------DDD----------------------------------------
-------------------------------------DKLKG------------------
------------------------------------------------------------
------------------------------------------------------------
-----------------------S------------------------------------
-------------------------------------TKEEKFVAKQYENVFISIWKDLS
RKDGPKVSRLMQQATQARLINLRKTSILAAREAKRWQLKNNKNQKDLSSKARRAMREMFN
FWKRNERVERELRRKHEKELMDKAKKEEEDREAKRQSRKLNFLITQTELYSHFIGKKIKT
SEYEGNDTDPNLP---QAPSE-------NNYDKYSGVSSE--A-T-----DFNKIDFDNE
DEETLHKAAAANAQLALETAQNKANEFDG----------EPLKN-------PDTNGEEMN
FQNPTLMGDINISQPSLLKCTLKEYQLKGLNWLANLYEQGINGILADEMGLGKTVQSISV
LSYLAETHGVWGPFLVVTPASTLHNWQQEITKFVPEFKVLPYWGNSKDRKVLRKFWDRKN
VRYTKDSPFHVLVTSYQLVVADAAYFQKMKWQYMILDEAQAIKSSQSSRWKSLLGFNCRN
RLLLTGTPIQNSMQELWALLHFIMPSLFDSHDEFSDWFSKDIESHAQSNTQLNEQQLKRL
HVILKPFMLRRIKKNVQSELGDKVEIDLFCDLTNRQKKYYQMLRSQISI-MDL----LDT
AN--------N-NKS-----DDDSAQTLINLVMQFRKVCNHPDLFERADVKSSFAFSTFS
DTQSFMRESNDL------------------------------------------------
--ELSYTTKNLINFDLPRLVYD-----ELLSPGYN-S------DFGIKRKIS-GMFNIYD
PA--NQA----EED--HSWLRFVD--TTKSETNKLMHQHILTRAIAHKQYT-----DINY
SKINRLNYL---YDGE----------YVPENKKLLI---SDYENN--YSLVS-NSEHMKE
LYSVLTKVYEDMKVSSLKPAAEPIATAPPITFNC-NSNSFNFHVNDTLFDSSIRSGLYPL
SLNTEYDL-MQKKV-PVTQYPKSNMLPAPLNKLIDYSNIRMPSMTRFITESGKLARLDQL
LVELKQNDHRVLIYFQMTKMMDLMEEYLTYRQHTYIRLDGSSKLDDRRDLVHDWQNKPEI
FVFLLSTRAGGLGINLTAADTVIFYDSDWNPTIDSQAMDRAHRLGQTKQVTVYRLLARGT
IEERMRDRAKQKEQVQQVVMEGK-ST--THKDET--KDKKKDVAYLLLGGDSDDKS----
------ATPEPQNS----------------------NASTE-------------------
------------------------------------------------------------
------------------------------------------------------------
------------------------------------------------------------
------------------------------------------------------------
------------------------------------------------------------
------------------------------------------------------------
------------------------------------------------------------
------------------------------------------------------------
------------------------------------------------------------
------------------------------------------------------------
-----------------------------------------------
>XP_001486209_Meyerozyma_guilliermondii
------------------------------------------------------------
------------------------------------------------------------
------------------------------------------------------------
------------------------------------------------------------
------------------------------------------------------------
------------------------------------------------------------
------------------------------------------------------------
------------------------------------------------------------
------------------------------------------------------------
------------------------------------------------------------
------------------------------------------------------------
------------------------------------------------------------
------------------------------------------------------------
------------------------------------------------------------
------------------------------------------------------------
------------------------------------------------------------
------------------------------------------------------------
------------------------------------------------------------
------------------------------------------------------------
------------------------------------------------------------
------------------------------------------------------------
------------------------------------------------------------
------------------------------------------------------MREMFN
FWKRNERMERELKKKYEKELIDKAKREEEEREAKRQLRKLNFLITQTELYSHFIGKKIKT
DEIEGADRDPTLSSPPASTGN-------YDLDTGNNVK------T-----DFHAIDFDNE
DEDALRRTAAANAQSALEATRSKAKAFD---------------D-------PDTNHDEMN
FQNPTLMGDINIEQPKLLKCQLKEYQLKGLNWLANLYDQGINGILADEMGLGKTVQSISV
LAYLAEHHNIWGPFFVVTPSSTLHNWQQEIARFVPEFKVLPYWGNAKDRKILRKFWDRKL
LRYGKDAPFHVLVTSYQLVVADAAYFQKMKWQYMILDEAQAIKSSQSSRWKTLLSFSCRN
RLLLTGTPIQNSMQELWALLHFIMPSLFDSHDEFSEWFSKDIESHAQSNTQLNEQQLRRL
HVILKPFMLRRIKKNVQSELGDKVEIDIFCDLTNRQKKYYQMLKSQISI-RDI----LES
A-----------SSS-----NDDS-QSLMNLVMQFRKVCNHPDLFERADVKSPFLFGRFA
ETGSFLRES-DL------------------------------------------------
--ELQYSTESDLQFSIPKIVAE-----ELLVPGEN-N------FVGSKKKLL-SMFNIYD
P-----A-NSSEEN--YNWLRFVN--TSPSDLNKMAKKGIIERAADFKEYT-----DINY
EKENRLEYV---YGKD----------FEPRQLKLLI---SNRYNN--HALID-NSQNLKE
LYSIKSKVYEDIYANVMHRAASPIAISSPVSITC-NSNSYLNQLQTNLFDSNMKSKIMPL
SLNQELTL-RKDEV-PVPQYPKSNLLPPTLNKFFDYSSIQMPSMDRFITESGKLARLDQL
LVDLKGDDHRVLIYFQMTKMMDLMEEYLTYRQHRYIRLDGSSKLEDRRDLVHDWQTKPEI
FVFLLSTRAGGLGINLTAADTVIFYDSDWNPTIDSQAMDRAHRLGQTKQVTVYRLLARGT
IEERMRNRAKQKEQVQQVVMEGK-A--SKKEDSA--KDKKKDVAFLLL-GEGD-------
------ELPSTGNT----------------------TDAE-------TDRPKSSIKNLED
LYHE----------------------------GEGEF----SGAGTPAL-----------
------------------------------------------------------------
------------------------------------------------------------
------------------------------------------------------------
------------------------------------------------------------
------------------------------------------------------------
------------------------------------------------------------
------------------------------------------------------------
------------------------------------------------------------
------------------------------------------------------------
-----------------------------------------------
>XP_018709358_Metschnikowia_bicuspidata
------------------------------------------------------------
------------------------------------------------------------
------------------------------------------------------------
------------------------------------------------------------
-------------MQVPGALSLDL-----------------------------PKAAGEA
--------PAS------AESAP--------------------------------------
------------------------------------------------------------
------------LDRAYLQHFEANINAITKLDHILTESLKLSVLASEM------------
-------------------------------NALEKRLASSDEIAASYV-----------
----------------DRVTTEEILLEDTG------------------------------
------------------------------------------------------------
---------------APENLSLDTGSTRGLLDEAV-------------------------
--------------------IAARAQ------LLEECAS---------------------
-----------------ARVDADL-------------------------------KT---
--------------SAKKTQ--RSF--KRTG---------AADAKDSKRRKTD-------
-------------------------------------DPDATEEFDANNSH---------
-----------------VQD----------------------------------------
-------------------------------------AKDPGRLRIRLSLKDCNMDAAML
SAEPAS------------------------------------------------------
---------------------S-------------------SATSSKDGKVSPS------
-----------------------K------------------------------------
-------------------------------------TREMKSMIKLYDNTFLGIWRDLS
RKDGPKVSRLMQQSNQARLINMRKTAVLASREAKRWQMKSNKNQKDLTSKARRAMREMFN
FWKRNERIERDARKKHEKDLIDKAKKEEEDRESRRQSRKLNFLITQTELYSHFISKKIKT
DEIEGSDADPRFK---DTP-E-------NQLDKYHGVEGK--Q-T-----DINSLDFDSE
NEEELHKAAAANAQNALNSAKSRAETFDD----------S-FRN-------PDTNGEEMN
FQDPTMLGDLSAEQPKMLKCTLKEYQIKGLNWLANLYEQGINGILADEMGLGKTVQSISV
LSYLAEAHNIWGPFLVVTPASTLHNWQQEISKFVPGFKVLPYWGSTKDRKILRKFWDRKS
LRYGKDAPFHVLVTSYQLVVADAAYFQKMKWQYMILDEAQAIKSSQSSRWKSLLSFSCRN
RLLLTGTPIQNSMQELWALLHFIMPSLFDSHDEFSDWFSKDIESHAQSNTQLNEEQLKRL
HVILKPFMLRRVKKNVQSELGDKLEIDIYCDLTNRQKKYYQMLKSQISL-VDL----L-T
------------NSG-----NDENNQSLMNLVMQFRKVCNHPDLFERADVHSSFAFGKFA
ETGSFLRET-EL------------------------------------------------
--EVAYTLENSIGFEIPRRVYD-----DLLVPSMN-N------TIGTRNKIM-EKFSIYN
PE--NVL-DDNLHN--FGWLEFTD--TSPSEFKKLSTQNVIERAIDRREYT-----DINY
GRLNRFKYM---YGDSD-------G-FVPKHCQFLI---TELENN--FCLVT-NSTHLKE
LHSIPLKNYEEMYLNVQQPAAKPTAVAAPVVAKC-SSYSFTQNLNSVLFDQKIKSSLLPL
TLNFELGF-MEQKM-PVSEYPKSDMLPTPVNKLMDYSNIRMPSMTRFITESGKLARLDKL
LDELKQNDHRVLVYFQMTKMMDLMEEFLTFRQHNYIRLDGSSKLEDRRDLVHDWQTKPEI
FVFLLSTRAGGLGINLTAADTVIFYDSDWNPTIDSQAMDRAHRLGQTRQVTVYRLLTKGT
IEERMRDRAKQKEQVQQVVMEGK-ASFAKKKDDS--TSKKKDVAYLLLGGGDEVPD----
------T----------------------------------TSTGSVTPRDEPLNNTLEA
MYHE----------------------------GEPDF----SGTITPSS-----------
------------------------------------------------------------
------------------------------------------------------------
------------------------------------------------------------
------------------------------------------------------------
------------------------------------------------------------
------------------------------------------------------------
------------------------------------------------------------
------------------------------------------------------------
------------------------------------------------------------
-----------------------------------------------
>XP_002617728_Clavispora_lusitaniae
------------------------------------------------------------
------------------------------------------------------------
------------------------------------------------------------
------------------------------------------------------------
-------------MNLQSILSENT-----------------------------PPPAAYS
HNNVPHSNPSSLGPTKGTASAPYL-------------------------------ANG--
------------------------------------------------------------
M--SEDPALFSHVDSSYLKDFEDRVTVLTRLDHAMARAQNLSIIAAER------------
-------------------------------ERLTSAISRNESFASNYM-----------
----------------DRMVMEDVLADPNA------------------------------
------------------------------------------------------------
---------------SRSLRTINWGSTRTHPDESE-------------------------
--------------------LEAKRL------SLVENAA---------------------
-----------------ALLSADL-------------------------------KD---
--------------DGDLVD--DATGSKRAA---------SFEANDTKRRKAD-------
-------------------------------------D-DGIDK-----SR---------
-----------------SRD----------------------------------------
-------------------------------------AKENGRLRIKMSLKE--------
-AENAA------------------------------------------------------
---------------------E-------------------SSPAA-DAKSSPT------
-----------------------K------------------------------------
-------------------------------------TKELKSVMKQYDNTFVAIWKDMS
RKDGPKVSRLMQQSNQAKLINLKKTAILASREAKRWQLKNNKNQKDLTSKARRAMREMFN
FWKRNERLEREARKKHEKEIMDKAKKEEEDREAKRQSRKLNFLITQTELYSHFISKKIKT
SEIEGSDSDPNLK---AANGS-------SHLDKYHGVEGA--A-T-----DFNSIDFDDD
DEEALHRAAAANAQNALNSAKSKAEAFDD----------DPFRN-------PDTNGEEMN
FQNPTLIGDMSVTQPKMLKCTLKEYQVKGLNWLANLYEQGINGILADEMGLGKTVQSISV
LAYLAETHNIWGPYLVVTPASTLHNWQQEISKFVPEFKVLPYWGNAKDRKVLRKFWDRKS
VRYGKDAPFHVLVTSYQLVVADAPYFQKMKWQYMILDEAQAIKSSQSSRWKSLLSFSCRN
RLLLTGTPIQNSMQELWALLHFIMPSLFDSHDEFSDWFSKDIESHAQSNTQLNEQQLKRL
HVILKPFMLRRVKKNVQSELGDKVEIDIYCDLTNRQKKYYQMLKSQISI-MDL----L-S
------------NSS-----NDESNQSLMNLVMQFRKVCNHPDLFERADVESSFTFGTFA
ETSSFLRES-EL------------------------------------------------
--ELYYSLKNSIHFDLPRQIYQ-----ELLVPSEK-S------NVGSKNKIY-EMFSIYN
PE--NITHDDTLDN--FGWLRFVD--ASPAELKQYTKKNLLERAISLREYS-----SINY
DGINRFKYF---YDDDE-------Q-FVPQNKRLLI---SELNND--NCVKS-NSVVFNQ
LFSIKDKVYVDMYMNVLQAAAHPKVSSAPINLRC-SNYMCSQDYDTVLFDQEIRSSLVPL
SLNTELDL-MKDKV-PISEYPKSDMLPAPINNFIDYSNIRMPSMTRFITESGKLSKLDKL
LDELKQNDHRVLVYFQMTKMMDLMEEFLTFRQHNYVRLDGSSKLEDRRDLVHDWQTKPEI
FVFLLSTRAGGLGINLTAADTVIFYDSDWNPTIDSQAMDRAHRLGQTKQVTVYRLLTKGT
IEERMRDRAKQKEQVQQVVMEGK-SSFGKKKEDT--ASKKKDVAFLLL-GGDENGD----
------S----NSK----------------------DTSGETSTEASTPK-EPMSQALEA
MYHE----------------------------GEGEF----SGNITPVP-----------
------------------------------------------------------------
------------------------------------------------------------
------------------------------------------------------------
------------------------------------------------------------
------------------------------------------------------------
------------------------------------------------------------
------------------------------------------------------------
------------------------------------------------------------
------------------------------------------------------------
-----------------------------------------------
>XP_025343697_Candida_haemuloni
------------------------------------------------------------
------------------------------------------------------------
------------------------------------------------------------
------------------------------------------------------------
-------------MNLSSILSENT-----------------------------PPPSVSS
----------------SLASAPAHEQTG--------SPSMNVTIHT-RNGSS---KNG--
------------------------------------------------------------
R--HDIGYASTATDKDYLARFEANINALNTLDEALVYSSKEQTVAQER------------
-------------------------------RNLQTIMKRTGDSANNYA-----------
----------------NRLTTEALLADKD-------------------------------
------------------------------------------------------------
---------------TPEVPASSWGSTRFTAPKEA-------------------------
--------------------QEARRA------ALQESA----------------------
-----------------AKFSSVV-------------------------------TP---
--------------EPELKEAVKPKIVKKRS---------GEDQTPEKRRKVD-------
---------------------------------------DSADK----GIR---------
-----------------ARD----------------------------------------
-------------------------------------AKENGRLRIKQSLKD-D------
-PDGKA------------------------------------------------------
---------------------Q-------------------SNGPEDDSRSSPQ------
-----------------------K------------------------------------
-------------------------------------SKELKSVTKQYDNTFVAIWKDLS
RKDGPKVSRLMQQSNQAKLINLKKTAILAAREAKRWQLKNNKNQKDLTSKARRAMREMFN
FWKRNDRLERDRRKKEEKELVDKAKREEEEREAKRQSRKLDFLITQTELYSHFIGKKIKT
DEIEGTDADPSLH---KDENK-------RDWDKYHGVKGE--V-S-----DFHSLDFDQD
DEDALHRAAAANAQSALDVAKSRAQAFDD----------DEFRN-------PDTNGEEMN
FQNPTLIGDMSITQPDMLKCTLKEYQVKGLNWLANLYEQGINGILADEMGLGKTVQSISV
LAYLAETHNIWGPYLVVTPASTLHNWQQEITKFVPGFKVLPYWGSAKDRKVLRKFWDRKS
LRYDKDSPFHVLVTSYQLVVADAPYFQKMKWQYMILDEAQAIKSSSSSRWKSLLSFSCRN
RLLLTGTPIQNSMQELWALLHFIMPSLFDSHDEFSDWFSKDIESHAQSNTQLNEQQLKRL
HVILKPFMLRRVKKNVQSELGDKVEIDLFCDLTNRQQKYYQMLKSQISV-MDL----LDA
------------SNS-----NDESTQSLMNLVMQFRKVCNHPDLFERADVKSSFCLGSFA
ETSSFLRET-DL------------------------------------------------
--ELSYTSRNLIGYDLPKLVFQ-----ELLSPTEN-N------DVGSKQKIY-EMFNIYN
PN--NVK-DDDLDT--FGFLKFTD--TSPQELYQSSKENVLERAIARKNYN-----TQNY
EKVNRFAYA---YDEDG-------S-YIPENKKLLI---REQKDK--LCDIS-NSVHLKD
LYSVRNKVYEDMYVNVLQPAADPIAAAVPIELNC-SNMNFSNRKADVLFNKAIRSSLVPL
TLNEELDL-MKKKV-PVPEYPKSNMLPEPVNKLIDYSNIRMPSMNRFITESGKLSLLDKL
LDNLKNNDHRVLIYFQMTKMMDLMEEYLTFRQHNYIRLDGSSKLEDRRDLVHDWQTKPEI
FVFLLSTRAGGLGINLTAADTVVFYDSDWNPTIDSQAMDRAHRLGQTKQVTVYRLLTKNT
IEERMRDRAKQKEQVQQVVMEGK-ASFGKKKEDA--ANKKKDVAFLLL-GGDDNAD----
------EPPSNTST----------------------TGGTTSNTGDSTPSVEPMSKTLEA
MYHE----------------------------GEGQF----SGTITPSS-----------
------------------------------------------------------------
------------------------------------------------------------
------------------------------------------------------------
------------------------------------------------------------
------------------------------------------------------------
------------------------------------------------------------
------------------------------------------------------------
------------------------------------------------------------
------------------------------------------------------------
-----------------------------------------------
>XP_024712344_Candida_pseudohaemulonis
------------------------------------------------------------
------------------------------------------------------------
------------------------------------------------------------
------------------------------------------------------------
-------------MNLLLILLDNT-----------------------------PPP--VL
----------------LLALAPTQHQ-------------MNVTIHT-RNG-S---RNG--
------------------------------------------------------------
R--HD---ALPATDSEYLTRFEANANALTTLDEALVYSLREHTLLDER------------
-------------------------------RRLQTLLKRTGDYKNGYA-----------
----------------NRMTTEALLVGPD-------------------------------
------------------------------------------------------------
---------------TPEVPSSAYGSTRVGPNDEA-------------------------
--------------------RAARQK------ALETNA----------------------
-----------------ARFSSVV-------------------------------TP---
--------------EPELKE--QPK--KKRA---------SDDNMLEKRRKLD-------
---------------------------------------DDRPK----G-----------
------------------RE----------------------------------------
-------------------------------------SKENGRQRIRQSMKD-D------
-PD-KT------------------------------------------------------
---------------------P-------------------SQGPDDD-RLLPQ------
-----------------------K------------------------------------
-------------------------------------SKELKLVTKQYDNTFVAIWKDLS
RKDGPKVLRLMQQLNQAKLINLKKTAILAAREAKRWQLKNNKNQKDLTSKARRAMREMFN
FWKRNDRLERDRRKKEEKELVDKAKKEEEEREAKRQSRKLDFLITQTELYSHFIGKKIKT
DEIEGTDADPNLH---KDENQ-------RDWDKYHGVKGE--A-A-----DFRLLDFDQD
DEDALHRAAAANAQSALDVAKLRAQAFDD----------DEFRN-------PDTNGEEMN
FQNPTLIGDMSITQPDMLKCTLKEYQVKGLNWLANLYEQGINGILADEMGLGKTVQSISV
LAYLAETHNIWGPYLVVTPASTLHNWQQEITKFVPGFKVLPYWGSAKDRKVLRKFWDRKS
LRYDKDAPFHVLVTSYQLVVADAPYFQKMKWQYMILDEAQAIKSSSSSRWKSLLSFSCRN
RLLLTGTPIQNSMQELWALLHFIMPSLFDSHDEFSDWFSKDIESHAQSNTQLNEQQLKRL
HVILKPFMLRRVKKNVQSELGDKVEIDLFCDLTNRQQKYYQMLKSQISI-MDL----LDA
------------SNS-----NDESTQSLMNLVMQFRKVCNHPDLFERADVKSSFSFGSFA
ETSSFLRET-DL------------------------------------------------
--ELAYTSRNLINYDLPKLVYQ-----EMLSPNEK-N------DLGSKRKIY-EMFNIYS
PN--NVK-DDELDN--FSFLKFTD--TSPQEFYQMNKEDVIGRAISRSSYN-----DDNY
EKTNRFSYA---YDEDG---------YIPTNKKLLI---REQNDK--LCDIS-NSVHLKD
LYSVKQKVYEDMYINVLEPAADPIAAAVPVELNC-SNMSFSNRKADILFDQKIRSSLNPM
SLNDELEL-IKKKV-PVPEYPKSNMLPEPVNKFIDYSNIRMPSMNRFITESGKLSMLDKL
LDNLKNNDHRVLIYFQMTKMMDLMEEYLTFRQHNYIRLDGSSKLEDRRDLVHDWQTKPEI
FVFLLSTRAGGLGINLTAADTVVFYDSDWNPTIDSQAMDRAHRLGQTKQVTVYRLLTKNT
IEERMRDRAKQKEQVQQVVMEGK-ASAGKKKEDA--ANKKKDVAFLLL-GGDDNSN----
------DTPTSNST----------------------AGGTSSNTGDSTPSVEPMSKTLEA
MYHE----------------------------GEGLF----SGTITPQTQV---------
------------------------------------------------------------
------------------------------------------------------------
------------------------------------------------------------
------------------------------------------------------------
------------------------------------------------------------
------------------------------------------------------------
------------------------------------------------------------
------------------------------------------------------------
------------------------------------------------------------
-----------------------------------------------
>XP_025336020_Candida_duobushaemulonis
------------------------------------------------------------
------------------------------------------------------------
------------------------------------------------------------
------------------------------------------------------------
-------------MNLSSILSDNT-----------------------------PPP--VS
----------------SLASAPTQQQ-------------MNVTIHT-RNG-S---RNG--
------------------------------------------------------------
R--HD---SLPAADSEYLTRFEANANALTTLDEALVYSSREHTLLDER------------
-------------------------------RRLQALLKRTGDYKNGYA-----------
----------------NRMTTEALLVGPD-------------------------------
------------------------------------------------------------
---------------TPEVPSSAYGSTRVGTNEEA-------------------------
--------------------RVARQK------ALETNA----------------------
-----------------ARFSSVV-------------------------------TP---
--------------EPELKE--QPK--KKRA---------SDDTSSEKRRKLD-------
---------------------------------------DDRPK----G-----------
------------------RE----------------------------------------
-------------------------------------SKENGRQRIRQSMKD-D------
-PD-KT------------------------------------------------------
---------------------P-------------------SQGPDDD-RSSPQ------
-----------------------K------------------------------------
-------------------------------------SKELKSVTKQYDNTFVAIWKDLS
RKDGPKVSRLMQQSNQAKLINLKKTAILAAREAKRWQLKNNKNQKDLTSKARRAMREMFN
FWKRNDRLERDRRKKEEKELVDKAKKEEEEREAKRQSRKLDFLITQTELYSHFIGKKIKT
DEIEGTDADPNLH---KDENQ-------RDWDKYHGVKGE--T-A-----DFRSLDFDQD
DEDALHRAAAANAQSALDVAKSRAQAFDD----------DEFRN-------PDTNGEEMN
FQNPTLIGDMSITQPDMLKCTLKEYQVKGLNWLANLYEQGINGILADEMGLGKTVQSISV
LAYLAETHNIWGPYLVVTPASTLHNWQQEITKFVPGFKVLPYWGSAKDRKVLRKFWDRKS
VRYDKDAPFHVLVTSYQLVVADAPYFQKMKWQYMILDEAQAIKSSSSSRWKSLLSFSCRN
RLLLTGTPIQNSMQELWALLHFIMPSLFDSHDEFSDWFSKDIESHAQSNTQLNEQQLKRL
HVILKPFMLRRVKKNVQSELGDKVEIDLFCDLTNRQQKYYQMLKSQISI-MDL----LDA
------------SNS-----NDESTQSLMNLVMQFRKVCNHPDLFERADVKSSFSFGSFA
ETSSFLRET-DL------------------------------------------------
--ELAYTSRNLINYDLPKLVYQ-----EMLSPNEK-N------DLGSKRKIY-EMFNIYS
PN--NVK-DDELDN--FSFLKFTD--TSPQEFYQMNKEDVIGRAISRSSYN-----DDNY
EKTNRFSYA---YDEDG---------YIPTNRKLLI---REQNDK--LCDIS-NSVHLKD
LYSVKKKVYEDMYINVLEPAADPIAAAVPVELNC-SNMSFSHRKSDILFDKKIRSSLNPM
SLNDELEL-IKKKV-PVPEYPKSNMLPEPVNKFIDYSNIRMPSMNRFITESGKLSMLDNL
LDNLKNNDHRVLIYFQMTKMMDLMEEYLTFRQHNYIRLDGSSKLEDRRDLVHDWQTKPEI
FVFLLSTRAGGLGINLTAADTVVFYDSDWNPTIDSQAMDRAHRLGQTKQVTVYRLLTKNT
IEERMRDRAKQKEQVQQVVMEGK-ASVGKKKEDA--ANKKKDVAFLLL-GDDDNSN----
------DTPTSNST----------------------AGGTSSNTGDSTPSVEPMSKTLEA
MYHE----------------------------GEGSF----SGTITPQTQV---------
------------------------------------------------------------
------------------------------------------------------------
------------------------------------------------------------
------------------------------------------------------------
------------------------------------------------------------
------------------------------------------------------------
------------------------------------------------------------
------------------------------------------------------------
------------------------------------------------------------
-----------------------------------------------
>XP_028889428_Candida_auris
------------------------------------------------------------
------------------------------------------------------------
------------------------------------------------------------
------------------------------------------------------------
-------------MNLSSILSDNT-----------------------------PPPS-MV
----------------SLASAPAGHEAPIEGSAKQMPPSLNVTLHTSRNGSSVKNANG--
------------------------------------------------------------
RSLHDLPYASASMDKDYLARFEANINAINTLDEALVSTSKEVTLQHEK------------
-------------------------------HHLHTLLKATGDTANNYA-----------
----------------NRLTTEALLCDSN-------------------------------
------------------------------------------------------------
---------------TPPAPSSSWGSTRYTAPQDA-------------------------
--------------------VEARRA------ALEENA----------------------
-----------------RRFSSVV-------------------------------TP---
--------------EPELKEPAKAKTSRKRS---------GEEIASEKKRKTE-------
---------------------------------------DSVDK----GSR---------
-----------------ARD----------------------------------------
-------------------------------------AKENGRIKIKQSLKEVN------
-PDGKA------------------------------------------------------
---------------------A-------------------SNGPDDE-KSSPQ------
-----------------------K------------------------------------
-------------------------------------AKELKSVTKQYDNTFVAIWKDLS
RKDGPKVSRLMQQSNQAKLINLRKTAILAAREAKRWQLKNNKNQKDLTSKARRAMREMFN
FWKRTDRLERDRRKKEEKELIDKAKREEEEREAKRQSRKLDFLITQTELYSHFIGKKIKT
DEIEGTDADPNLQ---NDERK-------RDWDKYHGVKGE--S-H-----DFRQLDFDQD
DEDALHRAAAANAQSALDVAKSRAQAFND----------DEFRN-------PDTNGEEMN
FQNPTLIGDMSITQPEMLKCTLKEYQVKGLNWLANLYEQGINGILADEMGLGKTVQSISV
LAYLAETHNIWGPYLVVTPASTLHNWQQEITKFVPGFKVLPYWGNAKDRKILRKFWDRKS
LRYDKDAPFHVLVTSYQLVVADAPYFQKMKWQYMILDEAQAIKSSSSSRWKSLLSFSCRN
RLLLTGTPIQNSMQELWALLHFIMPSLFDSHDEFSDWFSKDIESHAQSNTQLNEQQLKRL
HVILKPFMLRRVKKNVQSELGDKVEIDLFCDLTNRQQKYYQMLKSQISI-MDL----LDA
------------SNN-----TDESTQSLMNLVMQFRKVCNHPDLFERADVRSSFSFGSFA
ETSSFLRET-DL------------------------------------------------
--ELAYTTRNSIQYGLPKLVYH-----DLLVPNEN-S------NKGSKEKIY-DMFSIYK
PD--NVI-DDELDN--FGFLKFVN--TSPQELYQLSKANLLRRAIALKDYS-----GAYL
EKVNRLTYA---YDDDD---------FIPQSKRLLI---REQNEK--LCDIN-NSVHLKK
LYSIRDIVYEDMYINVLPPAAEPNVAATPIEMDC-SNMSFNHMKQDILFDQSIRSSLAPM
TLNEEYDL-MKRKI-PVPEYPKSNMLPEPVNKFIDYSNIRMPSMNRFITESGKLSMLDKL
LDNLKNNDHRVLIYFQMTKMMDLMEEYLTFRQHKYIRLDGSSKLEDRRDLVHDWQTKPEI
FVFLLSTRAGGLGINLTAADTVVFYDSDWNPTIDSQAMDRAHRLGQTKQVTVYRLLTKGT
IEERMRDRAKQKEQVQQVVMEGK-ASFGKKKEDA--ATKKKDVAFLLL-GGEENPA----
------ET---NTP----------------------SDGTSTNTGDSTPSVEPMSKTLEA
MYHE----------------------------GEGQF----SGTITPMS-----------
------------------------------------------------------------
------------------------------------------------------------
------------------------------------------------------------
------------------------------------------------------------
------------------------------------------------------------
------------------------------------------------------------
------------------------------------------------------------
------------------------------------------------------------
------------------------------------------------------------
-----------------------------------------------
>NP_011365_Saccharomyces_cerevisiae
------------------------------------------------------------
------------------------------------------------------------
------------------------------------------------------------
------------------------------------------------------------
-------------MSLAVLLNKE----------------DKDISDFSKTTAGKSAKKNSR
ERVADVAPTRVLDK----------------------------------------------
------------------------------------------------------------
-------------KQAYLSQLNSEFNRIKRRDSIEQLYQDWKFINLQEFELISEWNQQSK
DW----------------QFDNTNDSQDLHFKKLYRDMSMINKEWAEY-QSFKNAN----
----------------LSDIIN--EKDADEDEE---------------------------
------------------------------------------------------------
-DDEDELEDGEEDMEEDEASTGRHTNGKSMRGNGI-------------------------
--------------------QKSRKK------DAAAAAAIGKAIKDDQTHADTVVTVNGD
EN------------------------------------EDGNNGEDEDNDNDNENNN---
--------------DNDNDNENENDNDSDND---------DEEENGEEDEEEE-------
--EIEDL------------------DEEDFAAFEEQDDNDDEDFNPDVEKRRKRSSSSSS
STKLSMNSLSLITSKKINKN-----------------ITINSDRPKIVRELIKMCNKNKH
QKIKKRRFTNCIVTDY---------------------NPIDSKLNIKITLKQYHVKRLKK
LINDAKRER---ER-------EEALKN------------------------------NVG
LDGNDLDNDE-DGSESH---KRRKLNNNTANGADDA------------NKRKFNTRH---
-------------------GLPTYGM----------------------------------
----------------------------------KMNAKEARAIQRHYDNTYTTIWKDMA
RKDSTKMSRLVQQIQSIRSTNFRKTSSLCAREAKKWQSKNFKQIKDFQTRARRGIREMSN
FWKKNEREERDLKKKIEKEAMEQAKKEEEEKESKRQAKKLNFLLTQTELYSHFIGRKIKT
NELEGNNVSSNDSE--SQK--------------NIDISALAPN-K----NDFHAIDFDNE
NDEQLRLRAAENASNALAETRAKAKQFDDHANAHEEEE-------------E---EDELN
FQNPTSLGEITIEQPKILACTLKEYQLKGLNWLANLYDQGINGILADEMGLGKTVQSISV
LAHLAENHNIWGPFLVVTPASTLHNWVNEISKFLPQFKILPYWGNANDRKVLRKFWDRKN
LRYNKNAPFHVMVTSYQMVVTDANYLQKMKWQYMILDEAQAIKSSQSSRWKNLLSFHCRN
RLLLTGTPIQNSMQELWALLHFIMPSLFDSHDEFNEWFSKDIESHAEANTKLNQQQLRRL
HMILKPFMLRRVKKNVQSELGDKIEIDVLCDLTQRQAKLYQVLKSQISTNYDA----IEN
AA--------TNDSTSNSASNSGSDQNLINAVMQFRKVCNHPDLFERADVDSPFSFTTFG
KTTSMLTASV-ANN------------NSSVIS--NSNMNLSSMSSNNISNGKFT------
--DLIYSSRNPIKYSLPRLIYE-----DLILPNYN-N------DVDIANKLKNVKFNIFN
PS--T---NYELCLF----LSKLTGEPSLNEFFRVSTTPLLKRVIE--------------
------------RTNGP-----------KNTDSLSFKTITQELLE--VTRNAPSEGVMAS
LLNVEKHAYEREYLNCIQRGYHPNVSAPPVTIEVLGSSHVTNSINNELFDPLISQALSDI
PAITQYNMHVKKGI-PVEDFPKTGLFPEPLNKNFS-SNISMPSMDRFITESAKLRKLDEL
LVKLKSEGHRVLIYFQMTKMMDLMEEYLTYRQYNHIRLDGSSKLEDRRDLVHDWQTNPEI
FVFLLSTRAGGLGINLTAADTVIFYDSDWNPTIDSQAMDRAHRLGQTRQVTVYRLLVRGT
IEERMRDRAKQKEQVQQVVMEGK--------------TQEKNIKTIEVGENDSEVTREGS
KSISQDGIKEAASALA--------------------------------------------
------------------------------------------------------------
------------------------------------------------------------
------------------------------------------------------------
------------------------------------------------------------
------------------------------------------------------------
------------------------------------------------------------
------------------------------------------------------------
------------------------------------------------------------
------------------------------------------------------------
------------------------------------------------------------
-----------------------------------------------
>XP_018222092_Saccharomyces_eubayanus
------------------------------------------------------------
------------------------------------------------------------
------------------------------------------------------------
------------------------------------------------------------
-------------MSLAVLLNKE----------------DKDISDFSKLTADELPTSNGN
EGVADAGPRKVLDK----------------------------------------------
------------------------------------------------------------
-------------RQAYLSRLNSEFDRIKKRDSIEQLYQDWKFVNLQEFELISEWNQQSK
DW----------------QFDNTSDSIDLHFKKLYRDMSSINKEWSEY-QTFKNTN----
----------------LSDIIN--EKDADEDED---------------------------
------------------------------------------------------------
-EDEDDVEDGDEAVEQEDQSPTKHVNGKNLHANGA-------------------------
--------------------QKSKKK------D--STAALGRAIKKEQDNVDAVSAVDGD
DN------------------------------------EGDGDGDDNDDENDDDDDD---
--------------DDDDDNDN------DND---------DDE------EEED-------
--EMEEL------------------EEEDFAAFEEQDDNDDEDFNPDGEKRRKRSSSSSS
STKLSMNSLSLITSKKINKN-----------------ITIDSDRPKIVRELIKMCNKNKH
QKIKKRRFTNCIVTDY---------------------NPIDSKLNIKITLKQYHVKRLKK
LINDAKRER---ER-------EEALKN------------------------------NVD
LDGNDLDNDE-DGPESQ---KRRKLNNNNVGAADDP------------NKRKFNTRH---
-------------------GLPTYGM----------------------------------
----------------------------------KMNAKEARAIQRHYDNTYTTIWKDMA
RKDSAKMSRLVQQMQSIRSTNFRKTSSLCAREAKKWQSKNFKQIKDFQTRARRGIREMSN
FWKKNEREERDLKKKIEKEAMELAKKEEEEKESKRQAKKLNFLLTQTELYSHFIGRKIKT
DELEGNGASNNGSQ--NHK--------------NIDISALVPN-K----NDFHSIDFDNE
NDEQLRQRAAENASNALAETRAKAKQFDAHANAQGGDD-------------EDDDEDELN
FQNPTSLGEITIEQPKILACTLKEYQLKGLNWLANLYDQGINGILADEMGLGKTVQSISV
LAHLAENHNIWGPFLVVTPASTLHNWVNEISKFLPEFKILPYWGNANDRKVLRKFWDRKN
LRYNRNAPFHVMITSYQMVVTDANYLQKMKWQYMILDEAQAIKSSQSSRWKNLLSFHCRN
RLLLTGTPIQNSMQELWALLHFIMPSLFDSHDEFNEWFSKDIESHAEANTKLNQQQLRRL
HMILKPFMLRRVKKNVQSELGDKIEIDVLCNLTQRQAKLYQVLKSQISTNYDA----IEN
AA--------TNDSNSNSTSSSGSDQNLINAVMQFRKVCNHPDLFERADVDSPFSFTTFG
KTTSMLTASV-ANN------------NSTVVS--NSNMNLSSMSSNNISNGKFT------
--DLIYSSRNPIKYNLPRLVYD-----DLILPNYN-N------NVDIVQKIQNVKFNIFN
TS--I---NYELCLF----LSKLTGESSLNEFFRISNTPLLKKIIE--------------
------------FTDQP-----------HNPNSLMVKSKTEELLR--LSKNTPSKGVLAS
LLNIKQLTYEDEYLNSIQRGYHPNVSAPPITIEVLGSSHISNSINNDLFDPIVTQALSDI
PTATQYNMHVNKKI-PIESFPRTGLFPEPLNKHFS-SNISMPSMDRFITESAKLRKLDEL
LVKLKAEGHRVLIYFQMTKMMDLMEEYLTYKQYNHIRLDGSSKLEDRRDLVHDWQTNPEI
FVFLLSTRAGGLGINLTAADTVIFYDSDWNPTIDSQAMDRAHRLGQTRQVTVYRLLVRGT
IEERMRDRAKQKEQVQQVVMEGK--------------TQEKNIKTIEVGENDSDVTPESD
KNIIQNEIKARASALA--------------------------------------------
------------------------------------------------------------
------------------------------------------------------------
------------------------------------------------------------
------------------------------------------------------------
------------------------------------------------------------
------------------------------------------------------------
------------------------------------------------------------
------------------------------------------------------------
------------------------------------------------------------
------------------------------------------------------------
-----------------------------------------------
>XP_033766222_Saccharomyces_paradoxus
------------------------------------------------------------
------------------------------------------------------------
------------------------------------------------------------
------------------------------------------------------------
-------------MSLAVLLNKE----------------DKDISDFSKTTTGKSARKNSS
ERVADVRPIKVVDK----------------------------------------------
------------------------------------------------------------
-------------KQAYLSQLNSEFNRIKRRDSIEQLYQDWKFINLQEFELISEWNQQSK
DW----------------QFDNTNDSHDLHFKKLYRDMSVINKEWAEY-QSFKNAN----
----------------LSDIIN--EKDVDEDED---------------------------
------------------------------------------------------------
-EDEDELEDGEEDMEEDEGGTGRHANGKTMRGNGV-------------------------
--------------------QRSRKK------D--SAAAVGKAIRVDQNHADTVVTVDED
EN------------------------------------EDENN----DEDNENGNNN---
--------------DNDNDN--------DND---------DEEENEEEDEDED-------
--EMEDL------------------DEEDFAAFEEQDDNDDEDFNPDVEKRKKRSSSSSS
STKLSMNSLSLITSKKINKN-----------------ITINSDRPKIVRELIKMCNKNKH
QKIKKRRFTNCIVTDY---------------------NPIDSKLNIKITLKQYHVKRLKK
LINDAKRER---ER-------EEALKN------------------------------NVG
LDGNDLDNDE-DGSESH---KRRKLSNNNVNGTDDG------------NKRKFNTRH---
-------------------GLPTYGM----------------------------------
----------------------------------KMNAKEARAIQRHYDNTYTTIWKDMA
RKDSTKMSRLVQQIQSIRSTNFRKTSSLCAREAKKWQSKNFKQIKDFQTRARRGIREMSN
FWKKNEREERDLKKKIEKEAMEQAKKEEEEKESKRQAKKLNFLLTQTELYSHFIGRKIKT
NELEGNNVSNNDSE--NQK--------------NIDISALAPN-K----NDFHAIDFDNE
NDEQLRLRAAENASNALAETRAKAKQFDDHSNAHGGEE-------------E---EDELN
FQNPTSLGEITIEQPKILACTLKEYQLKGLNWLANLYDQGINGILADEMGLGKTVQSISV
LAHLAENHNIWGPFLVVTPASTLHNWVNEISKFLPEFKILPYWGNANDRKVLRKFWDRKN
LRYSKNAPFHVMVTSYQMVVTDANYLQKMKWQYMILDEAQAIKSSQSSRWKNLLSFHCRN
RLLLTGTPIQNSMQELWALLHFIMPSLFDSHDEFNEWFSKDIESHAEANTKLNQQQLRRL
HMILKPFMLRRVKKNVQSELGDKIEIDVLCDLTQRQAKLYQVLKSQISTNYDA----IEN
AA--------TNDSTSNSASNSGSDQNLINAVMQFRKVCNHPDLFERADVDSPFSFTTFG
KTTSMLTASV-ANN------------NNSVIS--NSNMNLSNMSSNNISNGKFT------
--DLIYSSRNPIKYSLPRLIYE-----DLILPNYN-N------DVDIAHKLKNVEFNIFN
PS--I---NYELCLF----LSKITGETSLNEFFRVSNTPLLKQIIE--------------
------------RTDNS-----------KNTNSLIF-SINKELRE--VTKNAPSNGVMAS
LLNVKKHAYEDEYLNNIQRGYHPNVSAPPVTIEVLGSSHITNSINNELFDPLVSQALSDI
PALTQYNMHVKKRI-PVEDFPKTGLLPEPLNKNFS-SNISMPSMDRFITESAKLRKLDEL
LVKLKSEGHRVLIYFQMTKMMDLMEEYLTYRQYNHIRLDGSSKLEDRRDLVHDWQTNPEI
FVFLLSTRAGGLGINLTAADTVIFYDSDWNPTIDSQAMDRAHRLGQTRQVTVYRLLVRGT
IEERMRDRAKQKEQVQQVVMEGK--------------TQEKNIKTIEVGENDSEVTREGS
KSISQDGVKETASALA--------------------------------------------
------------------------------------------------------------
------------------------------------------------------------
------------------------------------------------------------
------------------------------------------------------------
------------------------------------------------------------
------------------------------------------------------------
------------------------------------------------------------
------------------------------------------------------------
------------------------------------------------------------
------------------------------------------------------------
-----------------------------------------------
>XP_003676022_Naumovozyma_castellii
------------------------------------------------------------
------------------------------------------------------------
------------------------------------------------------------
------------------------------------------------------------
-------------MSLANLLNKD----------------DQD-IIKTSSPSNDTILPD-K
PLTEE-------QR----------------------------------------------
------------------------------------------------------------
-------------KQNFLKELNDQFQIIQKRDDLELTYQNWKFLNLQEFELINEWNIQNK
D-----------------NWVHADTPI-------YDKMRAAREEWDHY-QSWKNIQ----
----------------KNPAL---LQKLTGSHP---------------------------
------------------------------------------------------------
-D-----------------------VFKKPRGAVV-------------------------
--------------------HSSSR------------IRINNILNTPSPGPNAKPSINQT
PV------------------------------------ATTSTIEIKGAATEE--ED---
--------------EEE-----------EPD---------------EELDEES-------
--ELSNV------------------E------ISDTYDPNDEDFEPETSKHKKHSSTVSG
TTISSSR-------GKSSGI-----------------VTLQSDRNRIIRELIKMCQKNKN
LKTKKRKFTNCLVLDY---------KSKQKTPHH--------SLTMKITLKQYHVRKLKK
QINEAKRER---ER-------------------------------------------AAH
GESNDEEDLSVDNNHNHHDNKKRKLN--STSISTGT---------------GSVNSH---
-------------------GLPTYGL----------------------------------
----------------------------------KMNVKEARAIKRHYDNTYITIWKDMA
RRDSAKMARLVQQIQSIRSVNFKKTSSLCAREAKKWQLRNFRQVKDLQTRARRGIREMSN
FWKKNEREEREIKRKAEKIAQEKARKEEEERETVRQSKKLNFLLTQTELYSHFIGRKIKT
NELEGNMNDDSFSA--QHQQQQ-----T----NKIDLEKTEAT-K----NDFHSIDFDNE
DDEQLRLKAAQNASNVLAETRAKAKAFDDAHNNNNNDNDNITKSANDEEDEEENNEDEFN
FQNPTSLGDVTIEQPKMLACTLKEYQLKGLNWLASLYDQGINGILADEMGLGKTVQSISV
LAHLAEKHNIWGPYLVVTPASTLHNWVNEITKFVPQFKILPYWGNAADRKVLRKFWDRKN
LRYTKDSPFHVMITSYQMVVSDVTYLQKMKWQYMILDEAQAIKSSQSSRWKNLLSFHCRN
RLLLTGTPIQNNMQELWALLHFIMPSLFDSHDEFSEWFAKDIESHAEANTQLNHQQLRRL
HMILKPFMLRRVKKNVQSELGDKIEIDVLCDLTQRQAKLYQVLKS--TSNYDA----IEN
AA--------GS-------DEFSSDQNLVNTVMQFRKVCNHPDLFERADINSPFAFTKFG
KTSSILRSSD-NDT----------------------------------------------
--DVFYSSKNPIEFHLPRLIYD-----DLILPNFE-N------SVDTMAKLLNYTLSIFN
PT--T---NFELCQY----LTRLTG-SSTHSMSKLFHQDIINRAIELSAE--------PQ
PLLEKLAIV---FAEKN-------KIKDNFHRDLILMDKADILIN--TSKVT-TKGILDS
LLNIKETVYENEYLNSLHPGYRPNASAVPISLEISGCSHLTNEMNYELFNPVITQALSEI
PPITQYNMHINKKI-PIEEFPKTELFPAPLNKNFS-SNISMPSMDRFITESAKLKKLDEL
LVQLKREGHRVLIYFQMTKMMDLMEEYLTYRQYNHIRLDGSSKLEDRRDLVHDWQTKPEI
FVFLLSTRAGGLGINLTAADTVIFYDSDWNPTIDSQAMDRAHRLGQTRQVTVYRLLIRGT
IEERMRDRAKQKEQVQQVVMEGK--------------TQENNVKTIEASNSTTDITKHTG
ITA---------------------------------------------------------
------------------------------------------------------------
------------------------------------------------------------
------------------------------------------------------------
------------------------------------------------------------
------------------------------------------------------------
------------------------------------------------------------
------------------------------------------------------------
------------------------------------------------------------
------------------------------------------------------------
------------------------------------------------------------
-----------------------------------------------
>XP_003671755_Naumovozyma_dairenensis
------------------------------------------------------------
------------------------------------------------------------
------------------------------------------------------------
------------------------------------------------------------
-------------MSLANLLNKE----------------DEDPILRTTATTTTTATPHMN
NATKD-------ER----------------------------------------------
------------------------------------------------------------
-------------KRIFLEELNNNFNILNQRDKLETIYQNWKFLNLQEFELINEWNNQSK
DWFPSPFSSTSPDDLHQINGVEHKVPIKRKNKSVYDEIELIRNEVENY-KLYK--E----
----------------SNNYLKSGIASTTAATT---------------------------
------------------------------------------------------------
-T-----------------------TAAAKKKSKL-------------------------
--------------------KSSKRQ------Q--KSQKQKSLIKKDTKKKSKIKTELQT
PS------------------------------------TSTSNSSPNDIVSEQDGED---
--------------EEN-----------END---------YISDVFEDDDED--------
------I------------------K------IID--DENDEDFQPEN--ESKKSSKKSK
NTKKSLV-------KKSNEP-----------------VTLQSDKDLIVRDLKKMVKKNKL
LKIKKRKFTSCLVVDYVPPTPPIDDESDSETEFNDAETPSPPQLIMKLTLKQFHMRKLKK
IFNERKKAK---EK-------EIAEKLAIEKAKKIRNCQQFKEKIKTKIKPSKSSKTSKS
TKLNETEETS-DNDDIQQDHKKRKLNDQESSMATTTTISPSELSNTLLNKESSATIH---
-------------------DLPTYGM----------------------------------
----------------------------------KMSAKEARAIKRHYDNTYITIWKDLA
RKDSAKMLRLIQQIQSIKSMNFKKTSSLVARESKKWQIRNFKQVKDLQTRARRGIREMSN
YWKKNEREERDLKKKAEKIAQENAKKEEEEKETIRQSKKLNFLLTQTELYSHFIGRKIKT
TELEGNMTDDQHAA--AMTATA-----TTTTSNHIDLEKTEAM-K----NDFHSIDFDNE
DDEQLRLKAAQNASNVLAQTRAKAKAFDDEHNNLAAAT-AATTARRTPTPMEDNNEGEFN
FQNPTSLGEISIEQPKMLACTLKEYQLKGLNWLASLYDQGINGILADEMGLGKTVQSISV
LAHLAEKHNIWGPYLVVTPASTLHNWVNEITKFVPGFKILPYWGNANDRKVLRKFWDRKN
LRYTKDSPFHVMITSYQMVVSDVTYLQKMKWQYMILDEAQAIKSSSSSRWKNLLSFHCRN
RLLLTGTPIQNNMQELWALLHFIMPSLFDSHDEFSEWFAKDIESHAESNTKLNQQQLRRL
HMILKPFMLRRVKKNVQSELGDKIEIDLMCDLTQRQAKLYNILKSQISSNYDA----IEN
AA--------SSPSSSASPDESLSDQNLANAVMQFRKVCNHPDLFERADVDSPFGFVDFG
KTSSIMRSDN-NNNGDFGE-----------------------------------------
--EIFYSSKNPITYNLPSLVYK-----EIIQPNYK-N------NIDIMAKLLNYNFTIFN
PK--N---NLTLCRY----LSRITS-LSPNELSKISHKSLLERAISLDSEI------DGS
NFIEKLSIL---FPNSDDDENDGIKLKDNFEKNLKIVDKTRNLRN--LSRTC-TDGVLQS
LLNIKEHVYQENYFNSLHRSYRPNASSVPISIEVNGSNHFSNQMERELFNPTIAQALSEI
PPITQYRMHVKKHI-PIESFPSSDFYPQSLNKFFT-STISMPSMDRFITESAKLKKLDEL
LVQLKKEDHRVLIYFQMTKMMDLMEEYLTYRQYSHIRLDGSSKLEDRRDLVHDWQTKPEI
FVFLLSTRAGGLGINLTAADTVIFYDSDWNPTIDSQAMDRAHRLGQTRQVTVYRLLVRGT
IEERMRDRAKQKEQVQQVVMEGK--------------TQDNNVKTIEASKF---------
------------------------------------------------------------
------------------------------------------------------------
------------------------------------------------------------
------------------------------------------------------------
------------------------------------------------------------
------------------------------------------------------------
------------------------------------------------------------
------------------------------------------------------------
------------------------------------------------------------
------------------------------------------------------------
------------------------------------------------------------
-----------------------------------------------
>XP_003955901_Kazachstania_africana
------------------------------------------------------------
------------------------------------------------------------
------------------------------------------------------------
------------------------------------------------------------
------------MSSLSTLLNDD----------------D------------------SN
DKEEAVVP---IDK----------------------------------------------
------------------------------------------------------------
-------------KVNFLNSLNSNLSKILNNDELQLQLQDWKFINLQEFELISNWNVK--
---------------------------NIQLNEIYNIINDLDTECNDYFNSYKIDR----
----------------LKLIKQTLQQKLKEDEQ---------------------------
------------------------------------------------------------
-E--------------------KRQQPKSKRLRNS-------------------------
--------------------TTSKVT------D----------IKMEDGESENINSLEND
SM------------------------------------LDETDQQILDLSENQDVED---
--------------DNRQETEE------DED---------DIEDEIEDDEENE-------
--EEEEV------------------EEDLQSEALEVEDNDDKDFTPD---------DYSK
PAKYHLK----------DKS-----------------LNLNSDKTKIVRELIKMSNKNKI
PRIKKRKFTNCLVMDY---------------------KN-NSKVIIKITLKQFHVRKLKR
LLNESKRKR---EE-------E--------------------------------------
---------Q-EGVEEEQHPKRRRF-------TDDK------------RKSNTNNNH---
-------------------DLPTYGM----------------------------------
----------------------------------KLSLKEARAIKRHHDNTYITIWKDMA
RKDSNKMLRLIQQIQSTRYNNFRKTSSLCAREARKWQSRNFKQIKDMQTRARRGIREMSN
FWKRNEREEREVKRKAEKVALEAAKKEEEEREAKRQAKKLNFLLTQTELYSHFIGRKIKT
NEIEGN-------E--KQKHIN----------DDIDLEATSAN-K----NEFNSIDFDNE
TEEQLRLKAAENASSVLAQTRAKAKEFD---NLH--LE-------------EDNNEEELN
FQNPTSLGEITIDQSKLLACTLKEYQLKGLNWLANLYDQGINGILADEMGLGKTVQSISV
LAHLAERYNIWGPFLVVTPASTLHNWVNEISKFVPDFKILPYWGNAKDRKVLRKFWDRKN
LRYTKDAPFHVMVTSYQMVVSDVNYLQKMKWQYMILDEAQAIKSSQSSRWRNLLSFHCRN
RLLLTGTPIQNNMQELWALLHFIMPSLFDSHDEFSEWFSRDIESHAESNTQINQQQLRRL
HMILKPFMLRRIKKNVQSELGDKIEIDVLCDLTQRQEKLYKVLKSQVSSNYDA----IEN
AA--------GAD-------DAGSDQNLVNYVMQFRKVCNHPDLFERADVDSPFAFVNFG
RTSSLLRRNT-TFNGGSGGMTTGNSGNSANISAFNSSTNLKIASNSSIDNLNNTVRKYFN
MLEVVYSTTNPIRYSLPKLIYE-----DLILPNFA-N------NVDVLHKIVNYEMNILN
PT--T---NRELCET----LSRMTG-LSFDSFTTLAHKKLEMRAVELNCD----------
------EII---KSKKC-----------SFYANLLMMDHTSQLTE--LSKET-TKGVLQS
LLSIKERVYTDQYWNSLSPAYQDRASASPISIQVLGSSNFTNKIEGELFDPVISQALSDI
PPIIQYNMHVYRKI-PIEEFPKTNLFPEPLNKNFA-STISMPSMDRFITESAKLKKLDEM
LPKLKSGNHRVLIYFQMTKMMDLMEEYLTYRQYNHIRLDGSSKLEDRRDLVHDWQTKPEI
FIFLLSTRAGGLGINLTAADTVIFYDSDWNPTIDSQAMDRAHRLGQTRQVTVYRLLVKGT
IEERMRDRAKQKEQVQQVVMEGK--------------TQENNVRTIET------TARVEK
QNISN-------------------------------------------------------
------------------------------------------------------------
------------------------------------------------------------
------------------------------------------------------------
------------------------------------------------------------
------------------------------------------------------------
------------------------------------------------------------
------------------------------------------------------------
------------------------------------------------------------
------------------------------------------------------------
------------------------------------------------------------
-----------------------------------------------
>XP_022466101_Kazachstania_naganishii
------------------------------------------------------------
------------------------------------------------------------
------------------------------------------------------------
------------------------------------------------------------
-------------MSLSALLNDD-----------------------------DEGRSAAP
GTVTAPVPVQT-------------------------------------------------
------------------------------------------------------------
-------------RGEYLSELQESMARALGRDARELARQDWQYATFQEFELVSEWNLQSR
GI------------------------GDGGVAQLYTGMRDVRDKWERY-WLYKRRR----
----------------DKLVHVAPRLIAQELAQ---------------------------
------------------------------------------------------------
---------------------GGAGGRKRRRRRAG-------------------------
--------------------GVSVSA------PVSETVPLR-------------------
------------------------------------------------------------
--------------EQSPEHSPES----------------SDTDEQEFVESDD-------
-------------------------------------SEKDGDFTIGYQKKKKRPAIKNV
VVEGPEPAGE----KKPKQP-----------------VTLDSEKPLIVRELARLCHKNKV
AKAKKRRFTNLVVTDY---------------------TPGTEALTVKITLKQYHSKRLQR
IVNEEKRLK---LK-------EEEAKLTVP------------------------------
------TGDSQPSSTNASPAKRRGEQDTTGTIANAELVSETAATPGPERRPTH-------
-------------------DLPTYGL----------------------------------
----------------------------------KMSAKDARAVQRHYDNLYITIWKDMA
RRDSNRMLRMLQQIHSVRSTNFKKTSSLCAREARKWQSRNFKQVKDFQTRARRGIREMAN
YWKKTEREERENKKRAEKIALEQAKRDEEHKESKRQTKKLNFLLTQTELYSHFIGRKIKT
NEMEGGDAH------------------AHSNDDDIDLETTAADRR----NQLHEIDFDNE
DDEQLKLRAAENASNVLAKTRAQARAFDEHKVATEDG--------------GEEEEEELN
FQNPTSLGDISLDQPKLLACTLKEYQLKGLNWLANLYDQGINGILADEMGLGKTVQSISV
LAHLAEHHNIWGPFLVVTPASTLHNWINEISKFVPDFKILPYWGNANDRKVLRKFWDRRN
LRYGRDAPFHVMVTSYQMVVSDVSYLQKMRWQYMILDEAQAIKSSQSSRWKNLLSFHCRN
RLLLTGTPIQNNMQELWALLHFIMPSLFDSHDEFSEWFSKDIESHAEGNSKLNQQQLRRL
HMILKPFMLRRIKKNVQSELGDKIEIDVLCDLTQRQTKLYKVLKSQVSSNYDA----IEN
AA--------GGD-------ETAGDQSIMNAVMQFRKVCNHPDLFERADVESPFSFVTFG
KTNSLARGASTFT------------NIGGVNTMNNSSSTSVNNLGAVNGGSNVTVPNYVT
LSDVVYSARNPITFHLPRLVYD-----EIVAPNYR-S------NNELLSKIIGHTFDIYH
PS--N---NRELAGE----LARLTG-LATGDISKLHHASIIDRIIDTEPEE-----SLKQ
T---------------------------NFDKSLLILDKPSQLYN--LSKQT-TDNVLSS
LLDIRQHAYHADYLNTIHRSYHDAAAATPIHLDVQGSSNATDRKMRELFDPKVSQAFSEI
PPIIQYNMHVKKHI-PLDVFPKSEMFPAPLNKTFS-STISMPSMDRFITDSAKLKKLDEM
LPILKAQGHRVLIYFQMTKMMDLMEEYLTYRQYKHIRLDGSSKLEDRRDLVHDWQTKQEI
FVFLLSTRAGGLGINLTAADTVVFYDSDWNPTIDSQAMDRAHRLGQTRQVTVYRLLVRGT
IEERMRDRAKQKEQVQQVVMEGK--------------AQDHHVKTIEATAKIGETAT---
------------------------------------------------------------
------------------------------------------------------------
------------------------------------------------------------
------------------------------------------------------------
------------------------------------------------------------
------------------------------------------------------------
------------------------------------------------------------
------------------------------------------------------------
------------------------------------------------------------
------------------------------------------------------------
------------------------------------------------------------
-----------------------------------------------
>XP_445907_Candida_glabrata
------------------------------------------------------------
------------------------------------------------------------
------------------------------------------------------------
------------------------------------------------------------
-------------MSLSALLNND-------------------------------------
------------------------------------------------------------
------------------------------------------------------------
--------DPVEDTKLYLESLNREMDRLIKRDQLELMYQDWKFANYQEFELISEWNTQCK
EL----------VGDGNDLQNNDLMTEEVHLDDLYDNIQRIRNEWKDY-ESYKETR----
----------------SQLLSKSIQAKPIKHRR---------------------------
---------------------------------------------------RRRTKLEME
AAANLAALSQMGTTDVKTPEIINDHGNRSKASRSD-------------------------
---------------------TTNKT------DNTMAGINSPTSDVDSGHKDELDQTKLI
KKQEASSSTNSAASVTASVANGIVEDQKDEAERTIEANRIGSNMQNSDQDTMDDLKKT--
--------------NDPSSDIDSDANTSVNDGSDENLSNKLDSDDLHSEPADN-------
--EEEPVSSDAEKDQAENINQTDESEEEIIVKEYD--DNNDEDFAPEIKKP---------
--------------KPNGKI-----------------VTINSDRPKIVRELIKLRNKGKA
PKSSKRRYTAVNITEY---------------------SPTEKKISVKITLKQMHVKKLKK
ILQDARKAE---EKRLQ----EEAKQI---------------------------------
------ADQE-------SPRKRRKIDRSENTKQEDEDDKEDDDLD---------------
-------------------GLPTYGM----------------------------------
----------------------------------KMSLKDAKAIQRHYDNTYTMIWKDMA
RKDCMKISRLVQQIQSTRALNYKKTSSLCAREARKWQTRNFKQVKDFQTRARKGIREMAN
FWKKNEREERDLKKKAEREALELAKKEEEEKESKRQAKKLNFLLTQTELYSHFIGRKIKT
SALEGNEV-------------------AEEDEDNYDLTTTAPN-K----NDFHAIDFDNE
NDEQLKLKAAQNASNALAETRAKAKAFDDAHRQQQST--------------ESDDEEEMN
FQNPTSLGEITIEQPKMLACTLKEYQLKGLNWLANLYDQGINGILADEMGLGKTVQSISV
LAHLAEHHNIWGPFLVVTPASTLHNWVNEISKFVPQFKILPYWGSANDRKVLRKFWDRKN
LRYSEKSPFHVMITSYQMVVADASYLQKMKWQYMILDEAQAIKSSQSSRWKNLLSFHCRN
RLLLTGTPIQNNMQELWALLHFIMPSLFDSHDEFNEWFSRDIESHAEGNSSLNQQQLRRL
HMILKPFMLRRIKKNVQSELGDKIEIDVMCDLTQRQTKLYQVLKSQMSSNYDA----IEN
AAAEGSDIAGGGN----------SDQSIINAVMQFRKVCNHPDLFERADINSPFSFTSFG
KTSSLISSSI-ATSGGLTETIS--------------------------------------
--ELMYSSTNPINCAIPKLIYE-----DLILPNYN-N------SIDIMEKLLLSDFSIYD
PV--N---NKEMCQY----LGLLTG-LAYGSFRKIHKSNYFERIINLKKE-------SKQ
SSQNLITVV---SNAND-----------------LIADSIVH-----------ADTNLPN
LTGIRNDIYHNDYLNSIQPGYCPKVVAPPINFNVNGSLNFTNKMSSYLFNPVITTALSSI
PPPTQYNMFVKKCI-PIEEFPISEMYPNPLNKHFS-SNISMPSMDRFITESAKLKKLDEL
LVELKKNDHRVLIYFQMTKMMDLMEEYLTYRQYNHIRLDGSSKLEDRRDLVHDWQTNPEI
FIFLLSTRAGGLGINLTAADTVIFYDSDWNPTIDSQAMDRAHRLGQTKQVTVYRLLVRGT
IEERMRDRAKQKEQVQQVVMEGK--------------TKDTNIQTTHTRPEHEQLTPKSL
SSEPEATNNLITVKN---------------------------------------------
------------------------------------------------------------
------------------------------------------------------------
------------------------------------------------------------
------------------------------------------------------------
------------------------------------------------------------
------------------------------------------------------------
------------------------------------------------------------
------------------------------------------------------------
------------------------------------------------------------
------------------------------------------------------------
-----------------------------------------------
>XP_004179048_Tetrapisispora_blattae
------------------------------------------------------------
------------------------------------------------------------
------------------------------------------------------------
------------------------------------------------------------
-------------MSLASLLNKEDRDFTTPMVATTN--GSSTSSTSSTSSSSNSNTSTTL
SANKSISNTKKINKKPLIQELNNDDDISNSVMEKDNAIVAA-------------------
------------------------------------------------------------
TTDDIDEVNEEALKKKYLKHLNNNFKKLINRDNLEFNYQNWKYINLQEFELITDWNTMAK
EP----------------------NALLTSIAELY---QLETKEIELLEQRLKQER----
----------------QRQLELLNNTQVTDTTT---------------------------
------------------------------------------------------------
-------------------IDNSASTTNDKQESPD-------------------------
-------------------------R------PSTSSSSSSSSSNITSDHSATTTTTTN-
--------------------------------------NNIQNHKIDDADNDANNNQ---
--------------SPKKINKDENFETENHK-------VIENEEDDEDTIHND-------
--DELPE------------------DDMIPLEYTDK-DTDDKDFHPSMTKSQINQINST-
--------------NTLNKT-----------------VTIDSSHNLISKELYKMVNKNKI
IKIRKRRFTNAIVTNY---------------------QPTNKKIIIKITLKQYHVRRLKK
LINDAKKLE---EKRLLEL--ELKLEKERKEKLKLEKLAEVQKAKELAELNKNSKNKNKN
SEIDNDDDTNSNNNLNNNDSRKRKFVDSDGEGMEGENGNNSIAGNSEGEENDDEYSSMKR
KLFKL--------------DLPDYGM----------------------------------
----------------------------------NLNVKEAKAIQRHYNNTYISIWKDMA
RKDSSKMSKLMQQIQSIRSTNFRKTSALCARESKKWQARNFKQLKDFQTRARRGIREMSN
YWKKNEKEERDLKKKAEKEALELARKEEEVRENKRQTKKLNFLLTQTELYSHFIGKKIKT
DELEGNDGNKTES--------------STSDHDHVDLENTDSI-K----TDFKSIDFDNE
DDNELRVKAAQNASNALRESREKTRLFDSNTENSMAKSTEGTNTTHVE---GEDEDEDLN
FQNPTSLGDINIEQPNILACTLKEYQLKGLNWLANLYDQGINGILADEMGLGKTVQSISV
LAHLAERYNIWGPFLVVTPASTLHNWVNEITKFVPQFKILPYWGNANDRKTLRKFWDRKN
LRYKKESPFHVMITSYQMVVSDASYLQKMKWQYMILDEAQAIKSSQSSRWKNLLSFHCRN
RLLLTGTPIQNNMQELWALLHFIMPSLFDSHDEFNEWFSKDIESHAETNTQLNQQQLRRL
HMILKPFMLRRIKKNVQSELGDKIEIDLLCDLTQRQEKLYKVLKSQVSSTYDA----IED
AA--------GND-------ELIADQSLVNTVMQFRKVCNHPDLFERADIASPFSFVNFG
KTHSLTREDK-VS-----------------------------------------------
--DILYSTHNPISYYMPRLIFE-----DILLPNFK-N------DLEIRDKLLNYKFNVFH
QP--G---NSELSNSLLVNLKRLTG-LDSNECSRFAHTPIFMKAIDLLRD--------EE
TFPEKL-MI---YDNEY--EDESNHTFDNFKKSLIVVDKQIQISR--LSKVC-SNGVLNS
LMNIRKKVYDNQYFNSLSPSYHPGASAPPISFHVFGSSNATIKTERILFNPIITQALSEI
PCQTQYNMLVNKKI-PLDHFPVTGLYPEPLNKSFS-SYISMPSMDRFITESAKLKRLDQL
LVELKKGDHRVLVYFQMTKMMDLMEEYLTYRQYTYIRLDGSSKLEDRRDLVHDWQTKPDI
FVFLLSTRAGGLGINLTSADTVVFYDSDWNPTIDSQAMDRAHRLGQTRQVTVYRLLVRGT
IEERMRDRAKQKEHVQQVVMEGK--------------TKEDTVKTITEDGKTPEKGSNSK
KETSNVEDDETSESNN--------------------------------------------
------------------------------------------------------------
------------------------------------------------------------
------------------------------------------------------------
------------------------------------------------------------
------------------------------------------------------------
------------------------------------------------------------
------------------------------------------------------------
------------------------------------------------------------
------------------------------------------------------------
------------------------------------------------------------
-----------------------------------------------
>XP_003686362_Tetrapisispora_phaffii
------------------------------------------------------------
------------------------------------------------------------
------------------------------------------------------------
------------------------------------------------------------
-------------MSLAALL-ND-----DDGTIVSR--PNRNAKIENIINSDDAKTDQQV
ITNIQPIDNESYDK----------------------------------------------
------------------------------------------------------------
-------------KSRFLNKLNKNFKKLNKLDDVEMNSQNWNFLNLQEFELIMEWQLQSK
DW----------------------NSNEENMNNLLKEMKFIKNEWKNY------NKY---
-----LVAAATN----ASHLLED-KQQSKKTAK---------------------------
--------------------------------------------------------NE-K
ITNGKNSLVASKSN---------------KRTRTE----------------S--------
--------------DANDLVNDLTID------DVENN-----------------------
----------------------------------------------VNEKDTE----VSG
ILDMENNS------ADEDQEKEEDLENEDGI---------ADEEDEED-EEDD-------
--EFEED------------------REGSS--------------APK-------------
--------------GTAGKL-----------------VTIHSDASKIVKELIKMCNRSKI
NKVRKRRFTNASIIDY-------------VSNTSAKTSKKTPKLVLKITLKQYHVKKLKR
LINEAKRLK---ELELKQKEQEEKEKL---------------------------------
------KELE-AKETHEQANKKRKLNPNDSNESDDNEDTATKNNVLV-NKH---------
-------------------GLHTYGM----------------------------------
----------------------------------DMTIKEAKSIKRHYDNTLFTIWKDLA
RKDSSKLSRLVIQLQSSRSTNIKKTSSLCAREAKKWQQRNFKQVKDLQTKARRGIREMSS
FWKKNEREERDLKKKAEKVAIENARKEEEVRENKRQAKKLNFLLTQTELYSHFIGSKIKT
DELEGNMKDDRFNG--T----------GKN--SSIDLDSTEAG-Q----NDFRTIDFDNE
DDEQLRLKAAQNASNVLQKTREKTKQFDN----------------------ETSNGEELN
FQNPTSLGDITIEQPDLLACTLKEYQLKGLNWLANLYDQGINGILADEMGLGKTVQSISV
LAHLAEKHNIWGPFLVVTPASTLHNWVNEISKFVPQFKILPYWGNSNDRKILRRFWDRKN
LRYTKDSPFHVMITSYQMVVSDSIYIQKMKWQYMILDEAQAIKSSQSSRWKNLLNFYCRN
RLLLTGTPIQNNMQELWALLHFIMPSLFDSHDEFNDWFSKDIESHAEANTQLNQQQLRRL
HMILKPFMLRRVKKNVQSELGEKIEIDVMCDLTQRQAKLYQILKSQMSSSYNA----IEN
AA--------GAE-------ESGSDQNMINAVMQFRKVCNHPDLFERYDIDSPFSFSIFG
KTSSLSKIGD-VV-----------------------------------------------
--DVMYSTKNPINFYLPRLIYD-----ELIVASYN-N------DLDVRNKLLNYTMNIFN
NA--I---NSELCQY----LSRLLG-ITTNDIQRIVYKNIINNAILSNLDP--------N
EFLEKLSVY---NDSEG------NYLENKFEQSLRIIDKSRQLDC--LKRTT-TGGVLDA
LMNIQEKVYEENYFNSMQRGYRPNASATPVLIQVLGSNNAAAKQKRELFDPVFSQAFADI
PPITQYRMLTENKI-PIEEFPVTGLYPEPLNKKFS-SYISMPSMDRFITESAKLKKLDEL
LVNLKKGDHRVLIYFQMTKMMDLMEEYLIYRQYNHIRLDGSSKLEDRRDLVHDWQTRPEI
FIFLLSTRAGGLGINLTAADTVIFYDSDWNPTIDSQAMDRAHRLGQTRQVTVYRLLVRDT
IEERMRDRAKQKEHVQQVVMEGK--------------TKENTVKTIE---------ATSE
PLHIN-------------------------------------------------------
------------------------------------------------------------
------------------------------------------------------------
------------------------------------------------------------
------------------------------------------------------------
------------------------------------------------------------
------------------------------------------------------------
------------------------------------------------------------
------------------------------------------------------------
------------------------------------------------------------
------------------------------------------------------------
-----------------------------------------------
>XP_001645384_Vanderwaltozyma_polyspora
------------------------------------------------------------
------------------------------------------------------------
------------------------------------------------------------
------------------------------------------------------------
-------------MSLAKLLNND-----DDDNNINL--PNINV---NNTNTND--TSSSI
VTNTHTTNTTTNLQ----------------------------------------------
------------------------------------------------------------
-------------KEKFLNKLNNDFNLLNKRDNLELNYQDWKFLNYQEFELLNEWNQQSK
EW----------------------NNSIKNFEYLYSLMKKYKSEWENYLTLKSSDKYLKN
VVNDCLINSNTNNLKSKSKLKTDTKTKAKSKSK---------------------------
--------------------------------------------------------SKLK
LKSNSDAKVKSKSSNAKAKAKTKSVSTQQKRKRTT----------------SIKNLLEKE
DSALTSLDDMDEIDDVNEILNNDNND------EITQNSKDLSTTTATEKKLNTKTSPSKK
RKDEVRVAMKKPMTSTPNVKTENKSKQKSNKKNIDADDNTYDDNNLINGKDTEELDDIEK
AKDLEDNTDIEIEGTNENEDEDED-EDEDED---------EDEEDEEEGEEEE-------
--EEEED------------------EEGVINMIEN--EDDEDYFAPG-------------
--------------KKSGRQNASKVAGEPAAPVPKTPTTIHSDRERIVRELIKMCNKNKN
KKSRKRRFTNSIVTDY---------------------NPEENKLIVKVTLKQYHVRKLKK
LINDAKKLREEEEMKLKKSLMKEAENA---------------------------------
------EELE-GP-----SSKKKKLNSGTAQ----NENGGEQNSEFIQNTH---------
-------------------DLPTYGM----------------------------------
----------------------------------QMTLKEAKAIKRHYDNTFFTILKDLA
RKDSAKMARLVQQIQSIRATNFKKNSSVCAREARKWQQRNFKQVKDFQTRARRGIREMLN
YWKKNEREERDLKKKAEKVAMEQARKEEEDRENVRQAKKLNFLLTQTELYSHFIGSKIKT
NELEGNMKDDEFDE--N----------EDNLMNNIDLDSTSSV-K----TDFKTIDFDNE
DDDELRRKAAQNASNVLQKSREKTKKFDN----------------------DTSNGEELN
FQNPTSLGEVVIEQPSILACTLKEYQLKGLNWLANLYDQGINGILADEMGLGKTVQSISV
LAHLAEKYNIWGPFLVVTPASTLHNWVNEISKFVPQFKILPYWGNSNDRKILRRFWDRKN
LRYNKDSPFHVMITSYQMVVSDTSYLQKMKWQYMILDEAQAIKSSQSSRWRNLLSFHCRN
RLLLTGTPIQNNMQELWALLHFIMPSLFDSHDEFNDWFSKDIESHAEANTKLNQQQLRRL
HMILKPFMLRRVKKNVQSELGDKIEIDVMCDLTQRQAKLYQILKSQMSTNYDV----IEN
AA--------GDD-------DTGSDQNMINAVMQFRKVCNHPDLFERADVDSPFSFSIFG
KSSSLSRDNEPLV-----------------------------------------------
--DILYSTRNPITYHLPRLIYN-----DLILPNYE-N------DLGLKNKLLNYTFSIFN
--------NESTCKE----ISRVTG-LTYGEIKRVVHRDLLMNAIHLK-EP-----YSRQ
TFLEKISVI---EDNDK------TFSDMNFKSNLKLIERSAKLDA--LSRVT-STGVLNS
LLNIKEQVFDNEYYNAISRSYHPNVSSSPVSIQVLGNRHFSIQQEEELFKPVISKALSEI
PASTQYNMAVEKKI-PLHDFPVSGLYPSPLNKSFS-SYISMPSMDRFITESAKLKKLDEL
LVELKKGDHRVLIYFQMTKMMDLMEEYLTYRQYSHIRLDGSSKLEDRRDLVHDWQTRPDI
FIFLLSTRAGGLGINLTAADTVIFYDSDWNPTIDSQAMDRAHRLGQTRQVTVYRLLIRGT
IEERMRDRAKQKEHVQQVVMEGK--------------TLQKDVKTIESGGDVKAAAAAST
ALTTN-------------------------------------------------------
------------------------------------------------------------
------------------------------------------------------------
------------------------------------------------------------
------------------------------------------------------------
------------------------------------------------------------
------------------------------------------------------------
------------------------------------------------------------
------------------------------------------------------------
------------------------------------------------------------
------------------------------------------------------------
-----------------------------------------------
>XP_003682825_Torulaspora_delbrueckii
------------------------------------------------------------
------------------------------------------------------------
------------------------------------------------------------
------------------------------------------------------------
-------------MSLASLLNKE------D-TQV------SEP------------GG---
-IKMNGNNSNDEVV----------------------------------------------
------------------------------------------------------------
-------------KDKFVKEMNEKFRSLSQRDLLEHVYQDWKFINFQEFELISEWNNQSK
EW----------------------ANRDGGFEKLYNKMEGIKEEWEQY-DLYKRDR----
----------------LSVM----------------------------------------
--------------------------------------------------------QKLD
LVNGTS-----ETVAA---------ETKVKPVRSK-------------------------
-PRRPVKPVAAPVTPPPQVAVTPRRR------K-------------------RQ------
-----REEADHAV-----------EVSPLKN-------EVEQSERI----EPETLEQ---
--------------E-HVEEHEEEHDTEEQQ---------EDEQDDVESVRDP-------
--DEDEVRLDDEDFSADEQVEPVAAEADVPVSFDD--DENDKDFSPDDDIKNITS-----
--------------SKKDKS-----------------VSMESERSRIVRELVKMCNKNRN
VEKKKRRFTNANVLEY---------------------NPLDNKLIVKVTLKQFHVKQLKR
LINEAKRIA---AM-------EEAAKN---------------------------------
------QIDNPELEGLSPASKKRKLLAN----GG------FDENSSLTS----SPTKH--
-------------------GLPTYGL----------------------------------
----------------------------------KMTAKEARAIQRHYDNTLFTIWKDMA
RKDSAKVARLVQQIQSIRAANFRKTSSLCAREARKWQFRNFKQVKDFQTRARRGIREMSN
FWKKNEREERDLKKKAEKEAMEQARKEEEARENKRQAKKLNFLLTQTELYSHFIGRKIKT
NELEGNMSDHQLNP--AAMMEAMS---NGNGHGNIDLDNTEAN-K----NDFHSIDFDNE
DDEQLRIKAAQNASNALAETRAKTKEFDD-----------------------DANGEELN
FQNPTSLGKISIEQPKMLACTLKEYQLKGLNWLANLYDQGINGILADEMGLGKTVQSISV
LAHLAEKYNIWGPFLVVTPASTLHNWVNEIAKFVPQFKILPYWGNANDRKVLRRFWDRKN
FRYGKDSPFHVMITSYQMVVSDVGYLQKMKWQYMILDEAQAIKSSQSSRWKNLLSFHCRN
RLLLTGTPIQNSMQELWALLHFIMPSLFDSHDEFNEWFSRDIESHAEANTKLNQQQLRRL
HMILKPFMLRRVKKNVQSELGDKIEIDVLCDLTQRQAKLYQVLKSQVSSAYDA----IEN
AA--------GSD-------EAASDQSLINTVMQFRKVCNHPDLFERADITSPFGFVDFG
QTAGYLKNDE-LT-----------------------------------------------
--DVIYSTKNPIKFHLPRLIYD-----DLIAPNYE-S------NHANFTKVLNHTMSIFS
PV--N---NRELCTI----LALLTG-LGPESFSKIAQKDFMQRVLEAARD--------KK
ASIEDLSLV---YDKND-------LN--NTRFSVCVPNKTKYLQN--LANVT-TGGVLES
LLNVQGTVYYEQYFNSLHPGSHPVATATPVSIEVLGSSQMANKVERELFDPTVSQAFSEI
SASTQYNMNVGKHI-PVDQFPTSGLYPGPLNKYFS-SNITMPSMDRFITESAKLRRLDEL
LVQLKKEGHRVLIYFQMTRMMDLMEEYLTYRRYKHIRLDGSSKLEDRRDLVHDWQTIPDL
FVFLLSTRAGGLGINLTAADTVIFYDSDWNPTIDSQAMDRAHRLGQTRQVTVYRLLVKGT
IEERMRDRAKQKEHVQQVVMEGK--------------TQDKKVQTVEAGGEEAQTKLKQ-
------------------------------------------------------------
------------------------------------------------------------
------------------------------------------------------------
------------------------------------------------------------
------------------------------------------------------------
------------------------------------------------------------
------------------------------------------------------------
------------------------------------------------------------
------------------------------------------------------------
------------------------------------------------------------
------------------------------------------------------------
-----------------------------------------------
>XP_037144192_Zygotorulaspora_mrakii
------------------------------------------------------------
------------------------------------------------------------
------------------------------------------------------------
------------------------------------------------------------
-------------MSLASLLNRE------D-KDIVR--RASTP------------SSGET
VVKANGGSESTQRD----------------------------------------------
------------------------------------------------------------
-------------RERFVERLNRDFDVISQRDLLEHGYQDWKFINFQEFELISEWNNQSK
DW----------------------SQNDESFRKLYKDMNAIQKEWNSY-SKYKEYK----
----------------AALVEEINEKQRKEQLK---------------------------
-------------------------------------KQQLQQQEHQHQQELQEQQQQLQ
QENGGTLREHHNGTAN---------DGDKKKRKRR-------------------------
-AKRTVTQEVSAQEPDENVENLKRKR------KFAEVVDAD--VQSGDDNSNKL------
-----QEEDTH-------------DVSP-KN---------EQDDRIIDEGESVTEDQ---
--------------ENHSEEHEEPDDVEDDL---------AGGEDDKTSVDDA-------
--EEEMI------------------DQEIPIAEDDEYDDNDKDFSPDDENRLKGS-----
--------------GKKNKN-----------------VNLDSERSRIVRELIKMCNKNRS
AKAKKRRFTNSTVIEY---------------------NPLDSKLVLKITLKQFHVKKLKR
LINEAKRIA---AL-------EEAAKS---------------------------------
------NPDD-QLGSLSPASKKRKILAK----NGAVNGNLFAEVNSLASSNINSETKD--
-------------------GLPTYGL----------------------------------
----------------------------------RMTAKEARAIQRHYDNTLFTIWKDMA
RKDSAKVARLVQQMQSIRAANFKKTSSLCAREARKWQFRNFKQVKDFQTRARRGIREMAS
FWKRNEREERDLKKKAEKEAIEQARKEEEVRENKRQAKKLNFLLTQTELYSHFIGRKIKT
NELEGTMSDSQL---------AHS---MDLGHDGIDLDNTEAN-K----NEFHNIDFDNE
DDEQLRIKAAQNASNALAETRAKTKQFDD-----------------------DANGEELN
FQNPTSLGEITIEQPKILACTLKEYQLKGLNWLANLYDQGINGILADEMGLGKTVQSISV
LAHLAENNNNWGPFLVVTPASTLHNWVNEITKFLPQFKILPYWGNANDRKILRRFWDRKN
FRYTKDSPFHVMVTSYQMVVSDVGYLQKMKWQYMILDEAQAIKSSQSSRWKNLLSFHCRN
RLLLTGTPIQNSMQELWALLHFIMPSLFDSHDEFNEWFSRDIESHAEANTKLNQQQLRRL
HMILKPFMLRRVKRNVQSELGDKIEIDVLCDLTQRQAKLYQVLKSQISGAYDA----IEN
AA--------GND-------D-ASDQNLINTVMQFRKVCNHPDLFERADVSSPFRFVDFG
RAGATGKNGE-IA-----------------------------------------------
--DVFYSTKNPIKFHLPRLIYD-----DLLLPNYE-N------SITAAAKLVNHTMNILN
PN--I---NKELTQT----LSLLTG-LASSKFAEILNKSLVERILDFSRE--------KE
PLPERLSLL---YE-GD-------LN-FNPRYEIPVVDKLKRVQN--LGKIT-TDGVLSS
LLNIKESVYTQQYLNSLHPAFHPGASAAPISIDVKGCSNVSGKVERELFDPVMSTALSGI
PVETQYNMHITKGI-PVEKFPVSELHPPALNKFFS-SYISMPSMDRFITESAKLKKLDEM
LVDLKKGGHRVLIYFQMTKMMDLMEEYLTYRQYKHIRLDGSSKLEDRRDLVHDWQTVPDL
FVFLLSTRAGGLGINLTAADTVIFYDSDWNPTIDSQAMDRAHRLGQTRQVTVYRLLVRGT
IEERMRDRAKQKEHVQQVVMEGK--------------TMDKKIKTIEAHSDEVNMELKQ-
------------------------------------------------------------
------------------------------------------------------------
------------------------------------------------------------
------------------------------------------------------------
------------------------------------------------------------
------------------------------------------------------------
------------------------------------------------------------
------------------------------------------------------------
------------------------------------------------------------
------------------------------------------------------------
------------------------------------------------------------
-----------------------------------------------
>XP_002494485_Zygosaccharomyces_rouxii
------------------------------------------------------------
------------------------------------------------------------
------------------------------------------------------------
------------------------------------------------------------
-------------MSLAALLNKE------EGEQIPT--PTSTPPAPVVSPVTGDESSRNT
AI-VNGNGIMDPV-----------------------------------------------
------------------------------------------------------------
--------------QKYLQGLNRDFSVVSQRDALEHEYQDWKFINYQEFELVSEWNNQSK
DW------------------------KGAALDSLYKDMATTKAEWDTY-AKYKENK----
----------------LKLLGEMD------------------------------------
------------------------------------------------------------
-----------DVVED---------EKPKKPKRA--------------------------
----------------------PRKR------KIQEVDEDDQVVENGGDTVEHLQQPVEE
KYEVKQEEPDGSQ-----------QPSPLVN-------GKTHEEVEEDGGNEEDGDQ---
--------------DQEQDQDQEPDSVGDDVGTDMPAAGGAEADEAEEETQEP-------
--EQEED------------------SHDVQFSLED--DENDKDFLLDDD-RPRPS-----
--------------SRKDKT-----------------VTLDSDRSKIVKELVKMCNKNKV
VKVKKRRFTNAIVTDY---------------------NPLDSKLSVKVTLKQYHVRRLKR
HINEAKRAA---AVAEAAKAKEEAAKN---------------------------------
------KAKEP---TGSPSSKKRKITAK----DGSQDVTPANEIDSATA----SPTKN--
-------------------GLPTYGL----------------------------------
----------------------------------KMTVKEARAIQRHYDNTFFTIWKDMA
RKDCAKMARLVQQIQSIRTANFKKTSSLCAREARKWQFRNFKQVKDFQTRARRGIREMSS
FWKKNEREERDLKKKAEKEALESARKEDEARENKRQAKKLNFLLTQTELYSHFIGRKIKT
NELEGAMADQQLQQ--QQQQQQQQQLHQHFQHGHVDLDATEAN-K----TEFHNIDFDNE
DDEQLRIKAAQNASNALAETRAKTKEFDD----------------------SSSNGEELN
FQNPTSLGEITIEQPQMLACTLKEYQLKGLNWLANLYDQGINGILADEMGLGKTVQSISV
LAHLAEKYNIWGPFLVVTPASTLHNWVNEISKFVPEFNILPYWGNGNDRKVLRRFWDRKN
FRYTRDSPFHVMVTSYQMVVSDVTYLQKMKWQYMILDEAQAIKSSQSSRWRNLLSFHCRN
RLLLTGTPIQNSMQELWALLHFIMPSLFDSHDEFNEWFSRDIESHAEANTTLNQQQLRRL
HMILKPFMLRRVKKNVQSELGDKIEVDVMCDLTHRQAKLYQILKSQISTNYDA----IEN
AA--------GSD-------DASSDQNLINTVMQFRKVCNHPDLFERADVSSPFGFVDFG
KIASMAREGG-IS-----------------------------------------------
--EVMYSTKNPITYQMPRLIYE-----DVVLPSFQ-N------DIAARKKLLNVTMNVLD
PV--K---NRDLIEH----LRLLTG-LKPNEFSEIASKDIVQRALEFNKED------SNK
PLIQE---I---YDDGN-------CAPKNFKSGLHVYDKPERLLA--LSRTT-TDGVLSS
LVDIQNKIYDDQYFNCMHPGYRPGAASTPISIDVLGCRHLYERRGQELFNPTISQALSEI
PPETQYNLKVEKKI-PVDHFPITGKFPAAFNKYFS-SPISMPSMDRFITESAKLRKLDEL
LVDLKRNGHRVLIYFQMTKMMDLMEEYLTYRQYKHIRLDGSSKLEDRRDLVHDWQTVPDL
FVFLLSTRAGGLGINLTAADTVIFYDSDWNPTIDSQAMDRAHRLGQTRQVTVYRLLVRDT
IEERMRDRAKQKEHVQQVVMEGK--------------TQAKKVKRIEGEDNKETVTFK--
------------------------------------------------------------
------------------------------------------------------------
------------------------------------------------------------
------------------------------------------------------------
------------------------------------------------------------
------------------------------------------------------------
------------------------------------------------------------
------------------------------------------------------------
------------------------------------------------------------
------------------------------------------------------------
------------------------------------------------------------
-----------------------------------------------
>XP_003645660_Eremothecium_cymbalariae
------------------------------------------------------------
------------------------------------------------------------
------------------------------------------------------------
------------------------------------------------------------
-------------MSLDALLNKD------------------------------ELTSMAD
GGGMDGVCSSLVGS----------------------------------------------
------------------------------------------------------------
-------------RERFMSSMNERFNGLCHKDRREQQYQDWKYLSYQEFELVNEWSAQSR
DL----------------------TIN--QCDQLISNIKSAQDEWMDY-EVFLSGR----
----------------STVLGELEEKRQKEMEA---------------------------
-------------------------------------QEERQRDRDHLDRQQDKQERQQQ
QQQQ-------QQHPQ---------STKIRQERQR-------------------------
-SAAT-----------------ANKR------SAKRSGGSGNSVAFSGSKAKAETSVANR
NHQQVGHGGSAATELNGAVKELYQGKSHNRG-------KGDEEP--------RTIES---
--------------LKQGDEDRED---KDED---------EDEDEDEDEEDDE-------
--EEEEDDVDELDE-----------LEEIQLM--D--DDNDRDFSPESG-RSKSS-----
--------------VKFNSK-----------------IDVNSDVNLIQKELIKMAQKHRN
AKAKKRKFTSCIVQKY---------------------DADHSKLEVKVTLKQLHIKRLKR
LINEAKRKR---AA-------EEAVVA---------------------------------
------NEQQ------AGSSKKRKTGQKSKSNTSGN-AASSNETNSAESPAIGANTKVNG
DANSSDSQVPVVPDINPTTGLPTYGM----------------------------------
----------------------------------KMTAKEARAIQRHYDTTYITVWKDMA
RKDSAKLSRLVQQIQSIRSANFKKTSSLVAREARKWQSRNFRQVKDFQTRARRGVREMSS
FWKKNEREERELKKKAEREAIEQAKKEEEERESKRQARKLNFLLTQTELYSHFIGSKIKT
NELEGSMADPSLSM-------------F--TAG-IDLSNTDPT-K----TEVHQIDFYNE
DDEELRRKAAQNASNALKETQAKAKAFSD----------------------PSDEAEELN
FQNPTSLGEITIDQPKMLGCTLKEYQLKGLNWLANLYDQGINGILADEMGLGKTVQSISV
LAHLAERYNIWGPFIVVTPASTLHNWVSEIQKFVPDFKILPYWGNGNDRKVLRKFWDRKH
LRYDRDAPFHVMITSYQMVVSDAAYLQKMKWQYMILDEAQAIKSSQSSRWKNLLSFHCRN
RLLLTGTPIQNSMQELWALLHFIMPSLFDSHDEFNDWFSKDIESHAQSNTQLNQQQLRRL
HMILKPFMLRRIKKNVQSELGDKIEIDVMCDLTHRQAKLYQVLKSQVSSNYDA----IEN
AASSISGDDSGNY-------PATSDSKIMNTVMEFRKVCNHPDLFERADVSSPFSFTNFG
QTGSIIREGD-VV-----------------------------------------------
--DVQYSSKNPVTFNLPRLIYD-----DLILPNYK-H------DIDVRAKILYHSMNIFH
PT--N---SPGLCST----LSKVTG-YDPDSFMHLSNLEIVKRAIHLSSNC------AN-
-KKDIIPIV---YDKED-------FNMNLFEKSLLVTNEVDYLRN--LSCTT-RNGVLES
LLNIKDKVYDEQYMNVLRPAYRPSVAAPPINIHVMGSRNFMIRRDHELFEPEICQSLSIV
PPITQNSLVQRNKEMLFTELPKSELYPSPLNKSFS-SYISMPSMDRFITESAKLKKLDEL
LVQLKEGDHRVLIYFQMTRMMDLMEEYLTYRQYNHIRLDGSSKLEDRRDLVHDWQTKSDI
FIFLLSTRAGGLGINLTSADTVIFYDSDWNPTIDSQAMDRAHRLGQTKQVTVYRLLIRGT
IEERMRDRAKQKEHVQQVVMEGK--------------TKENNVQTVLASGSSIDPLPTPP
AIEVVSDTTV--------------------------------------------------
------------------------------------------------------------
------------------------------------------------------------
------------------------------------------------------------
------------------------------------------------------------
------------------------------------------------------------
------------------------------------------------------------
------------------------------------------------------------
------------------------------------------------------------
------------------------------------------------------------
------------------------------------------------------------
-----------------------------------------------
>NP_987045_Eremothecium_gossypii
------------------------------------------------------------
------------------------------------------------------------
------------------------------------------------------------
------------------------------------------------------------
-------------MSLEALLNKE------------------------------EKGSGA-
-------------A----------------------------------------------
------------------------------------------------------------
-------------REAFMRRMNERFNSVCHKDAREQQYQDWKYLSYQEFELVNEWSAASR
EL----------------------TVN--QCGQLLSNVKSAQAEWLAY-EEFVAGR----
----------------ARLVAEVEAKREREQEE---------------------------
-------------------------------------QEERQ------------------
--------------PA---------RAKTK-ERAR-------------------------
-ARGT-----------------A-KR------AVGR---------------KATKAPAAP
AEQEGGVPAARAA-----------AKAPVRA-------EGAAEPPLKRELSGAKLED---
--------------EGEGEDDDEE---EDED---------DEDDEDEDEDEDE-------
--EEEEE--EELEE-----------LEDIQLL--D--DDNDKDFSPEGG-RSKSS-----
--------------IKLNTK-----------------LDINSDIALIQRELLKMAQKHKS
AKAKKRKFTSCVVQRY---------------------DSDHTRLEVKVTLKQLHIKRLKR
LLNEAKRKR---AA-------EEALAA---------------------------------
------NEQQ------GNLAKRRKTAQKQKPAANGAPAASSSEDVTVTEAATPVPAKVNG
EAPSNESPVAAIPDINPTTGLPTYGM----------------------------------
----------------------------------KMTAKEARAIQRHYDTTYITVWKDMA
RKDSAKLSRLVQQIQSIRSANFKKTSSLVAREARKWQSRNFRQVKDFQTRARRGVREMSS
FWKKNEREERELKKRAEREAIEQAKKEEEERESKRQARKLNFLLTQTELYSHFIGSKIKT
NELEGNMADSNLAT-------------APDVSA-IDLSKPPTR-K----NEVHTIDFDNE
DDEELHRKAAQNASNALKETREKAKAFDG----------------------MSGDDEELN
FQNPTSLGEITIEQPKILACTLKEYQLKGLNWLANLYDQGINGILADEMGLGKTVQSISV
LAHLAERYNIWGPFIVVTPASTLHNWVNEIQKFVPDFKILPYWGNGNDRKILRRFWDRKH
LRYSKDAPFHVMITSYQMIVSDAAYLQKMKWQYMILDEAQAIKSSQSSRWKNLLSFHCRN
RLLLTGTPIQNSMQELWALLHFIMPSLFDSHDEFNDWFSKDIESHAQSNTQLNQQQLRRL
HMILKPFMLRRIKKNVQSELGDKIEIDVMCDLTHRQAKLYQVLKSQVSASYDA----IEN
AASNSSGDDSGNM--------SLSDSKIMNTVMEFRKVCNHPDLFERADVSSPFSFTSFG
QTGSIMREGD-VI-----------------------------------------------
--DVQYSSKNPVSFHLPRLIYD-----DLILPNYN-H------DSDMRTKILNHMMSIFA
PA--N---SPDLCAT----LSKVAG-VEPNSILRLSQEHIVKRAIDLSAHS------PNV
TRSGIFSVV---YEDDK-------SSLSSLDKTLLINDKSDYLHT--IARTT-QNGVLAS
LLNIQGNFYENEYMNVLRPAYRPAAAAPPISIHVMGSSNFSIKRDNALFEPYITRSLGII
PPELQTRLTEKENN-IFTALPISELYPAPLNKSFS-SYISMPSMDRFITESAKLKKLDEL
LVRLKAGEHRVLIYFQMTRMMDLIEEYLTYRQYKHIRLDGSSKLEDRRDLVHDWQTKSDI
FIFLLSTRAGGLGINLTSADTVIFYDSDWNPTIDSQAMDRAHRLGQTKQVTVYRLLIKGT
IEERMRDRAKQKEHVQQVVMEGK--------------TKENNVQTITANGKTLENLPLPL
------------------------------------------------------------
------------------------------------------------------------
------------------------------------------------------------
------------------------------------------------------------
------------------------------------------------------------
------------------------------------------------------------
------------------------------------------------------------
------------------------------------------------------------
------------------------------------------------------------
------------------------------------------------------------
------------------------------------------------------------
-----------------------------------------------
>XP_454355_Kluyveromyces_lactis
------------------------------------------------------------
------------------------------------------------------------
------------------------------------------------------------
------------------------------------------------------------
-------------MSLEKLLNRE-------------------------------------
---ENDSSKRT-------------------------------------------------
------------------------------------------------------------
---------------DFMGRWYLKMSKICERDDREMDYQNWKFLSYQEFELINEWNQQGK
EL----------------------TKD--NCERLLVNMDKTHKEWVEY-QKFKEQK----
----------------DAIIAELKESIQIIKQEPSIPSGADANSVVSSD----TEQIQDS
ETTANSKKSPAINGI-KTSGKSPTKSPA---------TNGRRRG----AGGNRRVKRPSN
LSKTVRSRNATDGDENGNENIENGGTTPKRRSRPKKILVSNVSKDVDAEEEDDIHTEKDA
SGSAADLDKDIVDESINDSENAPRKR------PVSSTSLLSRNKSNK-PTKSSPLTPDSA
REKENVNGVTEGN-------------------------EDMDHDSVLDADDSAIGSD---
--------------DNPNDEQE----EADDE---------NVDEEAEDENDEA-------
--EVEDD------------------IDDLGAP-ED--DG-DDDFAPSYS--AISK-----
--------------VKVNKK-----------------VNIDSPMPAIQKELRKMAIKSSV
AKAMKRKFTNCKVISY---------------------SP-ESQLEIKITLKQLHIRKYKR
HLAEEERKR---KA-------EEALIK---------------------------------
------AEEE---------AKKRKLAPP--------PPPPPQQVRRVEH-----------
-------------------DLPTYGM----------------------------------
----------------------------------KITLKEARAIQRHYDQTYITIWKDMA
RRDSGRISRQLQQIQSIRGQNFRKTSSLCAKEARRWQMRNFRQVKDFQTRARRGIREMSS
FWKKNEREEREMKKKAEKEAIEQAKKEEEQRENLRAAKKLNFLLTQTELYSHFIGSKIKT
NELEGTMTDDSLTS--M----------SNNKNKVVDLTKTAAS-K----TNVESIDFATE
DDEKLRLMAAQNASNALKETQDKARKFDE----------------------EDEEDGELN
FQNPTSLGEITIDQPKMLACTLKEYQLKGLNWLANLYDQGINGILADEMGLGKTVQSISV
LAHLADRYNIWGPFIVVTPASTLHNWVNEISRFVPQFKILPYWGNANDRKTLRKFWDRKH
LRYGRDAPFHVMVTSYQMVVSDASYLQKMKWQYMILDEAQAIKSSQSSRWKTLLSFHCRN
RLLLTGTPIQNNMQELWALLHFIMPSLFDSHDEFSDWFSKDIESHAESNTELNQEQLRRL
HMVLKPFMLRRIKKNVQSELGDKIEIDVLCDLTFRQAKLYQVLKSQVSGGYDA----IEN
AA--------GND-------DVTSDQKLVNLVMEFRKVCNHPDLFERADVMSPFSFVSFG
ESASLSREGD-FV-----------------------------------------------
--EVNYSAKNLINYNLPRLIYD-----ELVVPNYN-N------DVDVRAKLLYHTMNIFH
PA--N---SFQLCFI----LSKLTD-TSPNKFATLLEQNVINRAIDLQND--------GY
FNTAKYSIA---YDEGE----------KIFSSNLLINDKLKYLHL--LKNST-SGSVLKN
LLEIPSSVYENEYFNSISPAYHPAASAPPINIDVLASNNFVQKKQYEMFNPSISSALSSI
PSSVQHKLIVEKGI-PIEELPVTEMAPKAFNNSFT-SYIEMPSMDRFITESAKLKKLDEL
LVKLKEEDHRVLIYFQMTKMMDLMEEYLTYRQYTHIRLDGSSKLDDRRDLVHDWQTKPDI
FIFLLSTRAGGLGINLTAADTVIFYDSDWNPTIDSQAMDRAHRLGQTRQVTVYRLLIRGT
IEERMRDRAKQKEHVQQVVMEGK--------------AKENKQKIIEVEKE---HSESA-
------------------------------------------------------------
------------------------------------------------------------
------------------------------------------------------------
------------------------------------------------------------
------------------------------------------------------------
------------------------------------------------------------
------------------------------------------------------------
------------------------------------------------------------
------------------------------------------------------------
------------------------------------------------------------
------------------------------------------------------------
-----------------------------------------------
>XP_022678156_Kluyveromyces_marxianus
------------------------------------------------------------
------------------------------------------------------------
------------------------------------------------------------
------------------------------------------------------------
-------------MYIDKVVNRE-------------------------------------
---EN----RVVGV----------------------------------------------
------------------------------------------------------------
-------------AEDLKRKWELRMARICERDDREMDYQNWKFLSYQEFELINEWNQQGK
EL----------------------TKD--GCVKLLANMKQTHQEWEDY-QKVKEQK----
----------------DSIIEELKESIQIIKQEPAVPSNSNSNSNSTSDGGDKNTNDDDD
ENHHHNHRENGFGGVGKTAGKSPTKSPAGSPVPSSGSTPNKRRARPANANANHRPKRPSN
LSKSVRNRNSSKDTET---------SVSKKRRTP--------------------------
-ASAA-----------NES-NTPRKR------PASASVSSSPSVARKGGSKSSPLTPDSA
KNAEDAD-LSQAE-------------------------EDNLSSSMADDEDLSHKNT---
--------------EEPQDEEEEEEGEGEGE---------DDDEEGEGEEDEAAAKAEED
VDEEEDD------------------IDDIKVP-ED--DGDDDDFAPSYS--AISK-----
--------------VKVNKK-----------------VTLDSPMPAIQKELRKMAIKSSI
AKAMKRKFTNCKVQTY---------------------AP-DTELEIKITLKQLHIRKYKR
HLAEIERKR---KA-------EEAALK---------------------------------
------AEEE---------AKKRKLA-P--------PPPPPQQVKSKDH-----------
-------------------DLPTYGM----------------------------------
----------------------------------KITLKEARAIQRHYDQTYITIWKDMA
RRDSGRISRQLQQIQSIRSQNFKKTSSLCAKEARRWQMRNFRQVKDFQTRARRGIREMSS
FWKKNEREEREMKKKAEKEALEQAKKEEEERENLRAAKKLNFLLTQTELYSHFIGSKIKT
NELEGNMTDESLAA--MQ---------NNNKNKGIDISKTAAS-K----TDIQSIDFAEE
DDDNLTLMAAQNASNALRETQEKARKFDE----------------------EDEADGELN
FQNPTSLGEITIDQPKMLACTLKEYQLKGLNWLANLYDQGINGILADEMGLGKTVQSISV
LAHLADRYNIWGPFIVVTPASTLHNWVNEISRFVPQFKILPYWGNANDRKTLRKFWDRKH
LRYGKDAPFHVMVTSYQMVVSDANYLQKMKWQYMILDEAQAIKSSQSSRWKTLLSFHCRN
RLLLTGTPIQNNMQELWALLHFIMPSLFDNHDEFSDWFSKDIESHAESNTELNQEQLRRL
HMVLKPFMLRRIKKNVQSELGDKIEIDVLCDLTFRQAKLYQILKSQVSGGYDA----IEN
AA--------GAD-------DVTSDQKLVNLVMEFRKVCNHPDLFERADVSSPFSFVSFG
ESSSLLREGD-FV-----------------------------------------------
--EVNYSAKNLINYKLPRLIYD-----EFIVPNYN-N------DVDVRAKLLYHSMNIFH
PS--N---SIELCNT----LSKLTG-MSASTFTKLLEKDVINRAIDLARE--------NN
SIMEKCEVA---YDHGE----------KALPSCLLISNKLKYMDH--LKNVT-TGGVLQD
LLEIQSSVFENEYLNSLSPAYHPAAAAPPINIEIMGSNNFVQKKQRELFNPRISSALSSI
PPSIQHKLLVEQNI-PIEELPITELAPRALNNSHT-SYITMPSMDRFITESAKLKKLDEL
LVKLKEEDHRVLIYFQMTKMMDLMEEYLTYRQYKHIRLDGSSKLDDRRDLVHDWQTKPDI
FIFLLSTRAGGLGINLTAADTVIFYDSDWNPTIDSQAMDRAHRLGQTRQVTVYRLLIRGT
IEERMRDRAKQKEHVQQVVMEGK--------------AKQNKVKIVEVEKEKEKEQDSAP
A-----------------------------------------------------------
------------------------------------------------------------
------------------------------------------------------------
------------------------------------------------------------
------------------------------------------------------------
------------------------------------------------------------
------------------------------------------------------------
------------------------------------------------------------
------------------------------------------------------------
------------------------------------------------------------
------------------------------------------------------------
-----------------------------------------------
>XP_022627616_Lachancea_lanzarotensis
------------------------------------------------------------
------------------------------------------------------------
------------------------------------------------------------
------------------------------------------------------------
-------------MSLAGLLNEDKRKDGNQIKIKKT--SRKSSTSGASSVDNKNTRNARN
NANGNANGSLNDEL----------------------------------------------
------------------------------------------------------------
-------------RNRYVQHMNAQFRELGARDLREQRSQDWRMLSYQEFELVTEWNNQSR
DL----------------------GSN--GCEKLLANMDFTAQEWDQF-QDYVSHR----
----------------DEVVRQQRELRERQRRQ---------------------------
-------------------------------------QEQER--------------LLEL
KERE-------KSHEQ---------QQRAKVAAVA-------------------------
-ATTT-----------------GAKR------PYQA---------------NGKDHPQDV
TVDEEAPKSRFTN-----------GKTKSKANGRLSNGNGGANDKQDHQHDQTTHHG---
--------------ENDDIDDQPDHDLHDDD---------DDDDEDDDDIEDQ-------
--DDEDDHDVDLDD-----------LNDMPIPEDD--DDNDEDFLLEDD-KIDTH-----
--------------EKSGKK-----------------VDLSSEHTKIRREIARMVNKNKN
VKAKKRRFTNSTIIEH---------------------LQSE-KLEVKITLKQYHVRQLKR
LIAEKQRIL----D-------EEAAGP---------------------------------
------SEP---------APKKRKPAPS--------------------------------
---HEETVIPASID-----GLPTYGL----------------------------------
----------------------------------KMTVKEARGIQRHYDNTYFTIWKDMA
RKDSAKVARLVQQAQTSRNVNFKKTCALVCREARKWQLRNFRQAKDFQSRARRGVREMSS
FWKKNERDERDLKKKAEKEALDHAKKEEEERENKRQARKLNFLITQTELYSHFIGRKIKT
DEMEGNMADTSLSS-------------QTDAKGDIDLSTTEAT-K----TDFNSIDFDNE
DDEMLRMKAAQNASSALLASQTKAKEFDA----------------------NPDEDDELN
FQNPTSLGDITIDQPRLLTCTLKEYQLKGLNWLANLYDQGINGILADEMGLGKTVQSISV
LAHLAEHHNIWGPFIVVTPASTLHNWVNEISKFVPEFKILPYWGNGNDRKVLRRFWDRKQ
FRYGKDAPFHVLITSYQMVVSDAAYIQKMKWQYMILDEAQAIKSSQSSRWKNLLNFHCRN
RLLLTGTPIQNNMQELWALLHFIMPSLFDSHEEFSDWFSKDIESHAQSNTKLNQQQLRRL
HMILKPFMLRRIKKNVQSELGEKIEIDVMCDLTRRQHKLYQVLKSQMSAAYDA----IEN
AA--------GND-------EAVSDQNIVNTVMQFRKVCNHPDLFEREDVSSPFAFTDFG
RSGSLARDSN-VL-----------------------------------------------
--DVKYSTRNCITYRVPRLIYN-----EIVLPQFD-N------TVSNRNRLLYHKLNVLH
PE--N---SRELCSE----LASLSG-QSSGSFYKLSNENLVQKALSLKGDV------SS-
-H--PLNTV---YDSD--------ELKVINQRRFIIEDQQQSLSD--LSKST-IDDVLSS
LINVQQSAYEREYMNVWRPAYHHIASAPPVDVAVTGSSNFSRVKNLELFNPTLSQALSAV
PPEIQCELRTKYKL-PISMFPVSELYPQTLNKNFT-SEISMPSMDKFIMDSTKLRKLDEL
LVGLKKGDHRVLIYFQMTKMMDLMEEYLTYRQYKHIRLDGSSKLEDRRDLVHDWQTKPDI
FIFLLSTRAGGLGINLTAADTVIFYDSDWNPTIDSQAMDRAHRLGQTRQVTVYRLLIRGT
IEERMRDRAKQKEHVQQVVMEGK--------------TQEKNIQEINAA-----------
------------------------------------------------------------
------------------------------------------------------------
------------------------------------------------------------
------------------------------------------------------------
------------------------------------------------------------
------------------------------------------------------------
------------------------------------------------------------
------------------------------------------------------------
------------------------------------------------------------
------------------------------------------------------------
------------------------------------------------------------
-----------------------------------------------
>XP_002555517_Lachancea_thermotolerans
------------------------------------------------------------
------------------------------------------------------------
------------------------------------------------------------
------------------------------------------------------------
-------------MSLAALLNED-------------------------------------
----DANPS----Q----------------------------------------------
------------------------------------------------------------
-------------RQSFVKDLNQEFRALGARDIKEQRYQDWKMLSYQEFELVTEWNNQSR
EL----------------------GSN--GCEKLISNMDSTRREWEQF-QEYAARK----
----------------EEVIRQQRELRLKQQQE---------------------------
-------------------------------------QEQER--------------LQQE
KERQ-------ETLEQ---------ERHQKKAQAA-------------------------
-QAAQ-----------------AAQ-----------------------------------
SQNQHGDRSRVAI------------KSEPKDNKTL---NGNSNP----QSRSTDFDG---
--------------HGDGAEDE-----NEDD---------EEIDEDEDEEAEI-------
--EEEPEHD-----------------EEVLFP-DD--DDNDKDFYLEDE-KGEFP-----
--------------SKS-KK-----------------VDLSSERAKIRREIARMVNKNKN
VKAKKRRFTNSTIIEY---------------------VSDE-KLEVKLTLKQYHVRQLKR
LLAENKRAQ----E-------EDA------------------------------------
------NES---------TAKKRKVGGK--------------------------------
---GDEAQIPSSIE-----GLPTYGL----------------------------------
----------------------------------KMTIKEARGIQRHYDTTYFTIWKDMA
RKDSAKVARLVQQTQSSRNVNFKKTSSLVAREARKWQLRNFRQLKDFQTKARRGVREMSS
FWKKNEREERDLKKKAEKEALDQAKKEEEERENKRQARKLNFLITQTELYSHFIGRKIKT
DEIEGSMADSNLKQ-------------ANGGGHNIDLSKTQAA-K----TDFHSIDFDNE
DDENLRLKAAQNASSALLATQAKAREFDS----------------------NPDEEDELN
FQNPTSLGEITIDQPRLLTCTLKEYQLKGLNWLANLYDQGINGILADEMGLGKTVQSISV
LAHLAENHNIWGPFIVVTPASTLHNWVNEISKFLPDFKILPYWGNGNDRKILRRFWDRKQ
FRYGKDAPFHVMVTSYQMVVSDAAYLQKMKWQYMILDEAQAIKSSQSSRWKNLLSFHCRN
RLLLTGTPIQNSMQELWALLHFIMPSLFDSHDEFSDWFSKDIESHAQSNTKLNQQQLRRL
HMILKPFMLRRIKKNVQSELGEKIEIDVMCDLTRRQNKLYQVLRSQMSAAYDA----IEN
AA--------GND-------EASSDQNIVNTVMQFRKVCNHPDLFEREDVRSPLAFTNFG
KSGSLLREGD-LI-----------------------------------------------
--DVDYSARNSITYQIPRLVFD-----ELIAPNFQ-N------DSDVRNKILNHTFNIFH
PS--N---SRSLCMT----LSCLTG-YSQGEIKDLSHQPIVQRALKLNEDK------LS-
-EGSKLLSV---YDDKT-------QLRELNKNSFIVEDERRNLVT--LSKSS-TKGVLDS
LLNIKQGVYEDEYMNSWQPAYHPAVSAPPINLEVSNSNYFSHEKHLELFDPFLCQALNRI
PAQTQYELRTKFQL-PVSQFPISECYPEALNKNFS-SAISMPSMDRFITESTKLKKLDEL
LVDLKKGDHRVLIYFQMTKMMDLMEEYLTYRQYKHIRLDGSSKLEDRRDLVHDWQTKPDI
FIFLLSTRAGGLGINLTAADTVIFYDSDWNPTIDSQAMDRAHRLGQTRQVTVYRLLIRGT
IEERMRDRAKQKEHVQQVVMEGK--------------TQDKDIQTVDASG----------
------------------------------------------------------------
------------------------------------------------------------
------------------------------------------------------------
------------------------------------------------------------
------------------------------------------------------------
------------------------------------------------------------
------------------------------------------------------------
------------------------------------------------------------
------------------------------------------------------------
------------------------------------------------------------
------------------------------------------------------------
-----------------------------------------------
>XP_020053111_Aspergillus_aculeatus
-------MTGAP-PYNP-QSPTQ-QSRY-SAYSSPSK---NRPYYPNNND----------
--QYQ----QHPPQTPPAFPPQP-SMARSPH-FS-HAPSPLPATL-PPLNGAA----P--
----SSHPSDTSSQYQAHSSAGTPQFPLPRPYSNSVL-----SGNGATPYGHSTPSHAHP
SG-RPDSHSQISPPKESESPYPMGGHGVAPYPSSVM--RE-SRHSSPPKET---------
-----KP----DPMSFASILAGPA-EERN---------PPSRQS---P-PK-KQPSLEPA
ATP-----IAPAPSA---TDNLNPPSTTP--IPVARS----KSKDREPSVPA-LPRLEKK
PTNEKRRRN-VDHEPRVSDSRS-STVANGLSESTKASSS-------SRGAAS-RHPLTEG
-EVEALNRAMVDMANADKSDVEGP--GYERQYQEYKAKSKKRALLTEQTELIRRKRRRN-
-------------------------------QFLGDFAKSLEKQADAGMDRFRLTN----
----------------EASVIAEVQAKEIQDEK---------------------------
------------------------------------------------------------
-----------------------------ERKKDM-------------------------
--------------------QRKRRR----------------------------------
------------------------------------------------------------
--------------ENTVRMEMQK----------------KLEAELKANEAQD-------
------------------------------------------------------------
------------------------------------------------------------
-------------------------------------SAEKAKFLREAERAQRKIKTTKR
ALEGVTAPEEISEVTPLAPNLEGGTT----------------------------------
------SSFHIGRNS----PSRRKSGR--NGPVTRPKKSKEQKQAEKDAAEAAYAAM-E-
--ND-EALPLAPKEDPRKESIKKETKGN------------RSKE----------------
----------------------------------PTPTPLSAFETKGYNQIYEQIWRDIA
RKDIPKVYRIKGLSLSTRQENLRKTAQLASKQSRKWQERTNKSMKDTQARAKRTMREMMS
FWKRNEREERDLRRLAEKQEIESAKKAEAEREANRQRRKLNFLISQTELYSHFIGRKIKG
AEGD-ESGDTAVD---GTDQTVQPGKPQDH---TVDMPPSVADLGAKV-TNFEDLDFDAE
DETALRQAAMANAQNAVQQAQDRARAFN-NNQ-NQM---------------DALDEGELN
FQNPTSLGDIEISQPNMLTAKLKEYQLKGLNWLVNLYEQGINGILADEMGLGKTIQSISV
MAYLAEVHNIWGPFLVIAPASTLHNWQQEITKFVPDIKVLPYWGSAKDRKILRKFWDRKH
ITYTKESEFHVLVTSYQLVVLDAQYFQKVKWQYMILDEAQAIKSSQSSRWKNLLGFSCRN
RLLLTGTPIQNNMQELWALLHFIMPTLFDSHDEFSEWFSKDIESHAQSNTKLNEDQLRRL
HMILKPFMLRRVKKHVQQELGDKVEKDIFCDLTYRQRAYYTNLRNRVSI-MDL----IEK
AAVG----------------DEADSTTLMNLVMQFRKVCNHPDLFERAETKSPFSVAHFA
ETASFVREGQNV------------------------------------------------
--DVAYSTRNLIEYPLPRLLCGSAGRVDVAGPD---NA-----YAGFRGKYLNHMMNIFA
PD--NIKQSVRENGA-FSFLRFVD--TSPGEAYEQSHSGVFERAVRRRGQ---------T
NRLARLKVV---Y--EDDKT-----AASALPHTLFNVVDRNDRHA--MSEVA-AEGYMRD
LMTVSQSTFEREGLSLIEPSATPAASAPPITITS-SSQIPIYEARDSFFSISVRHAFYGV
A-SKQVEQQIVERKLDPTPYSLQPMLPKPLSTKGRYTHIEVPSMRRFVTDSGKLAKLDEL
LRELKAGGHRVLLYFQMTRMIDLMEEYLTYRNYKYCRLDGSTKLEDRRDTVADFQQRPEI
FVFLLSTRAGGLGINLTAADTVIFYDSDWNPTIDSQAMDRAHRLGQTRQVTVYRLITRGT
IEERIRKRALQKEEVQRVVITGGAAGGVDFNTRN-RESRTKDIAMWLADDEQAELIEQKE
KEAMDRG-EVFGASKGGKK---------------------------AA-QKRKRDITLDD
MYHE----------------------------GEGNFDDASAKPSGAAT--PVSAADNIG
TPS-ATPIPKRGR-GR-GTGKGTSKRAKTTKERLRLIDGDGG---------LGPS-----
------------------------------------------------------------
------------------------------------------------------------
------------------------------------------------------------
------------------------------------------------------------
------------------------------------------------------------
------------------------------------------------------------
------------------------------------------------------------
------------------------------------------------------------
-----------------------------------------------
>XP_001273960_Aspergillus_clavatus
-------MTGGP-PYNS-QSPTQ-QPRY-PVYSPPSK---TRPYYP-NND----------
--QYQ----QHPPQTPPAFPPQP-PLARSPH-YS-HAPSPLPATL-PPLNGGA----P--
----PSHHQESSSQYQAHQSSGTPQFPLPRPYSASVL-----SSNGASPYNHPTPSHAHP
SSGRLDSLSQSPPKKDQESLYPIGGNVASGFSSSIM--LS-PPCILSDSIQ---------
-----KPARAADPMSFASILSGPT-EERP---------LPRKQS---PLPE---PAPVQT
PAPAPPV-LAPVPAA---RKATPPPPTAP--VPVPAP--LPEIKEPEPL-PTPLPRLEKK
PSAEKRRRN-VDQESRASESLP-VPPTNGVSEPAKVSRA-------S----NVRKTMSER
-DTEAINKIIAEIDNAEKSDVESP--GFEAEYERYIAKGKKRALDAEKAESIRRKRRRH-
-------------------------------DFLVKLGKTFEKQANAGMDRFRVAN----
----------------EASVIAEVQAKEIQDEK---------------------------
------------------------------------------------------------
-----------------------------ERKKDM-------------------------
--------------------QRKRRR----------------------------------
------------------------------------------------------------
--------------ENTVRLEMQK----------------KIEAERKANKAND-------
------------------------------------------------------------
------------------------------------------------------------
-------------------------------------AAEKAKFLREAERAQRKIKSTKR
ALEGVTSPEEIGEVTPLAPNLEGGTT----------------------------------
------SSFHIGRSS----PSRRKSGR--SGGSSRPKKSKEQKQAEKDAAEAAYAAM-E-
--ND-EPLPLAPKEDPRKESLKKEAKGA------------RSKE----------------
----------------------------------PTPQPLSAFESKGYNQIYEQIWRDIA
RKDIPKVYRIKALSLSTRQENLRKTAQLASKQSRKWQERTNKSMKDTQARAKRTMREMMS
FWKRNEREERDLRRLAEKQEIESAKKAEAEREANRQRRKLNFLISQTELYSHFIGRKIKG
AEAD-ASGDAAVD---GSDETVRPGKAGDH---TIDLPSSVADLSTKV-TNFEDLDFDAE
DETALRQAAMANAQNAVKEAQDRARAFN-AEE-NPM---------------AALDEGELN
FQNPTSLGDIEISQPNMLTAKLKEYQLKGLNWLVNLYEQGINGILADEMGLGKTIQSISV
MAYLAEVHNIWGPFLVIAPASTLHNWQQEITKFVPDIKVLPYWGSAKDRKVLRKFWDRKH
ITYTKESEFHVLVTSYQLVVLDSQYFQKVKWQYMILDEAQAIKSSQSSRWKNLLGFSCRN
RLLLTGTPIQNNMQELWALLHFIMPTLFDSHDEFSEWFSKDIESHAQSNTKLNEDQLRRL
HMILKPFMLRRVKKHVQQELGDKVEKDVFCDLTYRQRAYYTNLRNRVSI-MDL----IEK
AAVG----------------DEADSTTLMNLVMQFRKVCNHPDLFERAETKSPFSLAHFA
ETASFVREGQNV------------------------------------------------
--DVRYSTRNLIEYDLPRLLFSSSGRLDVAGPD---NE-----KVGFQNKYLQHLMNIFT
PE--NIKRSVEDDGA-FSFLRFAD--TSINEAYEQSHLGVFERAVRRRGQ---------S
DRLSQLGVI---YDNEGD-Q----TANSVLPHSLFNIVERNDRQA--VYDVA-PEGYMRD
LMTVSESSFERQGLNVIEPCASPAASAPPIFISC-SGQTALRETNDTFFSVPVRHALYST
P-SRQLEEQILEKKLDPAPFSLPPMLPKPLSAKGRYTHIEVPSMRRFVTDSGKLAKLDEL
LRELKAGGHRVLLYFQMTRMIDLMEEYLTYRNYKYCRLDGSTKLEDRRDTVADFQQRPDI
FVFLLSTRAGGLGINLTAADTVIFYDSDWNPTIDSQAMDRAHRLGQTRQVTVYRLITRGT
IEERIRKRALQKEEVQRVVISGGAAGGVDFNTRN-RESRTKDIAMWLADDEQAELIEQKE
KEALDRG-EVFGAGKGGKK---------------------------AA-LKRKKDLTLDD
MYHE----------------------------GEGNFDDISAKPSGAAT--PVSTADNIA
TPS-STPVPKRGR-GR-GTVKGSSKRAKTTTERLRLIDGDGG---------L--------
------------------------------------------------------------
------------------------------------------------------------
------------------------------------------------------------
------------------------------------------------------------
------------------------------------------------------------
------------------------------------------------------------
------------------------------------------------------------
------------------------------------------------------------
-----------------------------------------------
>XP_001266012_Aspergillus_fischeri
-------MTGAP-PYNP-QSPTQ-QPRF-PVYSPPNK---NRSYYP-NND----------
--QYQ----QHPPQTPPAFAPQP-SLSRSPH-YS-HAPSPLPATL-PPLNGGAP---P--
----PGHHSEPSSQYQAHSSAGTPQFSLPRPYSASMM-----SSNGASPYNHSTSSHAHP
SA-RLESLSQSPPKKETEPLYPIGGNGAPGYSSSMM--RE-PRPASPPRET---------
-----KHARAADPMSFASILSGPT-EESS----------PKKQP---SLPE-ALPAPATT
ITPPPPA-LAPVPAR---RRLTPPPVTHG--LP-PTS--QLKVKEPEPISPAALPRLEKK
PGAEKRRRN-AEQEPKSAEALP-VASANGAFEPTKAARV-------S----N-RKTLTER
-DAETINKIIAEIDNADKSDVESP--GFEAEYDGYIVKSKKRALDAEKAEGIRRKRRRH-
-------------------------------DFLVKLGKTFEKQANAGVDRFRAAN----
----------------EASVIAEVQAKEIQDEK---------------------------
------------------------------------------------------------
-----------------------------ERKKDM-------------------------
--------------------QRKRRR----------------------------------
------------------------------------------------------------
--------------ENTVRLEMQK----------------KLEAERKANKAND-------
------------------------------------------------------------
------------------------------------------------------------
-------------------------------------AAEKAKFLREAERAQRKIKSTKR
ALEGVTSPEEIGEVTPLAPNLEGGTT----------------------------------
------SSFHIGRSS----PSRRKSGR--S-GTSRPKKSKEQKQAEKDAAEAAYAAM-E-
--ND-EPLPLAPKEDPRKETLKKEAKGA------------RSKE----------------
----------------------------------PTPSPVSTFESKGYNQIYEQIWRDIA
RKDIPKVYRIKTLSLSTRQENLRKTAQLASKQSRKWQERTNKSMKDTQARAKRTMREMMS
FWKRNEREERDLRRLAEKQEIESAKKAEAEREANRQKRKLNFLISQTELYSHFIGRKIKG
AGAD-SSGDTAVD---GSDETIQPGKA-DH---TIDLPPSVADVGTKV-TNFEDLDFDAE
DETALRQAAMANAQNAVKEAQERARAFN-AEE-NPM---------------AALDEGELN
FQNPTSLGDIEISQPKMLTAKLKEYQLKGLNWLVNLYEQGINGILADEMGLGKTIQSISV
MAYLAEVHNIWGPFLVIAPASTLHNWQQEITKFVPDIKVLPYWGSAKDRKVLRKFWDRKH
ITYTKESEFHVLVTSYQLVVLDSQYFQKVKWQYMILDEAQAIKSSQSSRWKNLLGFHCRN
RLLLTGTPIQNNMQELWALLHFIMPTLFDSHDEFSEWFSKDIESHAQSNTKLNEDQLRRL
HMILKPFMLRRVKKHVQQELGDKVEKDVFCDLTYRQRAYYANLRNRVSI-MDL----IEK
AAVG----------------DEADSTTLMNLVMQFRKVCNHPDLFERAETKSPFSVGYFA
ETASFVREGQNV------------------------------------------------
--DVRYSTRNLIEYSLPRLLCSSSGRVDMAGPG---NE-----QAGFRGKYLQHLMNIFT
PE--NIKRSIDEDGG-FSFLRFAD--TSINEAYEQSHLGVFERAVRRRGQ---------S
NRLSRLNVI---YDDEEDEQ----TSKSVLPHSLFNIVQRNDRQA--VRNVT-VEGYMRD
LMNVSEVTFEREGLDVIEPSASPAASAPPITISC-SGQVALRETQDSFFNVSVRHALFST
P-SRQMEQQILEKKLDPAPFSLPPMLPKPISTKGRYTHIEVPSMRRFVTDSGKLAKLDEL
LRELKAGGHRVLLYFQMTRMIDLMEEYLTYRNYKYCRLDGSTKLEDRRDTVADFQQRPEI
FVFLLSTRAGGLGINLTAADTVIFYDSDWNPTIDSQAMDRAHRLGQTRQVTVYRLITRGT
IEERIRKRALQKEEVQRVVISGGAAGGVDFNTRN-RESRTKDIAMWLADDEQAELIEQKE
KEALDRG-EVFGAGKGGKK---------------------------AA-QKRKKDLTLDD
MYHE----------------------------GEGNFDDISAKPSGAAT--PVSTADNFG
TPS-STPVPKRGR-GR-GTGKGSSKRAKTTTERLRLIDGDGG---------LES------
------------------------------------------------------------
------------------------------------------------------------
------------------------------------------------------------
------------------------------------------------------------
------------------------------------------------------------
------------------------------------------------------------
------------------------------------------------------------
------------------------------------------------------------
-----------------------------------------------
>XP_041140288_Aspergillus_flavus
-------MTGAP-PYNP-QSPTQ-QHRY-PGYSPPNK---SRPFYP-NND----------
--QYQ----QHPPQTPPAFPPQT-TMSRSPH-YS-HA-SPLPATL-PPLNGSA----P--
----PPHPPDPSSQFQAHSAAGTPQFPLPRPYSGPVL-----PGNGASPYGPSTPSHPHP
TG-RPEGHPQLSPKKDTESSY-LGGPGVAGYPSSIM--RE-PKPASPPKEA---------
-----KPARAADPMSFASILSGPA-EERS---------PPKRQS---PPPE-TTPAPVTS
-TPREAT------------QLSPPPPPH-----VPPS--HQKVKEQEQV----LPRLEKK
PSSEKRRRN-AEQDNKAGEPSNGI-LSNGIPEPTKTTTQ-------SWSFLSPRKVLSER
-ESETINKLMVEIDNAEKSDVEAP--GFEEEYEQYKLQCKRRALHTLKEEGIKRKRRRN-
-------------------------------TFLVNLGKSLEKQASAGMDRFRIAN----
----------------EASVISEVQAKEIQDEK---------------------------
------------------------------------------------------------
-----------------------------ERKKDM-------------------------
--------------------QRKRRR----------------------------------
------------------------------------------------------------
--------------ENTVRLEMQK----------------KLEAERKANKAQD-------
------------------------------------------------------------
------------------------------------------------------------
-------------------------------------SAEKAKFLREAERAQRKIKTTKR
ALEGVTAPEEIGEVTPLAPNLEGGTT----------------------------------
------SSFHIGRSS----PSRRKSGR--GGPVTRPKKSKEQKQAEKDAAEAAYAAM-E-
--ND-EPLPLAPKEDPRKESLKKEAKGS------------RSKE----------------
----------------------------------SSPAPLSAFETKGYNQIYEQIWRDIA
RKDIPKVYRIKALSLSTRQENLRKTAQLASKQSRKWQERTNKSMKDTQARAKRTMREMMS
FWKRNEREERDLRRLAERQEIESAKKAEAEREANRQRRKLNFLISQTELYSHFIGRKIKG
AEGD--SGDTAVE---GSDETVQPGKDEEH---------AMEDAGAKV-TNFEDLDFDAE
DETALRQAAMANAQNAVKEAQDRARAFN-DGQ-DHM---------------AALDEGELN
FQNPTSLGDIEISQPTMLTAKLKEYQLKGLNWLVNLYEQGINGILADEMGLGKTIQSISV
MAYLAEVHNIWGPFLVIAPASTLHNWQQEITKFVPDIKVLPYWGSAKDRKILRKFWDRKH
ITYTKESEFHVLVTSYQLVVLDAQYFQKVKWQYMILDEAQAIKSSQSSRWKNLLGFSCRN
RLLLTGTPIQNNMQELWALLHFIMPTLFDSHDEFSEWFSKDIESHAQSNTKLNEDQLKRL
HMILKPFMLRRVKKHVQQELGDKVEKDVFCDLTYRQRAYYTNLRNRVSI-MDL----IEK
AAVG----------------DEADSTTLMNLVMQFRKVCNHPDLFERAETKSPFSVAHFA
ETASFVREGQNV------------------------------------------------
--DVGYSTRNLIEYPLPRLLCGSDGRVDVAGPG---NL-----HAGFRGKYLAHLMNIFA
PE--NIKHSAEHDGT-FSFLRFVD--TSINEAYEQSHQGIFERAVRRRGK---------P
NRLSRLNVV---Y--DDDKA----TMASALPHTMFNIVQRNDQHA--INDVT-TEGYMRE
LTTVAQSAFERKGLGIIEPCVSPAASAPPITVSS-SSRAPLSEMNDSLFNVSVRHALFST
P-SKQLEQQILEKKLDPIPYSLPPMLPQPISIKGRYTHIEVPSMRRFVTDSGKLAKLDEL
LRELKAGGHRVLLYFQMTRMIDLMEEYLTYRNYKYCRLDGSTKLEDRRDTVADFQQRPEI
FVFLLSTRAGGLGINLTAADTVIFYDSDWNPTIDSQAMDRAHRLGQTRQVTVYRLITRGT
IEERIRKRALQKEEVQRVVISGGAAGGVDFNTRN-RESRTKDIAMWLADDEQAELIEQKE
KEALDRG-EVFGASKGGKK---------------------------AA-QKRKRDITLDD
MYHE----------------------------GEGNFDDASAKPSGAAT--PVSTAENLG
TPS-STPVPKRGL-GR-GTGKGTSKRAKTTKERLRLIDGDGG---------LGPS-----
------------------------------------------------------------
------------------------------------------------------------
------------------------------------------------------------
------------------------------------------------------------
------------------------------------------------------------
------------------------------------------------------------
------------------------------------------------------------
------------------------------------------------------------
-----------------------------------------------
>XP_754007_Aspergillus_fumigatus
-------MTGAP-PYNP-QSPTQ-QPRF-PVYSPPNK---NRSYYP-NND----------
--QYQ----QHAPQTPPAFAPQP-SLSRSPH-YS-HAPSPLPATL-PPLNGGAP---P--
----PGHHPEPSSQYQTHSSAGTPQFSLPRPYSASMM-----SSNGASSYNHSTASHAHP
SA-RLESLSQSPPKKETEPLYPIGGNGAPGYSSSMM--RE-PRPASPPRET---------
-----KHARAADPMSFASILSGPT-EETS----------PIKQP---SLPE-ALPGPATT
ITPAPPT-LAPVPAR---RRLTPPPVTHA--LP-PTS--QLKVKEPEPISPAALPRLEKK
PSAEKRRRN-VEQEPKSAEALP-VASTHGAFEPTKAARV-------S----N-RKTLTER
-DAEAINKIIAEIDNADKSDVESP--GFEVEYGRYMVKSKKRALDAEKAEGIRRKRRRH-
-------------------------------DFLVKLGKTFEKQANAGVDRFRAAN----
----------------EASVIAEVQAKEIQDEK---------------------------
------------------------------------------------------------
-----------------------------ERKKDM-------------------------
--------------------QRKRRR----------------------------------
------------------------------------------------------------
--------------ENTVRLEMQK----------------KLEAERKANKAND-------
------------------------------------------------------------
------------------------------------------------------------
-------------------------------------AAEKAKFLREAERAQRKIKSTKR
ALEGVTSPEEIGEVTPLAPNLEGGTT----------------------------------
------SSFHIGRSS----PSRRKSGR--S-GTSRPKKSKEQKQAEKDAAEAAYAAM-E-
--ND-EPLPLAPKEDPRKETVKKEAKGA------------RSKE----------------
----------------------------------TTPAPVSAFESKGYNQIYEQIWRDIA
RKDIPKVYRIKTLSLSTRQENLRKTAQLASKQSRKWQERTNKSMKDTQARAKRTMREMMS
FWKRNEREERDLRRLAEKQEIESAKKAEAEREANRQKRKLNFLISQTELYSHFIGRKIKG
AGAD-SSGDTAVD---GSDETIQPGKA-DH---TIDLPPTVADVGAKV-TNFEDLDFDAE
DETALRQAALANAQNAVKEAQERARAFN-AEE-NPM---------------AALDEGELN
FQNPTSLGDIEISQPKMLTAKLKEYQLKGLNWLVNLYEQGINGILADEMGLGKTIQSISV
MAYLAEVHNIWGPFLVIAPASTLHNWQQEITKFVPDIKVLPYWGSAKDRKVLRKFWDRKH
ITYTKESEFHVLVTSYQLVVLDSQYFQKVKWQYMILDEAQAIKSSQSSRWKNLLGFHCRN
RLLLTGTPIQNNMQELWALLHFIMPTLFDSHDEFSEWFSKDIESHAQSNTKLNEDQLRRL
HMILKPFMLRRVKKHVQQELGDKVEKDVFCDLTYRQRAYYTNLRNRVSI-MDL----IEK
AAVG----------------DEADSTTLMNLVMQFRKVCNHPDLFERAETKSPFSVGYFA
ETASFVREGQNV------------------------------------------------
--DVRYSTRNLIEYNLPRLLCSPSGRIDMAGPG---NE-----HAGFRGKYLQHLMNIFT
PE--NIKRSIDEDGA-FSFLRFAD--TSINEAYEQSHLGVFERAVRRRGQ---------S
NRLSHLNVI---YDDEEDEK----TSKFVLPHSLFNIVQRNDRQA--VRNVT-VEGYMRD
LMNVSEATFERDGLGVIEPSASPAASAPPITISC-SGQVALRETQDTFFNVSVRHALFST
P-SRQMEQQILEKKLDPAPFSLPPMLPKPISTKGRYTHIEVPSMRRFVTDSGKLAKLDEL
LRELKAGGHRVLLYFQMTRMIDLMEEYLTYRNYKYCRLDGSTKLEDRRDTVADFQQRPEI
FVFLLSTRAGGLGINLTAADTVIFYDSDWNPTIDSQAMDRAHRLGQTRQVTVYRLITRGT
IEERIRKRALQKEEVQRVVISGGAAGGVDFNTRN-RESRTKDIAMWLADDEQAELIEQKE
KEALDRG-EVFGAGKGGKK---------------------------AA-QKRKKDLTLDD
MYHE----------------------------GEGNFDDISAKPSGAAT--PVSTADNFG
TPS-STPVPKRGR-GR-GNGKGSSKRAKTTTERLRLIDGDGG---------LES------
------------------------------------------------------------
------------------------------------------------------------
------------------------------------------------------------
------------------------------------------------------------
------------------------------------------------------------
------------------------------------------------------------
------------------------------------------------------------
------------------------------------------------------------
-----------------------------------------------
>XP_659889_Aspergillus_nidulans
-------MTGAP-PYHP-QSPTQ-QSHY-AGYSPSNK---PRHYYP-NSE----------
--HYQ----QQPPQTPPAFP-QP-NLARSPH-YS-HAPSPLPGAL-PPLNGGAP---T--
----PAHPSDPSPQYQAHSAAGTPQYPLPRPYSGSLL-----PASGTSPYGPSTPSHAHP
SS-RPDSHAHVSPKKEPESHFAV-NHGAPAYSVM----RE-PQ-ASPPKEA---------
-----KPARAADPMSFASILSGPT-EEQA---------PPKIQS---PTPG-LGTIHSA-
---------VPAANA---TSLN-PPPASF--HP--------KVGDIEPVPPVSAPRLEKK
PSADKRQRNTEKEDLKSAEN-----PTNGVTEPPKILRP-------P------RRIMSEK
-ETEMVNKYMVEIDNAEKSDVEAP--GFEQERERYILKGKKRALDVERAESIRRKRRRH-
-------------------------------DYLLKLGKSFEKQANAGMDRFRYAN----
----------------EASVISEVQAKEIQDEK---------------------------
------------------------------------------------------------
-----------------------------ERKKDM-------------------------
--------------------QRKRRR----------------------------------
------------------------------------------------------------
--------------ENTVRMEMQK----------------KLEAELKANETQD-------
------------------------------------------------------------
------------------------------------------------------------
-------------------------------------SAEKAKFLREAERAQRKIKTTKR
ALEGVTEPEEIGEITPLAPNLEGGIT----------------------------------
------SSFHIGRSS----PSRRKTGR--GGPVTRPKKSKEQKQAEKDAAEAAYAAM-E-
--ND-EPLPLAPREDPRKESLKKDAKGG------------RSKE----------------
----------------------------------ATPVPVSTYESKGYNQIYEQIWRDIA
RKDIPKVYRTKVNSLSTRQENLRKTAQLASKQSRKWQERTNKSMKDTQARAKRTMREMMS
FWKRNEREERDLRRLAEKQELESAKRAEAEREANRQKRKLNFLISQTELYSHFIGRKIPG
AGGE--SGDAGVQ---GTE--------------AMDLTPG-A--GAKV-TNFEDLDFDAE
DDTALRQAAMANAQSAVQKAQERARAFD-DPNKSTM---------------DTMDDSELN
FQNPTSLGDIEISQPTMLTAKLKEYQLKGLNWLVNLYEQGINGILADEMGLGKTIQSISV
MAYLAEVHNIWGPFLVIAPASTLHNWQQEITKFVPNIKVLPYWGNAKDRKILRKFWDRKH
ITYTKESEFHVLVTSYQLVVLDAQYFQKVKWQYMILDEAQAIKSSQSSRWKSLLGFHCRN
RLLLTGTPIQNNMQELWALLHFIMPTLFDSHDEFSEWFSKDIESHAQSNTKLNEDQLRRL
HMILKPFMLRRVKKHVQQELGDKVEKDVFCDLTYRQRALYTNLRNRVSI-MDL----IEK
AAVG----------------DETDSTTLMNLVMQFRKVCNHPDLFERAETKSPFSLAHFA
ETASF-------------------------------------------------------
------------------------------------------------------------
----NIKQSIEDDGA-FSFLRFVD--TSVGEAFNYSHQGVFERALRRRGQ---------T
NRLSRLSVV---Y--DEDES----S-TATLPHTLFNIVDRNDRQA--VYDIA-VEGHMRE
LMNVSRSVFEQEGLNVIEPCAGPAASAPPITLVS-SGQEALIETQDALFNVPVQHALFGT
P-SKAMEEQIIEQQLDPTPYSLPPMLPEPISTKGRYTHIEVPSMRRFVTDSGKLAKLDEL
LRELKAGGHRVLLYFQMTRMIDLMEEYLTYRNYKYCRLDGSTKLEDRRDTVADFQQRPDI
FVFLLSTRAGGLGINLTAADTVIFYDSDWNPTIDSQAMDRAHRLGQTRQVTVYRLITRST
IEERIRKRALQKEEVQRVVISGGAAGGVDFNTRN-RDSKTKDIAMWLADDEQAELIEQKE
REALERG-ETFGASKGGKK---------------------------NA-QKRKRDVTLDD
MYHE----------------------------GEGNFDDASAKPSGAAT--PVSTAENIG
TPSASTPVPKRGR-GR--GGKGTAKRAKTTKERLRLIDGDGG---------LGSG-----
------------------------------------------------------------
------------------------------------------------------------
------------------------------------------------------------
------------------------------------------------------------
------------------------------------------------------------
------------------------------------------------------------
------------------------------------------------------------
------------------------------------------------------------
-----------------------------------------------
>XP_001398378_Aspergillus_niger
-------MTGAP-PYNP-QSPTQ-QSRY-PVYSPPAK---SRPYYA-NNE----------
--QYQ----QHPPQTPPAFS------SRSPH-FS-HAPSPLPGTL-PPLNGAAP---P--
----SSHPSEPPSQYQAHSSAGNPQFALPRPYPGSVL-----SGNGASPYGHSTPSHAHP
AG-RPDSHPQTSPKKESESQFPMSTHGVMGYPSSVV--RE-PRASSPPKDV---------
-----KPTRAADPMSFASILSGPT-EERA---------PPPRQS-----------SAEAT
PTP-----LAPAATA---QTSLSPP-------PVASAATSQKSKDRAPALTASLPRLEKK
PTTEKRRRNPPETEQKTADSRT-SNVANGVSEPSKTLAQ-------PRGAGS-RPVMSER
-ETEALNKALADMAEADKSDVEAP--GYDRFREEYRAKGKKRAFATEQAEILRRKRRRN-
-------------------------------DFLVKLSKSLEKQATAGMDRFRYAN----
----------------EASVVAEVQAKEIQDEK---------------------------
------------------------------------------------------------
-----------------------------ERKKDM-------------------------
--------------------QRKRRR----------------------------------
------------------------------------------------------------
--------------ENTVRMEMQK----------------KKEAEAKAHEAQD-------
------------------------------------------------------------
------------------------------------------------------------
-------------------------------------SAEKAKFLREAERAQRKIKTTKR
ALEGITAPEEISEVTPLAPNLEGGTT----------------------------------
------SSFHIGRGS----PSRRKSGR--GGPVTRPKKSKEQKQAEKDAAEAAYAAM-E-
--ND-EPLPIAPKEDPRKESLKKEVKGG------------RSKE----------------
----------------------------------PTPTPLSAYETKGYNQIYEQIWRDIA
RKDIPKVYRIKALSLSTRQENLRKTAQLASKQSRKWQERTNKSMKDTQARAKRTMREMMS
FWKRNEREERDLRRLAEKQEIESAKKAEAEREANRQRRKLNFLISQTELYSHFIGRKIKG
AEGD-AAGDTAVE---ATGETVQPGKGQDH---TIDMPSSVADAGTKV-TNFEDLDFDAE
DETALRQAAMANAQNAVQEAQDRARAFN-SGQ-NQM---------------DALDEGELN
FQNPTSLGDIEISQPNMLTAKLKEYQLKGLNWLVNLYEQGINGILADEMGLGKTIQSISV
MAYLAEVHNIWGPFLVIAPASTLHNWQQEITKFVPDIKVLPYWGSAKDRKILRKFWDRKH
ITYTKESEFHVLVTSYQLVVLDAQYFQKVKWQYMILDEAQAIKSSQSSRWKNLLGFHCRN
RLLLTGTPIQNNMQELWALLHFIMPTLFDSHDEFSEWFSKDIESHAQSNTKLNEDQLRRL
HMILKPFMLRRVKKHVQQELGDKVEKDIFCDLTYRQRAYYTNLRNRVSI-MDL----IEK
AAVG----------------DEADSTTLMNLVMQFRKVCNHPDLFERAETKSPFSTAYFA
ETASFVREGNNV------------------------------------------------
--DVRYSTRNLIEYPMPRLLCGAGGRVDVAGAE---NP-----HAGFRGRYLNHLMNIFT
PE--NMKQSIQDDGA-FSFLRFVD--TSLGEAYEQSHLGIFERAVRRRGQ---------V
NRLSRLNVA---Y--DDDKE----LAGSALPHTLFNIVDRNDKHA--VNEVA-AEGIMRD
LMTVSQSTYEREGLNIIEPCVSPAASAPPISVVS-SSHIPSIETRDTLFNVSVRHALYST
P-SRQVDEQIIEKKVDPTPYSLAPMLPKPISAKGRYTHIEVPSMRRFVTDSGKLAKLDEL
LRELKAGGHRVLLYFQMTRMIDLMEEYLTYRNYKYCRLDGSTKLEDRRDTVADFQQRPEI
FVFLLSTRAGGLGINLTAADTVIFYDSDWNPTIDSQAMDRAHRLGQTRQVTVYRLITRGT
IEERIRKRALQKEEVQRVVITGGAAGGVDFNTRN-RESRTKDIAMWLADDEQAELIEQKE
KEALDRG-EVFGAGKGGKK---------------------------AA-QKRKKDITLDD
MYHE----------------------------GEGNFDDASAKPSGAAT--PVSTAENVG
TPS-STPAPKRGR-GR-GSGKGTSKRAKTTKERLRLIDGDGG---------LGPS-----
------------------------------------------------------------
------------------------------------------------------------
------------------------------------------------------------
------------------------------------------------------------
------------------------------------------------------------
------------------------------------------------------------
------------------------------------------------------------
------------------------------------------------------------
-----------------------------------------------
>XP_015411892_Aspergillus_nomiae
-------MTGAP-PYNP-QSPTQ-QHRY-PGYSPPNK---SRPFYP-NND----------
--QYQ----QHPPQTPPAFPPPT-TMSRSPH-YS-HA-SPLPATL-PPLNGTA----P--
----PPHPPDPSSQFQAHSSAGTPQFPLPRPYSGSVL-----SSNGASPYGPSTPSHAHP
TG-RPEGPLQLSPKKDTESSY-LGGPGVAGYPSSIM--RE-PKPASPPKEA---------
-----KPARAADPMSFASILSGPA-EERS---------PPKRQS---PPPE-TTPAPVTS
-TPREAT------------QLSPPPPAH-----VPPS--HPRVKEQEQV----LPRLEKK
PSSEKRRRN-VELDNKAREPLNGISTTNGSLEPTKTSAQ-------PWAFLNPRKALSER
-ETETINKLMVEIDNAEKSDVEAP--GFEEEYEQYKLQSKRRALHALKEEGIKRKRRRN-
-------------------------------VFLVNLGKSLEKQASAGMDRFRIAN----
----------------EASVISEVQAKEIQDEK---------------------------
------------------------------------------------------------
-----------------------------ERKKDM-------------------------
--------------------QRKRRR----------------------------------
------------------------------------------------------------
--------------ENTVRLEMQK----------------KLEAERKANKAQD-------
------------------------------------------------------------
------------------------------------------------------------
-------------------------------------SAEKAKFLREAERAQRKIKTTKR
ALEGVTAPEEIGEVTPLAPNLEGGTT----------------------------------
------SSFHIGRSS----PSRRKSGR--GGPVTRPKKSKEQKQAEKDAAEAAYAAM-E-
--ND-EPLPLAPKEDPRKESLKKEAKGS------------RSKE----------------
----------------------------------SSPAPLSAFETKGYNQIYEQIWRDIA
RKDIPKVYRIKALSLSTRQENLRKTAQLASKQSRKWQERTNKSMKDTQARAKRTMREMMS
FWKRNEREERDLRRLAERQEIESAKKAEAEREANRQRRKLNFLISQTELYSHFIGRKIKG
AEGD--SGDTAVE---GSDETIQSGKDQEH-----DLPPGVADAGAKV-TNFEDLDFDAE
DESALRQAAMANAQNAVKEAQDRARAFN-DGQ-DNM---------------AALDEGELN
FQNPTSLGDIEISQPTMLTAKLKEYQLKGLNWLVNLYEQGINGILADEMGLGKTIQSISV
MAYLAEVHNIWGPFLVIAPASTLHNWQQEITKFVPDIKVLPYWGSAKDRKILRKFWDRKH
ITYTKESEFHVLVTSYQLVVLDAQYFQK--------------------------------
--------------ELWALLHFIMPTLFDSHDEFSEWFSKDIESHAQSNTKLNEDQLKRL
HMILKPFMLRRVKKHVQQELGDKVEKDVFCDLTYRQRAYYTNLRNRVSI-MDL----IEK
AAIG----------------DEADSTTLMNLVMQFRKVCNHPDLFERAETKSPFSAAHFA
ETASFVREGQNV------------------------------------------------
--DVGYSTRNLIEYPLPRLLCGSDGRVDIAGPG---NL-----QAGFRGKYLAHLMNIFA
PE--NIKHSVAHDGA-FSFLRFVD--TSINEAYEQSRQGIFERAIRRRGK---------S
NRLSRLNVV---YDDDDDET----TMASVLSHTMFNIVQRNDQHA--LNDVT-TEGYMRE
LTTVAQSVFEREGLGIIEPCVSPAASAPPITVSS-SSRAPLNEMNDSLFNVSVRHALFST
P-SKQLEQQILEKKLDPIPYSLPPMLPQPTSIKGRYTHIEVPSMRRFVTDSGKLAKLDEL
LRELKAGGHRVLLYFQMTRMIDLMEEYLTYRNYKYCRLDGSTKLEDRRDTVADFQQRPEI
FVFLLSTRAGGLGINLTAADTVIFYDSDWNPTIDSQAMDRAHRLGQTRQVTVYRLITRGT
IEERIRKRALQKEEVQRVVISGGAAGGVDFNTRN-RESRTKDIAMWLADDEQAELIEQKE
KEALDRG-EVFGASKGGKK---------------------------AA-QKRKRDITLDD
MYHE----------------------------GEGNFDDASAKPSGAAT--PVSTAENLG
TPS-STPVPKRGR-GR-GTGKGTSKRAKTTKERLRLIDGDGG---------LGPS-----
------------------------------------------------------------
------------------------------------------------------------
------------------------------------------------------------
------------------------------------------------------------
------------------------------------------------------------
------------------------------------------------------------
------------------------------------------------------------
------------------------------------------------------------
-----------------------------------------------
>XP_023088736_Aspergillus_oryzae
------------------------------------------------------------
------------------------------------------------------------
------------------------------------------------------------
------------------------------------------------------------
-------------MSFASILSGPA-EERS---------PPKRQS---PPPE-TTPAPVTS
-TPREAT------------QLSPPPPPH-----VPPS--HQKVKEQEQV----LPRLEKK
PSSEKRRRN-AEQDNKAGEPSNGI-LSNGIPEPTKTTTQ-------SWSFLSPRKVLSER
-ESETINKLMVEIDNAEKSDVEAP--GFEEEYEQYKLQCKRRALHTLKEEGIKRKRRRN-
-------------------------------TFLVNLGKSLEKQASAGMDRFRIAN----
----------------EASVISEVQAKEIQDEK---------------------------
------------------------------------------------------------
-----------------------------ERKKDM-------------------------
--------------------QRKRRR----------------------------------
------------------------------------------------------------
--------------ENTVRLEMQK----------------KLEAERKANKAQD-------
------------------------------------------------------------
------------------------------------------------------------
-------------------------------------SAEKAKFLREAERAQRKIKTTKR
ALEGVTAPEEIGEVTPLAPNLEGGTT----------------------------------
------SSFHIGRSS----PSRRKSGR--GGPVTRPKKSKEQKQAEKDAAEAAYAAM-E-
--ND-EPLPLAPKEDPRKESLKKEAKGS------------RSKE----------------
----------------------------------SSPAPLSAFETKGYNQIYEQIWRDIA
RKDIPKVYRIKALSLSTRQENLRKTAQLASKQSRKWQERTNKSMKDTQARAKRTMREMMS
FWKRNEREERDLRRLAERQEIESAKKAEAEREANRQRRKLNFLISQTELYSHFIGRKIKG
AEGD--SGDTAVE---GSDETVQPGKDEEH---------AMEDAGAKV-TNFEDLDFDAE
DETALRQAAMANAQNAVKEAQDRARAFN-DGQ-DHM---------------AALDEGELN
FQNPTSLGDIEISQPTMLTAKLKEYQLKGLNWLVNLYEQGINGILADEMGLGKTIQSISV
MAYLAEVHNIWGPFLVIAPASTLHNWQQEITKFVPDIKVLPYWGSAKDRKILRKFWDRKH
ITYTKESEFHVLVTSYQLVVLDAQYFQKVKWQYMILDEAQAIKSSQSSRWKNLLGFSCRN
RLLLTGTPIQNNMQELWALLHFIMPTLFDSHDEFSEWFSKDIESHAQSNTKLNEDQLKRL
HMILKPFMLRRVKKHVQQELGDKVEKDVFCDLTYRQRAYYTNLRNRVSI-MDL----IEK
AAVG----------------DEADSTTLMNLVMQFRKVCNHPDLFERAETKSPFSVAHFA
ETASFVREGQNV------------------------------------------------
--DVGYSTRNLIEYPLPRLLCGSDGRVDVAGPG---NL-----HAGFRGKYLAHLMNIFA
PE--NIKHSAEHDGT-FSFLRFVD--TSINEAYEQSHQGIFERAVRRRGK---------P
NRLSRLNVV---Y--DDDKA----TMASALPHTMFNIVQRNDQHA--INDVT-TEGYMRE
LTTVAQSAFERKGLGIIEPCVSPAASAPPITVSS-SSRAPLSEMNDSLFNVSVRHALFST
P-SKQLEQQILEKKLDPIPYSLPPMLPQPISIKGRYTHIEVPSMRRFVTDSGKLAKLDEL
LRELKAGGHRVLLYFQMTRMIDLMEEYLTYRNYKYCRLDGSTKLEDRRDTVADFQQRPEI
FVFLLSTRAGGLGINLTAADTVIFYDSDWNPTIDSQAMDRAHRLGQTRQVTVYRLITRGT
IEERIRKRALQKEEVQRVVISGGAAGGVDFNTRN-RESRTKDIAMWLADDEQAELIEQKE
KEALDRG-EVFGASKGGKK---------------------------AA-QKRKRDITLDD
MYHE------------------------------------------------VSFAIH--
------------------------------------------------------------
------------------------------------------------------------
------------------------------------------------------------
------------------------------------------------------------
------------------------------------------------------------
------------------------------------------------------------
------------------------------------------------------------
------------------------------------------------------------
------------------------------------------------------------
-----------------------------------------------
>XP_040637126_Aspergillus_ruber
-------MTGAP-PYNP-HSPTQ-QSRY-PAYSPPNK--TPHHFYP-GND----------
--QYQ----QHPPQTPPAFPPHS-ALSRSPH-YA-HAAPSLPATL-PPLS----------
--------SDPSAQYQVHSAAPTPQFSLPRPYSGSIL-----PGNGASPYAQSTPSHAPP
PP-QLESHSQSPTKKETDSPYSMAGNNAPGY--SMM--REPPRPASPLKEA---------
-----KPARAADPMSFASILSGPTEEERL---------PPKRSS---PPPA---------
-------QMAPVA----------PPPSFH--IA------DQTPKELEPVPIHPMPRFEEK
QPIRERRWN-VEQEERLVGDLPVAPSANGDVPDIKKTSA-------PIRAPAPRK-LTER
-DMEIINKITADIDNGEKSDVETP--GFEVEYERYISKGKKRALNSEKAEGIKRKRRRQ-
-------------------------------DFLVKLGKTFEKQSTLGMDRFRYDH----
----------------EEKVIFEVQDKEIQDEK---------------------------
------------------------------------------------------------
-----------------------------ERKKDM-------------------------
--------------------QRKRRR----------------------------------
------------------------------------------------------------
--------------ENTVRLEMQR----------------KLDAERKANETDD-------
------------------------------------------------------------
------------------------------------------------------------
-------------------------------------AATKAKLMREVERAQKKIKSTKR
ALEGVTAPEEIGEVTPLAPNLEGGTT----------------------------------
------SSFHIGRSS----PSRRKSNR--GGTTARPKKSKEQKQAEKDAAEAAYAAM-A-
--SD-DPTSLAPMEDPRMESLKKEAKGS------------RSKE----------------
----------------------------------STPIPMASYDSKGYNQIYEQIWRDIA
RKDIPKVYRIKVTSLGTRQENLRKTAQLASKQSRKWQERTNKSMKDTQARAKRTMREMTT
FWKRNEREERDLRRLAEKQEIESAKKAEAEREANRQRRKLNFLISQTELYSHFIGRKIKD
TEAD-ASGDTAVH---GSNETVQPGKGQQH---TVDMPPSVADPNTKVTTSFDELDFDAE
DETALRQAAMANAQNAVQQAQDRARAFN-AEQ-DQM---------------AAFDEGELN
FQNPTSLGDIEISQPTMLTTKLKEYQLKGLNWLVNLYEQGINGILADEMGLGKTIQSISV
MAYLAEYHNIWGPFLVIAPASTLHNWQQEIAKFVPNIKVLPYWGSAKDRKILRKFWDRKH
ITYTKDSEFHVLVTSYQLVVLDAQYFQKIKWQYMILDEAQAIKSSQSSRWKNLLGFHCRN
RLLLTGTPIQNNMQELWALLHFIMPTLFDSHDEFSEWFSKDIESHAQSNTKLNEDQLRRL
HMILKPFMLRRVKKHVQQELGDKVEVDIFCDLTYRQRAYYANLRNRVSI-MDL----IER
AAVG----------------DEADSTTLMNLVMQFRKVCNHPDLFERAETKSPFSQAHFA
ETASFVREGHFV------------------------------------------------
--DFVYSTRNLIEYDLPRLLCGPAGRIDMAGPD---NK-----LAGFRNKYLAHMLNIWT
PE--NIKKSAEEDSA-FSFLRFVD--TSAEEAYETSHLGAFERAYRRRGK---------T
NRLSRLNVV---YDGDQDDA------NSVLSHSMMNIVDRNDRHA--VDDVA-TEGYMRD
LMTVSNSTFEREGLGIIEPSASPAASAPPIQISC-SNQDTYKEMKDSFFNIPMRHALYGI
Q-SRSIDEQILEHKADPRPFTAAPILSKPISDKGRYTHIEVPSMHRFVTDSGKLANLDEL
LRKLKAGGHRVLLYFQMTRMIDLMEEYLTYRNYKYCRLDGSTKLEDRRDTVADFQQRPEI
FVFLLSTRAGGLGINLTAADTVIFYDSDWNPTIDSQAMDRAHRLGQTRQVTVYRLITRNT
IEERIRKRALQKEEVQRVVITGGAAGGVDFNTRN-RESRTKDIAMWLADDEQAELIEQKE
KEAAERG-EMLGAAKASKK---------------------------AA-QKKKKELSLDD
MYHE----------------------------GEGNFDDANKQQSGAAT--P-----DIG
TPT-STPAPKRGR-GRGGSAKGTSKRAKTTNERLRLIDGDGG---------LS-------
------------------------------------------------------------
------------------------------------------------------------
------------------------------------------------------------
------------------------------------------------------------
------------------------------------------------------------
------------------------------------------------------------
------------------------------------------------------------
------------------------------------------------------------
-----------------------------------------------
>XP_040708675_Aspergillus_sydowii
-------MTGAP-PYNP-QSPTQ-QSHY-PAYSPPNK---PRHYYP-NND----------
--QY-----QRPPQTPPAFQ-QP-SLARSPH-YSQHAPSPLPGSL-PPLNGGAP---P--
----PPHPSEPPQQYQTHSASGTPQYSLPRPYSGPLL-----PGGGASPYGPSTPSHAHP
SS-RPDSQPHVSPKKEPESHFSM-NHGVPAYSSSVTRERE-PRPASPPKEA---------
-----KPTRAADPMSFASILSGPT-EERS---------PPKKQS---P-PG-LASVHSA-
---------APSGNA---ASSSPPPPTSA--QP--------NVRDIEPAPTPSSVRLEKK
PGTDKRRRNMEK-DQKGADI-----SANGVLEPPKAPRP-------P------RKILSEK
-ESEIVNKYMAEIDNAEKSDVEAP--GFEKERERYLLKGKKRALDVERAEGLRRKRRRH-
-------------------------------DYLRKLGKSFEKQANAGMDRFRIAN----
----------------EASVVSEVQAKEIQDEK---------------------------
------------------------------------------------------------
-----------------------------ERKKDM-------------------------
--------------------QRKRRR----------------------------------
------------------------------------------------------------
--------------ENTVRMEMQK----------------KLEAELKANETQD-------
------------------------------------------------------------
------------------------------------------------------------
-------------------------------------SAEKAKFLREAERAQRKIKTTKR
ALEGVTSPEEIGEITPLAPNLEGGTT----------------------------------
------SSFHIGRNS----PSRRKSGR--GGPVTRPKKSKEQKQAEKDAAEAAYAAM-E-
--ND-EPLPLAPKEDPRKEALKKDAKGG------------RSKE----------------
----------------------------------ASPAPLSSYESKGYNQIYEQIWRDIA
RKDIPKVYRTKVNSLSTRQENLRKTAQLASKQSRKWQERTNKSMKDTQARAKRSMREMMS
FWKRNEREERDLRRLAEKQELESAKRAEAEREANRQKRKLNFLISQTELYSHFIGRKIPG
ADGD-ASGDAGAE---GAS--------------AIDLPSGPA--GAKV-TNFEDLDFDAE
DETALRQAAMANAQNAVQQAQERARAFD-NPDQNPM---------------DTMDDSELN
FQNPTSLGDIEISQPTMLTAKLKEYQLKGLNWLVNLYEQGINGILADEMGLGKTIQSISV
MAYLAEVHNIWGPFLVIAPASTLHNWQQEITKFVPNIKVLPYWGSAKDRKILRKFWDRKH
ITYTKESEFHVLVTSYQLVVLDSQYFQKVKWQYMILDEAQAIKSSQSSRWKSLLGFHCRN
RLLLTGTPIQNNMQELWALLHFIMPTLFDSHDEFSEWFSKDIESHAQSNTKLNEDQLRRL
HMILKPFMLRRVKKHVQQELGDKVEKDIFCDLTYRQRALYANLRNRVSI-MDL----IEK
AAVG----------------DETDSTTLMNLVMQFRKVCNHPDLFERAETKSPFSLAHFA
ETASFVREGYNV------------------------------------------------
--DVAYSTRNLLEFPVPRMLLKSAGRVDVAGPD---NS-----KAGFRAKYLSHLMNIFT
PE--NIKQSVEDDGA-FSFLRFVD--TSAGEAFDFSHQGVFERAVRRRGE---------T
NRLSRLNAV---Y--DEEDG----ALTTTLPHTLFNIAQRNDRQA--VNDIA-EEGYMRE
LMSVSRTVFENEGLNVIEPCASPAASAPPIALTS-SSHEAGIETKDSLFNIPIQHVLFDS
P-SRAMEEQIVEQQVDPSPYSLAPMLPQPLSTKGRYTHIEVPSMRRFVTDSGKLAKLDEL
LRELKAGGHRVLLYFQMTRMIDLMEEYLTYRNYKYCRLDGSTKLEDRRDTVADFQQRPDI
FVFLLSTRAGGLGINLTAADTVIFYDSDWNPTIDSQAMDRAHRLGQTRQVTVYRLITRST
IEERIRKRALQKEEVQRVVISGGAAGGVDFNTRN-RENKAKDIAMWLADDEQAELIEQKE
REAIERG-ETFGAGKGGKK---------------------------SA-QKKKKDITLDD
MYHEGRFPPFAVIVIPLVKSILTIS----IITGEGNFDDASAKPSGAAT--PVSTAENLG
TPSAGTPVAKRGR-GR-GGGKGTSKRAKTTKERLRLIDGDGG---------LA-------
------------------------------------------------------------
------------------------------------------------------------
------------------------------------------------------------
------------------------------------------------------------
------------------------------------------------------------
------------------------------------------------------------
------------------------------------------------------------
------------------------------------------------------------
-----------------------------------------------
>XP_001218028_Aspergillus_terreus
-------MSGAP-PYNP-QSPTQ-QSRY-PVYSPPNK---NRPFYS-NND----------
--QYQ----QHPPHTPPAYPSQPAAMSRSPH-HP-HAQSPLPGTL-PPLNGAA----P--
----PPHHPDASSQFQPHAAAGTPQYSLPRPYSGSVL-----SSNGTTPYGPSTASHAHP
SA-RPDGPPHLSPKKEMEPSFSMGSHGVPGYPPSAM--RE-PRLASPPKEV---------
-----KPARAADPMSFASILSGPT-EDRP---------PPRKPS---P-PE-VAPAPLA-
--------LAPASAA---RQSPPLPISAR--AP-PLS------KEPEPAPVTPLPRLEKK
PSSEKRRRN-VDQEPKMGELS--VPPTNGLLDPAKAAVQ-------PRA--PPRKTLSER
-ETEYINRVMAELDSMEKSDVESP--GFEWELERYTAKGKKRAMDAERAESVRRKRRRH-
-------------------------------DFLIKLGKTFEKQASAGMDRFRMAN----
----------------ESSVVAEVQAKEVQDEK---------------------------
------------------------------------------------------------
-----------------------------ERKKDM-------------------------
--------------------QRKRRR----------------------------------
------------------------------------------------------------
--------------ENTVRLEMQK----------------KLEAERKANKAQD-------
------------------------------------------------------------
------------------------------------------------------------
-------------------------------------SAEKAKFLREAERAQRKIKTTKR
ALEGVTAPEEIGEVTPLAPNLEGGTT----------------------------------
------SSFHIGR-S----PSRRKSGR--GGPVTRPKKSKEQKQAEKDAAEAAYAAL-E-
--NE-ELLPLAPRDD-RKDVLRKDGKGV------------LSKE----------------
----------------------------------ATPIPLSSYESKGYNQIYEQIWRDIA
RKDIPKVYRIKVLSLSTRQENLRKTAQLASKQSRKWQERTNKSMKDTQARAKRTMREMMS
FWKRNEREERDLRRLAEKQEIESAKKAEAEREANRQRRKLNFLISQTELYSHFIGRKIKG
AEGD-ESGDTAVE---GANEAAQS---------KMDVPAGALKAGAGV-TNFEDLDFDAE
DETALQQAAMANAQNAVQQAQDRARAFN-NTKDDPM---------------AAMDEGELN
FQNPTSLGDIEISQPSMLTAKLKEYQLKGLNWLVNLYEQGINGILADEMGLGKTIQSISV
MAYLAEVHNIWGPFLVIAPASTLHNWQQEITKFVPDIKVLPYWGSAKDRKILRKFWDRKH
ITYTKESEFHVLVTSYQLVVLDAQYFQKVKWQYMILDEAQAIKSSQSSRWKNLLGFHCRN
RLLLTGTPIQNNMQELWALLHFIMPTLFDSHDEFSEWFSKDIESHAQSNTKLNEDQLKRL
HMILKPFMLRRVKKHVQQELGDKVEKDVFCDLTYRQRAYYTGLRDRVSI-MDL----IEK
AAVG----------------DEADSTTLMNLVMQFRKVCNHPDLFERAETKSPLTTAYFA
ETASFVREGQFV------------------------------------------------
--DVGYSTRSLIEYPLPRLLCSSAGRVDVAGPD---NL-----HAGFRGKYLAHMMNVFA
PE--NIKQSIQEDGA-FSFLRFID--TSMGDAYEQSHRGVFERALSRRGQ---------P
NRLSRLNVV---Y--EEDE------GDAPLAHTMLNIVARNDQSA--VHEIT-PDGYMRE
LMTVSQSTFEREGLNVIEPCASPAASAPPVTITS-SSPAAQIEMSDALFNVPVRHALFST
P-TRQLEEQILEKKLDPVPYSHPPMLPKPTSLKGRYTHIEVPSMRRFVTDSGKLAKLDEL
LRELKAGGHRVLLYFQMTRMIDLMEEYLTYRNYKYCRLDGSTKLEDRRDTVADFQQRPEI
FVFLLSTRAGGLGINLTAADTVIFYDSDWNPTIDSQAMDRAHRLGQTRQVTVYRLITRGT
IEERIRKRALQKEEVQRVVITGGAAGGVDFNTRN-RESRTKDIAMWLADDEQAELIEQKE
KEALDRG-EVFGASKGGKK---------------------------AA-QKRKRDITLDD
MYHE----------------------------GEGNFDDASAKPSGAAT--PVSTADVGG
TPS-STPVPKRGR-GR-GTGKGTSKRAKTTKERLRLIDGDGG---------LGPM-----
------------------------------------------------------------
------------------------------------------------------------
------------------------------------------------------------
------------------------------------------------------------
------------------------------------------------------------
------------------------------------------------------------
------------------------------------------------------------
------------------------------------------------------------
-----------------------------------------------
>XP_022492706_Penicillium_arizonense
-------MTGAP-PYNA-QSPTQ-QHRY-AAYSSPNK---NHPYYP-N--------NEQP
PQQYH----QHPPQTPPAFGPS--SVARSPH-FS-HASSPMPSALPPPLNGTAP---P--
----HPPHPESSSQYQGHPA-GG-QLPPPRPYGASVL-----PGNGISSYG--TS-HGHP
SS-RPEGHSQ-SPTRESESPYRVRGNGV-SYGHSMM--RE-PRPVSPPQET---------
-----KPARAADPMSFASILSGPT-DEQ----------PARKPS---PPPA---------
-----------------------P-MSVP--APHTPSIYEHRHMDNLHASGNMYPRPEKR
V-MEPY-----------MDGPRGPHAPNGFAKPESELLS-------MVPRAPPRKPFPPG
VDLEQVNRAAAEIDQAEKSDVEDP--SFDAELGRYREKSYKRSLDSSRAEQIRRKRRRN-
-------------------------------EFLLDLGRSFEKQSILGNERFRALN----
----------------EGAVMAEVQQKEVQDEK---------------------------
------------------------------------------------------------
-----------------------------ERKKDM-------------------------
--------------------QRKRRR----------------------------------
------------------------------------------------------------
--------------ENTVRQEMQK----------------KLEAERKASKALE-------
------------------------------------------------------------
------------------------------------------------------------
-------------------------------------PGEKAKFLREAERAQKKIRTTKR
ALEGGNAQDELGEINPLAPNLEGGTI----------------------------------
------SQFHIGRSS----PSRRRSGR--AGPSTRPKKSKEQKEREKQLAEDAWMDG-Y-
--GD-D-LYLTP---------RRDAG--------------ASKE----------------
----------------------------------GTPMSQLHYDSKGYNQIYEQIWRDIA
RKDIPKVYRIKTTSLSTRQENLRKTAQLASKQSRKWQERTNKSTKDTQARAKRTMREMMS
FWKRNEREERDLRRVAERQELESAKKAEADREANRQKRKLNFLISQTELYSHFIGRKIKT
DEAQ---GDGAVA---PTGETVQPGKPSAH---TINLPNSVANPNAKT-TAFEDLDFDAE
DETALQQAAMANAQNAVQQAQDRARAFN-Q-EGDNM---------------AAFDDGEMN
FQNPTSLGDIEISQPTMLNAQLKEYQLKGLNWLVNLYEQGINGILADEMGLGKTIQSISV
MAYLAEFHNIWGPFLVIAPASTLHNWQQEITRFVPNIKVLPYWGNAKDRKILRKFWDRKH
ITYNRDSEFHVLVTSYQLVVLDAQYFQKVKWQYMILDEAQAIKSSQSSRWKNLLGFSCRN
RLLLTGTPIQNNMQELWALLHFIMPTLFDSHDEFSEWFSKDIESHAQSNTKLNEDQLKRL
HMILKPFMLRRVKKNVQQELGDKVEKDIFCDLTYRQRALYANLRNRVSI-IDL----IEK
AATG----------------DDTDSSTLMNLVMQFRKVCNHPDLFERAETKSPFSAAYFA
ETASFVREGSFV------------------------------------------------
--DVRYSTKNLIDYELPRLLCSSTGRLDIPGSD---NP-----RAGFQTKYLSQLMNVWT
PE--NIQKSAKENGA-FSFLRFVD--TSAGEASELSRLGPYERAARRRGK---------L
NRLSRLHVV---YDEGEDKE------NSVLSHSMLNIVERNDRSA--VQDIA-VEGRMRD
LMTVSRSAFEGQGLHLIEPCAAPNASAPPITVTS-SGQQALREFNDALFNASVRQALSAH
S-SRQLEEQILAQKLDPTPYSHPPMLPAPLSLKGRYNHIEVPSMRRFVTDSGKLAKLDEL
LRELKPGGHRVLLYFQMTRMIDLMEEYLTYRNYKYCRLDGSTKLEDRRDTVADFQTNPEI
FVFLLSTRAGGLGINLTAADTVIFYDSDWNPTIDSQAMDRAHRLGQTRQVTVYRLITRGT
IEERIRKRALQKEEVQRVVITGGATGGVDFNTRA-RENRTKDIALWLADDDEAELIEQKE
KEAMERG-ETLGA-KGGKK---------------------------AA-AKRKRDLTLDD
MYHE----------------------------GEGNFDDASAKPSGAAT--P--AEESLD
TPS-ATPA-KRGR-GR-GPGKGTSKRAKTTKERLRLIDGDGG---------LD-------
------------------------------------------------------------
------------------------------------------------------------
------------------------------------------------------------
------------------------------------------------------------
------------------------------------------------------------
------------------------------------------------------------
------------------------------------------------------------
------------------------------------------------------------
-----------------------------------------------
>XP_014534398_Penicillium_digitatum
-------MTGPP-PFNA-QSPTQ-QQRY-PAYTSPNK---NHQYYP-SSEQPQPQPQPQP
PQQYH----QHPPQTPPAFGPS--PVARSPH-FS-HA-SPMPSTLPPPLNGSAP---P--
----HPSHPE-PSQYQGHSA-GS-QLPLPRPYSSSVI-----TGNGASPYGPATP-HGHP
PS-RPE-HSQ-SPTMESESPYRMRGNGA-GYGPSMV--RE-PRPAS-PQEA---------
-----KPARAADPMSFASILSGPS-DDQ----------PARKPS---PLPA---------
-----------------------P-ISVH--TPHAPPIFTHRHLDHSSTPAAIHHRHEHG
LDFEKR-----------IDAPRAPQTTNGFGKPDAEHPA-------PVARAPLRKPLPPG
VDLEQVNRAVAEIDHAEKSDVEDP--SFDAEQDRYREKGYKRSVESSRAEEVRRKRRRN-
-------------------------------EFLIDLGRSFERQAILGTERFRVLN----
----------------EGAVMAEVQQKEIQDEK---------------------------
------------------------------------------------------------
-----------------------------ERKKDM-------------------------
--------------------QRKRRR----------------------------------
------------------------------------------------------------
--------------ENTVRQEMQK----------------KLEAERKASKAQE-------
------------------------------------------------------------
------------------------------------------------------------
-------------------------------------PGERAKFLREAERAQKKIRTTKR
ALEGGDGQDELGEVTPLAPNLEGGTT----------------------------------
------SQFHIGRSS----PSRRRSGR--AGPVTRPKKSKEQKQAEKDLAEAAWNAG-L-
--DD-D-LYLTP-------SARKDAR--------------RSKE----------------
----------------------------------GTPMSQLHYDSKGYNQIYEQIWRDIA
RKDIPKVYRIKTTSLSTRQENLRKTAQLASKQSRKWQERTNKSTKDTQARAKRTMREMMS
FWKRNEREERDLRRVAEKQELESAKKAEADREANRQKRKLNFLISQTELYSHFIGRKIKT
DEAQ---GDGAVA---ATGETVQPGEPNAH---TINLPDSVANPNAKT-TAFEDLDFDAE
DETVLQQAAMVNAQNAVKEAQDRARAFNTQGEGNNM---------------AAFDDGEMN
FQNPTSLGDIEISQPTMLNAQLKEYQLKGLNWLVNLYEQGINGILADEMGLGKTIQSISV
MAYLAEVHNIWGPFLVIAPASTLHNWQQEITRFVPNIKVLPYWGNAKDRKILRKFWDRKH
ITYNRDSEFHVLVTSYQLVVLDAQYFQKVKWQYMILDEAQAIKSSSSSRWKNLLGFSCRN
RLLLTGTPIQNNMQELWALLHFIMPTLFDSHDEFSEWFSKDIESHAQSNTKLNEDQLKRL
HMILKPFMLRRVKKNVQQELGDKVEKDIFCDLTYRQRALYSNLRNRVSI-IDL----IEK
ATTG----------------DDTDSSTLMNLVMQFRKVCNHPDLFERAETKSPFSAAYFA
ETASFVREGNFV------------------------------------------------
--DVRYSTQNLIEYELPRLLCSSTGRLDLPGSD---NP-----RVGFQTKYLSQLMNVWT
PE--NIQKSARDDGA-FSFLRFID--TSAGEASEMARLGVYERAERRRSK---------S
NRLSALNVI---YDESDDSK------NSVLCHSMLNIVDRNDCQA--VRELA-VEGRMKE
LMTVARSSFEDQGLHLIEPCAGPKASAPPITMSS-SGQQASRESHHALFNPSVRQALSGH
C-SRQLEEQILAKKLDPAPYSHAPMLPPPVSLKGRYSHIEVPSMRRFVTDSGKLAKLDQL
LRELKPGGHRVLLYFQMTRMIDLMEEYLTYRNFKYCRLDGSTKLEDRRDTVADFQSNPEI
FVFLLSTRAGGLGINLTAADTVIFYDSDWNPTIDSQAMDRAHRLGQTRQVTVYRLITRGT
IEERIRKRALQKEEVQRVVITGGASGGVDFNTRA-RENRTKDIALWLADDDEAELIEQKE
KEAIERG-ETLGA-KGGKK---------------------------AA-QKRKRDLTLDD
MYHE----------------------------GEGNFDDASAKPSGAAT--P--AEEPAE
VPS-ATPA-KRGR-GR-GPGKGTSKRAKTTKERLRLIDGDGG---------LD-------
------------------------------------------------------------
------------------------------------------------------------
------------------------------------------------------------
------------------------------------------------------------
------------------------------------------------------------
------------------------------------------------------------
------------------------------------------------------------
------------------------------------------------------------
-----------------------------------------------
>XP_016603438_Penicillium_expansum
-------MTGPP-PYNA-QSPTQ-QQRY-PAYTSPNK---NHPYYP-GNE------QPQP
PQQYH----QHPPQTPPAFGPP--SVARSPH-FS-HA-SPMPSTLPPPLNGSAP---P--
----HPSHPE-PSQYQGHSA-GS-QLPLPRPYSSSVI-----TGNGASPYGSATP-HGHP
PS-HPEGHSQ-SPTRESESPYRMRGNGA-GYGPPMM--RE-PRPAS-PQEA---------
-----KPARAADPMSFASILSGPS-DEQ----------PARKPS---PLPA---------
-----------------------P-ISVH--TPHPPPVFTHRHLDHNSTPAAVHHRHEHR
SDYEKR-----------IDVPRAPQATNGFVKPEAEHPA-------PVPRAPLRKPFPPG
VDLEQVNRAAAEIDHAEKSDVEDP--AFDAEQERYREKGYKRSVESSRAEEVRRKRRRN-
-------------------------------EFLIDLGRSFERQAILGTERFRVLN----
----------------EGAVMAEVQQKEIQDEK---------------------------
------------------------------------------------------------
-----------------------------ERKKDM-------------------------
--------------------QRKRRR----------------------------------
------------------------------------------------------------
--------------ENTVRQEMQK----------------KLEAERKASKAQE-------
------------------------------------------------------------
------------------------------------------------------------
-------------------------------------PGERAKFLREAERAQKKIRTTKR
ALEGGDGHDELGEVTPLAPNLEGGTT----------------------------------
------SQFHIGRSS----PSRRRSGR--AGPVTRPKKSKEQKQAEKDLAEAAWNAG-L-
--DD-D-LYLTP-------STRKDAR--------------RSKE----------------
----------------------------------GTPISQLHYDSKGYNQIYEQIWRDIA
RKDIPKVYRIKTTSLSTRQENLRKTAQLASKQSRKWQERTNKSTKDTQARAKRTMREMMS
FWKRNEREERDLRRVAEKQELESAKKAEADREANRQKRKLNFLISQTELYSHFIGRKIKT
DEAQ---GDGAVA---ATGETVQPGKPNAH---TINLPDSVANPNAKT-TAFEDLDFDAE
DETVLQQAAMANAQNAVQEAQDRARAFNNQGEGDNM---------------AAFDDGEMN
FQNPTSLGDIEISQPTMLNAQLKEYQLKGLNWLVNLYEQGINGILADEMGLGKTIQSISV
MAYLAEVHNIWGPFLVIAPASTLHNWQQEITRFVPNIKVLPYWGNAKDRKILRKFWDRKH
ITYNRDSEFHVLVTSYQLVVLDAQYFQKVKWQYMILDEAQAIKSSSSSRWKNLLGFSCRN
RLLLTGTPIQNNMQELWALLHFIMPTLFDSHDEFSEWFSKDIESHAQSNTKLNEDQLKRL
HMILKPFMLRRVKKNVQQELGDKVEKDIFCDLTYRQRALYSNLRNRVSI-IDL----IEK
ATTG----------------DDTDSSTLMNLVMQFRKVCNHPDLFERAETKSPFSAAYFA
ETASFVREGNFV------------------------------------------------
--DVRYSTQNLIEYELPRLLCSSAGRLDLPGSD---NP-----RVGFQTKYLSQLMNVWT
PE--NIQKSARDDGA-FSFLRFID--TSAGEASDMARLGVYERAERRRSK---------S
NRLSALNVI---YDESDDSK------NSVLSHSMLNIVDRNDRQA--VRDIA-VEGRMKD
LMNVSRTSFENQGLHLIEPCAGPKASAPPITMSS-SGQQAPRESNHALFNPSVRQALSGH
C-SRQLEEQILAKKLDPAPYSHAPMLPPPVSLKGRYSHIEVPSMRRFVTDSGKLAKLDQL
LRELKPGGHRVLLYFQMTRMIDLMEEYLTYRNFKYCRLDGSTKLEDRRDTVADFQSNPEI
FVFLLSTRAGGLGINLTAADTVIFYDSDWNPTIDSQAMDRAHRLGQTRQVTVYRLITRGT
IEERIRKRALQKEEVQRVVITGGASGGVDFNTRA-RENRTKDIALWLADDDEAELIEQKE
KEAIERG-ETLGA-KGGKK---------------------------AA-QKRKRDLTLDD
MYHE----------------------------GEGNFDDASAKPSGAAT--P--AEEPAE
VSS-ATPA-KRGR-GR-GPGKGTSKRAKTTKERLRLIDGDGG---------LD-------
------------------------------------------------------------
------------------------------------------------------------
------------------------------------------------------------
------------------------------------------------------------
------------------------------------------------------------
------------------------------------------------------------
------------------------------------------------------------
------------------------------------------------------------
-----------------------------------------------
>XP_040648702_Penicillium_griseofulvum
-------MTGPP-PYNA-QSPTQ-QQRY-PAYTSPSK---NHPYYP----------NEQP
PQQYH----QHPPQTPPAFGPS--SVARSPH-FS-HA-SPMPSTLPPPLNGSAP---P--
----HPSHPD--SQYQGHSA-GS-QLPLPRPYSNSVM-----AGNGASPYSSATP-HGH-
PS-RPEGHSQ-SPTRESESPYRIRGNGA-GYGPPMM--RE-PRPVS-PQEA---------
-----KPARAADPMSFASILSGPS-DDQ----------PTRKPS---PPPA---------
-----------------------P-ISIH--TPHAPPIFTHRHLDHNSTPSAIHHRHEHH
FEFDKR-----------VEGPRPPQATNGFAKPDVEHPP-------PIPRVPVRRPFPPG
VDLEQVNRAAAEIDHAEKSDVEDP--AFDAEQVRYREKGYKRSVESSRAEEVRRKRRRN-
-------------------------------EFLIDLGRSFEKHAILGNERFRALN----
----------------EGAVMAEVQQKEIQDEK---------------------------
------------------------------------------------------------
-----------------------------ERKKDM-------------------------
--------------------QRKRRR----------------------------------
------------------------------------------------------------
--------------ENTVRQEMQK----------------KLEAERKASKAQE-------
------------------------------------------------------------
------------------------------------------------------------
-------------------------------------PGERAKFLREAERAQKKIRTTKR
ALEGGDGQDELGEVTPLAPNLEGGTT----------------------------------
------SQFHIGRSS----PSRRRSGR--AGPVTRPKKSKEQKQAEKDLAEAAWNAG-L-
--DD-D-LYLTP-------STRKDAR--------------RSKE----------------
----------------------------------GTPMSQLHYDSKGYNQIYEQIWRDIA
RKDIPKVYRIKTTSLSTRQENLRKTAQLASKQSRKWQERTNKSTKDTQARAKRTMREMMS
FWKRNEREERDLRRVAEKQELESAKKAEADREANRQKRKLNFLISQTELYSHFIGRKIKT
DEAQ---GDTAVT---ATGEIIQPGKPNAH---TINLPDSVANPNAKS-TAFEDLDFDAE
DETVLQQAAMTNAQNAVQEAQDRARAFN-QGEGDNM---------------AAFDDGEMN
FQNPTSLGDIEISQPKMLNAQLKEYQLKGLNWLVNLYEQGINGILADEMGLGKTIQSISV
MAYLAEVHNIWGPFLVIAPASTLHNWQQEITRFVPNIKVLPYWGNAKDRKILRKFWDRKH
ITYNRDSEFHVLVTSYQLVVLDAQYFQKVKWQYMILDEAQAIKSSSSSRWKNLLGFSCRN
RLLLTGTPIQNNMQELWALLHFIMPTLFDSHDEFSEWFSKDIESHAQSNTKLNEDQLKRL
HMILKPFMLRRVKKNVQQELGDKVEKDIFCDLTYRQRSLYSNLRNRVSI-IDL----IEK
ATTG----------------DDTDSSTLMNLVMQFRKVCNHPDLFERAETKSPFSAASFA
ETASFVREGYFV------------------------------------------------
--DVRYSTQNLIEYPLPRLLCSSTGRLDLPGSD---NP-----RVGFQTKYLSQLMNVWT
PE--NIQKSAREDGA-FSFLRFID--TSAGEASEMARLGVYERAERRRSK---------S
NRLSALNAI---YDESDDSK------NSVLAHSMLNIVDRNDRQD--VRDVA-VEGRMKE
LMTISRSSFERQGLHLIEPCAGPKASAPPITMSS-SGQQTARETDHALFNASVRQALSGH
C-SRQLEEQILIKKLDPAPYSHPPMLPAPVSLKGRYSHIEVPSMRRFVTDSGKLAKLDQL
LRELKPGGHRVLLYFQMTRMIDLMEEYLTYRNFKYCRLDGSTKLEDRRDTVADFQSNPEI
FVFLLSTRAGGLGINLTAADTVIFYDSDWNPTIDSQAMDRAHRLGQTRQVTVYRLITRGT
IEERIRKRALQKEEVQRVVITGGASGGVDFNTRA-RENRTKDIALWLADDDEAELIEQKE
KEAIERG-ETLGA-KGGKK---------------------------AATQKRKRDLTLDD
MYHE----------------------------GEGNFDDASAKPSGTAT--P--AEELMD
TPS-ATPA-KRGR-GR-GPGKGTSKRAKTTKERLRLIDGDGG---------LD-------
------------------------------------------------------------
------------------------------------------------------------
------------------------------------------------------------
------------------------------------------------------------
------------------------------------------------------------
------------------------------------------------------------
------------------------------------------------------------
------------------------------------------------------------
-----------------------------------------------
>XP_038925056_Penicillium_roqueforti
------------------------------------------------------------
----------------------------------------MPSTLPPPLNGSAP---H--
----HPSHLE-SSQYQGHSAPGS-QLPLPRPYSSSVM-----AGNGASPYGSATP-HGHP
PS-HPEGHSQ-SPTRESESPYRMRGNGI-GYGPPMM--RE-PRPAS-PQEA---------
-----KPARAADPMSFASILSGPS-DDQ----------PARKPS---PLPV---------
-----------------------PMISSH--TPHAPPVFIHRHLEH-TTPVAIHHKHEHR
LDFDRH-----------IDGPRPPHATNGFVKPDAEYAA-------PIPRAPLRKPFPPG
VDLEQVNRASAEIDHAEKSDVEDP--GFDAEQERYREKGYKRSLESSRAEEVRRKRRRN-
-------------------------------EFLIDLGRSFERQAILGTERFRVLN----
----------------EGAVMAEVQQKEIQDEK---------------------------
------------------------------------------------------------
-----------------------------ERKKDM-------------------------
--------------------QRKRRR----------------------------------
------------------------------------------------------------
--------------ENTVRQEMQK----------------KLEAERKASKAQE-------
------------------------------------------------------------
------------------------------------------------------------
-------------------------------------PGERAKFLREAERAQKKIRTTKR
ALEGGDGQDELGEVTPLAPNLEGGTT----------------------------------
------SQFHIGRSS----PSRRRSGR--AGPVTRPKKSKEQKQAEKDLAEAAWNAG-L-
--DD-E-LYLTP-------SARKDVR--------------RSKE----------------
----------------------------------GTPISQLHYDSKGYNQIYEQIWRDIA
RKDIPKVYRIKTSSLSTRQENLRKTAQLASKQSRKWQERTNKSTKDTQARAKRTMREMMS
FWKRNEREERDLRRVAEKQELESAKKAEADREANRQKRKLNFLISQTELYSHFIGRKIKT
DEAQ---GDSVVT---ATGETIQPGKPNAH---TINLPDSVANPNAKT-TAFEDLDFDAE
DETVLQQAAMANAQNAVQEAQDRARAFNNQGEGDNM---------------AAFDDGEMN
FQNPTSLGDIEISQPTMLNAQLKEYQLKGLNWLVNLYEQGINGILADEMGLGKTIQSISV
MAYLAEVHNIWGPFLVIAPASTLHNWQQEITRFVPNIKVLPYWGNAKDRKILRKFWDRKH
ITYNRDSEFHVLVTSYQLVVLDAQYFQKVKWQYMILDEAQAIKSSSSSRWKNLLGFSCRN
RLLLTGTPIQNNMQELWALLHFIMPTLFDSHDEFSEWFSKDIESHAQSNTKLNEDQLKRL
HMILKPFMLRRVKKNVQQELGDKVEKDIFCDLTYRQRALYSNLRNRVSI-IDL----IEK
AATG----------------DDTDSSTLMNLVMQFRKVCNHPDLFERAETKSPFSAASFA
ETASFVREGNFV------------------------------------------------
--DVRYSTQNLIEYPLPRLLCSSTGRLDLPGSD---NP-----RVGFQTKYLSQLMNVWT
PE--NIQKSARDNGA-FSFLRFID--TSAGEASEMARLGVYERAERRRSK---------P
NRLSALNVI---YDESDDPK------NSVLSHSMLNIVDRNDQQA--VRDVA-IEGRMKD
LMTVSRSSFEDQGLQLIEPCSSPKASAPPITMSS-SGQQTTRETYQALFNPSVRQALSGH
C-SRQLEEQILIKKLDPTPYSHAPMLPPPVSLKGRYSHIEVPSMRRFVTDSGKLAKLDQL
LRELKPGGHRVLLYFQMTRMIDLMEEYLTYRNFKYCRLDGSTKLEDRRDTVADFQSNPDI
FVFLLSTRAGGLGINLTAADTVIFYDSDWNPTIDSQAMDRAHRLGQTRQVTVYRLITRGT
IEERIRKRALQKEEVQRVVITGGASGGVDFNTRA-RENRTKDIALWLADDDEAELIEQKE
KEAIERG-ETLGA-KGGKK---------------------------AA-QKRKRDLTLDD
MYHE----------------------------GEGNFDDASAKPSGAAT--P--AEEPVE
VPS-ATPA-KRGR-GR-GPGKGTSKRAKTTKERLRLIDGDGG---------LD-------
------------------------------------------------------------
------------------------------------------------------------
------------------------------------------------------------
------------------------------------------------------------
------------------------------------------------------------
------------------------------------------------------------
------------------------------------------------------------
------------------------------------------------------------
-----------------------------------------------
>XP_002557552_Penicillium_rubens
-------MTGPP-PYNA-QSPTQ-QQRY-PAYTSPNK---NHPYYP-SNE------QPQP
P-QYH----QHPPQTPPAFGPS--SVARSPH-FS-HA-SPMPSTLPPPLNGSAP---P--
----HPSHSE-ASQYQGHSAPGS-QLPLPRPYSSSVI-----TGNGASPYGSATP-HGHP
PS-RPEGHSQ-SPTRESESPYCMRGNGA-GYGPPMM--RE-PRPVS-PQEA---------
-----KPARAADPMSFASILSGPS-DEQ----------PVRKPS---PLPA---------
-----------------------P-ISTHTPTPHAPPVFTHRHLDHNSTPIAMHHKTEHR
FDFDKR-----------IDGPRAPQATNGFVKPAAEYPA-------PVARAPLRKPFPPG
VDLEQVNRAAAEIDRAEKSDIEDP--AFDAEQERYREKGYKRSVESSRAEEARRKRRRN-
-------------------------------EFLIDLGRSFEKQAILGTERFRVLN----
----------------EGAVMAEVQQKEIQDEK---------------------------
------------------------------------------------------------
-----------------------------ERKKDM-------------------------
--------------------QRKRRR----------------------------------
------------------------------------------------------------
--------------ENTVRQEMQK----------------KLEAERKASKAQE-------
------------------------------------------------------------
------------------------------------------------------------
-------------------------------------PGEKAKFLREAERAQKKIRTTKR
ALEGGDGQDELGEVTPLAPNLEGGTT----------------------------------
------SQFHIGRSS----PSRRRSGR--AGPVTRPKKSKEQKQAEKDLAEAAWNAG-L-
--DD-D-LYLTP-------STRKDAR--------------RSKE----------------
----------------------------------GTPMSQLHYDSKGYNQIYEQIWRDIA
RKDIPKVYRIKTTSLSTRQENSRKTAQLASKQSRKWQERTNKSTKDTQARAKRTMREMMS
FWKRNEREERDLRRVAEKQELESAKKAEADREANRQKRKLNFLISQTELYSHFIGRKIKT
DEAQ---GDGAVA---ATGETVQPGKPNAH---TVSLPDSVANPNAKT-TAFEDLDFDAE
DETALQQAAMANAQNAVQEAQDRARAFN-QGEGDNM---------------AAFDDGEMN
FQNPTSLGDIEISQPTMLNAQLKEYQLKGLNWLVNLYEQGINGILADEMGLGKTIQSISV
MAYLAEVHNIWGPFLVIAPASTLHNWQQEITKFVPNIKVLPYWGNAKDRKILRKFWDRKH
ITYNRDSEFHVLVTSYQLVVLDAQYFQKVKWQYMILDEAQAIKSSSSSRWKNLLGFSCRN
RLLLTGTPIQNNMQELWALLHFIMPTLFDSHDEFSEWFSKDIESHAQSNTKLNEDQLKRL
HMILKPFMLRRVKKNVQQELGDKVEKDIFCDLTYRQRALYSNLRNRVSI-IDL----IEK
AATG----------------DDTDSSTLMNLVMQFRKVCNHPDLFERAETKSPFSTAYFA
ETASFVREGNFV------------------------------------------------
--DVRYSTRNLIEYELPRLLCSSTGRLDLPGSD---NP-----RVGFQTKYLSQLMNVWT
PE--NIQKSARENGA-FSFLRFVD--TSAGEASEMARLGVYERAERRRSK---------P
NRLSALNVL---YDESDDSG------NSVLPHSMLNIVDRNDRQA--VREIA-AEGRMKD
LMNVSRCSFEDQGLHVIEPCAAPKASAPPITMSS-SGQQAHRESHHALFNPSVRQALSGY
C-SRQVEEQILIKKLDPAPYSHAPMLPPPMSLKGRYNHIEVPSMRRFVTDSGKLAKLDQL
LRELKPGGHRVLLYFQMTRMIDLMEEYLTYRNYKYCRLDGSTKLEDRRDTVSDFQSNPEI
FVFLLSTRAGGLGINLTAADTVIFYDSDWNPTIDSQAMDRAHRLGQTRQVTVYRLITRGT
IEERIRKRALQKEEVQRVVITGGAAGGVDFNTRA-RENRTKDIALWLADDDEAELIEQKE
KEAIERG-ETLGT-KGGKK---------------------------AA-QKRKRDLTLDD
MYHE----------------------------GEGNFDDASAKPSGAAT--P--AEEPVE
TPS-STPA-KRGRGGR-GGGKGTSKRAKTTKERLRLIDGDGG---------LD-------
------------------------------------------------------------
------------------------------------------------------------
------------------------------------------------------------
------------------------------------------------------------
------------------------------------------------------------
------------------------------------------------------------
------------------------------------------------------------
------------------------------------------------------------
-----------------------------------------------
>XP_040814596_Penicillium_solitum
-------MTGPP-PYNA-QSPTQ-QQRY-PAYTSPNK---NHPYYP-SNE------QPQ-
PQQYH----QHPPQTPPAFGPS--SVARSPH-FS-HA-SPMPSTLPPPLNGSAP---P--
----HPSHPE-SSQYQGHSA-GS-QLPLPRPYSSSVI-----TGNGASPYGSATP-HGHP
PS-RPEGHSQ-SPTRESESPYRMRGNGA-GYGPPMM--RE-PRPAS-PHEA---------
-----KPARAADPMSFASILSGPS-DEQ----------PARKPS---PLPA---------
-----------------------P-ISVH--TPHAPPVFTHRHLDHSSTPATIHHKHEH-
--VEKR-----------IDAPRPPQATNGFAKPDVEHPA-------PVPRAPLRKPFPPG
VDLEQVNRAAAEIDHAEKSDVEDP--GFEAEQERYREKGYKRSVESSRAEEVRRKRRRN-
-------------------------------EFLIDLGRSFERQAILGTERFRVLN----
----------------EGAVMAEVQQKEIQDEK---------------------------
------------------------------------------------------------
-----------------------------ERKKDM-------------------------
--------------------QRKRRR----------------------------------
------------------------------------------------------------
--------------ENTVRQEMQK----------------KLEAERKASKAQE-------
------------------------------------------------------------
------------------------------------------------------------
-------------------------------------PGERAKFLREAERAQKKIRTTKR
ALEGGDGQDELGEVTPLAPNLEGGTT----------------------------------
------SQFHIGRSS----PNRRRSGR--AGPVTRPKKSKEQKQAEKDLAEAAWNAG-L-
--DD-D-LYLTP-------STRKDAR--------------RSKE----------------
----------------------------------GTPMSQLHYDSKGYNQIYEQIWRDIA
RKDIPKVYRIKTTSLSTRQENLRKTAQLASKQSRKWQERTNKSTKDTQARAKRTMREMMS
FWKRNEREERDLRRVAEKQELESAKKAEADREANRQKRKLNFLISQTELYSHFIGRKIKT
DEAQ---GDGAVA---ATGETVQPGKPNAH---TINLPDSVANPNAKT-TAFEDLDFDAE
DETVLQQAAMANAQNAVQEAQDRARAFNNQGEGDNM---------------AAFDDGEMN
FQNPTSLGDIEISQPTMLNAQLKEYQLKGLNWLVNLYEQGINGILADEMGLGKTIQSISV
MAYLAEVHNIWGPFLVIAPASTLHNWQQEITRFVPNIKVLPYWGNAKDRKILRKFWDRKH
ITYNRDSEFHVLVTSYQLVVLDAQYFQKVKWQYMILDEAQAIKSSSSSRWKNLLGFSCRN
RLLLTGTPIQNNMQELWALLHFIMPTLFDSHDEFSEWFSKDIESHAQSNTKLNEDQLKRL
HMILKPFMLRRVKKNVQQELGDKVEKDIFCDLTYRQRALYSNLRNRVSI-IDL----IEK
AATG----------------DDTDSSTLMNLVMQFRKVCNHPDLFERAETKSPFSAASFA
ETASFVREGNFV------------------------------------------------
--DVRYSTQNLIEYELPRLLCSSTGRLDLPGSD---NP-----RVGFQNKYLSQLMNVWT
PE--NIQKSARDNGA-FSFLRFVD--TSAGEASEIARLGVYERAERRRSK---------P
NRLSALNVI---YDESDDPK------NSVLSHSMLNIIDRNDRQA--VRDIA-VEGRMKD
LMTVSRSSFEDQGLHLIEPCAGPKASAPPITMSC-SGQQVLRESNQALFNPSVRQALSGH
C-SRQLEEQILAKKLDPAPYSHAPMLPPPGSLKGRYSHIEVPSMRRFVTDSGKLAKLDQL
LRELKPGGHRVLLYFQMTRMIDLMEEYLTYRNFKYCRLDGSTKLEDRRDTVADFQSNPEI
FVFLLSTRAGGLGINLTAADTVIFYDSDWNPTIDSQAMDRAHRLGQTRQVTVYRLITRGT
IEERIRKRALQKEEVQRVVITGGASGGVDFNTRA-RENRTKDIALWLADDDEAELIEQKE
KEAMERG-ETLGA-KGGKK---------------------------AA-QKRKRDLTLDD
MYHE----------------------------GEGNFDDASAKPSGAAT--P--AEEPIE
TPS-ATPA-KRGR-GR-GPGKGTSKRAKTMKERLRLIDGDGG---------LD-------
------------------------------------------------------------
------------------------------------------------------------
------------------------------------------------------------
------------------------------------------------------------
------------------------------------------------------------
------------------------------------------------------------
------------------------------------------------------------
------------------------------------------------------------
-----------------------------------------------
>XP_022583351_Penicilliopsis_zonata
-------MTG-P-PYNPAQSPSQ-QPRY-PIYSPPNKASSARPFYP-NNE----------
--QYQH-QHQHPPQTPPSFPPPP-LAQHSPHSYSSHQ-SPLPTTL-PPLNGSAPLPPP--
----PPPHPDSGVASQYHASAAPPQF-LSRPYSASVL-----TGNGAPG---TYSSHAHP
VH-------PQSPKKDSESVFDARGNGAGYSGQSIL--RE-SRPASPPKE----------
-----RPARAADPMSFASILSTPA-EERS----------PRRPS---PPPQAVTSALAAL
PTPSTATVIAPAPQAVLVARSSPPPASY---------VDHSKVREPEPRPISPLPKLEKK
PSVDKRR--------AVGDHAPAALSANGVSDHQPPVVK-------P------RRTLSER
-ELEAINKIMIDIDNAEKSDVEGP--GFEDEMERYLMKNKKRTLVVDKQEALRRKRRRH-
-------------------------------DFLTKLGKSFEKQAATGSDRFRLQN----
----------------ESIVIADVQAKEIQDEK---------------------------
------------------------------------------------------------
-----------------------------ERKKDM-------------------------
--------------------QRKRRR----------------------------------
------------------------------------------------------------
--------------ENTVRLEMQK----------------KLDAERKAQKAQD-------
------------------------------------------------------------
------------------------------------------------------------
-------------------------------------SAEKAKFLREAERAQRKIKTTKR
ALEGGDSPDEIGEVTPLAPNLEGGTT----------------------------------
------GSFHISKSS----PSRRKSGR--GGPVTRPKKSKEQKQAEKDQAEAAYLAM-E-
--KD-EPLPLAPRDDPRKEALKKEGKGGGGAGGGGAGAGARSKE----------------
----------------------------------STPTPLSAFETKGYNQIYEQIWRDIA
RKDIPKVYRVKVLSLSTRQENLRKTAQLASKQSRKWQERTNKSMKDTQARAKRTMREMMS
FWKRNEREERDLRRLAEKQELESAKKAEAEREANRQRRKLNFLISQTELYSHFIGRKIKT
EEAE-ATGETVAQ---------RGKPPQAH---TVDLPDSVADLHTKV-TSFEDLDFDAE
DETALRQAAMANAQNAVNEAQQRARAFN-TDQ-DQM---------------AAFDEGEMN
FQNPTSLGDIEISQPNMLTAKLKEYQLKGLNWLVNLYEQGINGILADEMGLGKTIQSISV
MAYLAEVHNIWGPFLVIAPASTLHNWQQEITKFVPDIKVLPYWGSAKDRKILRKFWDRKH
ITYTKESEFHVLVTSYQLVVLDSQYFQKVKWQYMILDEAQAIKSSQSSRWKNLLQFHCRN
RLLLTGTPIQNNMQELWALLHFIMPTLFDSHDEFSEWFSKDIESHAQSNTKLNEDQLRRL
HMILKPFMLRRVKKHVQQELGDKVEKDIFCDLTYRQRAYYANLRNRVSI-MDL----IEK
AAIG----------------DEADSTTLMNLVMQFRKVCNHPDLFERAETRSPFSVAHFA
ETASFLREGPKV------------------------------------------------
--DVGYSTRSLIEYEVPRLLFQSAGRIDIPGPN---NL-----TAGFRGKYLHQMMNIWT
PE--NIKRSVEDNAA-FSFLRFVD--TSIQEASQASRLGVFERAIARHHQP-----TSSS
NRLSRLRVI---YGDDDDDGGNSHLLKSALPHSMLNVVDRNDRHA--LQEIT-GEGYLRD
LMTVSRSAFERQGLGVIEPCASPAASAPPVSISC-SGQGALTETRDTLFNISVRNALYGT
PSSKRLETEILAKHMDPAPFCLAPTLPAPISRKGRYTHIEVPSMRRFVTDSGKLAKLDEL
LRELKAGGHRVLLYFQMTRMIDLMEEYLTYRNYKYCRLDGSTKLEDRRDTVADFQQRSDI
FVFLLSTRAGGLGINLTAADTVIFYDSDWNPTIDSQAMDRAHRLGQTRQVTVYRLITRGT
IEERIRKRALQKEEVQRVVISGGAAGGVDFNTRT-RESRTKDIAMWLADDEQAEILEQKE
REALDRG-EVFGAGKPGKK---------------------------AS-QKRKRDVTLDD
MYHEGISSSSSSSSSSSSSSSSSSSSSFLTFIGEGNFDDASAKPSGTAT--PVSAADNMA
TSS-SVPAAKRGR-GR-GPGKGTSKRAKTTKERLRLIDGDGG---------LADN-----
------------------------------------------------------------
------------------------------------------------------------
------------------------------------------------------------
------------------------------------------------------------
------------------------------------------------------------
------------------------------------------------------------
------------------------------------------------------------
------------------------------------------------------------
-----------------------------------------------
>XP_016623963_Cladophialophora_bantiana
-------MSGST-PYAV-RSPTQ-SNQYPPPY-SPSH--PNRPFF--GHE----------
--PFQM-PPQHLIQTPPPFPPA--SLVHSPH----HT-R---PTLASPLPSTSALPPPPP
PPLPPPSIGAG-PPYQ-PLT-SSPPFSLQRTYSGHLV-----HPSMPSPYDV-NPSHAHP
PG-PPSSALQ-SPMRDHHSL----SNGRPADMSSSE-----SRPQSKD------------
-----KPDRASNPMSFASIL-GPSNNEPSPKISEAKLPPQRPATP--PPPP---------
-----------------------PLSKEP--------FVESKP-APEKPPVTRMPEVGAN
QTL-----------------------GNGITKSQPKAEAVHASKK-YVAPPRPRKILTEG
-EADKILKALAVIDDTSFSDAEDA--SWFEHKERYKQRTRKRAADVYEVELHKRKRRRG-
-------------------------------YFLETFIRSMDKQALIAAQRFRERF----
----------------EPVAAKEIADKDHQSEK---------------------------
------------------------------------------------------------
-----------------------------ERKKDM-------------------------
--------------------QRKRRR----------------------------------
------------------------------------------------------------
--------------EQQIRHERNR----------------LEELEQRAREAED-------
------------------------------------------------------------
------------------------------------------------------------
-------------------------------------QEEAQKYLRQAEKSQARIKQTTE
LLEGVPAQEDM-EVPAPAPNYEGGVT----------------------------------
------SSFQLATPEPGE-PPKKRSKKEPGAPSARLKKSKEKKQAEKDAAEAAYAAM-E-
--KD-ALIQIAPKEEAT-PGPSGKSK--------------KSK-----------------
--EPKEPKEVPA----------------------TPPPQTVNYESKGYVQIYEQIWRDLA
RKDIPKVYRIKQVSLATRQENLRKTAILASKQARKWQERTNKSMKDTQARAKRVMREMMS
FWKRNEREERDLRRLAERKEIEDAKKAEADREANRQKRKLNFLISQTEIYSHFIGRKIKT
DEVERATDNGEVH---SSGEKSMPNGDQ-D-QDVDDLSLSKDHGNVKV-TNFEDLDFDAE
DESELRKAAISNAASALQDAQDKARNFN---AQDSM---------------AALDSSEMN
FQNPTMAGDVQVSQPKMLQAQLKEYQLKGLNWLVNLYEQGINGILADEMGLGKTVQSISV
MGYLAEQHNIWGPFLVIAPASTLHNWQQEITKFVPAIKVLPYWGSAKDRKILRKFWDRKH
ITYTKDSEFHVLVTSYQLVVQDAQYFQKIRWQYMILDEAQAIKSSSSSRWKTLLAFQCRN
RLLLTGTPIQNNMQELWALLHFIMPTLFDSHDEFSDWFSKDIESHAQSNTKLNQDQLKRL
HMILKPFMLRRVKAHVQKELGDKVEKDVFCELTYRQRAYYSNLRSKISI-MDL----IEK
AALG----------------GDEDTATLMNLVMQFRKVCNHPDLFERADTTSPFSLSYFA
ETASFVREGSFV------------------------------------------------
--QVGYSVRNQIQYDLPRILCNDAGRLDIAGPN---NPYAGFRRAGFKTKGLGGLMRIWT
PE--HIKFSAEADGA-FSFLRFVD--ASAGEASSYAESGLFERAIKLK-R----------
-QQRRRIHI---FQDSEDGS-D-----GPPAHAMFNIVETEPRQA--LTQLD-PNSNLAK
LCNISRDTLAEHGVSVLEPAARPKALAPPIEVSC-FDQSSISERQLTLFNMDVRNTLY--
PLEESLEEKLLEHDEDPANFPISNMLPAPESAKARYTNIAVPSMRRFVTDSGKLAKLDQL
LRELKQGGHRVLLYFQMTRMIDLMEEYLTYRNYKYCRLDGSTKLEDRRDTVHDFQTRPEI
FIFLLSTRAGGLGINLTSADTVIFYDSDWNPTIDSQAMDRAHRLGQTKQVTVYRLITRGT
IEERIRKRAMQKEEVQRVVITGGDGAGVDFNTRDRRENRTKDIAMWLADDDQAALIEQKE
KEIAEKP-DEENTRKRSKK------------------AAAAAAAAAAGGRKRKGEMSLDD
MYHE----------------------------GEGHFEDASAKPSGAAT--PVSAAE---
-----TAGPKRGP--R--GGRGVSKKAKTAKQRLAIVDAEGD---------LGMGGT---
------------------------------------------------------------
------------------------------------------------------------
------------------------------------------------------------
------------------------------------------------------------
------------------------------------------------------------
------------------------------------------------------------
------------------------------------------------------------
------------------------------------------------------------
-----------------------------------------------
>XP_008727857_Cladophialophora_carrionii
-------MSGSS-PYAV-RSPSQ-SNQYPPPY-SPTR--PNRPFF--GHE----------
--PFSI-PPPQHLVQTPPFPPT--SLVQSPL----HN-R---PTLASPLPAPNALPPPPP
P---PPSIGAG-PQYQ-PLP-SSPPFALQRSYSGHLV-----HPTMPPQYDG-TPSHAHP
T----SSALQ-SPLREYHSL----TNGRPSEISSSE-----SRPQSKD------------
-----RPERSSNPMSFASIL-GPSNNEPSPKPSESKQPAPRPAT---PPSK---------
-----------------------P-------------AAESKP-VAEKP--TKLPEIGSI
LSV-----------------------VNGDPKPAPKTETVQVQRR-YVPPPPPRTKATDE
-ELEKISKALNLIDEIAFSDVEDA--GWAEHMQLYKQRSKKRAAIVLDSELHKRKRRRG-
-------------------------------YYLDSHIHGMDKHAYQAAARYRERF----
----------------EPVAAKEIADKDHQSEK---------------------------
------------------------------------------------------------
-----------------------------ERKKDM-------------------------
--------------------QRKRRR----------------------------------
------------------------------------------------------------
--------------EQQIRNDRER----------------LEELEQQARDAPD-------
------------------------------------------------------------
------------------------------------------------------------
-------------------------------------EEAQQKLKQQSEKLEAKIRQTIA
RNEDPPAPEDM-EVPAPAPNYDGGIT----------------------------------
------SSFQLDTPEPGE-PPKKRTKKEPGAPSARPKKSKEKKQAEKDAAQAAYDAM-E-
--RD-ALINIAPKEEAT-PVPPPKGK--------------KSK-----------------
-------EAVVT----------------------TPPAPTVNYESKGYNQIYEQIWRDMA
RKDIPKVHKIKNASDQTKRENLRKTSILASKQARKWQERTNKSMKDTQARAKRVMREMMS
FWKRNEREERDLRRMAERKEIEDAKKAEADREANRQKRKLNFLISQTELYSHFISRKIKT
DEIERATDDPEVA---GSGNKTTAKDVRAH-KGMDDLSLSDEHGNHKV-TNFEDLDFDAE
DESDLRKAAMANAASALQDAQDKARNFN---GDDQM---------------AAFDNSDMN
FQNPTMAGDVQVSQPKMLQAQLKEYQLKGLNWLVNLYEQGINGILADEMGLGKTVQSISV
MGYLAEQHNIWGPFLVIAPASTLHNWQQEITKFVPAIKVLPYWGSAKDRKVLRKFWDRKH
ITYTKDSEFHVLVTSYQLVVQDAQYFQKIRWQYMILDEAQAIKSSSSSRWKTLLAFQCRN
RLLLTGTPIQNNMQELWALLHFIMPTLFDSHDEFSDWFSKDIESHAQSNTKLNQDQLKRL
HMILKPFMLRRVKAHVQKELGDKVEKDVFCELTYRQRAYYANLRSKISI-MDL----IEK
ATLG----------------SDEDSATLMNLVMQFRKVCNHPDLFERADTASPYSMSYYA
ETASFVREGSFV------------------------------------------------
--QVGYSVRNQIQYDLPRILCNDVGRLDIPGPS---NSQAGFRRAGFRTSGMGGLMRIWT
PE--HIKSSMQSDGA-FSFLRFVD--TSIGEAASAADLGVFERSVRVK-K----------
-QPKRSLCI---FQENDDND-EKEDAHGPPVHAMFNIVNNNPRRA--LMDLD-PNSPLAR
LCNISKDTVDDQGLAVIEPAARQKASAPPIEISC-FDQSSISERQLTFFNMDVRAPLY--
GLEESVEEKLLERDVDPTDFPVCDLLPKPENVKARYTDITVPSMRRFVTDSGKLAKLDQL
LRELKNGGHRVLLYFQMTRMINLMEEYLTYRNYKYCRLDGSTKLEDRRDTVHDFQTRPEI
FIFLLSTRAGGLGINLTSADTVIFYDSDWNPTIDSQAMDRAHRLGQTKQVTVYRLITRGT
IEERIRKRAMQKEEVQRVVITGGDGAGVDFNTRDRRENRTKDIAMWLADDDQAALIEQKE
KEAAEKP-EDENSKKRQSK-----------------------KAQAAAARKKKGEMSLDD
MYHE----------------------------GEGHFEDASAKPSGAAT--PVSTAE---
-----TSTPKKGPGSR--GGRGVSKKAKTAKQRLAIVDAEGD---------LGMGGA---
------------------------------------------------------------
------------------------------------------------------------
------------------------------------------------------------
------------------------------------------------------------
------------------------------------------------------------
------------------------------------------------------------
------------------------------------------------------------
------------------------------------------------------------
-----------------------------------------------
>XP_016247588_Cladophialophora_immunda
MREKEFTMSGST-PYAV-RSPTQ-SNQYPPPY-SPTH--PNRPFF--GHE----------
--PFQI-PPQHLIQTPPPFPPA--SLVHSPH----HA-R---PTLASPLPSASALPPPPP
PPPLPPSIGPG-PQYQ-PLT-SSPPFALQRTYSGHLV-----HPNMPSPYDV-NPSHAHP
PG-PPSSALQ-SPMRDHHSL----TNGRHGDMSSSE-----SRPQSKD------------
-----KPDRARDPMSFASIL-GPSNNEPSPKMIEAKLPPARPAT-P-PPPP---------
-----------------------KA------------IVESKV-VSEKPPVTKMAEINTS
QPF-----------------------ANGHTRTQSKADAVHAPKK-YLAPPQPRKILTER
-EADKILKALAIIDETSFSDAEDA--SWSEHKERYKQRTRKRAADVYEGELHKRKRRRG-
-------------------------------YLLESFIRSMDKQALIASQRFRERF----
----------------EPVAAKEIADKDHQSEK---------------------------
------------------------------------------------------------
-----------------------------ERKKDM-------------------------
--------------------QRKRRR----------------------------------
------------------------------------------------------------
--------------EQQIRNEKER----------------LEELEQRARDAED-------
------------------------------------------------------------
------------------------------------------------------------
-------------------------------------QEEAQKYLRQAEKSQARIKQTTE
LLEGVPPQEDM-EVPAPAPNYEGGVT----------------------------------
------SSFQLATPEPGE-PPKKRSKKDPSAPSARLKKSKEKKQAEKDAAEAAYAAM-E-
--KD-ALIQIAPKEEAT-PAPSGKSK--------------KSK-----------------
------VQEPPV----------------------SPPPQTVNYESKGYIQIYEQIWRDLA
RKDIPKVYRIKQVSLATRTENLRKTAILASKQARKWQERTNKSMKDTQARAKRVMREMMS
FWKRNEREERDLRRLAERKEIEDAKKAEADREANRQKRKLNFLISQTEIYSHFIGRKIKT
DEVERATDDAEVA---GSGEKSRPAGVQ-D-RSMDDLGLSEEHGNHKV-TNFEDLDFDAE
DESELRRAAAANAASALQDAQDKARNFN---AQDSM---------------DAFDSSELN
FQNPTMAGDVQVSQPKMLQAQLKEYQLKGLNWLVNLYEQGINGILADEMGLGKTVQSISV
MGYLAEQHNIWGPFLVIAPASTLHNWQQEITKFVPAIKVLPYWGSAKDRKILRKFWDRKH
ITYTKDSEFHVLVTSYQLVVQDAQYFQKIRWQYMILDEAQAIKSSSSSRWKTLLAFQCRN
RLLLTGTPIQNNMQELWALLHFIMPTLFDSHDEFSDWFSKDIESHAQSNTKLNQDQLKRL
HMILKPFMLRRVKAHVQKELGDKVEKDVFCELTYRQRAYYSNLRSKISI-MDL----IEK
AALG----------------GDEDTATLMNLVMQFRKVCNHPDLFERADTTSPFSLSYYA
ETASFVREGSFV------------------------------------------------
--QVGYSVRNQIQYDLPRVLCNDVGRIDVAGPN---NPYAGFRRAGFKTKGLGGLMRIWT
PE--HIKSSAEEDGA-FSFLRFVD--TSTGEASFYGESGLFERVMKLK-K----------
-QQGRRLHI---FQDSEDGP-D-----GPPAHAMFNIIENQPRRA--LMELD-PNSNLAR
LCNISRDTLAEHGVSVLEPAARPKALAPPIEISC-FDQSSISERQLTLFNTDVRSTLY--
PLEESLEETLLERDADPANFPISNMLPTPESAKARYTNISVPSMRRFVTDSGKLAKLDQL
LRELKMGGHRVLLYFQMTRMIDLMEEYLTYRNYKYCRLDGSTKLEDRRDTVHDFQTRPEI
FIFLLSTRAGGLGINLTSADTVIFYDSDWNPTIDSQAMDRAHRLGQTKQVTVYRLITRGT
IEERIRKRAMQKEEVQRVVITGGDGAGVDFNTRDRRENRTKDIAMWLADDDQAALIEQKE
KEIAEKP-DDENTKKRSKK-----------------------AAAAAAARKRKGEMSLDD
MYHE----------------------------GEGHFEDASAKPSGAAT--PVSAAE---
-----AAGPKRGP--R--GGRGVSKKAKTAKQRLAIVDAEGD---------LGMGGA---
------------------------------------------------------------
------------------------------------------------------------
------------------------------------------------------------
------------------------------------------------------------
------------------------------------------------------------
------------------------------------------------------------
------------------------------------------------------------
------------------------------------------------------------
-----------------------------------------------
>XP_007743656_Cladophialophora_psammophila
------------------------------------------------------------
------------------------------------------------------------
------------------------------------------------------------
-------------MRDHHSL----SNGRPADMSSSE-----SRPQSKD------------
-----KPDRASNPMSFASIL-GPSNNEPSPKISEAKLPPQRPATPPAPPPP---------
-----------------------PPPKEP--------FVESKP-VPEMPPVTRMLDVSPS
QTL-----------------------GNGISKSQPKAEAIHAPKK-YVAPPRPRKILTEG
-EADKILKALAVIDDTSFSDAEDV--SWSEHKERYKQRTRKRAAEVYEVELHKRKRRRG-
-------------------------------YLLETFIRSMDKQGLIAAQRFRERF----
----------------EPVAAKEIADKDHQSEK---------------------------
------------------------------------------------------------
-----------------------------ERKKDM-------------------------
--------------------QRKRRR----------------------------------
------------------------------------------------------------
--------------EQQIRHERNR----------------LEELEQRARDAED-------
------------------------------------------------------------
------------------------------------------------------------
-------------------------------------QEEAQKYLRQAEKSQARIKQTTE
LLEGVPTQEDM-EVPAPAPNYEGGVT----------------------------------
------SSFQLATPEPGE-PPKKRSKKEPGAPSARLKKSKEKKQAEKDAAEAAYAAM-E-
--KD-ALIQIAPKEEAT-PGPSGKSK--------------KSK-----------------
--EPKEPKEVPA----------------------TPPPQTVNYESKGYVQIYEQIWRDLA
RKDVPKVYRIKQVSLSIRQENLRKTAILASKQARKWQERTNKSMKDTQARAKRVMREMMS
FWKRNEREERDLRRLAERKEIEDAKKAEADREANRQKRKLNFLISQTEIYSHFIGRKIKT
DEVERATDNGEVH---SSGEKSMPNGDQ-D-QDVDDLSLSKQHANVKV-TNFEDLDFDAE
DESELRKVAISNAASALQDAQDKARNFN---AQDSM---------------AALDSSEMN
FQNPTMAGDVQVSQPKMLQAQLKEYQLKGLNWLVNLYEQGINGILADEMGLGKTVQSISV
MGYLAEQHNIWGPFLVIAPASTLHNWQQEITKFVPAIKVLPYWGSAKDRKILRKFWDRKH
ITYTKDSEFHVLVTSYQLVVQDAQYFQKIRWQYMILDEAQAIKSSSSSRWKTLLAFQCRN
RLLLTGTPIQNNMQELWALLHFIMPTLFDSHDEFSDWFSKDIESHAQSNTKLNQDQLKRL
HMILKPFMLRRVKAHVQKELGDKVEKDVFCELTYRQRAYYSNLRSKISI-MDL----IEK
AALG----------------GDEDTATLMNLVMQFRKVCNHPDLFERADTTSPFSMSYFA
ETASFVREGSFV------------------------------------------------
--QVGYSVRNQIRYDLPRVLCNDVGRLDAAGPN---NPYAGFRRAGFKTKGLGGLMRIWT
PE--HIKSSAEDDGA-FSFLRFVD--TSAGEASSYSESGPFERAIQLK-R----------
-QQRRRIHI---FQDSADGS-D-----GPPAHAMFNIVENEPRQA--LRQLD-PNSNLAK
LCNISRDTLAEHGVSVLEPAARPKALAPPIEVSC-FDQSSISDRQLTLFNTDVRNTLY--
PLEESLEEKLLERDEDPANFPISNMLPAPESAKARYTNIAVPSMRRFVTDSGKLAKLDQL
LRALKQGGHRVLLYFQMTRMIDLMEEYLTYRNYKYCRLDGSTKLEDRRDTVHDFQTRPEI
FIFLLSTRAGGLGINLTSADTVIFYDSDWNPTIDSQAMDRAHRLGQTKQVTVYRLITRGT
IEERIRKRAMQKEEVQRVVITGGDGAGVDFNTRDRRENRTKDIAMWLADDDQAALIEQKE
KEIAEKP-DEENTRKRSKKAAA--------------AAAAAAAAAAAGGRKRKGEMSLDD
MYHE----------------------------GEGHFEDASAKPSGAAT--PVSAAE---
-----TAGPKRGP--R--GGRGVSKKAKTAKQRLAIVDAEGD---------LGMGGT---
------------------------------------------------------------
------------------------------------------------------------
------------------------------------------------------------
------------------------------------------------------------
------------------------------------------------------------
------------------------------------------------------------
------------------------------------------------------------
------------------------------------------------------------
-----------------------------------------------
>XP_018694586_Fonsecaea_erecta
------------------------------------------------------------
------------------------------------------------------------
------------------------------------------------------------
------------------------------------------------------------
------------------------------------------------------------
------------------------------------------------------------
------------------------------------------------------------
------------------------------------------------------------
------------------------------------------------------------
------------------------------------------------------------
------------------------------------------------------------
------------------------------------------------------------
------------------------------------------------------------
------------------------------------------------------------
------------------------------------------------------------
------------------------------------------------------------
------------------------------------------------------------
------------------------------------------------------------
------------------------------------------------------------
------------------------------------------------------------
------------------------------------------------------------
------------------------------------------------------------
------------------------------------------------------------
------------------------------------------------------------
------------------------------------------------------------
------------------------------------------------------------
-----MAGDVQVSQPKMLQAQLKEYQLKGLNWLVNLYEQGINGILADEMGLGKTVQSISV
MGYLAEQHNIWGPFLVIAPASTLHNWQQEITRFVPAIKVLPYWGSAKDRKILRKFWDRKH
ITYTKDSEFHVLVTSYQLVVQDAQYFQKIRWQYMILDEAQAIKSSSSSRWKTLLAFQCRN
RLLLTGTPIQNNMQELWALLHFIMPTLFDSHDEFSDWFSKDIESHAQSNTKLNQDQLKRL
HMILKPFMLRRVKAHVQKELGDKVEKDVFCELTYRQRAYYSNLRSKISI-MDL----IEK
AALG----------------GDEDTATLMNLVMQFRKVCNHPDLFERADTTSPFSMSYYA
ETASFVREGSFV------------------------------------------------
--QVGYSVRNQIQYDLPRVLCNDVGRIDIAGPS---NPYAGFRRAGFKATGLGGLLRIWT
PE--HIKRSAEEDGA-FSFLRFVD--ASVGEASFNGESGLFERAIKLK-K----------
-QQRRGLHI---FQDSEDGP-D-----RPPAHAMLNIVENEPRRA--LMELD-PNSPLAR
LCNISRESLAEHGVSVLEPAARPKALAPPIEISC-FDQSSVTERQLTLFNMDVRSTLF--
PLEESLEEKLLERDVDPANFPLSNMLPAPESAKARYTNISVPSMRRFVTDSGKLAKLDQL
LRELKMGGHRVLLYFQMTRMIDLMEEYLTYRNYKYCRLDGSTKLEDRRDTVHDFQTRPEI
FIFLLSTRAGGLGINLTSADTVIFYDSDWNPTIDSQAMDRAHRLGQTKQVTVYRLITRGT
IEERIRKRAMQKEEVQRVVITGGDGAGVDFNTRDRRENRTKDIAMWLADDDQAALIEQKE
KEIAEKP-DDENTKKRSKK-----------------------AAAAAARQKRKGEMSLDD
MYHE----------------------------GEGHFEDASAKPSGAAT--PVSSAE---
-----AAGPKRGP--R--GGRGVSKKAKTAKQRLAIVDAEGD---------LGMSGT---
------------------------------------------------------------
------------------------------------------------------------
------------------------------------------------------------
------------------------------------------------------------
------------------------------------------------------------
------------------------------------------------------------
------------------------------------------------------------
------------------------------------------------------------
-----------------------------------------------
>XP_022510267_Fonsecaea_monophora
-------MSGST-PYAV-RSPTQ-SNQYPPPY-SPTH--PNRPFF--VHE----------
--PFQI-PPQHLIQTPPPFAPA--SLVHSPH----HT-R---PTLASPLPSASAL-PPPP
PPPLPPSIGAG-PQYQ-PLT-SSPPFALQRSYSGHLV-----HPSMPSAYDV-NPSHAHP
AG-PPSSALQ-SPLRDHHSL----TNGRPGDISSSD-----SRPQSKD------------
-----KPDRASNPMSFASIL-GPSNNEPSPKMAEAKLPPARPATPP-PPPP---------
-----------------------PSAPAP--VPISLPMVESKI-VPETVPATKMLDLSPG
QPL-----------------------GNGHTKSQSKAEAVLPPKK-HLAPPRPRKILTEG
-EADKILKALAVIDETVFSDAEDA--AWSEYKERYKQRSRKRAADVYEGELHKRKRRRG-
-------------------------------YLLESFIRSMDKQALIATQRFRERF----
----------------EPVAAKEIADKDHQSEK---------------------------
------------------------------------------------------------
-----------------------------ERKKDM-------------------------
--------------------QRKRRR----------------------------------
------------------------------------------------------------
--------------EQQIRNEKER----------------LEELEQRAREAED-------
------------------------------------------------------------
------------------------------------------------------------
-------------------------------------QEEAQKYLRQAEKSQARIKQTTE
LLEGVPPQEDM-EVPAPAPNYEGGVT----------------------------------
------SSFQLATPEPGE-PPKKRSKKDPGAPSARLKKSKEKKQAEKDAAEAAYAAM-E-
--KD-ALIQIAPKEEST-PAPSGKSK--------------KSK-----------------
------VQEPPA----------------------SPPPQTVNYESKGYVQIYEQIWRDLA
RKDIPKVYRIKQVSLATRSENLRKTAILASKQARKWQERTNKSMKDTQARAKRVMREMMS
FWKRNEREERDLRRLAERKEIEDAKKAEADREANRQKRKLNFLISQTEIYSHFIGRKIKT
DEIERATDDAEVA---GAVEKRVPAADR-D-RGMDDLSLSDEHGNHKV-TNFEDLDFDAE
DESELRKAAAANAASALQDAQDKARNFN---AQEPM---------------DAFDSSEMN
FQNPTMAGDVQVSQPKMLQAQLKEYQLKGLNWLVNLYEQGINGILADEMGLGKTVQSISV
MGYLAEQHNIWGPFLVIAPASTLHNWQQEITRFVPAIKVLPYWGSAKDRKILRKFWDRKH
ITYTKDSEFHVLVTSYQLVVQDAQYFQKIRWQYMILDEAQAIKSSSSSRWKTLLAFQCRN
RLLLTGTPIQNNMQELWALLHFIMPTLFDSHDEFSDWFSKDIESHAQSNTKLNQDQLKRL
HMILKPFMLRRVKAHVQKELGDKVEKDVFCELTYRQRAYYSNLRSKISI-MDL----IEK
AALG----------------GDEDTATLMNLVMQFRKVCNHPDLFERADTTSPFSMSYYA
ETASFVREGSFV------------------------------------------------
--QVGYSVRNQIQYDLPRVLCNDVGRIDIAGPG---NPYAGFRRAGFKTKGLGGLMRIWT
PE--HIKNSAEEDGA-FSFLRFVD--TSAGEASFHGESGLFERAMKLK-K----------
-QQGRGLHI---FQDSEDGP-D-----GPPVHAMFNIVENQPRRA--LMELD-PNSNLAR
LCNVSTDTLAEHGVSVLEPAARPKALAPPIEISC-FDQSSISERHLTFFNMDIRSTLY--
PLEASLEEKLLERDVDPANFPISNMLPRPESAKARYTNISVPSMRRFVTDSGKLAKLDQL
LRELKMGGHRVLLYFQMTRMIDLMEEYLTYRNYKYCRLDGSTKLEDRRDTVHDFQTRPEI
FIFLLSTRAGGLGINLTSADTVIFYDSDWNPTIDSQAMDRAHRLGQTKQVTVYRLITRGT
IEERIRKRAMQKEEVQRVVITGGDGAGVDFNTRDRRENRTKDIAMWLADDDQAALIEQKE
KEIAEKP-DEENTKKRSKK-----------------------AAAAAASRKRKGEMSLDD
MYHE----------------------------GEGHFEDASAKPSGAAT--PVSAPE---
----TAAGPKRGP--R--GGRGVSKKAKTAKQRLAIVDAEGD---------LGMSGT---
------------------------------------------------------------
------------------------------------------------------------
------------------------------------------------------------
------------------------------------------------------------
------------------------------------------------------------
------------------------------------------------------------
------------------------------------------------------------
------------------------------------------------------------
-----------------------------------------------
>XP_016630981_Fonsecaea_multimorphosa
-------MSGST-PYAV-RSPTQ-SNQYPPPY-SPTH--PNRPFF--GHE----------
--PFQI-PPQHLIQTPPPYPPA--SLVHSPH----HT-R---PTLASPLPSASALPPPPP
PPPLPPSLGAG-PQYQ-PLT-SSPPFALQRSYSGHLV-----HPSMPSPYDV-NPSHAHP
PG-PPNSALQ-SPMRDHHSL----TNGRPGDMSSSE-----SRPQSKD------------
-----KPDRASNPMSFASIL-GPSNNEPSPKLSETKLPPARLATPP-PPPP---------
-----------------------PPPPPP--KP----VVETKL-GPEKSPVTKVPEMGTI
QPL-----------------------TNGHTKSQPKAEAVHAPKK-YLAPPRPRKILTEG
-EADKILKALAIIDETSFSDAEDA--SWSEHKERYKQRTRKRAADVYEGELHKRKRRRG-
-------------------------------YLLDSFIRSMDKQALVAAQRFRERF----
----------------EPVAAKEIADKDHQSEK---------------------------
------------------------------------------------------------
-----------------------------ERKKDM-------------------------
--------------------QRKRRR----------------------------------
------------------------------------------------------------
--------------EQQIRNERER----------------LEELEQRARDAED-------
------------------------------------------------------------
------------------------------------------------------------
-------------------------------------QEEAQKYLRQAEKSQARIKQTTE
LLEGVPPQEDM-EVPAPAPNYEGGVT----------------------------------
------SSFQLATPEPGE-PPKKRSKKDPGAPSARLKKSKEKKQAEKDAAEAAYAAM-E-
--KD-ALIQIAPKEETT-PAPSGKSK--------------KSK-----------------
------VQEAPA----------------------SPPPQTVNYESKGYIQIYEQIWRDLA
RKDIPKVYRIKQVSLATRGENLRKTAILASKQARKWQERTNKSMKDTQARAKRVMREMMS
FWKRNEREERDLRRLAERKEIEDAKKAEADREANRQKRKLNFLISQTEIYSHFIGRKIKT
DEVERATDDAEVA---GSQEKSRPSGYQ-D-RGMDDLSLSNEHGNHKV-TNFEDLDFDAE
DESELRKAAAANAASALQDAQDKARNFN---GQDSM---------------DAFDSSEMN
FQNPTMAGDVQVSQPKMLQAQLKEYQLKGLNWLVNLYEQGINGILADEMGLGKTVQSISV
MGYLAEQHNIWGPFLVIAPASTLHNWQQEITKFVPAIKVLPYWGSAKDRKILRKFWDRKH
ITYTKDSEFHVLVTSYQLVVMDAQYFQKIRWQYMILDEAQAIKSSSSSRWKTLLAFQCRN
RLLLTGTPIQNNMQELWALLHFIMPTLFDSHDEFSDWFSKDIESHAQSNTKLNQDQLKRL
HMILKPFMLRRVKAHVQKELGDKVEKDVFCELTYRQRAYYSNLRSKISI-MDL----IEK
AALG----------------GDEDTATLMNLVMQFRKVCNHPDLFERADTSSPFSMSYFA
ETASFVREGSFV------------------------------------------------
--QVGYSVRNQIQYDLPRVLCNDVGRIDIAGPA---NPHAGFRRAGFKAKGLGGLMRIWT
PE--HIKSSAAQDGA-FSFLRFVD--TSAGEASFHGESGLVERAMRLK-N----------
-QQGRRLHI---FEDSEDGP-D-----GPPAHAMFNIVENDPRRA--LKELD-PNSNLAR
LCNISQDTIAEHGVSVLEPAARPKALAPPIEISC-FDQSSISERQLTLFNMDVRSTLY--
PLEESLEEKLLERDVDPANFPVSNMLPTPESAKARYTNISVPSMRRFVTDSGKLAKLDQL
LRELKMGGHRVLLYFQMTRMIDLMEEYLTYRNYKYCRLDGSTKLEDRRDTVHDFQTRPEI
FIFLLSTRAGGLGINLTSADTVIFYDSDWNPTIDSQAMDRAHRLGQTKQVTVYRLITRGT
IEERIRKRAMQKEEVQRVVITGGDGAGVDFNTRDRRENRTKDIAMWLADDDQAALIEQKE
KEIAEKP-DDENTKKRSKK-----------------------AAAAAARQKRKGEMSLDD
MYHE----------------------------GEGHFEDNSAKPSGAAT--PVSAAE---
-----AAGPKRGP--R--GGRGVSKKAKTAKQRLAIVDAEGD---------LGMSGT---
------------------------------------------------------------
------------------------------------------------------------
------------------------------------------------------------
------------------------------------------------------------
------------------------------------------------------------
------------------------------------------------------------
------------------------------------------------------------
------------------------------------------------------------
-----------------------------------------------
>XP_022495821_Fonsecaea_nubica
-------MSGST-PYAV-RSPTQ-SNQYPPPY-SPTH--PNRPFF--VHE----------
--PFQI-PPQHLIQTPPPFPPA--SLVHSPH----HT-R---PTLASPLPSASALPPPPP
PPPLPPSIGAG-PQYQ-PLT-SSPPFALQRSYSGHLV-----HPSMPSAYDV-NPSHAHP
AG-PPSSALQ-SPLRDHHSL----TNGRPGDISSSD-----SRPQSKD------------
-----KPDRASNPMSFASIL-GPSNNEPSPKMAEAKLPPARPAT-P-PPPP---------
-----------------------PSAPAP--VPISLPVVESKI-VPEKVPATKMLDLSPG
QPL-----------------------GNGHTKSQSKAEAVVPPKK-YLAPPRPRKILTEG
-EADKILKALAVIDETVFSDAEDA--AWSEYKERYKQRSRKRAADVYEGEQHKRKRRRG-
-------------------------------YLLESFIRSMDKQALIATQRFRERF----
----------------EPVAAKEIADKDHQSEK---------------------------
------------------------------------------------------------
-----------------------------ERKKDM-------------------------
--------------------QRKRRR----------------------------------
------------------------------------------------------------
--------------EQQIRNEKER----------------LEELEQRAREAED-------
------------------------------------------------------------
------------------------------------------------------------
-------------------------------------QEEAQKYLRQAEKSQARIKQTTE
LLEGVPPQEDM-EVPAPAPNYEGGVT----------------------------------
------SSFQLATPEPGE-PPKKRSKKDPGAPSARLKKSKEKKQAEKDAAEAAYAAM-E-
--KD-ALIQIAPKEEST-PAPSGKSK--------------KSK-----------------
------VQEPPA----------------------SPPPQTVNYESKGYIQIYEQIWRDLA
RKDIPKVYRIKQVSLATRSENLRKTAILASKQARKWQERTNKSMKDTQARAKRVMREMMS
FWKRNEREERDLRRLAERKEIEDAKKAEADREANRQKRKLNFLISQTEIYSHFIGRKIKT
DEIERATDDAEVA---GAVEKRVPAADR-D-RGMDDLSLSNEHGNHKV-TNFEDLDFDAE
DESELRKAAAANAASALQDAQDKARNFN---AQDPM---------------DAFDSSEMN
FQNPTMAGDVQVSQPKMLQAQLKEYQLKGLNWLVNLYEQGINGILADEMGLGKTVQSISV
MGYLAEQHNIWGPFLVIAPASTLHNWQQEITRFVPAIKVLPYWGSAKDRKILRKFWDRKH
ITYTKDSEFHVLVTSYQLVVQDAQYFQKIRWQYMILDEAQAIKSSSSSRWKTLLAFQCRN
RLLLTGTPIQNNMQELWALLHFIMPTLFDSHDEFSDWFSKDIESHAQSNTKLNQDQLKRL
HMILKPFMLRRVKAHVQKELGDKVEKDVFCELTYRQRAYYSNLRSKISI-MDL----IEK
AALG----------------GDEDTATLMNLVMQFRKVCNHPDLFERADTTSPFSMSYYA
ETASFVREGSFV------------------------------------------------
--QVGYSVRNQIQYYLPRVLCNDVGRIDVAGPG---NPYAGFRRAGFKTKGLGGLLRIWT
PE--HIKNSAEEDGA-FSFLRFVD--TSAGEASFHGESGLFERAIKLK-K----------
-QHGRGLHI---FQDSEDGP-D-----GPPVHAMFNIVENQPRRA--LMELD-PNSNLAR
LCNVSTDTLAEHGVSVLEPAARPKALAPPIEISC-FDQSSISERQLTFFNMDIRSTLY--
PLEASLEEKLLERDVDPANFPISNMLPAPESAKARYTNISVPSMRRFVTDSGKLAKLDQL
LRELKMGGHRVLLYFQMTRMIDLMEEYLTYRNYKYCRLDGSTKLEDRRDTVHDFQTRPEI
FIFLLSTRAGGLGINLTSADTVIFYDSDWNPTIDSQAMDRAHRLGQTKQVTVYRLITRGT
IEERIRKRAMQKEEVQRVVITGGDGAGVDFNTRDRRENRTKDIAMWLADDDQAALIEQKE
KEIAEKP-DEENTKKRSKK-----------------------AAAAAASRKRKGEMSLDD
MYHE----------------------------GEGHFEDASAKPSGAAT--PVSAPE---
----TTAGPKRGP--R--GGRGVSKKAKTAKQRLAIVDAEGDLELKRSFSLLGMVGFSFS
IVTCWTALGGTLIVGIVAGGPPVMVWSWVGICLLSLTVAYSFAEMCSAYPTAGGQYSWVA
ILAPPKYARGAAFVTGWFMCTGIVAMGAVNNFLGANFILGMANLNNPSYTIERWHTVLVT
YLIATLAALSNVYLSRWLNQISTFAVAWNILSFFVVIITILAANDHKQSASFVFSDFQNQ
TGFSSGGMAVMIGLLQTLFGMCCYDAPSHMIEEMLNPAKEAPQAIILSVYLGAVTGFVFL
ISAFFCIGDLDATATTPTGVPLIQIFFDSTGSTGGATALASMITVIMLICSNSLMAEGSR
ALWAFSRDHGLPFSKLWARVNKRSQVPVYSVLLCGVLQAGLNSIYYASFEGFSTVISIAT
FGFYLSYAAPLFVRLWSLVTRANPAATTIRGGVYTLGRWSPYMNLAGLLFLVFAGIDFNF
PQVGPVTASNMNYCSAAFGVIGLVSVVTWLFDGRKNFTGPQTPGIVNAIDAAAVAGGGDD
DKGLTPDRVVAGDVDAKDKKDEKHAMTNSLGGESNETVPVDDVGKIA
>XP_013279855_Fonsecaea_pedrosoi
-------MSGST-PYAV-RSPTQ-SNQYPPPY-SPTH--PNRPFF--VHE----------
--PFQI-PPQHLIQTPPPFPPA--SLVHSPH----HT-R---PTLASPLPSASAL-PPPP
PPPLPPSIGAG-PQYQ-PLT-SSPPFALQRSYSGHLV-----HPSMPSAYDV-NPSHAHP
AG-PPSSALQ-SPLRDHHSL----TNGRPGDISSSD-----SRPQSKD------------
-----KPDRASNPMSFASIL-GPSNNEPSPKMAEAKLPPARPAT-P-PPPP---------
-----------------------PSAPAP--VPISLPVVESKI-VPEKVPATKMLDLSPG
LPL-----------------------GNGHTKSQSKAEAVFPPKK-HLAPPRPRKILTEG
-EADKILKALAVIDETVFSDAEDA--AWSEYKERYKQRSRKRAADVYEGELHKRKRRRG-
-------------------------------YLLESFIRSMDKQALIATQRFRERF----
----------------EPIAAKEIADKDHQSEK---------------------------
------------------------------------------------------------
-----------------------------ERKKDM-------------------------
--------------------QRKRRR----------------------------------
------------------------------------------------------------
--------------EQQIRNEKER----------------LEELEQRAREAED-------
------------------------------------------------------------
------------------------------------------------------------
-------------------------------------QEEAQKYLRQAEKSQARIKQTTE
LLEGIPPQEDM-EVPAPAPNYEGGVT----------------------------------
------SSFQLATPEPGE-PPKKRSKKDPGAPSARLKKSKEKKQAEKDAAEAAYAAM-E-
--KD-ALVQIAPKEEST-PAPSGKSK--------------KSK-----------------
------VQEPPA----------------------SPPPQTVNYESKGYVQIYEQIWRDLA
RKDIPKVYRIKQVSLATRSENLRKTAILASKQARKWQERTNKSMKDTQARAKRVMREMMS
FWKRNEREERDLRRLAERKEIEDAKKAEADREANRQKRKLNFLISQTEIYSHFIGRKIKT
DEIERATDDAEVA---GAVEKRVPAPDR-D-RGMDDLSLSDEHGNHKV-TNFEDLDFDAE
DESELRKAAAANAASALQDAQDKARNFN---AQDPM---------------DAFDSSEMN
FQNPTMAGDVQVSQPKMLQAQLKEYQLKGLNWLVNLYEQGINGILADEMGLGKTVQSISV
MGYLAEQHNIWGPFLVIAPASTLHNWQQEITRFVPAIKVLPYWGSAKDRKILRKFWDRKH
ITYTKDSEFHVLVTSYQLVVQDAQYFQKIRWQYMILDEAQAIKSSSSSRWKTLLAFQCRN
RLLLTGTPIQNNMQELWALLHFIMPTLFDSHDEFSDWFSKDIESHAQSNTKLNQDQLKRL
HMILKPFMLRRVKAHVQKELGDKVEKDVFCELTYRQRAYYSNLRSKISI-MDL----IEK
AALG----------------GDEDTATLMNLVMQFRKVCNHPDLFERADTTSPFSMSYYA
ETASFVREGSFV------------------------------------------------
--QVGYSVRNQIQYDLPRVLCNDVGRIDIAGPG---NPYAGFRRAGFKTKGLGGLMRIWT
PE--HIKNSAEEDGA-FSFLRFVD--TSAGEASFHGESGLFERAMKLK-K----------
-QQGRSLQI---FQDSEDGP-D-----GPPVHAMFNIVENQPRRA--LMELD-PNSNLAR
LCNVSTDTLAEHGVSVLEPAARPKALAPPIEISC-FDQSSISERQLTFFNMDIRSTLY--
PLEASLEEKLLERDVDPANFPISNMLPRPESAKARYTNISVPSMRRFVTDSGKLAKLDQL
LRELKMGGHRVLLYFQMTRMIDLMEEYLTYRNYKYCRLDGSTKLEDRRDTVHDFQTRPEI
FIFLLSTRAGGLGINLTSADTVIFYDSDWNPTIDSQAMDRAHRLGQTKQVTVYRLITRGT
IEERIRKRAMQKEEVQRVVITGGDGAGVDFNTRDRRENRTKDIAMWLADDDQAALIEQKE
KEIADKP-DEENTKKRSKK-----------------------AAAAAASRKRKGEMSLDD
MYHE----------------------------GEGHFEDASAKPSGAAT--PVSAPE---
----TAAGPKRGP--R--GGRGVSKKAKTAKQRLAIVDAEGD---------LGMSGT---
------------------------------------------------------------
------------------------------------------------------------
------------------------------------------------------------
------------------------------------------------------------
------------------------------------------------------------
------------------------------------------------------------
------------------------------------------------------------
------------------------------------------------------------
-----------------------------------------------
>XP_007755306_Cladophialophora_yegresii
------------------------------------------------------------
------------------------------------------------------------
------------------------------------------------------------
------------------------------------------------------------
-------------MSFASIL-GPSNNEPSPKLSESKQPPPRPAT---PPPK---------
-----------------------P-------------SAEIKP-VAEKS--TKMPEIGSI
LSV-----------------------VNGDPKPAPKTETVQVQRR-YVPPPPPRTKATDE
-ELEKISKALNLIDETAFSDVDDA--GWAEHMQIYKQKSKKRAAIVLDSELHKRKRRRG-
-------------------------------FYLDSHIHGMDKHAYQAAARYRERF----
----------------EPVAAKEIADKDHQSEK---------------------------
------------------------------------------------------------
-----------------------------ERKKDM-------------------------
--------------------QRKRRR----------------------------------
------------------------------------------------------------
--------------EQQIRNDRER----------------LEELEQQAREAPD-------
------------------------------------------------------------
------------------------------------------------------------
-------------------------------------EEAQQKLKQQSEKLEAKIRQTIA
RNEDPPAPEDM-EVPAPAPNYDGGIT----------------------------------
------SSFQLDTPEPGE-PPKKRTKKEPGAPSARPKKSKEKKQAEKDAAQAAYDAM-E-
--RD-ALINIAPKEEAT-PVPAPKGK--------------KSK-----------------
-------EAVVT----------------------TPPAPTVNYESKGYNQIYEQIWRDMA
RKDIPKVHKIKNASDQTKRENLRKTSILASKQARKWQERTNKSMKDTQARAKRVMREMMS
FWKRNEREERDLRRMAERKEIEDAKKAEADREANRQKRKLNFLISQTELYSHFISRKIKT
DEIERATDDPEVA---GSGNKSTAKDVRAN-KGMDDLALSDEHGNHKV-TNFEDLDFDAE
DESDLRKAAAANAASALQDAQDKARNFN---GDDQM---------------AAFDNSDMN
FQNPTMAGDVQVSQPKMLQAQLKEYQLKGLNWLVNLYEQGINGILADEMGLGKTVQSISV
MGYLAEQHNIWGPFLVIAPASTLHNWQQEITRFVPAIKVLPYWGSAKDRKVLRKFWDRKH
ITYTKDSEFHVLVTSYQLVVHDAQYFQKIRWQYMILDEAQAIKSSSSSRWKTLLAFQCRN
RLLLTGTPIQNNMQELWALLHFIMPTLFDSHDEFSDWFSKDIESHAQSNTKLNQDQLKRL
HMILKPFMLRRVKAHVQKELGDKVEKDVFCELTYRQRAYYANLRSKISI-MDL----IEK
ATLG----------------SDEDSATLMNLVMQFRKVCNHPDLFERADTASPYSMSYYA
ETASFVREGSFV------------------------------------------------
--QVGYSVRNHIQYDLPRILCNDVGRLDVPGPS---NARAGFRRAGFRTSGLGGLMRIWT
PE--HIKSSVQSDGA-FSFLRFVD--TSISEAASAADSGVFERSLRVK-K----------
-QPKRTVRI---FQEDDDND-EKEDTQGPPVHAMFNIVDNNPRRA--LIDLD-PNSHLAK
LCSISKDTVADQGLAVIEPAARQKASAPPIEISC-FDQSSISERQLTFFNMDVRAPLY--
GLEESVEEKLLERDVDPSDFPVSNLLPKPENVKSRYTDITVPSMRRFVTDSGKLAKLDQL
LRELKNGGHRVLLYFQMTRMINLMEEYLTYRNYKYCRLDGSTKLEDRRDTVHDFQTRPEI
FIFLLSTRAGGLGINLTSADTVIFYDSDWNPTIDSQAMDRAHRLGQTKQVTVYRLITRGT
IEERIRKRAMQKEEVQRVVITGGDGAGVDFNTRDRRENRTKDIAMWLADDDQAALIEQKE
KEAAEKP-DDENSKKRQSK-----------------------KAQAAAARKKKGEMSLDD
MYHE----------------------------GEGHFEDASAKPSGAAT--PVSTAE---
-----TSTPKKGPGSR--GGKGVSKKAKTAKQRLAIVDAEGD---------LGMGGA---
------------------------------------------------------------
------------------------------------------------------------
------------------------------------------------------------
------------------------------------------------------------
------------------------------------------------------------
------------------------------------------------------------
------------------------------------------------------------
------------------------------------------------------------
-----------------------------------------------
>XP_016240720_Exophiala_spinifera
-------MSGST-PFTA-RSPTQ-SNQY-PPY-SPTH--PNRPFF--GHE----------
--PFQIPPPQHLMQTPPPFQPA--SLAQSPH----HN-R--PPALASPLPAPNGLPPP--
----PVPVGNGPPQYPQGLT-SSPPYPLQRTYSGHLI---PPPPGMASQYDA--PSHGHP
AG----PALQPSPLREPQHL----SNGRPAETYVAE-----SRPQSKD------------
-----KPDRASNPMSFASIL-GPSNNEPSPKPVETK--PPRLST---PPPM---------
-----------------------P-------------ATPTIV-TPEK--VVKQQEVEPH
KLL-----------------------TNGEVKEKRKLDTLPVAKK-HVAPSKPRTALTEI
-EADKILKAMNMIDEGPQSDADEE--GFYELKERYKQRGKKRAAEIEEAELRKRKRRRD-
-------------------------------YLLDSFIKTFESHAIEAAQRFRAEV----
----------------EPLAAKEIADKDIATEK---------------------------
------------------------------------------------------------
-----------------------------ERKKDM-------------------------
--------------------QRKRRR----------------------------------
------------------------------------------------------------
--------------EQQIRNEREK----------------LEELEERARNAED-------
------------------------------------------------------------
------------------------------------------------------------
-------------------------------------QEEAQKYLKQAEKSQARIRQTAE
LLEGGPPAEDL-EVSAPAPNYEGGVT----------------------------------
------SSFQIGSPEPSEAPPKKRAKKEPGAPSARLKKSKEKKQAEKDAAEAAYLAMQQD
PDKE---ATTAPKEDT--P-----------------------------------------
--EKEREEEEAAAAAAAA----------------AAAQQGINYDSKGYNQIYEQIWRDLA
RKDIPKVYRIKQVSLSTKQENMRKTAILASKQARKWQERTNKSMKDTQARAKRVMREMMS
FWKRNEREERDLRRMAERKEIEDAKKAEADREANRQKRKLNFLISQTEIYSHFISRKIKT
DEIESSTNDPSIS---GSGEKAGTSDAKEN-RTMDDMTLSHEHGNHKM-TNFEDLDFDAE
DDSDLKRAAMANAASALQDAQDKARNFN---GDDPM---------------SAFDSSDMN
FTNPTMAGDVQVSQPKMLQAQLKEYQLKGLNWLVNLYEQGINGILADEMGLGKTVQSISV
MGYLAEQHNVWGPFLVIAPASTLHNWQQEITRFVPAIKVLPYWGNAKDRKVLRKFWDRKH
VTYTKDSEFHVLVTSYQLVVQDAQYFQKIRWQYMILDEAQAIKSSSSSRWKTLLAFQCRN
RLLLTGTPIQNNMQELWALLHFIMPTLFDSHDEFSDWFSKDIESHAQSNTKLNQDQLKRL
HMILKPFMLRRVKAHVQKELGDKVEKDVFCDLTYRQRAYYANLRSKISI-MDL----IEK
ATLG----------------DDQDTATLMNLVMQFRKVCNHPDLFERADTTSPYSMSTFA
ETASFLREGSFV------------------------------------------------
--QLAYSVRNPIQYDLPRVLCNDVGRLDIAGPN---NARAGFCRAGFKSDGIGGLMRIWS
PE--YMNKSAENDGA-FSFLRFVD--TSPAEAVHAADHGVLERAIKLV-K----------
-KPKRALPI---FDDQEA---------QPPAHAMFNIVENSPRQP--LAELD-PNSNLAQ
LCNISRRSLEDDGYSVLEPAATPAALAPPIEVSA-FDQSSLTERQLTMFNMGVRSTLY--
PLEENIEVKLLEQDVAPENFPLSDLMPKPQSQKARYTHISIPSMRRFVTDSGKLAKLDSL
LRELKNGGHRVLLYFQMTRMIDLMEEYLTYRNYKFVRLDGSTKLEDRRDTVHDFQTRPEI
FIFLLSTRAGGLGINLTSADTVIFYDSDWNPTIDSQAMDRAHRLGQTKQVTVYRLITRGT
IEERIRKRAMQKEEVQRVVITGGDGAGVDFNTRDRRENRTKDIAMWLADDDQAALIEQKE
KENAEKP--EEDTKKKSKK-----------------------AQAAAAARKRKAEMSLDD
MYHE----------------------------GEGHFDDASAKPSGAAT--PVSSAE---
-----TPGPKKGLGSR--GGKGISKKAKTAKQRLAIIDAEGD---------LGMGGGM--
------------------------------------------------------------
------------------------------------------------------------
------------------------------------------------------------
------------------------------------------------------------
------------------------------------------------------------
------------------------------------------------------------
------------------------------------------------------------
------------------------------------------------------------
-----------------------------------------------
>XP_016262398_Exophiala_oligosperma
-------MSGST-PFTA-RSPTQ-SNQY-PPY-SPTH--PNRPFF--GHE----------
--PFQIPPPQHLLQTPPPFQPA--SLAQSQH----HG-R--PPALASPLPAPNGLPPP--
----PVPVGNGPPQYPQGLT-SSPPYPLQRTYSGRLI---PPPPGMASPFDA--PPHGHP
PG----SALQQSPLREPQSL----SNGRFAENYSAE-----SRPQSKD------------
-----KPDRASNPMSFASIL-GPSNNEPPPKPVETI--PPRPST---PPPR---------
-----------------------P-------------ATPTKH-TPEKPLAIKQQEVETP
KTL-----------------------TNGDVREKRKPEPLAVSKK-RVAPSKPRKALTEI
-EADKILKAMNMIDEGPMSDADEV--EFYELKERYKQRGKKRAAEISEAELRKRKRRRD-
-------------------------------YLVDSFIKTFESHAIDAAQRFRAQV----
----------------EPIAAKEIADKDIATEK---------------------------
------------------------------------------------------------
-----------------------------ERKKDM-------------------------
--------------------QRKRRR----------------------------------
------------------------------------------------------------
--------------EQQIRNEREK----------------LEELEERARNAED-------
------------------------------------------------------------
------------------------------------------------------------
-------------------------------------QEEAQKYLKQVERSQARIRQTAE
LLEGGPPPEDL-EVSAPAPNYEGGVT----------------------------------
------SSFQIGSPEPSEAPPKKRAKKEPGAPSARLKKSKEKKQAEKDAAEAAYLAMQQD
TDKD---VAVAPKDDT--PVAPTKGK--------------KSKDKDKEKKKKEKEKEKEK
EKQKEKEKEEEEEAAAAA----------------AAAQQGINYDSKGYNQIYEQIWRDLA
RKDIPKVYRLKQVSLGTKQENMRKTAILASKQARKWQERTNKSMKDTQARAKRVMREMMS
FWKRNEREERDLRRMAERKEIEDAKKAEADREANRQKRKLNFLISQTEIYSHFISRKIKT
DEIESSTNDPSIS---GSGEKAGTSDAKEN-RTMDDMALSHEHGNHKM-TNFEDLDFDAE
DESNLKRAAMANAASALQDAQDKARNFN---GDDPM---------------AAFDSSDMN
FTNPTMAGDVQVSQPKMLQAQLKEYQLKGLNWLVNLYEQGINGILADEMGLGKTVQSISV
MGYLAEQHNVWGPFLVIAPASTLHNWQQEITRFVPAIKVLPYWGNAKDRKVLRKFWDRKH
VTYTKDSEFHVLVTSYQLVVQDAQYFQKIRWQYMILDEAQAIKSSSSSRWKTLLGFQCRN
RLLLTGTPIQNNMQELWALLHFIMPTLFDSHDEFSDWFSKDIESHAQSNTKLNQDQLKRL
HMILKPFMLRRVKAHVQKELGDKVEKDVFCELTYRQRAYYANLRSKISI-MDL----IEK
ATLG----------------DDQDTATLMNLVMQFRKVCNHPDLFERADTTSPYSMSTFA
ETASFLREGFFV------------------------------------------------
--QLAYSVRNPIQYDLPRVLCNDVGRLDIAGPD---NARAGFCRAGFKTNGVGGLMRIWT
PE--YMKKSAENDGA-FSFLRFVD--TSPSEAVHAADHGVLERALRLE-K----------
-KSKRALPI---FDDQET---------QPPPHAMLNIMENSPRQP--LAELD-PNSNLAQ
LCNISRRSLEDDGYSVLEPAAIPAALAPPIEVSA-FDQSSISERQLTMFNMGVRSTLY--
PLEENVEARLLQQDVAPENFPLSGMMPKPQSQKGRYTHISIPSMRRFVTDSGKLAKLDAL
LRELKNGGHRVLLYFQMTRMIDLMEEYLTYRNYKYCRLDGSTKLEDRRDTVHDFQTRPEI
FIFLLSTRAGGLGINLTSADTVIFYDSDWNPTIDSQAMDRAHRLGQTKQVTVYRLITRGT
IEERIRKRAMQKEEVQRVVITGGDGAGVDFNTRDRRENRTKDIAMWLADDDQAALIEQKE
KENAEKP--EEDTKKKSKK-----------------------AQAAAAARRRKAEMSLDD
MYHE----------------------------GEGHFDDASAKPSGAAT--PVSSAE---
-----TPGPKKGLGSR--GGKGISKKAKTAKQRLAIIDAEGD---------LGMGGGM--
------------------------------------------------------------
------------------------------------------------------------
------------------------------------------------------------
------------------------------------------------------------
------------------------------------------------------------
------------------------------------------------------------
------------------------------------------------------------
------------------------------------------------------------
-----------------------------------------------
>XP_013312211_Exophiala_xenobiotica
-------MSGST-PFTA-RSPTQ-SNQY-PPY-SPTH--PNRPFF--GHE----------
--PFQIPPPQHLMRTPPPFQPA--PLSQSPL----HN-R--PPALTSPLPAPNGLPPP--
----PVPVGNG-PQYPQPLT-SSPPFSLQRTYSGHFI---PPPPSMGSQYDG--PPHAHP
PG----SAMQ-SPIREHHSL----SNGRPAENYHAE-----SRPQSKD------------
-----KPDRASNPMSFASIL-GPSNNEPAPKPVETR--LPRPPT---PPPK---------
-----------------------P-------------VTEAEN-LLEDSSVIKQQEADNP
KQL-----------------------TNGDMPEQTKTDMVQIVTR-YVAPAKPRKILTEL
-EADKILKALNQMEEGPQSDVEGEGAGFYEQKERYKQRSRKRAAEISETELRKRKRRRE-
-------------------------------YTLDSFIRPFESHATAAAQRFRAQV----
----------------EPIAAKEIADKDIASEK---------------------------
------------------------------------------------------------
-----------------------------ERKKDM-------------------------
--------------------QRKRRR----------------------------------
------------------------------------------------------------
--------------EQQIRNEREK----------------LEELEERARNAED-------
------------------------------------------------------------
------------------------------------------------------------
-------------------------------------QEEAQKYLKQAEKSQARIRQTAE
LLEGVPPQEDL-EVTAPAPNYEGGIT----------------------------------
------SSFQLASPEPGE-PPKKRTKKEPGAPSARLKKSKEKKQAEKDAAEAAYLAMQE-
--KE--LAAIAPKEET--PVATTKGK--------------KSK-----------------
--DKEKEKE-------------------------AAVQQGINYDSKGYNQIYEQIWRDMA
RKDIPKVYRIKQVSLSTKQENLRKTAILASKQARKWQERTNKSMKDTQARAKRVMREMMS
FWKRNEREERDLRRMAERKEIEDAKKAEADREANRQKRKLNFLISQTEIYSHFISRKVKT
DEIEQSTNDPDIA---GSGEKTERSGAREN-RAMDSMTLSKEHGNHKM-TSFEDLDFDAE
DDSDLKRAAMANAASALQDAQDKARNFN---GDDPM---------------AAFDSSDMN
FTDPTMAGDVQVSQPKMLQAQLKEYQLKGLNWLVNLYEQGINGILADEMGLGKTVQSISV
MGYLAERHNIWGPFLVIAPASTLHNWQQEITRFVPAIKVLPYWGNAKDRKVLRKFWDRKH
VTYTKDSEFHVLVTSYQLVVQDAQYFQKIRWQYMILDEAQAIKSSSSSRWKTLLAFQCRN
RLLLTGTPIQNNMQELWALLHFIMPTLFDSHDEFSDWFSKDIESHAQSNTKLNQDQLKRL
HMILKPFMLRRVKAHVQKELGDKVEKDVFCDLTYRQRAYYANLRSKISI-MDL----IEK
ATLG----------------DDQDTATLMNLVMQFRKVCNHPDLFERADTTSPFSMSCFA
ETASFLREGSFV------------------------------------------------
--QLAYSVRNPIQYDLPRVLCNDVGRLDIAGPN---NARAGFRRAGFKTDRLGGLMKIWT
PE--HIKDSAEHDGA-FSFLRFVD--TSIGEAAYASEHGVFERAIKI--K----------
-QQHRNLPL---NDNGEA---------DWRVHALFNIVENSPRLP--LAELD-PNSNLAQ
LCHVSRQSLDDQGYSVFEPAAAPKTSAPPIEVSA-FDQSSQSERLLTMFNMNVRSTFF--
PLEENFEEKLLDQDVAPEHFPVSGLLPKPESQKARYTHISIPSMRRFVTDSGKLAKLDQL
LRELKNGGHRVLLYFQMTRMIDLMEEYLTYRNYKYCRLDGSTKLEDRRDTVHDFQTRPEI
FIFLLSTRAGGLGINLTAADTVIFYDSDWNPTIDSQAMDRAHRLGQTKQVTVYRLITRGT
IEERIRKRAMQKEEVQRVVITGGDGAGVDFNTRDRRENRTKDIAMWLADDDQAALIEQKE
KENAEKP--EDEGKKKSKK-----------------------AQ-AAAARRRKAEMSLDD
MYHE----------------------------GEGHFEDGSQKPSGAAT--PVSSAE---
-----TPAPQKGPGSR--GGKGISKKAKTAKQRLAIIDAEGD---------LGMGGGM--
------------------------------------------------------------
------------------------------------------------------------
------------------------------------------------------------
------------------------------------------------------------
------------------------------------------------------------
------------------------------------------------------------
------------------------------------------------------------
------------------------------------------------------------
-----------------------------------------------
>XP_007726549_Capronia_coronata
-------MSGST-PFTA-RSPTQ-SNQY-PPY-SPTH--PNRPFFQVGHE----------
--PFQL-PPQHLIQTPPPFPPA--SLVQSPH----HN-R--PPTLASPLPAPNALP----
----PPSMGPG-SQYP-PLA-SSPSYPLQRTYSGRLV----PQSNMMSQYDG-TPTHAHP
SG-PSPSALQ-SPTREQHSL----SNGRAAENSAME-----SRPQSKD------------
-----KPDRASNPMSFASIL-GPSSNEPSTRVADVK-PPRLP-T---PPLK---------
-----------------------P-------------VAESKP-LTEVPTVPKLPDVDSA
RSL-----------------------TNGETKVQPKTEVVHVQRK-QIAPSNPRKIPTEG
-EAEKILKALAMIEEGPLSDAEDG--VFYAEKERFKQRSRKRAADIAEGELRKRKRRRE-
-------------------------------FVLESFIKSFETHATSAAQRYRERF----
----------------EPIAAKEIADKDIQTEK---------------------------
------------------------------------------------------------
-----------------------------ERKKDM-------------------------
--------------------QRKRRR----------------------------------
------------------------------------------------------------
--------------EQQIQNETQK----------------LKELEQRAREAED-------
------------------------------------------------------------
------------------------------------------------------------
-------------------------------------QEEAQKYLKQAERSQARIRQTAE
LLEGVPVQEDM-EVSAPAPNYEGGVT----------------------------------
------SSFQIGSPEPAE-PPKKRTKRE-GGPSARLKKSKEKKQAEKDAAEAAYAAM-E-
--RD-ALVQIAPKEETK-KEPSAKAK--------------KAQ-----------------
--QKEEAAAAAAAAAAAA----------------AAAAHTVNYESKGYNQIYEQIWRDLA
RKDIPKVYKLKQMSLSIRQENLRKTAILASKQARKWQERTNKSMKDTQARAKRVMREMMS
FWKRNEREERDLRRMAERKEIEDAKKAEADREANRQKRKLNFLISQTELYSHFIGRKIKT
DEVERATDDPDVA---TPGERERPADADRD-RGMDDVALSDEHGNHKV-THFEDLDFDAD
DDSELRKAAAANAASALQDAQDKARNFN---GEDPM---------------AAFDSDEMN
FQNPTMAGDVQVAQPKMLQAQLKGYQLKGLNWLVNLYEQGINGILADEMGLGKTVQSISV
MGYLAEQHNIWGPFLVIAPASTLHNWEQEITRFVPAIKVLPYWGNAKDRKTLRKFWDRKH
VTYNKDSEFHVLVTSYQLVVQDAQYFQKIRWQYMILDEAQAIKSSSSSRWKTLLGFQCRN
RLLLTGTPIQNNMQELWALLHFIMPTLFDSHDEFSDWFSKDIESHAQSNTKLNQDQLKRL
HMILKPFMLRRIKSNVQKELGDKVEKDVFCDLTYRQRAYYANLRSKISV-MDL----IEK
ATLG----------------DDQDTATLMNLVMQFRKVCNHPDLFERADTASPFSMSTFA
ETASFLREGYFV------------------------------------------------
--QLAYSVRNPIKYDLPRVLCNDVGRLDIAGPS---NPQAGFRRAGFRADKMSGLMRIWT
AD--NIKSSMEHDDA-FSFLRFVD--TSVGEASAIGETGTFERAMKLK-K----------
-HHRRVLPV---YEDSDA---------EPPVHAMFNIVDNSPRPA--LAELD-ANSNLGK
LCNISREYLADQGYSVLEPAARPKASAPPIEISA-FDQSSLTERQLTMFNGDVRACLF--
PLEESLEEKLLEKDVEPENFPLSDMLPKPESQKARYTHISIPSMRRFVTDSGKLAKLDQL
LRELKNGGHRVLLYFQMTRMIDLMEEYLTYRNYKYCRLDGSTKLEDRRDTVHDFQTRPEI
FIFLLSTRAGGLGINLTSADTVIFYDSDWNPTIDSQAMDRAHRLGQTKQVTVYRLITRGT
IEERIRKRAMQKEEVQRVVITGGDGAGVDFNTRDRRENRTKDIAMWLADDDQAALIEQKE
KEIADKPKEEESTKKKSKK------------------------AQAAASRKRKGEMSLDD
MYHE----------------------------GEGHFEDASAKPSGAAT--PVSTVE---
-----SPSSSRA---R--GGKGVSKKAKTAKQRLAIVDAEGD---------LGMGGM---
------------------------------------------------------------
------------------------------------------------------------
------------------------------------------------------------
------------------------------------------------------------
------------------------------------------------------------
------------------------------------------------------------
------------------------------------------------------------
------------------------------------------------------------
-----------------------------------------------
>XP_007736484_Capronia_epimyces
------------------------------------------------------------
------------------------------------------------------------
---------------------------------------------MPSQYDT-TPTHAHP
SG-PGSSALQ-SPMRDQHSL----MNGRSAENAAIE-----SRPQSKDVGIRIHGVQGVA
DSSAQKPDRASNPMSFASIL-GPSNNEPSTKVANVR-PPPRPAT---LPSS---------
-----------------------S-------------MLESKP-PSEKSLVVKLPDVGPP
RSL-----------------------TNGEAKLQSKMDVLPVHRK-HVPQSKPRNILTEG
-EAEKILKALAMIDEGPLSDAEDG--GFYAQQARFKQRSRKRAADVAEGELRKRKRRRE-
-------------------------------FVLDSFIKTFEGHAISAAQRFRDRF----
----------------EPVAAKEIADKDIQTEK---------------------------
------------------------------------------------------------
-----------------------------ERKKDM-------------------------
--------------------QRKRRR----------------------------------
------------------------------------------------------------
--------------EQQIHNETQK----------------LKELEQRAREAED-------
------------------------------------------------------------
------------------------------------------------------------
-------------------------------------QEEAQKYLKQAEKSQARIRQTAE
LLEGVPAQEDM-EVSAPAPNYEGGVT----------------------------------
------SSFQLGSPEPAE-PPKKRSKRE-GGPSARLKKSKEKKQAEKDAAEAAYAAM-E-
--KD-ALIQIAPKEETK-KE-SAKSK--------------KAQ-----------------
--QKEE----AAAAAAAA----------------AAAAHTINYESKGYNQIYEQIWRDLA
RKDIPKVYKIKQMSLSIRQENLRKTAILASKQARKWQERTNKSMKDTQARAKRVMREMMS
FWKRNEREERDLRRMAERKEIEDAKKAEADREANRQKRKLNFLISQTEIYSHFIGRKIKT
DEVERATNDPDLA---ASGERERPANAGRD-RGMDDLSLSNEHGNHKV-TSFEDLDFDAE
DDSELRRAAAANAASALQDAQDKARNFN---GEDPM---------------AAFDSSEMN
FQNPTMAGDVQVSQPKMLQAQLKEYQLKGLNWLVNLYEQGINGILADEMGLGKTVQSISV
MGYLAEQHNIWGPFLVIAPASTLHNWEQEITKFVPTIKVLPYWGNAKDRKTLRKFWDRKH
VTYTKDSEFHVLVTSYQLVVQDAQYFQKIRWQYMILDEAQAIKSSSSSRWKTLLGFQCRN
RLLLTGTPIQNNMQELWALLHFIMPTLFDSHDEFSDWFSKDIESHAQSNTKLNQDQLKRL
HMILKPFMLRRVKAHVQKELGDKVERDVFCDLTYRQRAYYANLRSKISV-MDL----IEK
ATLG----------------DDQDTATLMNLVMQFRKVCNHPDLFERADTTSPFSMSCFA
ETASFLREGFFV------------------------------------------------
--QVGYSVRNPIQYDLPRVLCNDVGRLDIAGPN---NPQAGFRRAGFRTDKLGGLMRIWT
TE--HIKLSMEHDDA-FSFLRFVD--TSVGEASSIGDSGPLERAMQLK-K----------
-QPRRVLPI---YEDSEA---------EPPVHALFNIVDNSPRKV--LAELD-SNSNLAK
LCNISQEALADRGYSVLEPAARPNASAPPIEIRC-CDQSSITERQLTMFNMDVRGCLF--
PLEESLEDQLLKRDVDPANFPLSDMLPKPESQKGRYTHISIPSMRRFVTDSGKLAKLDQL
LRELKNGGHRVLLYFQMTRMIDLMEEYLTYRNYKYCRLDGSTKLEDRRDTVHAFQTRPEI
FIFLLSTRAGGLGINLTSADTVIFYDSDWNPTIDSQAMDRAHRLGQTKQVTVYRLITRGT
IEERIRKRAMQKEEVQRVVITGGDGAGVDFNTRDRRENRTKDIAMWLADDDQAALIEQKE
KEIAEKPQEEETSKKKSKK------------------------AQAAAARKRRGEVSLDD
MYHE----------------------------GEGHFDDVSAKPSGAATPVPVSPAE---
-----TPGPNRP---R--GGKGISKKAKTAKQRLAIIDAEGD---------LGMGGM---
------------------------------------------------------------
------------------------------------------------------------
------------------------------------------------------------
------------------------------------------------------------
------------------------------------------------------------
------------------------------------------------------------
------------------------------------------------------------
------------------------------------------------------------
-----------------------------------------------
>XP_009157601_Exophiala_dermatitidis
-------MSGST-PFAT-RSPTQ-SKQY-PPY-SPTH--PNRPYY--GHE----------
--PFQI-PPQHLIQTPPPFPPA--SLVQSPH----HH-R--PPTLASPLPAPNTLP----
----PPSVGTG-PQYP-PLA-SSPSFPLQGTYSRHLASASNPSPNMPAQYDG-TPTHAHP
SG-PSPSSLP-SPMRDQHIL----PNGRSTEGAFQE-----SRPHSKD------------
-----KPDRASNPMSFASIL-GPSHHEPTSKVADGK--PSRPAT---PPPA---------
-----------------------KS------------VLESKP-VPEEPLVAKLPDLGQP
RHV-----------------------LNGEAKLQSRADSLHFQRK-IVAPSKPRTILTER
-EAEKILKALSSIEEGPLSDVEDG--GLLEQKGRYKQRSRKRAADVAESELHKRKRRRQ-
-------------------------------FIIDSLIAPFESQAQSAAERFRERY----
----------------EPIAAKEIADKDIRTEK---------------------------
------------------------------------------------------------
-----------------------------ERKKDM-------------------------
--------------------QRKRRR----------------------------------
------------------------------------------------------------
--------------EQLLRTETQK----------------MEEFEQLARAAED-------
------------------------------------------------------------
------------------------------------------------------------
-------------------------------------QEEAQKYLKQAEKSQARIRQTAE
LLEGGSAQEDM-EVAAPAPNYEGGVT----------------------------------
------SSFQIGSPEPPE-PPKKRTKRE-GAASTRPKKSKEKKQAEKDAAEAAYAAM-E-
--RD-ALVQIAPKEETK-KETTAKGK--------------KAQ-----------------
--AKAEAAAAAAAAASAAAAAGADAGETPDAAAPTTAGHTINYESKGYNQIYEQIWRDMA
RKDIAKVYRIKQVSLNTRQENLRKTAILASKQARKWQERTNKSMKDTQARAKRVMREMMS
FWKRNEREERDLRRMAERKEIEDAKKAEADREANRQKRKLNFLISQTEIYSHFIGRKIKT
DEIERATNDPEVA---AAAEKERPAGDSAQAKGMDDMSLSDEHGNHKV-TNFEDLDFDAE
DESELRKAAMANAASALQDAQDKARNFN---GDDPM---------------SAFDSSEMN
FQNPTMAGDVQVSQPRMLQAQLKEYQLKGLNWLVNLYEQGINGILADEMGLGKTVQSISV
MGYLAEQHNIWGPFLVIAPASTLHNWQQEITKFVPAIKVLPYWGNAKDRKILRKFWDRKH
ITYNKDSEFHVLVTSYQLVVQDAQYFQKIRWQYMILDEAQAIKSSSSSRWKTLLAFQCRN
RLLLTGTPIQNNMQELWALLHFIMPTLFDSHDEFSDWFSKDIESHAQSNTKLNQDQLKRL
HMILKPFMLRRVKAHVQKELGDKVEKDVFCDLTYRQRAYYANLRSKISI-MDL----IEK
ATLG----------------DDQDTATLMNLVMQFRKVCNHPDLFERADTTSPFSMSTFA
ETASFLREGYFV------------------------------------------------
--QVGYSVRNPIQYDLPRVLCNDVGRLDIAGPN---NPKAGFRRAGFKKDKLSGLMRIWT
QE--HIKSSAENHGA-FSFLRFVD--TSVQEASSIGSSGLFERAIKLR-K----------
-QHRRILPI---EDDSEP---------EAPAHAMFNIVDNSPRKA--LAELD-PNSNLAK
LCNISKEGLSSQGYSILEPAARPKASAPPIEVSC-FDQSSLTERQLTMFNMDVRSCLF--
PLEESMEVKLLQQDVDPENFPLSDMLPKPENQKARYTHISIPSMRRFVTDSGKLAKLDQL
LRELKNGGHRVLLYFQMTRMIDLMEEYLTYRNYKYCRLDGSTKLEDRRDTVHDFQTRPEI
FIFLLSTRAGGLGINLTSADTVIFYDSDWNPTIDSQAMDRAHRLGQTKQVTVYRLITRGT
IEERIRKRAMQKEEVQRVVITGGDGAGVDFNTRDRRENRTKDIAMWLADDDQAALIEQKE
KEIADKP-EEE-TKKKSKK------------------------ALAAAARKKKGEMSLDD
MYHE----------------------------GEGHFEDASAKPSGAAT--PVSTVE---
-----TPGPKRGP--R--GGKGISKKAKTAKQRLAIVDAEGD---------LGMGGM---
------------------------------------------------------------
------------------------------------------------------------
------------------------------------------------------------
------------------------------------------------------------
------------------------------------------------------------
------------------------------------------------------------
------------------------------------------------------------
------------------------------------------------------------
-----------------------------------------------
>XP_013263162_Exophiala_aquamarina
------------------------------------------------------------
------------------------------------------------------------
------------------------------------------------------------
------------------------------------------------------------
------------------------------------------------------------
------------------------------------------------------------
-------------------------------------------------------MATDG
-EADRILRALALIDQTTYHDT-DA--GFYEFKKLFQWRTQKRKAAIEESEYRKKRRRTT-
-------------------------------YFLDNITKSFDVSATTGAHHFRERF----
----------------EASAAKEIADKDHQSEK---------------------------
------------------------------------------------------------
-----------------------------ERKKDM-------------------------
--------------------QRKRRR----------------------------------
------------------------------------------------------------
--------------EQQIRNETQK----------------VEELHERAREAED-------
------------------------------------------------------------
------------------------------------------------------------
-------------------------------------QEEAQRYLRQAEKAQQRIRQTTE
LLEGGPAQEDM-EVPAPAPNYEGGVT----------------------------------
------STFQLGSPEPGE-PPKKRSKKD--GPSTRPKKSKAQKQAEKDAAEAGYAAMQE-
--KE-ALVHIAPKEEVK-KETVSKAK--------------KSK-----------------
--EAKEAKEAKEAKEVPA----------------LVPDKTINYESKGYNQIYEQIWRDMA
RKDIPKVFRLKQLSHTTRYENLRKTAILASKQARKWQERTNKSMKDVQARAKRVMREMMS
FWKRNEREERDLRRMAERKEIEDAKKAEADREANRQKRKLNFLISQTEIYSHFIGRKIKT
DEIERATDDPEVA---ASGSAAKPNTHNTH---MDDMSASNEHGNHKV-TNFEDLDFDAE
DDSELRKAAMANAASALQDAQDKARNFN---GEDPM---------------AAFDSSDMN
FQNPTMAGDVQVTQPKMLQAQLKEYQLKGLNWLVNLYEQGINGILADEMGLGKTVQSISV
MGYLAEQHNVWGPFLVIAPASTLHNWQQEVTKFVPTIKVLPYWGSAKDRKVLRKFWDRKH
ITYNKDSEFHVLVTSYQLVVQDAQYFQKIKWQYMILDEAQAIKSSSSSRWKALLAFQCRN
RLLLTGTPIQNNMQELWALLHFIMPTLFDSHDEFSDWFSKDIESHAQSNTKLNQDQLKRL
HMILKPFMLRRVKAHVQKELGDKVEKDVFCELTYRQRAYYANLRSKISI-MDL----IEK
ATVG----------------DDQDTATLMNLVMQFRKVCNHPDLFERADTHSPFSMSYFA
ETASFLREGSYV------------------------------------------------
--QVGYSVRNQIQYDLPRILCNDVGRLDIAGPN---NQTAGFRRAGFRSDKMAGLLKIWT
PE--HIKASAEGDQA-FTFLRFVD--TSASEACVAGDSGVFERAIELR-K----------
-GTRRAITV---FKDSEV---------QTPIHAMFNIVENNPRQA--LAQLD-PNSNLAK
LCSVSKNALIDTGYPVLEPAAGPKASAPPIEVSC-FDQSSLSERQLTLFSSKIRSVLF--
PLDETLEENLLKNDVAPQNYPLSNLLPKAESEKGRFTHIGVPSMRRFVTDSGKLAKLDQL
LRELKNGGHRVLLYFQMTRMIDLMEEYLTYRNYKYCRLDGSTKLEDRRDTVHDFQTRPEI
FIFLLSTRAGGLGINLTSADTVIFYDSDWNPTIDSQAMDRAHRLGQTKQVTVYRLITRGT
IEERIRKRAMQKEEVQRVVITGGDGAGVDFNTRDRRENRTKDIAMWLADDDQAALIEQKE
MELSEKP-EEEITKKRSKK----------------------AAAAAAAARKRKGEMSLDD
MYHE----------------------------GEGHFEDASAKPSGAAT--PVETTE---
-----TPGPKKGPGAR--GGRGVSKKAKTAKQRLAIVDAEGD---------LGMGG----
------------------------------------------------------------
------------------------------------------------------------
------------------------------------------------------------
------------------------------------------------------------
------------------------------------------------------------
------------------------------------------------------------
------------------------------------------------------------
------------------------------------------------------------
-----------------------------------------------
>XP_016223170_Exophiala_mesophila
-------MSGST-PYTA-RSPTQ-SNQY-PPY-SPTH--PSRPYY--GHE----------
--PYQI-SPHNILQTPPPFAPV--SLVQSPH----HP-R--PPSLASPLAAANPLPPPP-
----PAPLGVG-PPYQ-PLT-SSPPYNLQRSYSGHLV-----HQSMPA-FDG-TPTHAHP
SG-QTSPVLQ-SPLREHHAV----TNGRATETSTSD-----SRPQSKE------------
-----KSDRASNPMSFASIL-GPSNNDPSPKASEPP-KLSRPVT---PPTK---------
-----------------------P-------------VDDIKPATTTRPLTPEPPRITTS
RPF-----------------------INGDSKPHAKIHTRTSKQNLHVAPMKPRKVATDA
-EADRIIKFMATIEDQDLSDLEDP--KFREMEEHYKRTSLKRAADIEEAESVKRKRRRT-
-------------------------------FYLDSLIKSFDHHAINSQHRFRERF----
----------------EPIAAKEIADKDHQSEK---------------------------
------------------------------------------------------------
-----------------------------ERKKDM-------------------------
--------------------QRKRRR----------------------------------
------------------------------------------------------------
--------------EQQLRNETIK----------------LEELEQRARDAED-------
------------------------------------------------------------
------------------------------------------------------------
-------------------------------------QEEAQKFLRQAEKSQQRIRQTFE
LLEGVPAQDDI-EVPAPAPNYEGGIT----------------------------------
------SSFQLGSPEPGE-PPKKKSKKD--GTAARPKKSKAQKQAEKDSAEAAYAAMNAD
TDQSPSLVAIAPREDVKGPTISIKLK--------------KTK-----------------
--EPKEPKEPKEPKESKEA---------------AALPAGINYESKGYNQIYEQIWRDMA
RKDIPKVYRLKQVSHGTRQENLRKTVLLASKQARKWQERTNKSMKDVQARAKRVMREMMS
FWKRNEREERDLRRMAERKEIEDAKKAEADREANRQKRKLNFLISQTEIYSHFIGRKIKT
DEIERATDDPELA---AAGPKSPPKANNSH---LDDMSTSDEHGNHKV-TNFEDLDFDAE
DDSELRKAAMANAASALQDAQDKARNFN---GDDPM---------------SAFDSSDMN
FQNPTMAGDVQVTQPKMLQAQLKEYQLKGLNWLVNLYEQGINGILADEMGLGKTVQSISV
MGYLAEQHNVWGPFLVIAPASTLHNWQQEITRFVPAIKVLPYWGSAKDRKVLRKFWDRKH
VTYSKDSEFHVLVTSYQLVVQDAQYFQKIRWQYMILDEAQAIKSSSSTRWKILLAFQCRN
RLLLTGTPIQNNMQELWALLHFIMPTLFDSHDEFSDWFSKDIESHAQSNTKLNQDQLKRL
HMILKPFMLRRVKAHVQKELGDKVEKDVFCELTYRQRAYYANLRSKISI-MDL----IEK
ATVG----------------DDQDTATLMNLVMQFRKVCNHPDLFERADTTSPFSMSYFA
ETASFLREGSFV------------------------------------------------
--QVGYSVRNQIGYDLPRILCNDVGRLDIAGPN---NTAAGFKQAGYKVDGLGGLMRIWT
PE--NLKKSTEADGA-FSFLRFID--ESTSQACAQANSGVFERAMEQRTR----------
-SQKRPVAV---FEDSEE---------PVRNYALFNIVQNGRRNA--LADLD-PNSHLGR
LCNISKDALAEGGFSIFEPAAVPKAVAPPIEISS-LDQSAASERALTFFNPRVRNLLY--
PLDEGFEENLLNQDVDPVEFPPSGLLPKAESEKARFTNIGVPSMRRFVTDSGKLAKLDQL
LRELKNGGHRVLLYFQMTRMINLMEEYLTYRNYKYCRLDGSTKLEDRRDTVHDFQTRPEI
FIFLLSTRAGGLGINLTSADTVIFYDSDWNPTIDSQAMDRAHRLGQTKQVTVYRLITRGT
IEERIRKRAMQKEEVQRVVITGGDGAGVDFNTRDRRENRTKDIAMWLADDDQAALIEQKE
KELAEKP-EDESKVKRTKK-----------------------AAAAAAARRRKGEMSLDD
MYHE----------------------------GEGHFEDASNKPSGAAT--PVSVAE---
-----TPVTKK--------GRGVSKKAKTAKQRLAIVDAEGD---------LGMGG----
------------------------------------------------------------
------------------------------------------------------------
------------------------------------------------------------
------------------------------------------------------------
------------------------------------------------------------
------------------------------------------------------------
------------------------------------------------------------
------------------------------------------------------------
-----------------------------------------------
>XP_013277080_Rhinocladiella_mackenziei
-------MSGST-PFTA-RSPTQ-SNQY-PPY-SPTP--PNRPYF--GHE----------
--PFQM-PPQHLIQTPPPFPPA--SLVQSPH----HS-R--PPTLASPLLAPNALP----
----PPSMGAG-PQYQQITS-SPPPFALQRTYSGHLV-----HPSMPAQYDG-NSTHAHP
AG-PPSAVLQ-SPMRDHHPL----TNGRPADNPPPN-----SRPQSKE------------
-----KSDRANNPMSFASIL-GPSNNEPSPKMSETR--PSRPVT---PPSK---------
-----------------------P-------------MIENRT-IPEKVAAANLPETDSA
RPL-----------------------TNGETKAKSTVDTIPVKRK-YVAPSGPRKILTEG
-EAERILKALADIDDATFSDVEEV--GFYEQKERYKQRCKKRAAEVAEVELRKRKRRRE-
-------------------------------YFLDSFIKSLEVPATSAAQRFRDRF----
----------------EPIAVKEIADKDQQSEK---------------------------
------------------------------------------------------------
-----------------------------ERKKDM-------------------------
--------------------QRKRRR----------------------------------
------------------------------------------------------------
--------------EAQIRNETQR----------------MEEFEQRAREAGD-------
------------------------------------------------------------
------------------------------------------------------------
-------------------------------------EEDKQKFLRQAEKSQARIRQTTE
LLEGGPAQEDM-EVPAPAPNYEGGVT----------------------------------
------SSFQLGSPEPSE-PPKKRSKKEGAAPSSRLKKSKEKKQAEKDAAEAAFAAM-E-
--RD-ALVQIAPKEEAK-QETSAKGK--------------KSK-----------------
-------EPVAV----------------------GTPGHTINYDSKGYNQIYEQIWRDLA
RKDIPKVYKIKQLSLSTRQENLRKTAILASKQARKWQERTNKSMKDTQARAKRVMREMMS
FWKRNEREERDLRRMAERKEIEDAKKAEADREANRQKRKLNFLISQTEIYSHFIGRKIKT
DEAEKTTDGTVAP---GSGEPTQPSD-----GSMDDISMPNEVGP-KV-TNFEDLDFDAE
DESELRKAAMANAASALKDAQDKAKNFN---GEDQM---------------AALDSSDMN
FQNPTMAGDIQVTQPKMLQAQLKEYQLKGLNWLVNLYEQGINGILADEMGLGKTVQSISV
MAYLAEQHGIWGPFMVIAPASTLHNWHQEIAKFVPDMKILPYWGNAKERKTLRKFWDRKK
STYVFENEFHVLVTSYQLVVQDAQYFQKIRWQYMILDEAQAIKSSSSSRWKTLLGFHCRN
RLLLTGTPIQNNMQELWALLHFIMPTLFDSHDEFSDWFSKDIESHAQSNTKLNQDQLKRL
HMILKPFMLRRVKAHVQKELGDKVEIDVFCDLAYRQRAYYDNLRTKISI-MDL----IDK
AVLGGGD-------------NDQEAATLMNLVMQFRKVCNHPDLFERADITSPFSMSYFA
ETASFLREGHFV------------------------------------------------
--QIGYSVRNQIQYDLPRILCNDVGRIDIAGPN---NPTAGFRRAGFKTDRLKDLMRIWT
PE--HIQSSMENDGA-FSFLRFVD--TSAGEAASIGDLGTFERAIRLK-K----------
-QHNRALRI---VEDSEE---------GPPPHAMFHIVKNSPPKA--LKDLD-PNSHLSR
LCNIARECYVDQGYSVMEPAATPNASAPPIEISC-SDQSSIAERQLTMFNMSVRSSLF--
PLEESSEESLLNRDVDPENFPVSNMLPAPDSQKARYTNITVPSMRRLVTDSGKLARLDQL
LRELKNGGHRVLLYFQMTRMIDLMEEYLTYRGFKYCRLDGSTKLEDRRDTVHDFQTRPEI
FIFLLSTRAGGLGINLTSADTVIFYDSDWNPTIDSQAMDRAHRLGQTKQVTVYRLITRNT
IEERIRKRAMQKEEVQRVVITGGDGAGVDFNTRDRRENRTKDIAMWLVDDDQAALIEEKE
KEIAERP-EEEISKKRSKK------------------------AATAGGRKRRGEMSLDE
MYHE----------------------------GEGHFEDASAKPSGAAT--PVSTGE---
-----TPGPKRGP--R--GGRGVSKKAKTAKQRLAIVDAEGD---------LGMGGM---
------------------------------------------------------------
------------------------------------------------------------
------------------------------------------------------------
------------------------------------------------------------
------------------------------------------------------------
------------------------------------------------------------
------------------------------------------------------------
------------------------------------------------------------
-----------------------------------------------
>XP_018002300_Phialophora_attinorum
-------MSGSGYPQSA-RSPTQASHPYPPPYHSPTA--QNRPYY---------------
--PHEYPPSQLPVQTPPPFAPA--ALVHSPQ----HS-RPPPPALTSP-----GLPPPHG
GQ--PHPAGNA---YSSHGP-PSSPYPIQRTYSGQYS-----TPSM-AHYDGPASSHAHP
SG--AGSALQ-SPIRDQHPV----ANGVYHERAT-Q-----ARDHSPTMS----------
-----TKDRARDPMSFASIL-GPSNNEPS---------PPRSLE---PKAE---------
-----------------------PK------------SASKAPPAASIASIISAPDASPT
RVSSQQGML---------------NGVNGLSKGLPMKEEVPAPIS--IAPPKVRRTPTAK
-ESAKIARALDQIGDG--SHAETG--DFTEARKRYLEKGMKRKQHFSEVESSQRKRRRN-
-------------------------------VTLDSLIQDFATVTDASNERYRVHY----
----------------LDDARAEIAERDHQSEK---------------------------
------------------------------------------------------------
-----------------------------ERKKDM-------------------------
--------------------QRKRRR----------------------------------
------------------------------------------------------------
--------------EQQMRTEAER----------------MHELERAVQNADD-------
------------------------------------------------------------
------------------------------------------------------------
-------------------------------------PAETERLRKQYEASGHKLRKVAE
ANNGIP--DDI-DVPVMPVNYEGGTT----------------------------------
------GQFQIGTPEPEE-PPKKRARQS-GAPAVRLKKSKEKKQAEKDAAEAAYLAQLE-
--NE-SLPAFAPLDEEKRDSSRSKRV--------------KAE-----------------
----------------------------------SGPAPAINYESKGYNQIYEQIIRDMA
RKDVPKVHRIKQTSLQTRQENMRKTAILASKQARKWQERTNKSMKDTQARAKRVMREMMS
FWKRNEREERDLRRMAERKEIEDAKKAEADREANRQKRKLNFLISQTELYSHFIGKKVKT
DEIENSTNDPDVA---ASTQKVTDGKSSAHTVDLPD-SVADLTGKTKV-TNFEDLDFDAE
DDTALREAAMANAQNAVQEAQDRARAFD---GDDQM---------------AAFDNSDMN
FQNPTMAGDVQVSQPKMLQAQLKEYQLKGLNWLVNLYEQGINGILADEMGLGKTIQSISV
MGYLAEQHNVWGPFLVIAPASTLHNWQQEITRFVPHIKVLPYWGNAKDRKVLRKFWDRKH
ITYNKDSEFHVLVTSYQLVVMDAPYFQKIKWQYMILDEAQAIKSSSSSRWKTLLGFHCRN
RLLLTGTPIQNNMQELWALLHFIMPTLFDSHDEFSDWFSKDIESHAQSNTKLNQDQLKRL
HMILKPFMLRRVKAHVQKELGDKIEKDIFCDLTYRQRAMYANLRSKISI-MDL----IEK
ATMG----------------DDQDTATLMNLVMQFRKVCNHPDLFERADVSSPYSLSTFA
ETASFMREGHFI------------------------------------------------
--QFAYSVRNPVQLDLPRILCNDAGRLDVAGPK---NARAGFQRAGFRSDALGHMLRIWT
PD--YVKESSQSDGA-FTFLRFAD--ISASEAANAANYGIYERAVQRQPR----------
-SSQR-IAV---YEDEVDA--------AVPAHTMFNIVANDSRKT--LAEID-PNSPIGH
LYNVSRRAIEEEGLPVIEPAARLRVSAPPIEVSC-FDQDSSIERGLTMFNVPVRNALF--
PLEAQDEERILDRNADAASGPVASLLPAPASNKARWTNISVPSMRRFVTDCGKLAKLDQL
LRELKAGGHRVLLYFQMTRMIDLMEEYLTYRNYKYCRLDGSTKLEDRRDTVHDFQTRPEI
FIFLLSTRAGGLGINLTAADTVIFYDSDWNPTIDSQAMDRAHRLGQTRQVTVYRLITRGT
IEERIRKRAMQKEEVQRVVITGGDGAGVDFNTRDKRENRTRDIAMWLADDDQAALLEQKA
NEAEEKI--DEDMKKKSKK-----------------------AQAAAARAKKRGEMSLDD
MYHE----------------------------GEGHFEDASAKASGAAT--PVSTAE---
-----TPPTKKGP--R--GGTGKSKKAKTAKQRLAIIDAEGD---------LGMGGGAD-
------------------------------------------------------------
------------------------------------------------------------
------------------------------------------------------------
------------------------------------------------------------
------------------------------------------------------------
------------------------------------------------------------
------------------------------------------------------------
------------------------------------------------------------
-----------------------------------------------
>NP_001018299_Schizosaccharomyces_pombe
---------MDPSRETFDGSTRDSYKPPNGAEMMGQSELNTQNRIPYNTSANNRNWQIPL
YWQQRGNEFQASPPPPLGYVTPEYGATGTPVNANNASRVDYATTAANVPEEYANDYSSEL
AYIHNVNDMPHVDGLSNHSPATQPDLFETPAQSDPILFSSYPHAAQARVDPSISKDLYNM
VPRPDANTVSPHAARSASSLPVPKEASETPFRDASTDLFDEHAHAAPMHSS---------
-------------ISISTLLSDSDRYEPHVSLTENISPVMAPSIDARLSQTILRGLPPAQ
KLSPNSSQSQITHN--------------------------------------------RR
KHKLPLNATTNNSVVLTPDTSPLLDSDEVVSDDDSNEQQTMMMKFNYLQHLRNKRDEAVH
AEKRRLLDIRGSIHDRLVCRYENRYNKLHASEYNHHHDWAVRQAIREEVAAVEA------
-------------------------------AKIRADEEKKKKEREEQVRLLQESADKDA
EMNEASTATSENEDLKDDLSLADLSSKKTANSQ---------------------------
------------------------------------------------------------
---------ATENNNTPSKAKVKAESKVRSKAKSD-------------------------
--------------------KSRAKL----------------------------------
------------------------------------------------------------
--------------SSDTNKDSEKNDN-------------NDASLQSAGVASD-------
------------------------------------------------------------
------------------------------------------------------------
-------------------------------------GESSPETPLTKASKSKKAKASKL
ANDTSKNAN---------------------------------------------------
-------------GETKSTPKKSKKKTSKAQQEANSTTAEGKEKLSGDSTETGNSTNKEA
STEDTKA-----------------------------------------------------
----------------------------------NATASAPNKKKKTVETLQQQVIKEIA
RKEIPRVYKIIQQNQYNRSTNARKTSQLCGREARRWQFRTIKNNKDMQTKAKRAMRETMV
FWKRNERVERDLRKKAEREALDRAKKEEELRESRRQARKLDFLITQTELYSHFVGRKMDR
EQ---------------------------------DLPSATNT------ASVSEINFDSD
EEEDIRRLAVESAQEAVQKAREHSQLFDANRQQSPNNSS------------SDMNEGEMN
FQNPTLVNAFEVKQPKMLMCKLKEYQLKGLNWLANLYEQGINGILADEMGLGKTVQSISV
MAYLAETHNIWGPFLVIAPASTLHNWQQEITRFVPKLKCIPYWGSTKDRKILRKFWCRKN
MTYDENSPFHVVVTSYQLVVLDAQYFQSVKWQYMILDEAQAIKSSSSSRWKSLLAFKCRN
RLLLTGTPIQNTMQELWALLHFIMPSLFDSHNEFSEWFSKDIESHAQSNTQLNEQQLKRL
HMILKPFMLRRVKKNVQSELGEKIEKEVYCDLTQRQKILYQALRRQISI-AEL----LEK
AILG----------------GDDTVASIMNLVMQFRKVCNHPDLFEREDVRSPLSLATWS
KSIYINREGNFL------------------------------------------------
--DVPYNTRNFITFSIPRLLYEQGG--ILSVPGLN-T------SRGFETKYLYNLMNIWN
PEYTNDSIKSNPEGSPFSWLRFVD--ESPQTLFQTFQNPVVHYLDEAEASS-----SLKE
EQLCRQEFC---YGKDY-----------SNVRKMLLLPKSITKVDVLGSDFK-EDSPFYH
LTHVLEESDSQLDLTLLDSVLVQRASAPPIDIYCPGSRQFTVLQSRFQRDHLWSHYLYQ-
PLKGEEDLIINNQAVSKLPIPRKPLLPSFGIAKGSYSNVRIPSMLRFIADSGKLSKLDKL
LVELKANDHRVLIYFQMTRMIDLMEEYLTFRQYKYLRLDGSSKISQRRDMVTEWQTRPEL
FVFLLSTRAGGLGINLTAADTVIFYDSDWNPSIDSQAMDRAHRIGQQKQVTVYRFITRGT
IEERIVIRAKEKEEVQKVVISGG----------ETRPTKQMDLK-----GNSREMVSWLL
EE----------------------------------------------------------
------------------------------------------------------------
------------------------------------------------------------
------------------------------------------------------------
------------------------------------------------------------
------------------------------------------------------------
------------------------------------------------------------
------------------------------------------------------------
------------------------------------------------------------
------------------------------------------------------------
------------------------------------------------------------
-----------------------------------------------
```
