## Supplementary material for "Coding Sequence Insertions in Fungal Genomes are Intrinsically Disordered and can Impart Functionally-Important Properties on the Host Protein": MAFFT_MSAs: XP_710275.2_blasthits_MAFFT.txt

```
>XP_710275_Candida_albicans
----------------------------------------------------------ML
WHLVFILIAILLLTFSPKIE-SLFKSFTINKPTKT-------------TCYQYT------
---TREQLKSILES----------------------------------------------
------------------------------------------------------------
------------------------------------------------------------
------------------------------------------------------------
------------------------------------------------------------
------------------------------------------------------------
------------------------------------------------------------
----------DTHETNFCIEKPSISPP--KTN--------STLLMLCRNSDVFSVLETIQ
NIQDRFNDKYNYDYTFLNDVPFNYEFIYLVSSIIPHGKINFGLIPIEHWSYPSHINISLA
TEIRQNYA--NVPYGDSESYRHMCRFYSGFFYKHELVKQYQYYWRIEPGIKIYCDIDYDV
FEYMIINDKKYGFVISLFEYSETIPTLWNHVVQY--IND----NEIK-SELLPLLTNKYN
W----YNLCHFWSNFEIANLDIFNNDDYENFFQYLDNLGGFYYERWGDAPIHSIAIALFL
QKKDIHWFENIGYYHVPYLQCPQDIDLYVKNKCTCNPDEDFTWSD-LS-CTNHFLNILHN
------------------------------------------------------------
------------------------------------------------------------
--------------------------
>XP_002422074_Candida_dubliniensis
----------------------------------------------------------ML
RHLVVILIAILLFTFPPQIS-PLFESLSITR-SST-------------TCYQYT------
---TREQLKSILES----------------------------------------------
------------------------------------------------------------
------------------------------------------------------------
------------------------------------------------------------
------------------------------------------------------------
------------------------------------------------------------
------------------------------------------------------------
----------DTHTANFCIEKPTLSSPK-KAN--------ATMLMLCRNSDVFSVLETIQ
NIQDRFNNKYNYDYTFLNDIPFDYEFIYLVSSIIPYGKINFGLIPTEHWSYPSHINISLA
NEIRQNYV--NVPYGDSESYRHMCRFYSGFFYKHELVRQYRYYWRIEPGIKLYCDINYDV
FEYMMINDKKYGFVISLFEYSETIPTLWNHVSKY--IND----NMII-SELLPLLTNEYN
W----YNLCHFWSNFEIANLDIFNNDDYENFFQYLDNIGGFYYERWGDAPIHSIAVALFL
QKKDIHWFEDIGYYHVPYLQCPQDIDLYIKNKCTCNPNEDFTWSE-LS-CTNHFLNILQG
------------------------------------------------------------
------------------------------------------------------------
--------------------------
>XP_002545785_Candida_tropicalis
----------------------------------------------------------ML
RHSFIVLFAAILFVFPLNLV-R-FTSSSLSEEQHTQQQQQQQQQQQSNQCYKYV------
---NNSELKQFLNE----------------------------------------------
------------------------------------------------------------
------------------------------------------------------------
------------------------------------------------------------
------------------------------------------------------------
------------------------------------------------------------
------------------------------------------------------------
----------NPHTGNFCIEKSPITNPESKEN--------ATLLMLCRNFEIYSVRETLQ
NIQDRFNDKFNYDYTFLNDEPFTNDFIYLITTLIPKGKLNFGLIPVDHWSYPDHINITHV
DLIRNLPI--DVPYWDSESYRHMCRYYSGFFYKHEYVKQYQYYWRIEPGIKIYCDLNYDV
FKYMNENNKKYGFVISLFEYSETIPSLWNSIVEY--IDS---RNLGN-PELLPLLLNNLN
W----YNLCHFWSNFEIANLDIFNNENYEDFFKFLDDKGGFYYERWGDAPIHSIAVALFL
NKQDIHWFENVGYYHAPYLQCPQDTTLYVDSKCTCDPDNDFTWTD-LS-CTSHFLKVIAS
SPEIL-------------------------------------------------------
------------------------------------------------------------
--------------------------
>XP_003869300_Candida_orthopsilosis
----------------------------------------------------------ML
RRVYIVSLLFIAASLVFSPS-TLLSKKSEDKS------------------YRYI------
---NDAEFKSFLQTH---------------------------------------------
------------------------------------------------------------
------------------------------------------------------------
------------------------------------------------------------
------------------------------------------------------------
------------------------------------------------------------
------------------------------------------------------------
--------HQEHQSENLSILKAPVHNH--REN--------ATFLMLARNHDLYLVLETIQ
VVQDRFNDKFNYDYTFLNDEPFSSDFIYLIGSYITRGKVNFGVIPKEHWSYPSHINTTKC
AEVRANFA--DIPYGDSESYRHMCRFYSGFFYKHEMVRQYQYYWRIEPDIKLYCDVNEDL
FRTMREKHKKYGFAIALFEYSETIPTLWPHVLEY--IKE----RQLQ-PELLPMFTNKFN
W----YNLCHFWSNFEIANLDVFNDPQYEDFFEYLDSVGGFFYERWGDAPIHTMAMMIML
SKKDLHWFANIGYTHPPYVQCPQNPAIYVQNRCVCDPDEDVTLNDNTS-CNSHFLRFLES
------------------------------------------------------------
------------------------------------------------------------
--------------------------
>XP_001525531_Lodderomyces_elongisporus
---------------------------------------------------------MHI
GKLFLVVSAILIARYSNVVL-NISSWKSIKANNNVFDEEI----------YIYH------
---NDSDFKSFLHNH---------------------------------------------
------------------------------------------------------------
------------------------------------------------------------
------------------------------------------------------------
------------------------------------------------------------
------------------------------------------------------------
------------------------------------------------------------
--------HRDYQKTNLSIQKQAVETYD-REN--------ATFVMLCRNSDVFSVLEVLQ
NVEDRFNKKYHYDYTFLNDEPFSDEFIYLISSYVEYGKLNFGMIAKEQWSYPSHLNITAA
TDLRENFS-IKIPYGRSESYRHMCRYYSGFFYKHEMVRRYEFYWRIEPDIKLYCDIDNDL
FRFMKQNNKKYGFVISLFEYMETIPTLWTHVVSY--IND----NKLK-PKLLPMLMNDDG
Y----YNLCHFWSNFEIARVDAFDNPEYDKFFQYLDRLGGFFYERWGDAPVHTIGMMLTL
DKQDLHWFDEVGYYHPPYTQCPLDSEIYVKNRCVCDQEKDVTWDARFS-CINFIMSFLNS
------------------------------------------------------------
------------------------------------------------------------
--------------------------
>XP_007373789_Spathaspora_passalidarum
--------------------------------------------------------MWRS
VSLIVTVLAILL---------------SLPRIVKVNDELDNSTKLIDGLYYTYC------
---NDSDFKDFLKNNEIFS-----------------------------------------
------------------------------------------------------------
------------------------------------------------------------
------------------------------------------------------------
------------------------------------------------------------
------------------------------------------------------------
------------------------------------------------------------
-----AEVNQDIPSQVVIIDREKPRTP--REN--------ATFLMLCRNQDMYQVLETLQ
NVQDRFNHKYNYDYTFLNDEPFSKEFIYLITSFIDHGRISFGSIPRSHWSYPSHINTTKA
EEIRSNYA--DVPYGDSESYRHMCRFYSGFFYQHPLVKQYQYYWRIEPGIKVYCDVNYDV
FRYVRKHKKKYAFVLSLFEYADTIPSLWNHVLEF--IRT---ENMTSAPESFELLLNKHN
W----YNLCHFWSNFEIANLDMFDN-NYQRLFEFLDSKGGFYYERWGDAPIHSIAVALYL
YKNEIHWFNDLGYYYAPYSQCPQDSKTFIENKCTCDPDDDFGQSD-LS-CNRYFLDILSN
------------------------------------------------------------
------------------------------------------------------------
--------------------------
>XP_043049891_Scheffersomyces_spartinae
-----------------------------------------MAS--------------FA
IIAIVLVVSGYLLSSH------GG---------------YSNLVN---------------
----NQAPAATLKSHPGVG-----------------------------------------
------------------------------------------------------------
------------------------------------------------------------
------------------------------------------------------------
------------------------------------------------------------
------------------------------------------------------------
----------------------DSEVIEMAGGSVPAQTKPKSA-----------------
--PPASKGSSAKSGEVGPD--------YERVK--------ATFVTLARNSDLDELLGSIR
SIEDRFNHRYHYDWVFLNDQPFSEEFKSTVSALV-SGTTKFGLIPQEHWSYPSWIDQEKA
AASRQKMIEKKVIYGGSEPYRHMCRFESGFFWRQEVLAEYDYYWRVEPSIKIYCDVDYDV
FKFMKESGKDYGFTITLPEYIETVPTLWDTVKSF--IHA--NPQYLAENNLMEWISNDNG
A-T--YNMCHFWSNFEVGNLNFWRSEAYQKFFEHLDKAGGFFYERWGDAPVHSIAAALFL
PREKVHFFGDVGYYHVPFHNCPIDQEVRTQKKCVCNTKDDFTWKK-YS-CTTKFFDIQGL
TKPQG-------------------------------------------------------
----WEAFHN--------------------------------------------------
--------------------------
>XP_001386481_Scheffersomyces_stipitis
---------------------------------------------------MAAITSYWR
LHVVVFLLLIPFYA------------------------------------SKYE------
---TGDSKKTVLDS----------------------------------------------
------------------------------------------------------------
------------------------------------------------------------
------------------------------------------------------------
------------------------------------------------------------
------------------------------------------------------------
------------------------------------------------------------
----------G------------YSDDAGNER--------ATFLILCRDEDVYELLETVQ
NLEDRFNSKYNYDYTFLNNVPFSKDFIYLLASHIPSGTLNFGSVAESHWQYPSFINQTQA
QIVRQNSA--HFPYGDSESYRHMCRYFSGFFYKHPFLQQYQYYWRVEPGVKFYCDVNYDV
FKFMNSHGRKYGFVLSLFDYRDTLPTLWDHVKDF--MVE---KGITN-PPLIDLVKNNNV
YES--YNLCHFWSNFEIADLSIFRNEEYEELFQYLDGKGGFYYERWGDAPIHTMAMSLFL
QKHDLHWFNDIGYYHAPYLQCPQESATFLKNRCSCNPDDDFSYDD-LS-CTSHFLDIMGN
A-----------------------------------------------------------
------------------------------------------------------------
--------------------------
>XP_020065142_Suhomyces_tanzawaensis
------------------------------------------------------------
------------------------------------------------------------
------------------------------------------------------------
------------------------------------------------------------
------------------------------------------------------------
------------------------------------------------------------
------------------------------------------------------------
------------------------------------------------------------
------------------------------------------------------------
-----------------------------RQN--------ATFLILCRNSDVFALLDTLQ
NLEDRHNHQFHYDYTFLNDVPFDPEVIHLISSYIPQGKLNFGVIPSEHWSYPPHIDVARA
QHIHLQSA--HIPYGDSESYRHMCRFFSGFFYRHPLVAQYRYYWRLEPGVKYYCNIDQDL
FAYMRENKKTYGFTVSLFEYLDTIPTLWDTVKAY--MHE----FAPR-AELLGLVQNDDQ
WQS--YNLCHFWSNFEIADLSLFHSPEYQHFFEYLDASGGFYYERWGDAPVHTMAIVLFL
QKSDIHWFHDFGYYHPPFTQCPLNPAVFVDKKCTCDPDEDFTYGF-LS-CTPHFLEVM--
------------------------------------------------------------
------------------------------------------------------------
--------------------------
>XP_020078724_Hyphopichia_burtonii
----------------------------------------------------------MR
FHLVVLALGVVFYCLYRKHE-EQA-------------DLIAEV----VEDGAFVYQPDGI
LEYIEQSLPGIL------------------------------------------------
------------------------------------------------------------
------------------------------------------------------------
------------------------------------------------------------
------------------------------------------------------------
------------------------------------------------------------
------------------------------------------------------------
-------------ANPLVINKNALTNL---QN--------ATFLVLCRNQDVYELLETIQ
SVQDRFNHRYGYDWTFLNDKPFSVDFVNTIVDYIPRGRLNFGQIPPEQWSYPDWVNQTFA
AEQRESMANENVLYALSESYRFMCRYYLGFFYRHELVAKYQYYWRLEPGIKLYCDINYDV
FQFMKLNNKKYGFTMTIFEYSKTIPSLWFHFKQF--IKE----NIDYNPPLLEFVQNDDT
LTS--YNECHFWSNFEIADLSIFDNDQYNHFFNYLDQTGGFFYERWGDAPIHSLAILLFL
TPNDLWWFGDIGYYHAPYLQCPQLAQLRLQNKCSCNPNEDFTDSF-LS-CTRHILDIINS
Y-----------------------------------------------------------
------------------------------------------------------------
--------------------------
>XP_015468620_Debaryomyces_fabryi
-----------------------------------------MGS-----SRSNARIIRFA
VFALILIGCGFILSRG------SY------------------YNA---------------
----DVNPGTNLQAKPASD-----------------------------------------
------------------------------------------------------------
------------------------------------------------------------
----------------------------------------------GSIASGG-------
------------------------------------------------------------
------------------------------------------------------------
---------------------------EQNAGSVS---GDSAAGNGGNVQAELQISN---
--QNVPAAAKPKAEAGANK--------KDKVK--------ATFVSLARNSDLNSLLGSIR
QVEDRFNHKFNYDWVFLNDKPFSDEFKEVTSAVV-SGTTKYGLIPEEQWSFPPWIDQEKA
ALTREQMKEKGIIYGDSKSYRHMCRYESGFFWRHELMMDYDYYWRVEPDIKIYCDIDYDV
FKWMSDNNKAYGFTISLPEYKETIPTLWDVTKKF--IKE--NPQHIAKNNMMEWISTDNG
E-T--YNGCHFWSNFEIASLKLWRSEAYKAYFETLDKNGGFFYERWGDAPVHSIAAALFL
QKDQIHFFDDVGYYHVPFHNCPVSKETRLKNKCVCNPDEDFTWKG-YS-CTTKFYTVNNL
PRPKG-------------------------------------------------------
----WENFT---------------------------------------------------
--------------------------
>XP_002770839_Debaryomyces_hansenii
---------------------MEYTANTYTRARSLVVWIHNMGASDGLFKSGGMNKVVCR
FIWLFFVLGVV--CANINVQ-DQLQDQLPDIRIDTFNDMPASVKNVTVGAGEFLWDWDK-
-ENNSQELTDFLRR----------------------------------------------
------------------------------------------------------------
------------------------------------------------------------
------------------------------------------------------------
------------------------------------------------------------
------------------------------------------------------------
------------------------------------------------------------
------EIEGQHDVQTIVVNKNRPEDTYQREN--------ATFLVLCRNEEVFELLESIQ
SIQDRFNHRYNYDWVFLNDKAFDERFMYIVSQYVVQGKLSFGQIPREHWGYPSWVNQTYA
SEQRARLVEEDVVYADSESYRHMCRFYSGFFYKHPLVAQYQYYWRIEPGVKFYCDVSYDV
FHFMKTHGKKYGFVMSMFEYKKTIPSLWGHFKSF--IRRYDHANGQYG-ELLDFVQNDNV
AKT--YNLCHFWSNFEIADLSIFNNPDYQAFFDHLDATGGFFYERWGDAPVHSLAVSWFL
SKRDLWWFGDIGYYHAPYLQCPQPLQTRLENRCSCDPDEDFSFSF-IS-CTPHILNLLNS
R-----------------------------------------------------------
------------------------------------------------------------
--------------------------
>XP_006686518_Yamadazyma_tenuis
-----------------------------------------------------------M
AMVVLLIWALVL------------------------------------------------
---VYSASVGAFHDPPHWV-----------------------------------------
------------------------------------------------------------
------------------------------------------------------------
------------------------------------------------------------
------------------------------------------------------------
------------------------------------------------------------
------------------------------------------------------------
-----PVANTSHDYGSGAYAGNVLGSSSPRNTRLSIPEFAATFLVLCRNYELFDLLETIQ
SVQDRFNTKYNYDYVFLNDEPFTQLFMESVTAFVPASRVRFGVVPRDHWSYPDWVDVKKA
AAVRQAMEKANIVYGGSESYRHMCRFFSGFFYQHELLQDYDFYWRIEPGIKLLCDVNYDV
FRRMYDEQKKFAFTLTMFEYSDTIPTLWDRVKEYSRSRDIQ-------GPLIDLVQNHDQ
WSS--YNLCHFWSNFEIARLDVFRAASYADFFQFLDQAGGFFYERWGDAPVHTMYVSLHL
EKSDVLYLDDIGYYHSPYAQCPQDEAIRRSNKCVCDPATDFSYTY-QS-CTAHFLRVLAD
L-----------------------------------------------------------
------------------------------------------------------------
--------------------------
>XP_001483489_Meyerozyma_guilliermondii
-----------------------------------------------------MIRWTLV
ANALILFLPLLLYFQNPKIQLNQIQHFKIDDLANINETLDPDFR----------------
---KDEEITFIVEK----------------------------------------------
------------------------------------------------------------
------------------------------------------------------------
------------------------------------------------------------
------------------------------------------------------------
------------------------------------------------------------
------------------------------------------------------------
-----------------------PIDGKTREN--------ATFLVLCRNYEVYDILKTIQ
NVQDRFNDRYNYDWVFLNDERFDGHFITSVTSFIRGGRISFGKVAKLHWSYPDWVDLDHA
RHMREQLAAKNVLYAESESYRHMCRFYLGFFYRHPLVMQYRYYWRVEPDVEFLCDINEDP
FYVMRTTGKRYGFAISMFEYSDTIPTLWNHFLSY--IKG--------KGKLLDFVQNPDK
S----YNLCHFWSNFEIAEVSLFANPDYDELFQYLDSTGGFFYERWGDAPVHTLAVLWLL
EPHEIYWF-DLGYRHLPYTQCPQSTTFRNRNRCVCDPESDFTFTY-QS-CTGHFLQLLR-
------------------------------------------------------------
------------------------------------------------------------
--------------------------
>XP_018714779_Metschnikowia_bicuspidata
-----------------------------------------MAS-----SRSNARLIRFG
IFALVLFFCGYILTKG------SS------------------------------------
------YP----AGAPGGA-----------------------------------------
------------------------------------------------------------
------------------------------------------------------------
----------------------------------------------STAAK---------
------------------------------------------------------------
------------------------------------------------------------
----------------------N----AQNAVSG----GQAAA-----------------
--PAAAAAAGPLAG---NGAGAAFLIPPGKVK--------ATFVTLARNSDLQGLTQSIT
HIEERFNSKYHYDWVFLNDAPFDEDFKTAVQGMV-SGQAKFGLIPQEHWSYPEWIDKEKA
ALGREEMVAKNVIYGGSESYRHMCRFESGFFFRHALLEDYEYYWRVEPDIKIHCDIDYDL
FQYMKDNDKWYGWTISLPEYRETIPTLWDTTRKF--MEE--NPQYLAKDNNMAWISNDKG
N-T--YNGCHFWSNFEIGALGFWKSEAYLKYFDALDKAGGFFYERWGDAPVHSIAASLFM
PRDKLHFFQDVGYFHTPFNNCPVDQELRAQKKCLCEPEQDFTWRP-YS-CTPKYFTLNGL
KRPKG-------------------------------------------------------
----WENFTS--------------------------------------------------
--------------------------
>XP_002615658_Clavispora_lusitaniae
------------------------------------------------------------
---MLWVLALCLHICACFVH-GESTNPTI-----------------------FAWDFGTG
DEQVAAELAELVHN----------------------------------------------
------------------------------------------------------------
------------------------------------------------------------
------------------------------------------------------------
------------------------------------------------------------
------------------------------------------------------------
------------------------------------------------------------
-----TARHARESASDFMLVVDKPSPLCSAEN--------ATFLVLCRNSEVYELLETIQ
SVQDRYNNKRHHDWVFLNDEIFSDQFVVLVSSFIRYGQISFGQVPKEHWSYPEWVNQTLA
AEMRHQLQLKNVVYAESESYRHMCRFYSGFFYKHPLVRQYRYYWRLEPGVRFYCDIDYDV
FAFMRENEKAYAFVLSMFEYSDTIPSLWDTAQRHFALQE----NVPN-PTLLDLVRNNDV
NGT--YNLCHFWSNFEIADLSFFSSPQYEAYFTSLDRSGGFFYERWGDAPVHTLAVANLL
DRQQVWWFQDFGYYHSPYLHCPQGP-IYARNRCSCDQSMDFTFSH-LS-CTPHILQVLSE
A-----------------------------------------------------------
------------------------------------------------------------
--------------------------
>XP_025341057_Candida_haemuloni
-----------------------------------------MAS-----PRSNARLVRFA
IFALVLIFCGYVLTKG------ST------------------FEA---------------
----SSAP----QSKSAPA-----------------------------------------
------------------------------------------------------------
------------------------------------------------------------
----------------------------------------------ETIPK---------
------------------------------------------------------------
------------------------------------------------------------
----------------------AADLVNQKA-------GSAAAGGAGGAGGAAAGGNVAP
AQPAAPAAPAPGAGAAKNDASDPRI--ANKIK--------ATFVTLARNSDQNSILQSIR
HVEDRFNKNYHYDWVFLNDQEFSEEFKTAISAVV-SGQTKFGLIPKEHWSYPEWIDREKA
ALAREAMVQKKVIYGGSESYRHMCRFESGFFYRHELMQEYEYYWRVEPDVKIFCDIDYDI
FKYMKDNDKWYGWTISLPEYKETIPTLWETTRKF--MEK--YPQYVAKDNNMPWISDDNG
K-T--YNGCHFWSNFEIAKLDLWRGEAYSKYFEFLDQAGGFFYERWGDAPVHSIGASLFV
PREKLHFFSDVGYWHVPFHNCPVDDETRFAKKCVCNPKDDFTWRG-YS-CTPKFFTQLGL
KRPKG-------------------------------------------------------
----WENFTG--------------------------------------------------
--------------------------
>XP_024716021_Candida_pseudohaemulonis
-----------------------------------------MAS-----PRSNARLVRFA
IFALVLIFCGYVLTKG------ST------------------YE----------------
------AP----QSQSAPA-----------------------------------------
------------------------------------------------------------
------------------------------------------------------------
----------------------------------------------QAIPK---------
------------------------------------------------------------
------------------------------------------------------------
----------------------NEP--NQKAVEEQKPLKDASA-----------------
--PAVPAAPELVKGAA-NDASNPNI--ANKIK--------ATFVTLARNSDRASILQSIR
HVEDRFNKNFHYDWVFLNDQEFNEEFKSAVSAVV-SGQTKFGLIPKEHWSYPDWIDREKA
ALAREAMVQKKVIYGGSESYRHMCRFESGFFYRHELMKEYEYYWRVEPDIKIFCDIDYDI
FKYMKDNDKWYGWTISLPEYKETIPTLWETTREF--MEK--YPQYLAKDNNLPWISDDDG
K-T--YNGCHFWSNFEIAKLDLWRGEAYLKYFEYLDKKGGFFYERWGDAPVHSIGASLFV
PRDKLHFFGDLGYWHVPFHNCPVDEETRKAKKCVCEPKDDFTWRG-YS-CTPKFFSQHGL
KRPTG-------------------------------------------------------
----WEQFTQ--------------------------------------------------
--------------------------
>XP_025338398_Candida_duobushaemulonis
----------------------------------------MIAR-----IPQNKRLVVAI
ASAIALLFI-YLLSNH------SSNGSIV-YVDKATGEIVSDFQK---------------
----QPAP----ASPPAPASPPVTNNDAPSIKDNSKEENAAFQQIGSQEQVGKQPGDCVI
PGDRVKATFVSLARNEELYDLIKAIRNVEDRFNRKFRYDWVFLNDKPFTQEFKDLTSSIV
SGNAKYGEIPTEHWSYPEWIDMEKAAKSRSDMKAQKIIYGDSESYRHMCRFESGFFWRNP
LLDEYDWYWRVEPGIQVHCDLNYDLFKYMEDNDKVYGFTISIHEFEKTIPSLWQHTKDFI
KQYPQHIAKDNFMEFISDNNGETYNLCHFWSNFEVASLNFWRSQAYRDYFDYLDKTGGFF
YERWGDAPIHSIAAALFLPKDKIHYFEDVGYNHGVYTQCPLNPQFRFEHRCDCNPDKDFT
FRGYSCGKKYYEAMKLEKPKEWNEP--NQKAVEEQKPLKDASA-----------------
--PKVPASPELVKGAA-NDASNPNI--ANKIK--------ATFVTLARNSDKASILQSIR
HVEDRFNKNFHYDWVFLNDQEFNEEFKSAVSAVV-SGQTKFGVIPKEHWSYPDWIDREKA
ALAREAMVQKKVIYGGSESYRHMCRFESGFFYRHELMQEYEYYWRVEPDIKIFCDIDYDI
FKYMKDNDKWYGWTISLPD----LP-------------------YVAKDNNLPWISDDNG
K-T--YNGCHFWSNFEIAKLDLWRGEAYSKYFDFLDKKGGFFYERW--------------
--DKLHFFGDLGYWHVPFHNCPVDEETRKAKKCVCEPKDDFTWRG-YS-CTPKFFSQHGL
KRPTG-------------------------------------------------------
----WEQFTQ--------------------------------------------------
--------------------------
>XP_028890405_Candida_auris
----------------------------------------------------------ML
FSAVVLFFNTFLPSVAAWLANRWL------------------VDDHPVPALPFLWPSDAP
LETVVVELESYLEQ---HV-----------------------------------------
------------------------------------------------------------
------------------------------------------------------------
------------------------------------------------------------
------------------------------------------------------------
------------------------------------------------------------
------------------------------------------------------------
-----SLAQAGLDLLNVVIDKTHLAESRSPEN--------ASFLVLCRNDELYSMLETVQ
SINDRYNHQFSHDWVFLNDEPFDEFFMIGIASAIPGGKISFGQVPKEHWGSPSWIDPGKA
AAARQELLAKDVYKANSTSYRNMCRFYSGFFYKHSLLDGYDYYWRLEPGVKYSCDIGYDV
FQFMRENKRDYGFTLALFEYRDTIATLWETSKKY--FNQ----LALPQDNLVEFLQNSDG
S----YNLCHFWSNFEIASLAFFRSREYQAYFDHLDQAGGFFYERWGDAPIHTMAVAHLL
NKSRLWWFGDIGYWHSPYLQCPRG-KTFLDRKCSCNIEADFTFTD-LS-CVPLYLSLQGQ
------------------------------------------------------------
------------------------------------------------------------
--------------------------
>NP_014742_Saccharomyces_cerevisiae
-----------------------------------------MAK--IMIPASKQPVYKKL
GLLLVAVFTVYVFFHG------AQ------------------YAR---------------
------GSAPS--PKYSTV-----------------------------------------
------------------------------------------------------------
------------------------------------------------------------
------------------------------------------------------------
------------------------------------------------------------
------------------------------------------------------------
--------------------------------------LS---------------SGSGY
KYSKVELP-KY-TGP--------------REK--------ATFVTLVRNRDLYSLAESIK
SVEDRFNSKFNYDWVFLNDEEFTDEFKNVTSALV-SGTTKYGVIPKEHWSFPEWIDEEKA
AQVRKEMGEKRIIYGDSISYRHMCRFESGFFYRHPLMDDYDWYWRVEPDIKLHCDIDYDV
FKFMKDNKKKYAFAISIKEYEATIPTLWETTRKF--MEA--HPELIHENNMLDFVSDDQG
L-S--YNLCHFWSNFEIAALDLWRSPAYSAYFDYLDREGGFFYERWGDAPVHSIGAALFL
DRSEIHHFGDIGYYHVPFHSCPIDTSIRLANKCDCDPSKDFTWHS-YS-CTTKFYNINKL
PKPAG-------------------------------------------------------
----WQNHIG--------------------------------------------------
--------------------------
>XP_018219321_Saccharomyces_eubayanus
-----------------------------------------MAK--IMIPASKQPLYKKL
ALLLVAVFTVYVFFHG------AQ------------------YGI---------------
------GSSPT--PKYSNV-----------------------------------------
------------------------------------------------------------
------------------------------------------------------------
------------------------------------------------------------
------------------------------------------------------------
------------------------------------------------------------
--------------------------------------VS---------------SDTGF
KYSRVETP-KY-TGA--------------REK--------ATFVTLVRNRDLYSLAESIK
SVEDRFNSKFNYDWVFLNDEEFTEEFKNVTTALV-SGTTKYGVIPHEHWSFPDWIDESKA
AQVRKEMGEKRIIYGDSISYRHMCRFESGFFYRHPLMNDYDWYWRVEPDIKLQCDINYDV
FKFMRENNKKYAFAISIKEYEATIPTLWETTREF--MKL--NPGLLHENNMLDFVSDDEG
L-S--YNLCHFWSNFEIASLDLWRSPEYSAYFDYLDKAGGFFYERWGDAPVHSIGASLFL
DRSEIHHFGDIGYYHVPFYSCPIDTGIRLANKCSCDPQTDFTWHS-YS-CTNKFYTVNKL
QKPAG-------------------------------------------------------
----WQNHIG--------------------------------------------------
--------------------------
>XP_033769238_Saccharomyces_paradoxus
-----------------------------------------MAK--IMIPASKQPVYKKL
GLLLVAVFTVYVFFHG------AQ------------------YAR---------------
------GSAPT--PKYSTV-----------------------------------------
------------------------------------------------------------
------------------------------------------------------------
------------------------------------------------------------
------------------------------------------------------------
------------------------------------------------------------
--------------------------------------LS---------------SHSGY
KYSKVELP-KY-SGP--------------REK--------ATFVTLVRNRDLYSLAESIK
SVEDRFNSKFNYDWVFLNDEEFTDEFKNVTSALV-SGKTKYGLIPQEHWSFPDWIDEEKA
AQVRKEMGEKRIIYGDSESYRHMCRFESGFFYKHPLMDDYDWYWRVEPDIKLHCDIDYDV
FRFMKDNKKKYAFAISIKEYEATIPTLWATTRKF--MEL--HRDLIHENNMLDFVSDDNG
L-S--YNLCHFWSNFEIASLDLWRSPGYSAYFNYLDQAGGFFYERWGDAPVHSIGAALFL
DRSEIHHFGDIGYYHVPFHSCPIDTSIRLANKCDCDPSKDFTWHS-YS-CTTKFYNLNML
QKPAG-------------------------------------------------------
----WQNHIG--------------------------------------------------
--------------------------
>XP_003675138_Naumovozyma_castellii
-----------------------------------------MTK--FSIPPGREQFYKRI
GICIIAAITLFVIFHG------AS------------------SSS---------------
------DSIGS--TRFTSD-----------------------------------------
------------------------------------------------------------
------------------------------------------------------------
------------------------------------------------------------
------------------------------------------------------------
------------------------------------------------------------
--------------------------------------VSVS-----------VKGKNGY
KYRRIDYP-KY-TGP--------------KEK--------ATFVTLARNSDLYSLVESIK
AVEDRFNHKFQYDWVFLNDAEFSDEFKNVTSNLI-SGKTKYGVVPHEHWSFPPWIDQDKA
AKVRDEMREKKIIYGDSISYRHMCRFESGFFYRHPLLDEYDWYWRVEPDIKLHCDIDYDI
FKFMADNGKKYGFTISIHEYMDTIPTLWDTTKEF--LKL--HPEFLNKNSMLDFVSDDEG
E-S--YNSCHFWSNFEIASLNFWRGPAYTAYFDFLDKNGGFFYERWGDAPVHSIAAALFL
DRNEIHHFGDLGYFHAPFHQCPLDESLRLQNKCACDPKHDFTWNA-FS-CGVKYYNVNHL
KKPKG-------------------------------------------------------
----WEALV---------------------------------------------------
--------------------------
>XP_003668285_Naumovozyma_dairenensis
-----------------------------------------MGKVTFRSLNGK-AAKRIA
AVALVTTLFVIILNIS------ST------------------FNK---------------
----QSSSQSY-------------------------------------------------
------------------------------------------------------------
------------------------------------------------------------
------------------------------------------------------------
------------------------------------------------------------
------------------------------------------------------------
-----------------------------------------------------ELKENSL
IYTKLKQE-PY-HGE--------------KPK--------ATFVTLARNKDLSSLLDSIK
SMEDRFNHKFQYDWVFLNDDEFTEEFINATSIIV-SGTAKYGRIPKEHWSFPEWIDQDKA
AAVRKKMKEDKIIYGDSISYRHMCRFESGFFYRHPLLKEYDWYWRVEPQVKFFCDIDYDV
FKFMQDNNKKYGFSISMKEYMQTIPTLWDTTKKF--LAK--NPEFIHPNNMLDFISDDNG
E-S--FNRCHFWSNFEIASLDLWRSEAYSKYFKALDEAGGFFYERWGDAPIHSMAAALFL
DRDEIHHFGEMGYYHPPYTACPIELDTRVKNKCYCKPEKDFTWQD-YS-CTLKFYNVNRL
KKPQG-------------------------------------------------------
----WAQFSEDEE-----------------------------------------------
--------------------------
>XP_003959394_Kazachstania_africana
-----------------------------------------MAK--ISIPPGKEARFKKI
GIVLVTLLTLYILYSG------AS------------------V-----------------
------------------------------------------------------------
------------------------------------------------------------
------------------------------------------------------------
------------------------------------------------------------
------------------------------------------------------------
------------------------------------------------------------
-------------------------------------------------------SNTGV
RVAK--------SGK--------------REK--------ATFVTLARNQDLYSLASTIK
NVEDRFNHQYNYDWVFLNDADFTEEFKEVTSRLV-SGTTKYGKVPKEHWSYPEWIDQNKA
AETRQKMKEEKVIYGDSVSYRHMCRFESGFFYKHPLLDDYDWYWRVEPDVKFHCDINYDV
FRFMRENGKKYGFTISLREYDATIRTLWPTTVKF--MND--HPQFIHENNMMDFISDDGG
L-S--YNLCHFWSNFEIGSLDFLRSHAYNSYFDYLDKAGGFFYERWGDAPVHSIAAALFL
DRNEIHHFSDIGYYHIPFSACPLDPVTRFEGKCSCNPKQDFTWNG-YS-CASKFYTVNNM
KKPEG-------------------------------------------------------
----WQELA---------------------------------------------------
--------------------------
>XP_022465995_Kazachstania_naganishii
-----------------------------------------MAA--LIISSDKKNLYKKI
AIAVIGLLTFYIVFQG------AS------------------VSS---------------
----HGNSVSS--TQLSAG-----------------------------------------
------------------------------------------------------------
------------------------------------------------------------
------------------------------------------------------------
------------------------------------------------------------
------------------------------------------------------------
--------------------------------------NSAV-----------KNAKTGY
QYRTVSYP-KY-TGP--------------KEK--------ATFVTLVRNSDLYSLLPSIK
SVEDRFNHKFNYDWVFLNDEEFTDEFKDTVSALV-SGTSKFGLIPKEHWSFPSWIDQKKA
ARVRDQMREDKIIYGDSVSYRHMCRFESGFFYRQSVMDEYDWYWRVEPDVLLHCDIDYDI
FKFMRENNKKYGFAISIHEYEATIKSLWKTTRDF--MEL--HPEFVHPNNMMDFISDDNG
L-S--YNMCHFWSNFEIGALDLWRGDAYSAYFDYLDQAGGFFYERWGDAPVHSIAAALFL
DRSEIHFFDDVGYFHMPFHSCPLDPEVRLRGKCDCNPASDFTFHG-FS-CTAKYFTVNDM
KKPDG-------------------------------------------------------
----WVNQVDAAL-----------------------------------------------
--------------------------
>XP_445169_Candida_glabrata
-----------------------------------------MSK--LRIPPGKEPLVKRI
GIALVLFLSTFFLY--------ST------------------VSG---------------
----GEFFHSGKPVKGAST-----------------------------------------
------------------------------------------------------------
------------------------------------------------------------
------------------------------------------------------------
------------------------------------------------------------
------------------------------------------------------------
--------------------------------------A--------------ITGNTGY
KYTYADEDGHYPESK--------------KVR--------ATFVTLVRNKDLWELLPTIK
NVEDRFNRHFHYDWVFLNDEPFTQEFITTTTAMT-SGKTKYGLIPREHWSYPEWIDQEKA
RLTREEMKKQKIIYGFSEPYRHMCRFESGFFYRQKVLDEYEYYWRVEPGTKLHCDVNYDV
FKFMKDNGKKYGFTVSLLEYEATIKTLWQTTVEF--IKK--FPQHLAKNSMLDFISDDQG
E-S--YNLCHFWSNFEIASLDLWRGEAYSAYFDYLDHAGGFFYERWGDAPVHSIGAALFL
DRDEIHHFGDLGYYHPPFHACPIDENIRLSNRCDCHPNKDFTWVP-YS-CALKYYNVNKL
TKPLG-------------------------------------------------------
----WQEHVGMKV-----------------------------------------------
--------------------------
>XP_004178506_Tetrapisispora_blattae
-----------------------------------------MSKKGSLKTTKRTRLYKQL
GVALITLIGLYSLFHH------SS------------------KNV---------------
----SLSTYTT--IGSPDY-----------------------------------------
------------------------------------------------------------
------------------------------------------------------------
------------------------------------------------------------
------------------------------------------------------------
------------------------------------------------------------
--------------------------------------LEPLKYAPSSTALPTDLPVDHN
KYTRL-LPFKY-NGK--------------KEK--------ATFVTLARNSDLYGLINSIK
AVEDRFNSKFQYDWVFLNDEEFSDEFKKTVTALI-SGETKFGLIPNEHWSYPSWIDKKRA
ADTRKTMKEKNIIYGDSESYRHMCRYESGFFWRHPLLDEYEYYWRVEPDIKMYCDIDYDV
FKFMKDNKKKYGFTITIHEFRDTIETLWETTREF--LSL--YPQHIHKNNMLDFVSDDNG
K-T--YNLCHFWSNFEIASLKFLRSQAYRDYFDYLDHAGGFFYERWGDAPVHSIAASLFL
DRDEIHHFEGMGYYHGPYHQCPINDQIRLHNKCACNPNDDFTWKD-YS-CTLKYYDINNI
TKPDG-------------------------------------------------------
----WKDHTG--------------------------------------------------
--------------------------
>XP_003686083_Tetrapisispora_phaffii
-----------------------------------------MAK--FTIPVSSRRLYKLL
GLFAIAIITIVIIVKG---TDITS------------------SLS---------------
----GPIDGKS--DYVQGS-----------------------------------------
------------------------------------------------------------
------------------------------------------------------------
------------------------------------------------------------
------------------------------------------------------------
------------------------------------------------------------
--------------------------------------KKANAP-KKART---KY-DDKY
KYVKYSIP-EY-KGE--------------KVR--------ATFVTLARNKDLNGLRETIK
SFEDRFNSKFQYDWIFLNDSEFNDDFKVTMTALI-SGEVKFGIIPKEHWSFPSWIDQDRA
ADTRKEMKD--IIYGDSISYRNMCRFESGFFWRHPLLDEYEYYWRVEPDTKLYCDVDYDI
FRFMKDNDKKYGFTISIHEYRATIPTLWDTTVEF--INL--HPEYVAENNMLDFVSNDDG
M-S--YNLCHFWSNFEIASLDFWRSDAYRDYFDYLDHAGGFFYERWGDAPVHSIAAALFL
NRTQVHHFDDLGYYHGPFHQCPTDEKIRLANRCDCDPNRDFTWRG-YS-CGKKYYKVNNL
AKPKN-------------------------------------------------------
----WADYSK--------------------------------------------------
--------------------------
>XP_001644800_Vanderwaltozyma_polyspora
-----------------------------------------MPR--FTIPTSSKKLYRLV
GLIVILVATIFIVKNGSNLTTITS------------------LTS---------------
----NNGNSNN--NNKDTT-----------------------------------------
------------------------------------------------------------
------------------------------------------------------------
------------------------------------------------------------
------------------------------------------------------------
------------------------------------------------------------
--------------------------------------KKSSVPARKKRTYSSKYDDDKY
NYVKYSIP-EY-DGK--------------KVK--------ATFVTLARNSDLYKLVATVK
SVEDRFNSKFQYDWIFLNDEEFSEDFKKTMTAFI-SGETKFGVIPKEHWSFPSWIDQDRA
KKVREEMKEKKIIYGDSVSYRHMCRFESGFFWRHPLLDDYEYYWRVEPDTKMYCDIDYDV
FRFMKDNKKRYGFTISIKEFVSTIPTLWETTTDF--LSL--HPEYIAENNMLDFVSNDGG
L-S--YNLCHFWSNFEIADLSVWRSKAYVDYFDYLDKAGGFFYERWGDAPVHSIAASLFL
NREEIHHFGDLGYYHPPYHQCPVDDNLRLTNKCGCVPKKDFTWRG-YS-CTRKFYDVNKL
KKPAN-------------------------------------------------------
----WEDFK---------------------------------------------------
--------------------------
>XP_003682161_Torulaspora_delbrueckii
-----------------------------------------MAE--FKIPQGKERFVKLL
GLTVIGLLTLLVIFNG------TS------------------FSG---------------
----S----SS--LSSGGA-----------------------------------------
------------------------------------------------------------
------------------------------------------------------------
------------------------------------------------------------
------------------------------------------------------------
------------------------------------------------------------
--------------------------------------IKSG-----------KYKVDEI
KYP------KY-TGK--------------KEK--------ATFVTLARNSDLYSLLPAIK
SVEDRFNHKFQYDWVFLNDEEFTEEFQRVTTSMV-SGKTKYGLIPKEQWTFPPHIDKEKA
AETRNQMKEDGIIYGDSIPYRFMCRYESGLFYRHPLMEDYDWYWRVEPDIKLYCDIDYDV
FKFMKDYYKKYAFTFSIKEYVGTIKTLWDTTKEF--MTA--HPEHLAKNNMLDFISDDDG
D-T--YNLCHFWSNFEIASLDLWRSKAYSDYFDWLDQAGGFFYERWGDAPVHSIAAALFL
DRSEIHHFDSMGYYHPPFHQCPVDEDVRLNHKCDCNPKDDFTWKS-YS-CTTKFYTVNGM
TKPKG-------------------------------------------------------
----WHLHAG--------------------------------------------------
--------------------------
>XP_037142090_Zygotorulaspora_mrakii
-----------------------------------------MLR--DKIPSGKERLYKTI
GLAVVALITIFVILNN------TG------------------VTS---------------
----SNGLISS--ITSSVT-----------------------------------------
------------------------------------------------------------
------------------------------------------------------------
------------------------------------------------------------
------------------------------------------------------------
------------------------------------------------------------
--------------------------------------TQDS-----------K-TADGL
KQPAPVSPKKY-SGH--------------KEK--------ATFVTLARNRDLYSLLPAIR
SVEDRFNRKFNYDWVFLNDEEFSEEFKRVTTALI-SGTTKYGVIPKEQWQLPDFIDKEKA
ANTRKEMAEKGIIYGDSIPYRYMCRYESGFFYRHELMADYEYYWRVEPDVKLYCDIDYDV
FRFMKKNDKKYAFTISIKEYAETIKTLWETTREF--ITS--HQEYINKNNMLDFISDDEG
Y-S--YNLCHFWSNFEIASLDLWRSDAYTAYFDHLDKSGGFFYERWGDAPIHSIAAALFL
DRNQIHHFDNIGYYHPPFHSCSVDEDVRMKNKCDCNPADDFTWKS-YS-CTTKFYTVNGL
TKPKN-------------------------------------------------------
----WQIYAD--------------------------------------------------
--------------------------
>XP_002499033_Zygosaccharomyces_rouxii
----------------------------------------------MKPAGDRRRLNRLL
GYAAIALITIYVLYKG------AQ------------------RNG---------------
----NGFYGSSAATR---------------------------------------------
------------------------------------------------------------
------------------------------------------------------------
------------------------------------------------------------
------------------------------------------------------------
------------------------------------------------------------
-----------------------------------------------------QVEKDGN
IYRELVSSN---NGALDR---------SGLEK--------ATFVTLVRNSDLYGLIPSIK
SVEDRFNHKYGYDWVFLNDEPFTEEFINVTSALV-TGETKYGFIEKKDWDFPPWIDQNRA
AGTRDRMGKEGIIYGNSISYRFMCRYESGLFYRHPIFNDYEWYWRVEPDVKLHCDVNYDV
FKFMRENNKKYGFTISIKEYSATIETLWDATLSF--LEK--HPEHVNKNCMLDFISDDGG
S-S--YNLCHFWSNFEIASLDLWRSDAYRDYFDFLDQWGGFFYERWGDAPVHSIAASLFL
DRDEIHHFGDFGYFHVPFHQCPVDDETRLSLKCDCNPNEDFTWHS-YS-CTTKYYTVNQL
RKPSN-------------------------------------------------------
----WLDHATS-------------------------------------------------
--------------------------
>XP_003645094_Eremothecium_cymbalariae
-----------------------------------------MAV------NISKRIIRLG
LLSSFILLSVVFLSTH------SKVNEFI-------------------------------
----FGSSVASDAVAKGIT-----------------------------------------
------------------------------------------------------------
------------------------------------------------------------
------------------------------------------------------------
------------------------------------------------------------
------------------------------------------------------------
--------------------------------------EGGEKPSIVDKNASKDLGDYAE
HFAGDMESTGDSEG---------------KPK--------ACFVSLVRNEALWDIVPSIQ
QVEDRFNRNYKYPWVFLNDVPFTDEFKHVVSNIV-SGSVEFGIIPKEHWSYPNWIDQEKA
AKARQEMAENNIIYGGSEPYRHMCRFESGFFWRHPLLKKFNWYWRVEPSTQLYCDIKYDV
FKWMQEHKKVYGFTISIREYEATIKTLWETTKQF--MKE--YPNYIEKDNMMAFISDDNG
K-T--YNLCHFWSNFEIASLDFWRSDRYKTYFEYLDKAGGFFYERWGDAPVHSIAAALML
RKDQIHYFADIGYHHPPYSNCPADNKLWSEGRCSCNQKNDFTFEG-YS-CGTKFYEVNGM
KRPT--------------------------------------------------------
------------------------------------------------------------
--------------------------
>NP_001342254_Eremothecium_gossypii
-----------------------------------------MRI--------NVRIAKIL
GAVGILLVTASVLIYGTGISYNPS------------------MRT---------------
----LHGSGNN-------------------------------------------------
------------------------------------------------------------
------------------------------------------------------------
------------------------------------------------------------
------------------------------------------------------------
------------------------------------------------------------
---------------------------------------------------------KGN
IYRTVTEQ-EVAPMK--------------REK--------ATFVTLARNSDLYTLLESIM
SVEDRFNHKFKYDWVFLNDEEFTDTFKALTSALV-SGNTYYGKVPKEHWSFPEWIDQDRA
ARVRQMMAEKNVIYGDSINYRFMCRYESGLFYRHELLQPYDYYWRVEPEVRFFCDVDYDV
FRFMRDNNKKYGFTISIHEYPATIETLWEETRKF--MEK--HPEHVHPNNMMDFISDDNG
L-S--YNMCHFWSNFEIGSLEFLRSKAYSDYFDSLDQAGGFFYERWGDAPVHSIAAALFL
DRNEIHHFNDIGYFHPPFQQCPIDETFRKEHRCACNADKDFTWNS-FS-CGSKFYDVNKM
KKPAG-------------------------------------------------------
----WYDYVSRNP-----------------------------------------------
--------------------------
>XP_452800_Kluyveromyces_lactis
-----------------------------------------MSE--TRI--NKERSARLL
GIIIVAAITIYLLFQG------AS------------------YNG---------------
----GYSTGV---SSSQNA-----------------------------------------
------------------------------------------------------------
------------------------------------------------------------
------------------------------------------------------------
------------------------------------------------------------
------------------------------------------------------------
--------------------------------------NQYETVRMKGDSRVVVDPNTGL
KYTTVDSG-KY-TGS--------------KVK--------ATFVTLARNGDLTELLSSIR
SVEDRFNKKFQYDWVFLNDEEFTDDFKNTVASMI-SGNVKFGLIPVEHWSYPSWIDQEKA
AQVRADMKAKKIIYGHSESYRHMCRYESGFFYRHKLMDEYEFYWRVEPGVKIYCDIDYDI
FKFMKDNDKKYGFTISLREYEATIETLWKTVFEF--NQA--NPQYLHKNNMMKFISDDNG
A-S--YNLCHFWSNFEVASLELWRSEAYTKFFDHLDHAGGFFYERWGDAPVHSIAAALFL
DKNQIHHFNDVGYYHVPFHSCPVSDAFRRDHRCVCSPSDDFTWKS-YS-CTPQFYNVRNL
KKPEG-------------------------------------------------------
----WQNFT---------------------------------------------------
--------------------------
>XP_022678277_Kluyveromyces_marxianus
-----------------------------------------MGE--TWI--NKQRSVRVI
AVCLIALTALLVLFQG------AS------------------YNG---------------
----EAGIGAAAGSGSGKS-----------------------------------------
------------------------------------------------------------
------------------------------------------------------------
------------------------------------------------------------
------------------------------------------------------------
------------------------------------------------------------
--------------------------------------NQYETVRAKTDSRVSVDPNTGF
KYTYIDSG-KY-PGS--------------KVK--------ATFVTLARNSDLEELLGSIR
SVEDRFNKKFQYDWVFLNDDEFTQEFKETVAALI-SGNVKFGLIPEEHWSYPEWIDKEKA
ARVREEMREKKIIYGHSESYRHMCRFESGFFYRHPLMDEYEFYWRVEPGVKIYCDIDYDI
FKFMKDNNKKYGFTISLKEYEATIETLWQTVSSF--TKE--NPQYLHKNNMMKFVSDDGG
H-S--YNLCHFWSNFEVASLDFLRSEAYSKYFDYLDHAGGFFYERWGDAPVHSIAAALFL
DRNEIHHFYDVGYYHVPFHSCPISAEYRQQHKCVCSPQDDFTWKG-YS-CTTHFYTTNNL
KKPEG-------------------------------------------------------
----WQNYT---------------------------------------------------
--------------------------
>XP_022628162_Lachancea_lanzarotensis
---------------------------------MAPATRKKLMPKSAILVKKYQRPIRIG
FISFVTVLCIIFLLHT--------------------------------------------
------------------------------------------------------------
------------------------------------------------------------
------------------------------------------------------------
------------------------------------------------------------
------------------------------------------------------------
------------------------------------------------------------
-------------------------------------------PPQRVHKLSKNFKQLSN
KLPLVDPQTLAKPHADKVQKVKYPENDGTREK--------AAFVILARNSDLWPLVSSIR
NVEDRFNRRFQYDFVFLNDVPFDEEFIRVTSSLI-SGTTKYGLVPKEHWSVPEWIEEDKA
TKAREKMTAEGVIYGDSVPYRHMCRFESGFFFQHELLKDYEYYWRVDPDIRIFCDIHYDV
FKFMKLNNKKYGFILSLTEYEETIPTLWDTTKRF--IKE--YPKHVSKSNLMDFVSDDNG
D-T--YNRCHFWSNFEIGSLDFWRSEAYQDYFNYLDKSGGFFYERWGDAPVHSIAAALFL
DKTELHFFDGFGYYHPDFYSCPVEESIRIQNQCSCNPADDNTWYD-YYFCTRKYFDAQKL
SLPPGVKNI---------------------------------------------------
------------------------------------------------------------
--------------------------
>XP_002555382_Lachancea_thermotolerans
-----------------------------------------------MQLNGKDGARRAL
GAACIVAITLWVLVRG------AS------------------I-----------------
------GGSSA--QRTSTV-----------------------------------------
------------------------------------------------------------
------------------------------------------------------------
------------------------------------------------------------
------------------------------------------------------------
------------------------------------------------------------
--------------------------------------VK---------------HTDGF
KYRKVAQP-KY-TGP--------------KEK--------ATFVTLARNQDLYSLLGSIA
SIEDRFNSKFQYDWIFLNDEEFSEEFKRVTTAMV-SGQTKYGLVPEEHWSYPSWIDKGKA
AAVREEMREKKIIYGDSESYRHMCRYESGFFYRHELLQDYDWYWRVEPDTRIYCDVDYDV
FKFMRDNGKKYGFTISLKEYVGTIETLWNTTLEF--TEK--NPSLVHPNNMMDFISDDGG
L-S--YNLCHFWSNFEVGWLDLWRGPAYSAYFDHLDHAGGFFYERWGDAPVHSIGAALFL
DRSEIHHFGDLGYFHIPFHACPIDLNTRLENRCNCDPNQDFTWKG-YS-CTSKFYTVSGK
DRPAG-------------------------------------------------------
----WQKYAD--------------------------------------------------
--------------------------
>XP_020057843_Aspergillus_aculeatus
-----------------------------------------MAL-------GP---VRYL
LFAVTVSAF------C------AIP---I-PEQ--IG-SKLN------------------
----YGSSSS-----SSSS-----------------------------------------
------------------------------------------------------------
------------------------------------------------------------
------------------------------------------------------------
------------------------------------------------------------
------------------------------------------------------------
--------------------------------------YSQS-----DAAAAYS------
--SNKVIPAA------------------DRMN--------ATFVTLARNSDLWEMVKSIR
TVEDRFNRNYHYDWVFLNDKPFDDEFIKITSALV-SGETHYGVIPKEHWSYPEWIDQEKA
KKVRQEMGEKKIIYGDSESYRHMCRYESGFFFRHPLMLNYEYYWRVEPSIELYCDVPLDP
FRFMKENNKKYSFTLSLYEYYDTIPTLWDTTQKF--VGE--HPEHLSSDNSMGFLSDDGG
K-T--YNKCHFWSNFEVGSLEWLRSKAYIDYFETLDHAGGFFYERWGDAPVHSIAAGLLL
DKDQIHFFDEIGYYHVPFTHCPTEEKKRLDLRCSCNPSENFDWKG-YS-CTSRYFQINNL
DKPKG-------------------------------------------------------
----YEAQT---------------------------------------------------
--------------------------
>XP_001274367_Aspergillus_clavatus
-----------------------------------------MSS-------GP-KYMRYL
LFAAVGLAIVFFVSRS------AIP---I-PEN--IR-SKLNPTN---------------
----YKDTVT-----SQPP-----------------------------------------
------------------------------------------------------------
------------------------------------------------------------
------------------------------------------------------------
------------------------------------------------------------
------------------------------------------------------------
---------------------------------------SHN-----DAAPPNP------
--PVKDIPAASSAPT------------AGRVN--------ATFVTLARNSDVWDIAKSIR
TVEDRFNRNYHYDWVFLNDKPFDKTFKKVTTSLA-SGNTHYGVIPTEHWSYPEWIDQEKA
KKVREEMGQKKIIYGDSESYRHMCRYESGFFFRHPLMLNYEYYWRVEPSIELFCDISFDP
FRFMKEKNKKYSFVLSLYEYFDTIPTLWDSAKKF--MGN--HPEHIAEGNAMDFLSDDGG
K-T--YNKCHFWSNFEVGSLEWLRSKQYIDYFESLDRDGGFFYERWGDAPVHSIAAGVML
KKEEIHFFDEIAYYHIPFTHCPTTEQKRLDLKCHCNPEENFDWKG-YS-CTSRWFQVNGM
EKPEG-------------------------------------------------------
----AENQS---------------------------------------------------
--------------------------
>XP_001259614_Aspergillus_fischeri
-----------------------------------------MSS-------GP-KYMRYL
LFAAVGLAVFFLISRS------SIP---I-PEN--IG-SKLSPAN---------------
----YKDTIS-----QSDK-----------------------------------------
------------------------------------------------------------
------------------------------------------------------------
------------------------------------------------------------
------------------------------------------------------------
------------------------------------------------------------
---------------------------------------AHN-----D-APPKP------
--PVKDTPGSANSVP------------VGRVN--------ATFVTLARNSDVWDIAKSIR
QVEDRFNRNYHYDWVFLNDKPFDDTFKKVTTSLV-SGKTFYGEIPKEHWSYPDWIDQDKA
KKVREEMGQKKIIYGDSESYRHMCRYESGFFFRHPLMLNYEYYWRVEPSIELYCDISFDP
FKLMKEQNKKYSFVLSLYEYYDTIPSLWDSVKKF--IGN--HPEHIAEGNAMGFLSDDGG
K-T--YNKCHFWSNFEIGSLEWLRSKQYLDYFDALDHDGGFFYERWGDAPVHSIAAGIML
KKEEIHFFNEIAYYHVPFTHCPTSEQMRLDLKCHCNPSENFDWKG-YS-CTSRWFQINDM
EKPEG-------------------------------------------------------
----AEEQS---------------------------------------------------
--------------------------
>XP_041151425_Aspergillus_flavus
-----------------------------------------MSS-------GPVKYVRYL
LFAAAGLAVFFFLSRS------AIP---I-PDS--IG-SKLNPAS---------------
----YKDNSA-----SSPS-----------------------------------------
------------------------------------------------------------
------------------------------------------------------------
------------------------------------------------------------
------------------------------------------------------------
------------------------------------------------------------
---------------------------------------SHD-----NAATPKE------
--HTNDASGSVGTPQ------------GGRVN--------ATFVTLARNSDVWDIAKSIR
SVEDRFNRNYHYDWVFLNDKEFDDEFKKITTALV-SGTTHYGVIPKEHWSYPEWIDQEKA
KKVREDMGQRKIIYGDSESYRHMCRYESGFFFRHPLMLNYEYYWRVEPSIELFCDISFDP
FRFMKENNKKYSFVLSLYEYFDTIPTLWDSVTKF--MNN--HPEHIAEANSMDFLSDDGG
K-T--YNKCHFWSNFEIGHLEWLRSKPYMDYFESLDRDGGFFYERWGDAPVHSIAAGLLL
EKEQIHFFNEIAYYHIPFTHCPTGEQLRLDLKCHCNPSDNFDWKG-YS-CTSRYFHVNNM
KKPAG-------------------------------------------------------
----YENES---------------------------------------------------
--------------------------
>XP_753570_Aspergillus_fumigatus
-----------------------------------------MSS-------GP-KYMRYL
LFAAVGLAVFFLISRS------SIP---I-PEN--IG-SKLSPAN---------------
----YKDTIS-----QSDK-----------------------------------------
------------------------------------------------------------
------------------------------------------------------------
------------------------------------------------------------
------------------------------------------------------------
------------------------------------------------------------
---------------------------------------AHN-----D-APPKP------
--PVKETPGSANTAP------------VGRVN--------ATFVTLARNSDVWDIAKSIR
QVEDRFNRNYHYDWVFLNDKPFDDTFKKVTTSLV-SGKTFYGEIPKEHWSYPDWIDQEKA
KKVREEMGQKKIIYGDSESYRHMCRYESGFFFRHPLMLNYEYYWRVEPSIELYCDISFDP
FKLMKEQNKKYSFVLSLYEYYDTIPSLWDSVKKF--MGN--HPEHIAEGNAMGFLSDDGG
K-T--YNKCHFWSNFEIGSLEWLRSKQYLDYFDALDHDGGFFYERWGDAPVHSIAAGIML
KKEEIHFFNEIAYYHIPFTHCPTSEQMRLDLKCHCNPSENFDWKG-YS-CTSRWFQINDM
EKPEG-------------------------------------------------------
----AEEQS---------------------------------------------------
--------------------------
>XP_660356_Aspergillus_nidulans
------------------------------------------------------------
---MGGLA-LFLLSRR------SIP---V-PDS---S-----------------------
----SSI--STPPPPPSDR-----------------------------------------
------------------------------------------------------------
------------------------------------------------------------
------------------------------------------------------------
------------------------------------------------------------
------------------------------------------------------------
--------------------------------------PVNAFGYSLNPQSSSEVVRFAA
SHP------------------------GGRAN--------ATFVTLARNSDVWEIAQAIR
QVEDRFNRNFHYDWIFLNDQPFDDNFKRITTSLV-SGTTRYGEIPKEHWSYPDWIDQDRA
REVREEMKEKKIIYGHSESYRHMCRYESGFFFRHPLLQEYEFYWRIEPGVELFCDIPYDP
FLFMKENDKKYSFVMSMYEYEGTIPTLWDSVKQF--MDD--HPEHIAEGNSLRFLSDDNG
K-T--YNKCHFWSNFEIGSLDWLRSKEYLDYFDFLDRAGGFYYERWGDAPIHSIAAGLLL
KKEQLHFWDEISYYHIPFTHCPRDEQLRMDLRCSCDPSGNFDWRG-FS-CLSRYYKTNNI
PLPPGVDEYSWLAIFGIIVGLLAVAGIVATAVNHQARSHALQEVQYLYWQSQTLWERYQK
EKREWERERMGRAWSP--------------------------------------------
--------------------------
>XP_001401015_Aspergillus_niger
-----------------------------------------MAI-------GP---LRYL
LFAITGLAIFFFISRS------AIP---I-PEN--IG-TKLTPAT---------------
----YKDTFS-----SSHS-----------------------------------------
------------------------------------------------------------
------------------------------------------------------------
------------------------------------------------------------
------------------------------------------------------------
------------------------------------------------------------
---------------------------------------SQN-----DALSSSG------
--PIKDIPTD-------------------RVN--------ATFVTLARNTDLWEMVKSIR
TVEDRFNHNYHYDWVFLNDKPFDEEFKKVTSALI-SGNTHYGVIPKEHWSYPEWIDQDKA
KKVRQEMGEKKIIYGDSESYRHMCRYESGFFFRHPLMLNYEYYWRVEPSIELFCDVSFDP
FRYVKENDKKYSFVLSLYEYYDTIPSLWGTVQKF--MEE--HPEHIADGNSMGFLSDDGG
K-T--YNKCHFWSNFEIGSLEWLRSKEYIDYFETLDHAGGFFYERWGDAPVHSIAAGLLL
KKEQIHFFNEIGYYHVPFTHCPTGEQLRLDLKCHCNPKDNFDWKG-YS-CTSRFFQVNDM
DKPKG-------------------------------------------------------
----YENES---------------------------------------------------
--------------------------
>XP_015407604_Aspergillus_nomiae
-----------------------------------------MSS-------GPVKYVRYL
LFAAAGLAVFFFLSRS------AIP---I-PES--IG-SKLNPAG---------------
----YKDSSA-----SAQA-----------------------------------------
------------------------------------------------------------
------------------------------------------------------------
------------------------------------------------------------
------------------------------------------------------------
------------------------------------------------------------
---------------------------------------SHD-----NAATPKE------
--HANSASESVSTPQ------------GARAN--------ATFVTLARNSDVWDIAKSIR
SVEDRFNRNYHYDWVFLNDKEFDDEFKKITTALV-SGTTHYGVIPKEHWSYPEWIDQDKA
KKVREDMGQRKIIYGDSESYRHMCRYESGFFFRHPLMLNYEYYWRVEPSIELFCDISFDP
FRFMKENNKKYSFVLSLYEYFDTIPTLWDSVKKF--MND--HPEHIAKDNSMGFLSDDGG
K-T--YNKCHFWSNFEIGHLEWLRSKEYLDYFESLDRDGGFFYERWGDAPVHSIAAGLLL
EKQQVHFFNEIAYYHVPFTHCPTGEQLRLDLKCHCNPSDNFDWKG-YS-CTSRFFQVNNM
KKPAG-------------------------------------------------------
----YENES---------------------------------------------------
--------------------------
>XP_001827451_Aspergillus_oryzae
-----------------------------------------MSS-------GPVKYVRYL
LFAAAGLAVFFFLSRS------AIP---I-PDS--IG-SKLNPAS---------------
----YKDNSA-----SSPS-----------------------------------------
------------------------------------------------------------
------------------------------------------------------------
------------------------------------------------------------
------------------------------------------------------------
------------------------------------------------------------
---------------------------------------SHD-----NAATPKE------
--HTNDASGSVGTPQ------------GGRVN--------ATFVTLARNSDVWDIAKSIR
SVEDRFNRNYHYDWVFLNDKEFDDEFKKITTALV-SGTTHYGVIPKEHWSYPEWIDQEKA
KKVREDMGQRKIIYGDSESYRHMCRYESGFFFRHPLMLNYEYYWRVEPSIELFCDISFDP
FRFMKENNKKYSFVLSLYEYFDTIPTLWDSVTKF--MNN--HPEHIAEANSMDFLSDDGG
K-T--YNKCHFWSNFEIGHLEWLRSKPYMDYFESLDRDGGFFYERWGDAPVHSIAAGLLL
EKEQIHFFNEIAYYHIPFTHCPTGEQLRLDLKCHCNPSDNFDWKG-YS-CTSRYFHVNNM
KKPAG-------------------------------------------------------
----YENES---------------------------------------------------
--------------------------
>XP_040639441_Aspergillus_ruber
-----------------------------------------MSS-------GPVRYVRYL
LFAALGLGILFFISRS------AIP---M-PDT--ATLSKLNPST---------------
----YKGKGSLTVTGGSAS-----------------------------------------
------------------------------------------------------------
------------------------------------------------------------
------------------------------------------------------------
------------------------------------------------------------
------------------------------------------------------------
--------------------------------------ASQD-----SATFSYP------
--SKAPESESVIVRP------------ETRVN--------ATFVTLARNSDIWDLARSIR
QVEDRFNRNYHYDWVFLNDKEFDDDFKKLTTSLV-SGTTHYGIIPREHWSYPDWVDQEKA
KKARQEMGQKKIIYGDSESYRHMCRYESGFFFRHPLMMNYEYYWRVEPSIELFCDIAYDP
FRFMKENNKKYSFTLSLYEYYETIPTLWDSVKKF--MGN--HPEHIASGNSMDFLSDDGG
K-T--YNKCHFWSNFEIGSLEWLRSKEYIDYFESLDRDGGFFYERWGDAPVHSIAAGILL
SKPEIHFWNEIAYYHVPFTHCPTSEKMRLDLRCHCNPENNFDWKG-YS-CTSRYFHVNNL
QKPEG-------------------------------------------------------
----YEGQQ---------------------------------------------------
--------------------------
>XP_040700888_Aspergillus_sydowii
-----------------------------------------MAP-------TQGKYTRYL
ILAILGLV-LFFLSRR------SLP---L-PGTKQGS-----------------------
----AGIHQTSEHSPASDD-----------------------------------------
------------------------------------------------------------
------------------------------------------------------------
------------------------------------------------------------
------------------------------------------------------------
------------------------------------------------------------
--------------------------------------SESPGGYTLNRHSSSEVMRFAA
THP------------------------GGRAN--------ATFVTLARNSDIWEISQAIR
QVEDRFNNKFHYDWVFLNDQPFDDNFIRITTSLI-SGTPRYGLIPPEQWSYPDWIDQDKA
RRVREDMRDKKIIYGHLESYRHMCRYESGFFFRHPLLLEYEFYWRVEPGIELFCDIPYDP
FVFMKENDKKYSFVMSLFEYPGTVPTLWDTVKEF--VND--HPEHIADGNSMQFLSDDNG
Q-N--YNMCHFWSNFEIGSLDWLRSKEYIEYFDALDRKGGFYYERWGDAPIHSIAAGLFL
KKEQLQFWDEIAYFHMPYTHCPHDEQLRMDLRCSCDPGGNFDWRD-GS-CLPRYYLANGI
PLPDGVNTYGWLPMFGMIILLAGFIGLLIIAVNPRARNNALLGGQHLYRQSQTFWERYQK
ERLEWERERLSRTRTNS-------------------------------------------
--------------------------
>XP_001216254_Aspergillus_terreus
-----------------------------------------MSS-------GP-RYLRYL
LFAAVGVTLFFFISRS------AIP---I-PEN--IG-SKIN--N---------------
----YKDTLT-----SSSS-----------------------------------------
------------------------------------------------------------
------------------------------------------------------------
------------------------------------------------------------
------------------------------------------------------------
------------------------------------------------------------
--------------------------------------SSSH-----SISSPGSSNGQSA
VVPKPDVSSGSAGAS------------SERVN--------ATFVTLARNSDVWEIAKSIR
QVEDRFNRNYHYDWVFLNDKPFDDTFKKVTTSLV-SGTTHYGQIPTEHWSYPEWIDQDKA
KEVREAMDAKKIIYGGSESYRHMCRYESGFFFRHELMMNYEYYWRVEPSIELYCDISFDP
FRYMKDNNKKYSFTLSLYEYYETIPTLWDSVKKF--MGN--HPEHIADGNSMDFLSDDGG
K-T--YNKCHFWSNFEIGSLEWLRSKQYIDYFESLDQDGGFFYERWGDAPVHSIAAGILL
KKEQIHFFDEIAYYHVPFTHCPTSEKMRLENKCSCNPSDNFDWKG-YS-CTSRFFQVNNM
EKPEG-------------------------------------------------------
----YESQS---------------------------------------------------
--------------------------
>XP_022488117_Penicillium_arizonense
-----------------------------------------MSL-------SF-RYARYL
LFAVVGLTVFFVISKS------SIPLPSI-PS------TTYTSPA---------------
----TKTPPT-----YDSV-----------------------------------------
------------------------------------------------------------
------------------------------------------------------------
------------------------------------------------------------
------------------------------------------------------------
------------------------------------------------------------
--------------------------------------KSQK------------------
--PQVLGTNR-----------------AGRVN--------ATFVTLARNSDLWDMVKSIR
SVEDRFNRDYNYDWVFLNDDDFDEEFRKVTTSLV-SGTTHYGKIPKEHWSYPDWIDRDKA
KEAREEMDRKKIIYGGSESYRHMCRYESGFFFRHPLMMNYEYYWRVEPSIELFCDIPSDP
FRFMKENNKKYSFVISLYEYIETIPTLWDSVKKF--TGT--HPEYIPEGNAMEFISSDNG
E-T--YNRCHFWSNFEIGSLEWLRSKEYIDYFTSLDKDGGFFYERWGDAPVHSIAASLML
KKEQIHFWNEIAYYHVPFTHCPTEEQIRLDLRCSCKPKENFDWRD-YS-CTKRWYDINNM
QKPAG-------------------------------------------------------
----WSKKDD--------------------------------------------------
--------------------------
>XP_014532973_Penicillium_digitatum
-----------------------------------------MSI-------TI-RYARYL
LFAVVALAVFFFVSKS------SIP---M-PT------TGLTTPT---------------
----PKT-PT-----YDSV-----------------------------------------
------------------------------------------------------------
------------------------------------------------------------
------------------------------------------------------------
------------------------------------------------------------
------------------------------------------------------------
--------------------------------------KSQK------------------
--PQVIGSHY-----------------SERVN--------ATFVTLARNSDLWDMVRSIR
TVEDRFNHNYNYDWVFLNDEEFDEEFKKLTTALV-SGKTHYGVIPEEHWSYPEWIDQDKA
KDARQEMDRKKIIYGGSESYRHMCRYESGFFFRHPLMMNFEYYWRVEPSIELYCDVDSDP
FRFMKENNKKYSFVISLYEYVATIPTLWDSVKKF--TGN--HPEYISEGNAMEFISDDGG
E-T--YNNCHFWSNFEIGSLEWLRSDAYIDYFTSLDKDGGFFYERWGDAPVHSIAASLML
KKEEIHFWDDIAYYHVPFTHCPSDEKKRLDLRCSCQPKDNFDWKG-YS-CTKRWFDITKM
EKPNG-------------------------------------------------------
----WDKKYD--------------------------------------------------
--------------------------
>XP_016594881_Penicillium_expansum
-----------------------------------------MSI-------NI-RYARYL
LFAVMALAVFFFVSKS------SIP---M-PT------TGLTTPT---------------
----PKA-PT-----YDSV-----------------------------------------
------------------------------------------------------------
------------------------------------------------------------
------------------------------------------------------------
------------------------------------------------------------
------------------------------------------------------------
--------------------------------------KSQK------------------
--PQVIGAHH-----------------AERVN--------ATFVTLARNSDLWDMVKSIR
AVEDRFNHNYNYDWVFLNDEEFDEEFKKLTTALV-SGKTHYGVIPEEHWSYPEWIDQDKA
KEARQEMDRKKIIYGGSESYRHMCRYESGFFFRHPLMMNFEYYWRVEPSIELYCDIDSDP
FRFMKVNNKKYSFVISLYEYVATIPTLWDSVKKF--TGN--HPEYVSEGNGMEFISNDGG
E-T--YNNCHFWSNFEIGSLEWLRSDAYIDYFTSLDKDGGFFYERWGDAPVHSIAASLML
KKEEIHFWDDIAYYHVPFTHCPSDEKKRLDLRCSCQPKDNFDWKD-YS-CTKRWFDITKM
EKPNG-------------------------------------------------------
----WDKKYD--------------------------------------------------
--------------------------
>XP_040652520_Penicillium_griseofulvum
-----------------------------------------MSV-------SI-RYARYL
LFAVVALAVFFFVSKS------SIP---M-PT------GGLTAPA---------------
----PKTPPT-----YDSV-----------------------------------------
------------------------------------------------------------
------------------------------------------------------------
------------------------------------------------------------
------------------------------------------------------------
------------------------------------------------------------
--------------------------------------KSQK------------------
--PQVIGPHH-----------------GERVN--------ATFVTLARNSDLWDMVKSIR
TVEDRFNHNYNYDWVFLNDDEFDDEFKKLTTALV-SGKTHYGVIPKDHWSYPEWIDQDKA
KEARQEMNRKKIIYGGSESYRHMCRYESGFFFRHPLMMNYEYYWRVEPSIELFCDIDSDP
FRFMKENNKKYSFVISLYEYVATIPTLWDSVKKF--TGS--HPEYVAEGNAMEFISNDGG
E-T--YNNCHFWSNFEIGSLEWLRSDAYIDYFTSLDKDGGFFYERWGDAPVHSIAASMML
KKDEIHFWDDIAYYHIPFTHCPTDEKKRLDLRCSCQPKDNFDWKD-YS-CTKRWFDINKM
EKPNG-------------------------------------------------------
----WDKKYD--------------------------------------------------
--------------------------
>XP_038932525_Penicillium_roqueforti
-----------------------------------------MSV-------TI-RYARYL
IFAVVALVVFFFISQS------SIS---I-PT------TGITTPT---------------
----PKT-PT-----YDSV-----------------------------------------
------------------------------------------------------------
------------------------------------------------------------
------------------------------------------------------------
------------------------------------------------------------
------------------------------------------------------------
--------------------------------------KSQK------------------
--PQVIGSHR-----------------GERVN--------ATFVTLARNSDLWDMVKSIR
TVEDRFNHNYNYDWVFLNDHEFDDEFKKLTTALV-SGKTHYGVIPKEHWSYPEWIDQDKA
QEARQEMDRKKIIYGGSESYRHMCRYESGFFFRHPLMMNYEYYWRVEPSIELYCDVDSDP
FRFMKENNKKYSFVISLFEYVATIPTLWDSVKKF--TGS--HPEYVSEGNAMEFISNDDG
E-S--YNNCHFWSNFEIGSLEWLRSDAYIDYFTSLDKDGGFFYERWGDAPVHSIAASLML
KKEEIHFWDDIAYYHVPFTHCPSDEKKRLDLRCSCQPKDNFDWKD-YS-CTKRWFDINKM
EKPNG-------------------------------------------------------
----WDKKYD--------------------------------------------------
--------------------------
>XP_002568070_Penicillium_rubens
-----------------------------------------MSI-------TI-RYARYL
VFAVVGLALFFFVSKS------SIP---I-PT------TALTTPT---------------
----PKT-PT-----YDSV-----------------------------------------
------------------------------------------------------------
------------------------------------------------------------
------------------------------------------------------------
------------------------------------------------------------
------------------------------------------------------------
--------------------------------------KSQK------------------
--PQVIGPHH-----------------GERIN--------ATFVTLARNSDLWEMVKSIR
TVEDRFNHNYNYDWVFLNDDEFDDEFKKLTTALV-SGKTHYGVIPKEHWSYPEWIDQDKA
QEARQEMDRKKIIYGGSESYRHMCRYESGFFFRHPLMMNYEYYWRVEPSIELYCDIDSDP
FRFMKENNKKYSFVISLYEYGATIPSLWDSVKKF--TGN--HPEHVSEGNAMEFISNDGG
E-T--YNNCHFWSNFEIGSLEWLRSDAYIDYFTSLDKDGGFFYERWGDAPVHSIAASLML
KKEEIHFWDEIAYYHVPFTHCPTDEKKRLDLRCSCQPKDNFDWKD-YS-CTKHWFDITKM
EKPNG-------------------------------------------------------
----WEKKYD--------------------------------------------------
--------------------------
>XP_040811333_Penicillium_solitum
-----------------------------------------MSI-------TI-RYARYL
VFAVVALALFFFVSKS------SIP---M-PT------TGLTTPT---------------
----PKA-PT-----YDSV-----------------------------------------
------------------------------------------------------------
------------------------------------------------------------
------------------------------------------------------------
------------------------------------------------------------
------------------------------------------------------------
--------------------------------------KSQK------------------
--PQVIGSHS-----------------GQRVN--------ATFVTLARNSDLWDMVKSIR
TVEDRFNHNYNYDWVFLNDEEFDDEFKKLTTALV-SGKTHYGVIPEEHWSYPEWIDQDKA
KEARQEMDRKKIIYGGSESYRHMCRYESGFFFRHPLMMNFEYYWRVEPSIELYCDVDSDP
FRFMKENNKKYSFVISLYEYAATIPTLWDSVKKF--TGS--HPEHISEGNAMEFISNDGG
E-T--YNNCHFWSNFEIGSLEWLRSDAYIDYFTTLDKDGGFFYERWGDAPVHSIAASMML
KKEEIHFWDDIAYYHVPFTHCPSDEKKRLDLRCSCQPKDNFDWKD-YS-CTKHWFDITKT
EKPNG-------------------------------------------------------
----WDTKYD--------------------------------------------------
--------------------------
>XP_022585328_Penicilliopsis_zonata
-----------------------------------------MSS-------GPARYMRYL
LFAVMGLAVFFFISRS------SIP---LDTAS--LG-SRLNQAT---------------
----LKTPPS---SPASDS-----------------------------------------
------------------------------------------------------------
------------------------------------------------------------
------------------------------------------------------------
------------------------------------------------------------
------------------------------------------------------------
--------------------------------------TVQN-----DAGSAAAVVKE--
--PSTGGSSSAGARP---------VGAEDRVN--------ATFVTLARNTDVWEIAKSIR
QVEDRFNREYHYDWVFLNDKPFNDEFKKITTALV-SGKTYYGLIPEEHWSYPEWIDQDKA
KKVREEMGRRKIIYGDSESYRHMCRYESGFFFRHPLMLNYEYYWRVEPSIELYCDISFDP
FKYMKENKKKYSFVLSLYEYYDTIPTLWDSVKKF--VAN--HPEHIAEDNSMGFLSDDGG
K-T--YNKCHFWSNFEIGSLEWLRSKEYIDYFSSLDQDGGFFYERWGDAPVHSIAAGLML
KKEEIHFFNEIAYYHVPFTHCPTGEQTRLDLKCSCNPKDNFDWKG-YS-CTSRYFHINDI
QKPDG-------------------------------------------------------
----YQDEQD--------------------------------------------------
--------------------------
>XP_016617612_Cladophialophora_bantiana
-----------------------------------------MTT-------GTGRYLRYI
LFAIFGITILYFISTS------SLPSYAQ-PLT--SG-TAFSWER--------------P
----AESKPSSSANEMDDS-----------------------------------------
------------------------------------------------------------
------------------------------------------------------------
------------------------------------------------------------
------------------------------------------------------------
------------------------------------------------------------
--------------------------------------IHLPP----SSPAAEPSQSVET
TTPNVIPTVPSELSP---------PAPGERVN--------ATFVTLARNSDIWEIARSIR
QVEDRFNRNYNYDWVFLNDKPFDETFKKVTTSLV-SGKTHYGEIPVEHWSFPPWIDQKKA
EAVREDMRRRKIIYGDSVSYRHMCRFESGFFFRHPLLHQFEYYWRVEPSVELFCDIHYDP
FRYMKEHKKKYSFVLSLYEYVETIPTLWDSTKKF--IKA--HPEHISPDNSMGFLSDDGG
D-T--YNKCHFWSNFEIGSLDWLRSKPYIDFFESLDKDGGFFYERWGDAPVHSIAAGLLL
RKDEIHFFNDIAYYHVPFTHCPTGDDLRLKLRCHCNPADNFDWKG-YS-CTSRFFDLNKL
KKPEG-------------------------------------------------------
----WEAQV---------------------------------------------------
--------------------------
>XP_008730481_Cladophialophora_carrionii
-----------------------------------------MAT-------GSGRYLRYI
LFAVFGIAILYFISTS------SLPESAG-SLT--QG-TTFGWDR--------------P
----AESKSSPEVKDPAEL-----------------------------------------
------------------------------------------------------------
------------------------------------------------------------
------------------------------------------------------------
------------------------------------------------------------
------------------------------------------------------------
--------------------------------------VHLPQTDSATSSATDALPTLGV
TTPNVVPTIPSELSP---------PAPGERVN--------ATFVTLARNSDIWEIARSIR
QVEDRFNRNYNYDWVFLNDKPFDETFKEVTSSLV-SGKTHYGEIPVEHWSFPPWIDQKKA
EAVREDMRRRKIIYGDSISYRHMCRFESGFFFRHPLLQQFEYYWRVEPSVELFCDIHYDP
FRYMKENKKKYSFVLSLYEYVETIPTLWDSAKKF--IKS--HPEHISPDNSMAFLSDDGG
D-T--YNKCHFWSNFEIGNLDWLRSQPYLDFFESLDKDGGFFYERWGDAPVHSIAAGLLL
RKDEIHFFNDIAYYHVPFTHCPTGDDVRLKLRCHCNPADNFDWKG-YS-CTSRFFDLNKL
KKPAG-------------------------------------------------------
----WEAQV---------------------------------------------------
--------------------------
>XP_016253660_Cladophialophora_immunda
-----------------------------------------MAT-------GSGRYLRYI
LFAVFGITIIYFISTS------SLPSYAQ-PLT--SG-TAFSWER--------------P
----GESTPSSSTNEIDDS-----------------------------------------
------------------------------------------------------------
------------------------------------------------------------
------------------------------------------------------------
------------------------------------------------------------
------------------------------------------------------------
--------------------------------------IHLPQ----TTSVVESSQSEET
TTPNVIPTIPSELSP---------PAPGERIN--------ATFITLARNTDIWEIARSIR
QVEDRFNRNYNYDWVFLNDKPFDETFKKVTTSLV-SGKTHYGEIPVDHWSFPPWIDQKKA
EAVREDMRRRKIIYGDSVSYRHMCRFESGFFFRHPLLQQFEYYWRVEPSIELFCDIHYDP
FRFMKENKKKYSFVLSLYEYVETIPTLWDSTKKF--IKA--HPEHISPDNSMGFLSDDGG
D-T--YNKCHFWSNFEIGNLDWLRSKPYIDFFETLDKDGGFFYERWGDAPVHSIAASLLL
RKDEIHFFNDIAYYHVPFTHCPTGEDVRRKLRCHCNPADNFDWKP-YS-CTSRFFDLNKL
KKPEG-------------------------------------------------------
----WETQV---------------------------------------------------
--------------------------
>XP_007750209_Cladophialophora_psammophila
-----------------------------------------MTT-------GTGRYLRYV
LFAIFGITMLYFISTS------SLPSYAQ-PLT--SG-TAFSWER--------------P
----AESKPSSSANEMDDS-----------------------------------------
------------------------------------------------------------
------------------------------------------------------------
------------------------------------------------------------
------------------------------------------------------------
------------------------------------------------------------
--------------------------------------IHLPQ----SSPAAEPSQSVET
TTPNVIPTIPSELSP---------PAPGERVN--------ATFVTLARNSDIWEIARSIR
QVEDRFNRNYNYDWVFLNDKPFDETFKKVTTSLV-SGKTHYGEIPVEHWSFPPWIDQKKA
EAVREDMRRRKIIYGDSVSYRHMCRFESGFFFRHPLLHQFEYYWRVEPSIELFCDIHYDP
FRYMKEHKKKYSFVLSLYEYVETIPTLWDSTKKF--IKA--HPEHISPDNSMGFLSDDGG
D-T--YNKCHFWSNFEIGNLDWLRSKPYIDFFESLDKDGGFFYERWGDAPVHSIAAGLLL
RKDEIHFFNDIAYYHVPFTHCPTGDDLRSKLRCHCNPADNFDWKG-YS-CTSRFFDLNKL
KKPEG-------------------------------------------------------
----WEAQV---------------------------------------------------
--------------------------
>XP_018696169_Fonsecaea_erecta
-----------------------------------------MAT-------GSGRYLRYI
LFAVFGIAILYFISTS------SLPSYAQ-PLT--SG-TAFSWEK--------------P
----EESKPSPILNDVADT-----------------------------------------
------------------------------------------------------------
------------------------------------------------------------
------------------------------------------------------------
------------------------------------------------------------
------------------------------------------------------------
--------------------------------------IHLPQ----TTSVAETSQSVET
TTPHVIPTIPSELSP---------PAPGERVN--------ATFVTLARNTDIWEIARSIR
QVEDRFNRNYNYDWVFLNDKPFDETFKKVTTSLV-SGKTHYGEIPVEHWSFPPWIDQKKA
EAVREDMRRRKIIYGDSVSYRHMCRFESGFFFRHPLLHQFEYYWRVEPSVELFCDIHYDP
FRFMKENKKKYSFVLSLYEYVETIPTLWDSTKKF--IKA--HPEHISPDNSMGFLSDDGG
D-T--YNKCHFWSNFEIGNLDWLRSKAYIDFFETLDRDGGFFYERWGDAPVHSIAAGLLL
RKDEIHFFNDIAYYHVPFTHCPTGDDVRLKLRCHCNPADNFDWKG-YS-CTSRFFDLNKL
KKPDG-------------------------------------------------------
----WEAQV---------------------------------------------------
--------------------------
>XP_022514794_Fonsecaea_monophora
-----------------------------------------MAT-------GSGRYLRYI
LFAVFGLTIIYFISTS------SLPSYAQ-PLT--SG-TAFSWER--------------P
----GESKSSTSA---EDL-----------------------------------------
------------------------------------------------------------
------------------------------------------------------------
------------------------------------------------------------
------------------------------------------------------------
------------------------------------------------------------
--------------------------------------VHLPE----TTPAADISQSVET
TTPNVVPTIPSELSS---------SAPGERVN--------ATFVTLARNTDIWEIARSIR
QVEDRFNRNYNYDWVFLNDKPFDENFKKVTTSLV-SGKTHYGEIPVEHWSFPSWIDQKKA
EAVREDMRRRKIIYGDSVSYRHMCRFESGFFFRHPLLQQFEYYWRVEPSVELFCDIHYDP
FRYMKENKKKYSFVLSLYEYVETIPTLWDSTKKF--IKA--HPEHISPDNSMGFLSDDGG
E-T--YNKCHFWSNFEIGNLDWLRSKPYLDFFETLDKDGGFFYERWGDAPVHSIAAGLLL
RKDEIHFFNDIAYYHVPFTHCPTGDDVRQKLRCHCNPADNFDWKP-YS-CTSRFFDLNKL
KKPEG-------------------------------------------------------
----WEAQV---------------------------------------------------
--------------------------
>XP_016638167_Fonsecaea_multimorphosa
-----------------------------------------MAT-------GSGRYLRYI
LFAVFGITIIYFISTS------SLPSYAQ-PLT--SG-TAFSWER--------------P
----GESKTSPVATDIDDS-----------------------------------------
------------------------------------------------------------
------------------------------------------------------------
------------------------------------------------------------
------------------------------------------------------------
------------------------------------------------------------
--------------------------------------IHLPQ----TTSVAETSQSEET
TTPNVISTVPSELSP---------PAPGERVN--------ATFVTLARNTDIWEIARSIR
QVEDRFNRNYNYDWVFLNDKPFDETFKKVTTSLV-SGKTHYGEIPVEHWSFPPWIDQKKA
EAVREDMRRRKIIYGDSVSYRHMCRFESGFFFRHPLLQQFEYYWRVEPSVELFCDIHYDP
FRYMKDNKKKYSFVLSLYEYVETIPTLWDSTKKF--IKA--HPEHISPDNSMGFLSDDGG
D-T--YNKCHFWSNFEIGNLDWLRSKPYIDFFETLDKDGGFFYERWGDAPVHSIAAGLLL
RKDEIHFFNDIAYYHVPFTHCPTGEDVRLKLRCHCNPNDNFDWKG-YS-CTSRFFDLNKL
KKPDG-------------------------------------------------------
----WEAQV---------------------------------------------------
--------------------------
>XP_022494444_Fonsecaea_nubica
-----------------------------------------MAT-------GSGRYLRYI
LFAVFGITIIYFISTS------SLPSYAQ-PLT--SG-TAFSWER--------------P
----GESKPSTSA---EDL-----------------------------------------
------------------------------------------------------------
------------------------------------------------------------
------------------------------------------------------------
------------------------------------------------------------
------------------------------------------------------------
--------------------------------------VHLPE----TTPAADISQSVET
TTPNVVPTIPSELSS---------SAPGERVN--------ATFVTLARNTDIWEIARSIR
QVEDRFNRNYNYDWVFLNDKPFDENFKKVTTSLV-SGKTHYGEIPVEHWSFPSWIDQKKA
EAVREDMRRRKIIYGDSVSYRHMCRFESGFFFRHPLLQQFEYYWRVEPSVELFCDIHYDP
FRYMKENKKKYSFVLSLYEYVETIPTLWDSTKKF--IKA--HPEHISPDNSMGFLSDDGG
E-T--YNKCHFWSNFEIGNLDWLRSKPYLDFFETLDKDGGFFYERWGDAPVHSIAAGLLL
RKDEIHFFNDIAYYHVPFTHCPTGDDVRQKLRCHCNPADNFDWKP-YS-CTSRFFDLNKL
KKPEG-------------------------------------------------------
----WEAQNESDSGVSLSWEILKYASITFSVGSVLTIILMRIPWTRRKLLSWAERLAEWH
ERGLTRDEDENWYKRPDRPSKPENSG
>XP_013290108_Fonsecaea_pedrosoi
-----------------------------------------MAT-------GSGRYLRYI
LFAVFGITIIYFISTS------SLPSYAQ-PLT--SG-TAFSWER--------------P
----GESKSSTSA---EDL-----------------------------------------
------------------------------------------------------------
------------------------------------------------------------
------------------------------------------------------------
------------------------------------------------------------
------------------------------------------------------------
--------------------------------------VHLPE----TTPAADISQSVET
TTPNVVPTIPSELSS---------SAPGERVN--------ATFVTLARNTDIWEIARSIR
QVEDRFNRNYNYDWVFLNDKPFDENFKKVTTSLV-SGKTHYGEIPVEHWSFPSWIDQKKA
EAVREDMRRRKIIYGDSVSYRHMCRFESGFFFRHPLLQQFEYYWRVEPSVELFCDIHYDP
FRYMKENKKKYSFVLSLYEYVETIPTLWDSTKKF--IKA--HPEHISPDNSMGFLSDDGG
E-T--YNKCHFWSNFEIGNLDWLRSKPYLDFFETLDKDGGFFYERWGDAPVHSIAAGLLL
RKDEIHFFNDIAYYHVPFTHCPTGDDVRQKLRCHCNPADNFDWKP-YS-CTSRFFDLNKL
KKPEG-------------------------------------------------------
----WEAQV---------------------------------------------------
--------------------------
>XP_007761158_Cladophialophora_yegresii
-----------------------------------------MAT-------GSGRYLRYI
LFAVFGIAILYFISTS------SLPESAG-SLT--QG-TTFGWDR--------------P
----AESKSSPEVKDSTEL-----------------------------------------
------------------------------------------------------------
------------------------------------------------------------
------------------------------------------------------------
------------------------------------------------------------
------------------------------------------------------------
--------------------------------------VHLPQ----TSSATEAQPTSGA
TTPNIVPTIPSELSP---------PAPGERVN--------ATFITLARNTDIWEIARSIR
QVEDRFNRNYNYDWVFLNDKPFDETFKKVTSSLV-SGKTHYGEIPVEHWSFPPWIDQKKA
EAVREDMRRRKIIYGDSISYRHMCRFESGFFFRHPLLQQFEYYWRVEPSVELFCDIHYDP
FRYMKENKKKYSFVLSLYEYVETIPTLWDSAKKF--IKD--HPEHISPDNSMAFLSDDGG
D-T--YNKCHFWSNFEIGNLDWLRSQAYLDFFESLDKDGGFFYERWGDAPVHSIAAGLLL
RKDEIHFFNDIAYYHVPFTHCPTGDDVRLKLRCHCNPADNFDWKG-YS-CTSRFFDLNKL
KKPAG-------------------------------------------------------
----WEAQV---------------------------------------------------
--------------------------
>XP_016241753_Exophiala_spinifera
-----------------------------------------MAG-------GSGRIARYL
VVALVCLAIFYFVSTS------SLSSYAQ-PLAEQAA-EKFSWEK--------------P
----NSDSSKAEYDAIADA-----------------------------------------
------------------------------------------------------------
------------------------------------------------------------
------------------------------------------------------------
------------------------------------------------------------
------------------------------------------------------------
--------------------------------------FHSDASD--GTSSVQDTKPLAS
LTPNITPLTPSELSP---------PAPGERVN--------ATFVTLARNSDIWEIARSIR
QVEDRFNRNYNYDWVFLNDKPFDDTFKKVTTSLV-SGKTHYGEIPVEHWSFPSWIDQKKA
EAVREDMRRRKIIYGDSVSYRHMCRFESGFFFRHPLLHQFEYYWRVEPSVELFCDVHYDP
FRYMKDNKKKYSFVLSLYEYVETIPTLWDSTKKF--IKA--HPEHIAKDNSMGFLSDDGG
E-T--YNKCHFWSNFEIGNLDWLRSKPYIDFFESLDKDGGFFYERWGDAPVHSIAASLLL
NKDEIHFFNDIAYYHIPFTHCPTGEDLRLKLRCHCNPGDNFDWKG-YS-CTSRFFELNKL
EKPVG-------------------------------------------------------
----WMDQV---------------------------------------------------
--------------------------
>XP_016259028_Exophiala_oligosperma
-----------------------------------------MAG-------GSGRIVRYL
VVALVCVTIFYFVSTS------SLSSYAQ-PLAEQAA-GKFSWDK--------------P
STPSNKDTSKTDYDAIADA-----------------------------------------
------------------------------------------------------------
------------------------------------------------------------
------------------------------------------------------------
------------------------------------------------------------
------------------------------------------------------------
--------------------------------------FHSKPSD--ATNKEPDTKPLGS
TTPNITPLTPSELSP---------PAPGERVN--------ATFVTLARNTDIWEIARSIR
QIEDRFNRNYNYDWVFLNDKPFDDTFKKVTTSLV-SGKTHYGEIPVEHWSFPSWIDQKKA
EAVREDMRRRKIIYGDSVSYRHMCRFESGFFFRHPLLKQFEYYWRVEPSVELYCDVHYDP
FRYMKDNKKKYSFVLSLYEYVETIPTLWDSTKKF--IKA--HPEHIAADNSMPFLSDDGG
E-T--YNKCHFWSNFEIGNLDWLRSKAYIDFFESLDKDGGFFYERWGDAPVHSIAAGLLL
NKDEIHFFNDIAYYHIPFTHCPTGEDLRLKLRCHCNPSDNFDWKG-YS-CTSRFFDLNKL
AKPEG-------------------------------------------------------
----WMDQV---------------------------------------------------
--------------------------
>XP_013320499_Exophiala_xenobiotica
-----------------------------------------MAA-------GSGRIVRYL
LFAIITIAILYFVSTS------SIPSYAQ-PLAEQAA-GKFSWDK--------------T
SPQANNEKSQAEYDAIADA-----------------------------------------
------------------------------------------------------------
------------------------------------------------------------
------------------------------------------------------------
------------------------------------------------------------
------------------------------------------------------------
--------------------------------------FSSKPSQ--APNNVPSTQPLAS
LTPNITPLTPSELSP---------PAPGERVN--------ATFITLARNSDIWEIARSIR
QVEDRFNRNYNYDWVFLNDKPFDDTFKKVTTSLV-SGKTHYGEIPVEHWSFPSWIDQKKA
EAVREDMRRRKIIYGDSISYRHMCRFESGFFFRHPLLQNFEYYWRVEPSVELFCDVHYDP
FRYMKDNNKKYSFVLSLYEYVETIPTLWDSAKKF--IKA--HPEHIAKDNSMPFLSDDGG
E-T--YNKCHFWSNFEIGNLDWLRSQAYLDFFETLDKDGGFFYERWGDAPVHSIAAGLLL
NRDEIHFFNDIAYYHIPFTHCPTGEDVRLKLRCHCNPNDNFDWKG-YS-CTSRFFDLNKI
AKPEG-------------------------------------------------------
----WMDQV---------------------------------------------------
--------------------------
>XP_007728261_Capronia_coronata
-----------------------------------------MAT-------GSARYLRYI
LFAAFGIAILYLISTS------SLPSYAQ-PLT--SG-GKFSWDS--------------P
----KNEKPSSNPNDISDA-----------------------------------------
------------------------------------------------------------
------------------------------------------------------------
------------------------------------------------------------
------------------------------------------------------------
------------------------------------------------------------
--------------------------------------FSAPKK---SSATSEETKPLQS
ITPNINPSAIFELSP---------PAPGERVN--------ATFVTLARNSDIWEIARSIR
QVEDRFNRNYNYDWVFLNDKPFDDQFKKITTSLV-SGTTHYGEIPTEHWSFPPWIDQKKA
EAVREDMRRRKIIYGDSISYRHMCRFESGFFFRHPLMQQFEYYWRVEPSVELFCDIHYDP
FRFMKDNKKKYSFVLSLYEYVETIPTLWDSVKKF--IKA--HPEHIAPDNSMAFLSDDGG
E-T--YNKCHFWSNFEIGNLDWLRSQAYIDFFESLDKDGGFFYERWGDAPVHSIAAALLL
PKDDIHFFNDIAYYHVPFTHCPTGEDVRLKLRCHCNPADNFDWKG-YS-CTSRYFDLNKI
AKPEG-------------------------------------------------------
----WMDQV---------------------------------------------------
--------------------------
>XP_007733108_Capronia_epimyces
-----------------------------------------MAT-------GSTRYLRYI
LFAVFGIAILYFISTS------SLPSYAQ-PLT--SG-GKFSWDS--------------P
----SDDSSSSKPKEASDA-----------------------------------------
------------------------------------------------------------
------------------------------------------------------------
------------------------------------------------------------
------------------------------------------------------------
------------------------------------------------------------
--------------------------------------VSPPKQ---SSPASGETRPLQS
MTPNITPAVPSELSP---------PAPGERVN--------ATFVTLARNSDLWEIARSIR
QVEDRFNRNYNYDWVFLNDKPFDDQFKKITSSLV-SGKTHYGEIPTEHWSFPPWIDQKKA
EAVREDMRRRRIIYGDSISYRHMCRFESGFFFRHPLMQQFEYYWRVEPSVELFCDVHYDP
FRFMKDNKKKYSFVLSLYEYVETIPTLWDSVKKF--IKA--HPEHISPDNSMSFLSDDGG
E-T--YNKCHFWSNFEIGNLDWLRSQAYQDFFESLDKDGGFFYERWGDAPVHSIAAALLL
RKEEIHFFNDIAYYHVPFTHCPTGEDLRLKLRCHCNPQDNFDWKG-YS-CTSRYFDLNKI
AKPEG-------------------------------------------------------
----WMDQV---------------------------------------------------
--------------------------
>XP_009153689_Exophiala_dermatitidis
----------------------------------------MMAA-------GSTRYLRYI
LFAAFGIAILYFISTS------SLPSYTQ-PLT--SG-GKLSWDS--------------P
----KDEKTSPNPNDISDA-----------------------------------------
------------------------------------------------------------
------------------------------------------------------------
------------------------------------------------------------
------------------------------------------------------------
------------------------------------------------------------
--------------------------------------FSTPKS---SSSNSGSGKTLQD
LTPNVSPVTPSELSP---------PAPGERVN--------ATFVTLARNSDIWEIARSIR
QVEDRFNRNYNYDWVFLNDKPFDDQFKKVTTSLV-SGKTHYGEIPEEHWSFPPWIDTKKA
EAVREDMRRRKIIYGDSVSYRHMCRFESGFFFRHPLMQQFEYYWRVEPSVELFCDIHYDP
FRYMKDNKKRYSFVLSLYEYVETIPTLWDSVKKF--MKN--HPEHIAEDNSLAFLSDDGG
E-T--YNKCHFWSNFEIGNLDWLRSQPYIDFFESLDKDGGFFYERWGDAPVHSIGAGLLL
RKDEIHFFNDIAYYHVPFTHCPTGEDLRLKLKCHCNPADNFDWKG-YS-CTSRYFDLNNI
QKPEG-------------------------------------------------------
----WMDQV---------------------------------------------------
--------------------------
>XP_013255975_Exophiala_aquamarina
-----------------------------------------MAT-------GSGRYLRYI
LFAFFGILILYFISTS------SLPSYTP-SIAD-AA-GKLSWED-TKV----PTTPPPP
------EKPASNPNEISDA-----------------------------------------
------------------------------------------------------------
------------------------------------------------------------
------------------------------------------------------------
------------------------------------------------------------
------------------------------------------------------------
--------------------------------------FSSKPQNPQA----GTSP----
-LPSITPVAPIELSP---------AAPGERVN--------ATFITLARNSDVWEIARSIR
QVEDRFNRNYNYDWVFLNDKPFDEQFMKITTSLV-SGKTHYGQIPVEHWSFPSWIDQKKA
EAVREDMRRRKIIYGDSVSYRHMCRFESGFFFRHPLLQQFEYYWRVEPSVELFCDVHYDP
FKYMKDNKKKYSFVLSLYEYVETIPTLWESTKKF--MKA--HPEHIHPDNSMAFLSDDGG
D-T--YNKCHFWSNFEIGNLDWLRSQAYLDFFESLDKDGGFFYERWGDAPVHSIAASLLL
PKDDIHFFNDIAYYHVPFTHCPTGEDLRLKLRCHCDPTANFDWKG-YS-CTSRFFDLNKL
SKPEG-------------------------------------------------------
----WEGQA---------------------------------------------------
--------------------------
>XP_016224830_Exophiala_mesophila
-----------------------------------------MAT-------GSGRYLRYI
LFAFFGITILYFISTS------SLPSYTQ-PLTE-AA-GKLSWDDLSKLHPHPPPPPPPP
APPSSEEKPKTDFDSIADA-----------------------------------------
------------------------------------------------------------
------------------------------------------------------------
------------------------------------------------------------
------------------------------------------------------------
------------------------------------------------------------
--------------------------------------FHNDPLRPKVSNSDGNSR----
-L-DITPVPSTQLSP---------AAPGERVN--------ATFVTLARNTDLWEIARSIR
QVEDRFNRNYNYDWVFLNDKPFDETFIKVTTSLV-SGKTHYGQIPTEHWSFPSWIDQKKA
EQVREDMRRRKIIYGDSVSYRHMCRFESGFFFRHPLLHQFEYYWRVEPSVELFCDIHYDP
FKFMKDNGKKYSFVLSLYEYVETIPTLWESTKKF--IKA--HPEHIHPDNSMAFLSDDGG
D-T--YNKCHFWSNFEIGNLDWLRSQPYLDFFESLDKDGGFFYERWGDAPVHSIAASLLL
PKDQIHFFNDIAYYHVPFTHCPTGEDLRLKLRCHCNPSDNFDWKG-YS-CTSRYYDLNKM
RKPAG-------------------------------------------------------
----WEGQV---------------------------------------------------
--------------------------
>XP_013275771_Rhinocladiella_mackenziei
-----------------------------------------MAT-------GTGRYLRYI
LFAIFGIAILYFISTS------SLPSYAQ-PLT--SG-GTFPWEQ--------------V
----HTEKTNSNPNEISDT-----------------------------------------
------------------------------------------------------------
------------------------------------------------------------
------------------------------------------------------------
------------------------------------------------------------
------------------------------------------------------------
--------------------------------------FSSTQP---SSSPP-DTTPLES
ITPNNLPVVPSELSP---------SASGERVN--------ATFVTLARNTDIWEIARSIR
QVEDRFNRNYNYDWVFLNDKPFDEQFKKITTSLV-SGKTHYGQIPTENWSFPPWIDQKKA
EAVREDMRRRKIIYGDSISYRHMCRFESGFFFRHPLLNQFEYYWRVEPSIELFCDIHYDP
FRYMKENKKKYSFVLSLYEYVETIPTLWESTKKF--IKA--HPEHISPDNSMSFLSDDGG
D-T--YNKCHFWSNFEIGNLDWLRSKPYIDFFESLDKDGGFFYERWGDAPVHSIAAGLLL
RREEIHFFNDIAYYHVPFTHCPTGDDLRLKLRCHCNPADNFDWKG-YS-CTSRFFDLNKI
AKPEG-------------------------------------------------------
----WMDQV---------------------------------------------------
--------------------------
>XP_017999153_Phialophora_attinorum
MPLENFDEKHPARISNTPDTPPSFHSRSHSETEIDYTSRRTMAA-------GSGKYVRYI
LFAVVSLVILYFISTS------SLPTYTP-PIPRPGAVGLGVHEE---------------
----EKQQTAPEPSIPSSE-----------------------------------------
------------------------------------------------------------
------------------------------------------------------------
------------------------------------------------------------
------------------------------------------------------------
------------------------------------------------------------
--------------------------------------PEKA-----AKAESAKVEPTNA
LTTPFDKSDRLLLSP---------PAAGERVN--------ATFVTLARNSDLWEIARSIR
QVEDRFNRNYNYDWVFLNDKPFEQEFINITTSLV-SGKTHYGEIPKDHWSFPEWIDEKKA
AAVREDMRQRKIIYGDSISYRHMCRFESGFFFRHPLMMNYEYYWRVEPSVELFCDVHYDP
FRFMKDNKKKYSFVLSLYEYVETIPTLWESTKKY--IKK--HPEHISKDNSMKFLSDDGG
D-T--YNKCHFWSNFEIGSLEWLRSKAYIDYFESLDKDGGFFYERWGDAPVHSIAAA---
------------------------------------------------------------
------------------------------------------------------------
------------------------------------------------------------
--------------------------
>NP_001342753_Schizosaccharomyces_pombe
--------------------------------------------------MGIPKSSIYF
CILLFCIISFYLQSSK--------------------------------------------
------------------------------------------------------------
------------------------------------------------------------
------------------------------------------------------------
------------------------------------------------------------
------------------------------------------------------------
------------------------------------------------------------
----------------------------------------------------DGPKELKV
KYVFLKKATAKQRGESSLTDSDYFPKQP-NMN--------ATLFMLCRNRDIKDALVSIQ
SVEDRFNHRYHYPWTFMNDAPFTKEFITATSKMV-SGDATYVQLNNEEWGIPINIDLNRM
LKSIRDMTDDKVIYGFSLSYRIMCRFNSGFFYRNKALSHYDYYWRVEPGVEYSCDIPYDP
FRKLSDENKAYGFVISMTDYYETLPSLWNVTRDF--IHQ--NPQYLAQNNSLDFIVNDHQ
GLSGDYNLCHFWSNFEIANLNFFRSPAYTDYFAHLDKNYGFFYERWGDAPVHSLAASLFL
NKSQIHYFEDFGYYHLPWYHCPTDVQSHATARCLCDPTGTIDYLP-FS-CAIKWLENINS
------------------------------------------------------------
------------------------------------------------------------
--------------------------
```
