## Supplementary material for "Coding Sequence Insertions in Fungal Genomes are Intrinsically Disordered and can Impart Functionally-Important Properties on the Host Protein": MAFFT_MSAs: XP_710282.2_blasthits_MAFFT.txt

```
>XP_710282_Candida_albicans
------------------------------------------------------------
------------------------------------------------------------
------------------------------------------------------------
------------------------------------------------------------
------------------------------------------------------------
------------------------------------------------------------
------------------------------------------------------------
---------MS-------------------------------------------------
------------------------------------------------------------
--------------------L----------------------LYITEEVVENFSGSGMD
SLFEVLE--SYQENDAE----SEEILAQIFTELLITFEEN--------KLDVNDIKKFFT
QAIKSD----------------------DQARIFFQVLNSFA------VSK-----NIH-
-DLLHLLFR-DN-----KIKIETLALH-LSSDF-L--KSVEIVPKD-YFQRTLSHKIRDE
YFTQKKFNLLHEEVEGYSKFTSEMHSILDSSDAEF-----QLDYAIQVMEKLIGHYDLDP
NRCLSLLFQVFTGTIVPHYRFILNVLKKSRWWP----NVESDN-SSLLSLGNG-------
------------------------------------------------------------
----------------------GSETAAKVIG--LELVGEC------GTRDLP-------
-----------ETYKCLVAILIKEGLISFGSLYKFMGPDESEMDELEAEYKKKLDRDVLV
AGA-------------TALALAAPLA-------DEED----------------EEGEKGE
SKTK---NKTS--QA--STEK-----DLSSLLKSNM------------KFQFLKVFLGVG
LYWPAIFILTKYPYLAQIDEEIPILINRLFATMIDPLYNKIRIF---SDEEISNLQKPKG
ITFSR----PYNTVFVEH----SPVAHLFSF----NPLMRGYGNRKYTYFYREFSTDLPK
IQDIDSLIAASNELLKFNGPNLAKDTDIFIKTCEV----T----RYLLSQE---EDKSKV
FFYFKNFIFPAMPLIEENSIAID-KAFEILLFFPTEDRFSLYGELYNILAKNNPLIKIAY
SKAEKSTKDVLKRLSKENVRPMMRRLAKICFSNPLPCLLTILQQIESYDNLNTLVVETAR
YFNAYGWDNLTAAILIRL-ASSRSSTY-NGMSERQWVQSLASFIGKICQRYPHAIDIKTI
LAFILKSFYSGDTIGLLVLKEMFISMGGIQHITNLTINQIDMINCGSSLQKIVYNTIDDL
RFERRATGKYLIKCMNEIDAVNELLVLLCRISNDVTFTGN--E-SYLKVLVSKSDDVNAV
IRLFVTLINLYD-EDLN--L----MPIQQLSD-LGVPWSWAYEVWR--------------
-----------FR-----------------------------------------------
------------GKTE--------------------------------------------
------------------------------------------KDNL-------SLESTS-
---------S-IFDNFWKLSLHDINYTNELYDNETIKLESNIKSLKDSIAINLKNKELPR
TVIDKQRKDLETCEEYQKTLVDERAKHKDENEKIEEQLKQISFNW-FV-----D------
----LSFEEFIQKCIFPRAITSSFDAVYSARFLFKLNSMKIDNYSLVNVLDLLFKSKSLF
GTLCSSTPTEAENIGLFFADILRTLQGW-RDESKYGEI-------------------GLQ
DQ--DGDAITFDDFKKLLYDYHSLLLEEIRIGLQAPEYISRNNTIIFLKNLL--AVYPTV
DDHGAQIVNLIEKLSTTEKRNDLKLASNALLVHVKSKS-KNWVPIWDFISMSEEE-----
---------------------KEE-----IIKAKE--EEKQ----RIIKE-EAEAKRQKE
LELEK-----------EKQMK---------LAKEEEE---KKKLLAAASLNYDSS-----
-----------------------------------------TAGGSGGGA-RTQ-TRTT-
QIGR-T------------------------------------------------------
--------------------------------------------------------YEKY
AIE---------T----------------------KSE------------AHSRQT----
--------------------------------------------------TPIP------
--T-----QPRT-------------------------------------------LSSVP
TSPSS---------------------------------------------LSKENKLQER
VNKMKQAYKESRFSSDTENKVLNSESLDGHEATSNEKEAKQEESNDQEKLDSEAKEKANP
GQNNEETQLSTEKEDSAGDNSTNTSNLAAQKESEQKR-----SPLPPQNEIKKSIS----
----SEDFKGPT-----------------------------E-----PKRTPLPP-QTMV
-------------ARHKDDSYGR---SE--GRRAP-LPPQ--------------------
-------------HEIKKQSLGGTDSSNKVGSSR-----------------------PPL
GQSNANGFRNDMRTNKGNSSSNQQNSRQQ-------------------------------
-------------------PPASIPPSPPPPLPPIQHHRGRNDYGNSRG-----------
------------------------------------------------------------
----------------------------------------------YQSNRDNYGRHSNS
RNDSRPASSRTPTYDNRARN---QGN------RDNR-NTG-----RN-------------
-----------E--KR--------------------------------------------
------------------------------------------------------------
-----------------------------------NADSFG--GR---------------
--------------------------------------GYD------KRPRH----
>XP_002418422_Candida_dubliniensis
------------------------------------------------------------
------------------------------------------------------------
------------------------------------------------------------
------------------------------------------------------------
------------------------------------------------------------
------------------------------------------------------------
------------------------------------------------------------
---------MS-------------------------------------------------
------------------------------------------------------------
--------------------L----------------------SYITEEVIENFSGSGMD
SLFEVLE--SYQENDAE----SEEILAQIFTELLITFEED--------KLDVNDIKKFFT
HAIKSD----------------------DHARIFFQVLNSFA------VSK-----NIH-
-DLLHLLFR-DN-----KIKIETLALH-LSSDF-L--KSVEIVPKD-YFQRTLSHKIRDE
YFTQKKFNLLHEEVEGYSKFVSEMYYILDSSDAEF-----QLDYAIQIMEKLIGHYDLDP
NRCLSLLFQVFTATIVPHYHFILNLLRKSRWWP----NIESDN-SSLSSLGIG-------
------------------------------------------------------------
----------------------GSETAAKVIG--LELVGET------GTRDLP-------
-----------ETYKCLVAIFIKEGFVSFGSLYKFMGSDELEMDELEAEYKKKLDRDVLV
AGA-------------TALALAAPLA-------DEED----------------EEGEKGE
NKTK---GKTR--QA--ATEK-----DLASLLKVNM------------KYQFLKVFLGVG
LYWPAIFILTKYPYLAQIDEEITFLINRLFATMINPLYCKLRIF---SDEEIGNLQKPKG
TTISR----PHNTVLIEH----SPVTNLLSF----YPLVHGYGNKKFTYFYREFSKDLPK
IEDIDSLIAVSNELLKFNGPNLAKDTDIFIETCEV----T----RYLLCKE---EDKSKV
FFYFKNFIFPAMPLIEENSIAIN-KAFEILLFFPIEDRFSLYGELYNILAKNNPLIKIAY
SKAEKSTKDVLKRLSKENVRPMMRRLAKICFSNPLPCLLTILQQIESYDNLNTLVVETAR
YFNAYGWDNLTAAILIRL-ASSRSSTY-NGMSERQWVQSLASFIGKICQRYPHAIDIKTI
LAFILKSFYSGDTIGLLVLKEMFISMGGIQHITNLTINQIDMINCGSSLQKIVYNTIDDL
RFERRATGKYLIKCMNEIDAVNELLVLLCRISNDVTFTGN--E-SYLKVLVSKSDDVNAV
IRLFVTLINLYD-ESLN--L----MPIKQLSD-FGVPWSWAYEVWR--------------
-----------FR-----------------------------------------------
------------DETD--------------------------------------------
------------------------------------------KDSL-------SLESTT-
---------S-IFDNFWKLSLHDINYTNELYDNETVKLESNIKSLKDSIVINLKNKELPR
TVIDKQRKELETCEEYQKTLADERAKHKHENEKIEQQLKSISSNW-FI-----D------
----LGFEEFIQKCIFPRAITSSFDAVYSARFLFKLNSMRIDNYSLVNVLGLLFKSESLF
GTLCSSTPTEAENIGLFFADILRTLQGW-RDESKYGEV-------------------GLQ
DQ--DGDKIAFDNFKQLLYDYHSLLLEEIRIGLQAPEYISRNNTIIFLKNLL--AVYPSV
DDHGKQIVDLIERISTTEKRNDLKLASNALLVHVKSKS-KNWVPIWDFISMSEEE-----
---------------------KEK-----IIKAKE--EERQ----RIIKE-EAEAKRKKE
LELER-----------EKQMK---------LAKEEEE---KKKLLAAASLNYDSS-----
-----------------------------------------AA-----GT-RTQ-TRST-
PIGR-S------------------------------------------------------
--------------------------------------------------------YEKY
AVE---------T----------------------RSE------------AHSRQT----
--------------------------------------------------TPIP------
TQT-----QTRT-------------------------------------------LTSVP
TSPNS---------------------------------------------LSKENKLQER
VNKMKQAYKESRISSDTGNETLNSEPLGG-ETIDDEKDAKQEDSKDQEKIDSEAMEKIKS
VQNNGETQSTTKTEDSTGDNSTKTSDSSVPKDSGPKR-----TPLPPQNETKKSIS----
----QEDFKGPS-----------------------------E-----PKRTPLPP-QKMV
-------------ARNKDDSSGR---SE--ARRAP-LPPQ--------------------
-------------HTIKKQSLGA-ESSNGAGSSR-----------------------PPS
GQSNANTFRNDVRSSKGVSSSSQQNSRQP-------------------------------
-------------------QSASIP--PPPPLPPVQHPRGRNDYGNSRG-----------
------------------------------------------------------------
----------------------------------------------YQSNRDNYGRHSNS
RNDSRPATNRNPTYDNRARN---QGS------RDSR-NTG-----RN-------------
-----------D--KR--------------------------------------------
------------------------------------------------------------
-----------------------------------SADGFG--GR---------------
--------------------------------------GYD------KRPRH----
>XP_002547326_Candida_tropicalis
------------------------------------------------------------
------------------------------------------------------------
------------------------------------------------------------
------------------------------------------------------------
------------------------------------------------------------
------------------------------------------------------------
------------------------------------------------------------
---------MS-------------------------------------------------
------------------------------------------------------------
--------------------F----------------------TYFSDEVIESFGGSGID
PLFEVIE--SYQESDPE----SEEALAVLFTELLLVFDEG--------QLDVNDVKKFLS
QGIKSD----------------------DHARIFFQVLNSFA------VSK-----NLR-
-DLIHLLFR-DN-----KIKPETLALH-LHSDF-I--KEVEIVQKD-YLNKSISHSVRDQ
SLTQKKFNLLHEEVEGYSKFVAEIFAIFREQDTEF-----KIDYALQIVDKLIGHYDLDP
NRCLEILLEIFGGSVVSSYRSILKFLKKSRWWP----REPSDC-SSLLKLSNG-------
------------------------------------------------------------
----------------------GSATAAKIIG--MK-IKAS------ASRELG-------
-----------ETSKMLFAILIKEGFVSFGSVYKYLAPDDEKMKKLEEEHKKKMDRDVLI
AGA-------------NALALAAPLA-------DDED----------------ED---SN
SKTK---KKTTADQK--TEKN-----EIKSLLAGNT------------KYQFLKVFLTLG
LYWPSIFILTEYPYLAQIDETIPVLINRMFAATIEPLYKEGRIL---TNEEVHNMHESKG
IAFSR----SHNSVNIEH----SPLQYLLTF----KAPVKDFAGKRFKFFYEEWTHQLPK
VQDIDSLIQVSKELLIFNGPNLAQSTIIFNKLCEV----I----QTLMTKE---EDKPKI
YSYFRNFIFPAMPLIEENSIAID-KAYEILGKYPIEDRFSLYGELYLVLAKNNPLIKIAY
SKAEKSTKDVLKRLSKENVRPMMRRLAKISVSNPLPCLLTILQQIESYDNLNTLVVETAR
YFNAYGWDNLTAAILMRL-ASTRSSTY-NGMSERQWAQSLASFIGKICQRYPRAIDIKTI
LLYILKSFHSGETIGLLVLKEMFISMGGIQTITNLTLNQIDLINCGSSLQKIVYNTIDDL
RFERQYTGKYLIKCLGELDAINELLILLCRISSQLTFTGD--E-EYLKVLVSKSDDLNSV
IRLFVTLISLYG-SELN--L----MSVKELYD-LGVPLPWAFEVWR--------------
-----------AK-----------------------------------------------
------------GEIQ--------------------------------------------
------------------------------------------MDQL-------PEEIQS-
---------S-LFNNFWKLSLHDINYSDDLYEQETSKLESNIKSLTDSIALNIKNKEVSR
ATIDKQRKELDFSKEYEKSLPQERDSHKEENKMVSKQLEEVSADW-FE-----N------
----LKVEDFIQQCIFQRTASSSFDAVYSARFIFKLHFLKTKNYSLVNVLNLLFKSRILF
GTLFTSTPTEAENIGLFFADILKILQGW-TNEDKYSEV-------------------ELK
DK--DGDTISFDDFRQLLFEYHSVILEEVKIGLQVTEYISRNNTITFLKNLL--GVYPVV
VEHCEKVVKLIEYLASTEERNDLKLASNALLVHIKSRS-KEWIPTWDFILMSEED-----
---------------------KQK-----LIAAKE--EIKRRAALRIAKEKQAKLKKLKE
ERLAK-----------EEQER---------LAKEEEEEERKRKLLASTAMNYDSG-----
-----------------------------------------AS-----GT-RVA-SRGS-
TIERSS------------------------------------------------------
--------------------------------------------------------YEKY
AQA---------N----------------------DNK------------QETTKSG---
-----------------------------------------TANASLDKQTPAP------
SDSKVDDKQSKD-------------------------------------------TTS--
TTSDS---------------------------------------------ASKES-LQTK
LNEMKKAYNEMKSTDD--------------DKKDNHQTSKTEEST---------------
------TKKDVETRDERSSTDTNGSPDKPNENVSRRR-----TPLPPQEAIIKASN----
----KDITKENG-----------------------------E-----TKRSPLPP-QNEI
-------------------KGGR---SSFTSARQP-LPPQ--------------------
-------------DRVVR------------------------------------------
--GNVQQGRFDSRSGRGGVSS------LP-------------------------------
-------------------LPPPSPPPPPPPPPPKQQLSRRGAGG--RG-----------
------------------------------------------------------------
---------------------------------------------------DNYGRDIG-
---SRPSKLRAPTYDNRQRGSGPNGG------RDHRGNNG-----RS-------------
-----------D-NKR--------------------------------------------
------------------------------------------------------------
-----------------------------------KGDGFG--GR---------------
--------------------------------------GYD------KRSRY----
>XP_003866706_Candida_orthopsilosis
------------------------------------------------------------
------------------------------------------------------------
------------------------------------------------------------
------------------------------------------------------------
------------------------------------------------------------
------------------------------------------------------------
------------------------------------------------------------
---------MS-------------------------------------------------
------------------------------------------------------------
------------------------------------------FKYFTDDIIEQFAGTGSI
EIFEALD--SYETSNPE----AEEEVVLLFAEMILSYEEG--------ALKMEHIVDFLS
QLIKND----------------------DVARLFCQVLNSFP------VTE-----NTR-
-ALLSTLTQNEN-----VIKSHTISLY-ISSDF-I--KETDIVPSK-VLLKSLNTKLRDK
LYTQKKYNLLHEEIEGYSKFVVEIHDAFAADDTDL-----QIDYALQVVEKLMGHYSLDP
NRCLDILFEILSEVVVGKVDSVLQFFRKSRWWP----ALESDN-SSIKSLSTG-------
------------------------------------------------------------
----------------------GSAIAAKIIG--LKILNYS------KTKDLP-------
-----------ESFKALVTILIKEGFISFGSVFKYMRPGEDIMKELEDKYNRKLEEEVLK
AGA-------------NALALAAPLA-------DDEN----------------EDGKDKK
RLST---P-AGSKTD--------------LQLHVNY------------KYQFLKSFLSNG
LYWPSIYILTAYPVLADIDEEIPKLLIRVFGAMIEPLYKQISPF---EAEELNCVQAAKG
AYFPR----SGNNVAIEP----FKPADFYTF----KPIGKHHTQRTLHYFYQNWTKYLPK
VDGFASLFKVSSEMLKFVGSNLSKDVEVFIKLCEII--------QSLQSQE---ELKEDI
FHYFRNYIFPSMPLISENSIAID-KAYSILAVYPAEDRFSVYGELYNNLRKNNTSIKIAY
SSAEKATKDILKRLSKENVRPMMRRLAKISFSNPLPCLLTILQQIESYDNLNTLVVETAR
YFNSYGWDNLTIAILIRL-SSDRRSLHDNGMGERQWLQSLASFVGKICQKYQKAIDTKMI
LLYLLKTFYTGDRTGLSVLKEMIISMGGIQTTSDLTLRQIDMINCGSALQKVVYRTIDDL
RFDRFDSGTHLLKCLVDLHAVNEFVILLCSMYNDIVYDVD--E-NQLKVLANRVDDLTSV
IKLFVTLVCFFG-DGNT-----EVMPITELYKKYNVPIEWGFDLWR--------------
------------------------------------------------------------
------------------------------------------------------------
-----------------------------------QKK--DAFETLQSQGADLCPPGFP-
---------PSLYTLFWCLSLKDVNYSASLYDEELGKLESSIRGLRDAININSKDKDFPR
ATIEKFMKDIEENELFIKEIPLDKLKHKDLNEATNQKMRNLSLGW-FT------------
SDVPTKVETFIKSCILPRAIPSSFDAVYSARFLFKLQELEVENYSLFDVLDGLTKLELLS
SSLFSSTPTEAENLGFFFAYILKRLQEF-TDVEIVK------------------------
----ELHVSDFEKYRNWVYDFHSVILSEVEIALETNEYMSRSNTITFLKNLL--GVYPVV
EDHCEKMLSLIEKVYTGEDKEDIKLSSGALLNHLKSRA-KLWIPVWDFKSISEEE-----
---------------------KQE-----IIDKKEKLEKEKQEAERLSKEEAERVENEKR
EARLN-------------EEK---------KAKEEELKKK------LATINYGSR-----
-----------------------------------------SR-----LASRSS-SRIVE
AKPKGK------------------------------------------------------
--------------------------------------------------------YDEY
QRNNEDKMDIDS----------------------NEDK------------VLTTFGN---
-----------------------------------------SENKAERAEQEEAIKKTEY
------DETSEN--------------------------------D-----KMEENST--K
PSKEEADGETTHTTGVTEA--------------------------EYAAEAEDEGVNKTQ
TLNLEKDGEDREENGDDVTQ-----------------PQQESAAEQD-------------
--------------------------IKPTELLKRSS-----LP--PQSELPKGPE----
-----------------------------------------IKDSAINRRIPLPP-QEKL
LASGDR--STRFGARASGIGTGPAPRKFGESFNLS-TPP---------------------
------------------------------------------------------------
------------------------------------------------------------
-------------------P----PPPPPPPVSQSRSNFGSTRSSFGHR-----------
------------------------------------------------------------
----------------------------------------------DQYGSSSRSHTTYD
NRRGRGFD---NRPVNGPRGGPTNFNSN-------------RYDGRQARSDGNGPDG---
-------ASYENSNKR--------------------------------------------
------------------------------------------------------------
-----------------------------------RADGQG--GR---------------
--------------------------------------GYE------KRHKY----
>XP_001528489_Lodderomyces_elongisporus
------------------------------------------------------------
------------------------------------------------------------
------------------------------------------------------------
------------------------------------------------------------
------------------------------------------------------------
------------------------------------------------------------
------------------------------------------------------------
---------MS-------------------------------------------------
------------------------------------------------------------
------------------------------------------FQYFTQEVLDEFDGSGRV
EILEALD--SFESNSQE----SEDEIVILFTELVLSYEEN--------KLKVADIVDFLS
QAIKND----------------------DIARMFCQVLNSFP------ISE-----KSQ-
-ELLQTLVQKEN-----IIKPDTIGAH-ISTDF-I--KECELVPKA-VLTRTLNTRLRDS
LYTQRKFNLLYQETEGFSKLISEMHNIFSNDNTDL-----QIDYALQVIDKLIGHYDLDP
NRCLDVLLDVLPNFIIIKPECVVLLLRKSKWWP----IKESNN-TTLENLSDG-------
------------------------------------------------------------
----------------------GSNVATRIYA--LKFLSH-------KDKEFS-------
-----------ESFKQTITILIKEGFLSFGSIYKYLLPNDEGMKPFKDAYDEKVQEKVLK
AGA-------------SALALAAPLA-------DDED----------------ESSTEPK
SKTK---PVVESRKA--------------TNLALNQ------------KFQLLKTFALNG
LYWPTIYILSEYPFLADVDNEIKVSLCRMFGAILEPFYKSVTTTSLNDNNEVSHLTHAKG
VYFAR----TGNKVAIEP----VKYTDFLRY----SATKKDYSNKRFHYFYKDWTSGLPL
INSFETLMQVSQDFLKFIGSNLSDDIVLFSKLCDVV--------QSFAQEE---QYKDQV
FHYFRNYIFPVMPLITENSIAID-KAFAILAIYPLEDRFSVYGELYNNLRKNNLQIKIAY
SVAEKSTKDALKRLSKENIRPMMRRLAKICFSNPLPCLLTILQQIESYDNLITLVVETAR
YFNDYGWDNLTVAILIRL-SSDRNASQDNGMIDRQWLQSLASFIGKICQRYPKAIDIKTI
LSYLIKSFYAGERTGILVLKEMLSSMGGIQSSSDLTLRQIDMISSGSSLLKMVYRIIDDV
RYNRVTSGSHLLECFKALNCTTEVIILLCLILNDLVYDQA--E-NQLKVLASRADDISEV
IKLFITLIDFFG-NGDS--L--ELMPIEEMTESYGVPVEWAFDLWR--------------
------------------------------------------------------------
------------------------------------------------------------
-----------------------------------TKKHSDDVLNLDEFGSKICPVNFP-
---------SSLYSSFWYLSLGDINYSDSLYNGEVEKLESSIRGLRNAITMNARNSDYPK
ATIEKHRREIDENKVFIQKLPLDKQIHRERNERIDEQLSKLSSNW-FC-----YNNEVNG
GEQKEMLVRFMQHCIFPRALHSSFDAVYAARFIFKLHAVKVANYSLIGCLDVLFNSEGLF
GSLYSSTPAEIESLGFFYADILKTLAELRVEQKKFE------------------------
----DFKLYDFDEFRNSVYKYHSTIVDAIEQSLTTPDYMSRNNAILFLKGLL--SVFPIV
EDHGEKVVRLVELILASDSRDDIKLSSGALLGHIKAKA-TTWIPIYDFIPMSDEA-----
---------------------KQN-----II-KDKKIAREKEEAER--KKIEERILREKR
-------------------EK---------IAKEEVLKKN-------STIDYNSM-----
-----------------------------------------ST-----QPNRPI-SRATT
IDSKSK------------------------------------------------------
--------------------------------------------------------YAEY
APVARVKADKDSATGAATGAAAGVGALSAISTNGGETK------------HTNGIGAPTI
KEDTPQSDSSKTKEKIDIKTRLLQLKEQDRQRRSQSPVGEISDNVGEQMEEEKISEIKDF
GANLLLSENVKN--------------------------------DVNGGNKSEKNNTIAK
SSNESIDTDATPTV---------------------------------SAVTENTDENSLK
INEEEKDKLKEEEEGE--RE-----------------GEKEEKSRQK-------------
--------------------------I-PSRPHIRPR-----APSRPQSRASNESD----
-----------------------------------------TKPIGPARRAPLPP-QERL
LGKDSRAQSSSREVRESRGKYQSSASSFGHQNDYL-IPP---------------------
------------------------------------------------------------
------------------------------------------------------------
-------------------PPPPIPPPPPPPTSFPTQSTGSNRNH--NN-----------
------------------------------------------------------------
----------------------------------------------NNYNNDGDSQA---
NSRRSNFNSGYNRHNNGSK---SNNNSNDRDQPSLTGGRTRSYDGRR---DNRGRDKEQG
DTIAANRGGHLQDRKR--------------------------------------------
------------------------------------------------------------
-----------------------------------RADDYG--GR---------------
--------------------------------------DRERSRGSYKRGRY----
>XP_007374852_Spathaspora_passalidarum
------------------------------------------------------------
------------------------------------------------------------
------------------------------------------------------------
------------------------------------------------------------
------------------------------------------------------------
------------------------------------------------------------
------------------------------------------------------------
---------MS-------------------------------------------------
------------------------------------------------------------
--------------------GEL-------------------STYFTDETINEFQEGGIE
PLMEVLE--SYEESNQD----SEDAVALLFTELILSFEDN--------KLELEHIVQFLS
QSITND----------------------ELARIFCQVLNAFP------ATE-----NLQ-
-KLLVLISRKEN-----VIKPETLALH-IGSDF-L--KESEIVPKA-VYTKALNSRIRDE
FYTQKKFNLLHEETEGYAKFFVEIYTIFRNDGTEF-----KIDYALQIIEKLIGHYSLDP
NRCLDLLLHIFDSVFVPKVSEALQLIRKSRWWP----SVESDN-TSISTLSKG-------
------------------------------------------------------------
----------------------GNENGAKVLG--LRLMKLP------AGHELP-------
-----------EGFKILITCLIKEGFISFGSMYKYMSPNEEAMNELEKDYQKRLEEEVSK
AGA-------------NALALAAPLA-------DDED----------------EGRDQNG
GKGD---QKSTKSET--KPKK-----SIEEKLVTNY------------KFQFLKTFLSNG
LYMPSLFLLTKYPFLAQIDPEIPVLLNRLFDALIQPLYEQVRVF---SSEDLQGLQEPKQ
IAFVR----PHNGVYYEA----ATTTNLLTF----KPTLKSYYHKKFHYFYEAWNTKLPI
INDIESFITVSKEFLKFNGVNLAQNTQAFIKVCEIVLWDL----KNNISDE---ARKVEW
FHYFRNFIFPAMCVIEENSIAID-KAYAILSLYPIEDRFSVYGELYSVLAKNNPLIKMAY
NKAEKSTKDVLKRLSKENVRPMMRRLAKISFSNPLPCLLTILQQIESYDNLNTLVVETAR
YFSSYGWDNLTVAILMRLTAAGRNTTHDDGMVERQWIQSLASFIGKICQRYPRAIDIKTI
LSFLLKSFHSGDTIGLLVLKEMFISMGGIQLITNLTLHQIDMINCGESLQKIVYRTIDDL
RYERFASGKHLVRCFLELDAINELLVLLVHITNEVIYESD--K-IHLKVLASRSDDLTTV
IRLFNTLVGFFG-DSEE--IKDKLLPLDELYTKYGVPMEWAFELWRPTIS----------
KTLSNDDETFSSS-----------------------------------------------
------------LETI--------------------------------------------
------------------------------------------KDQIADLIPKNSLEYLS-
---------PGLVVCFWQLSLKDVNYSRSLYETETSKLESNIRSLRESIAMNSRDKDVAR
ATIDRQRKELYENEQYIKVLPSEMNAHYEHDKLITAKLQAECASW-FL-----SDDP---
GKTAIQIEQFLQCCVLPRCIHSSFDAVFVARFIFKLHELKTENYSLIALLDQLTKNKILF
GTLFTLTPTEAENLGLFFADVLRTLQGW-TKENRFQE------------------NEDLL
DA--AGDVISFDDFRVLLYGYHTTILEEIEASLGVTEYMSRRNAITFLKNLL--GVYPTV
EDHCERVVRIIEKISLTEEREDLKLSSGALVGHVKSRA-KTWLKIWEFIPMSEEE-----
---------------------KEK-----LIKEKQ--EAQR---KEIEKKLEEKRRL---
LELKK-----------EEEK----------LAKEEEL---KKR---TSAINYDSQ-----
-----------------------------------------KS-----SS-RPD-TRGAA
SSSRGR------------------------------------------------------
--------------------------------------------------------YDNY
SRY---------APTPKEMSVEAAEKESDVESKVNKNE------------SEDRKSS---
-----------------------------------------GDHKDAQPEISKIEKEEES
KDSQSTKKNPQEDDLIIPRKDSGRA------------------------KSRDFQRGSAP
TGPSS---QQSDSVNPPEK--------------------------SQDETRATGGDLKSR
LSQVKREFQQRTSKEST--------------------SEQQDKSQPQ-------------
------TASTVKTEGYTDQEESQTK----------KR-----APLPPQQSIRLQSS----
----APQQESHT-----------------------------H------SRVPLPP-QDTL
KTRSAA--PSAPVSRFSDSRGGRGTPRHHHTYNNQ-RQPQ--------------------
-------------SNYNRASGSSSTGSNAAASSA-----------------------SG-
------------------------LTAAT-------------------------------
-------------------TPLPPPPPPPPPPPPPPVSTKRNETYNSGQ-----------
------------------------------------------------------------
----------------------------------------------FRNGRESYGRSDS-
-------------YNNRNHD-----G------KDSR-QGG-----RY-------------
-----------D-NKR--------------------------------------------
------------------------------------------------------------
-----------------------------------KQDGYG--GR---------------
--------------------------------------GYD------KKSRY----
>XP_043050744_Scheffersomyces_spartinae
------------------------------------------------------------
------------------------------------------------------------
------------------------------------------------------------
------------------------------------------------------------
------------------------------------------------------------
------------------------------------------------------------
------------------------------------------------------------
---------MT-------------------------------------------------
------------------------------------------------------------
--------------------HRKTDSGPALTTSDSDNDSFEIMEYVTDAALEDFGGTGLQ
SLVPLLE--AQYSNTDE----KLLVISTIYTECLVCFEAE--------LIQDHLLVQLFS
AVITDD----------------------VHAVCLCQVFDSFN------LSD-----SIPL
VELLALLLRK-G-----ILKQSTLAQH-ISTHLVL--AQLGIFNKD-SFQRQLNIHKRDQ
FYTQRKYNLLHEEVEGYSKFIYELTWIIQSPDSKY-----QVDNAHEIILSLVGHYQLDP
NRCLDLLLGLFCNYFINSPTFCIQLLKKSQWWP----STPADSGKDFESLIIG-------
------------------------------------------------------------
----------------------GNVNAAKIIG--LTLTKNP------KKKDLT-------
-----------ETYRILVACLIKEGFISFGQIYPYLTRDDCEMLIIEAQYKKELDDQVFR
ASA-------------SALALAAPLV-------EEEES-------------GLNTISNGT
SKSS---REKTENSS--VVKK----QSIGDMLAYNY------------KFQFLRVFLGNG
LYWPSIYILTENPFLGHVNPEIPQLIFRLLNVMLEPLYSKVQPF---STSQLLELSAKKK
ILLPR--------FNSEA----TQFVHFYSF----KPTIQGFAYKKFHYIYEDWDKSLPL
VETVDGLFERLEELFKFLGVHLANDVELFIKLCEIANWDL----NSHNITN---ERKAKW
LQFFRRFLYPAMGSIEENSIAVD-KAFAVLKNFPLEDRFNLYGELHQVTSKSNPYIKLAY
NKAEKATKDVLKRLSKENVPSMMRRLAKISFSNPLPCFLTVFQQIESYDNLNTLVVETAR
YFNSYGWDVLTLALLMRLTAAGRSTVQSDGLFDRQWIQSLASFIGKICHRYPLAIDLTTI
FKFLLKALHNQETIAIIILKEILLAMGGVQSISNLTSTQVAMLNSESSVEKIALKTIIDS
RYDRIKSGAVLFKTLFNLDAINELFILLCKFNQSFVHQSE--EMVHLKVMCNRSDELEML
LHSYITFINFFG-SEAV--VVDHLTPMDQMFSVFHLDSKWIWELWRHYLP----------
ST----------------------------------------------------------
------------------------------------------------------------
-----------------------------------MPLSEEVKLAIKNSMFGELGTRVS-
---------LDLYLTFWNLSLYDINYDEAIYSKSHEKIEASLAALKVSFAQSKRSSKEAR
AKADKLKDEIELTELKIEQVQSDKQKHEQHSELVLSSMSTEISSW-FA-----SG-----
EHNDEQMNEFILHCILPRSIHSSFDAVFSARFIFIMRKLQTPHFSILTCLDKLFNSQFLF
GTLYTMTSTEAENLGLFYATLLTQLQEW-KAEETFSVV-------------------SLV
NS--DGDSLTLAEFGRVLFSYHEALLKEIISSLKATEFTCINNAIIFLKNLL--GIYPVV
EDHCELLISILESLMKKESRQDLILSLSALLGHIKSRT-KERVHMWDFYEMDPEE-----
---------------------KQK-----QVELREGLQKAIAEAKLKIQRQKEEQIK---
---QR-----------EREER---------VRLEKEKAAAETK----KANIYDEK-----
---------------------------------------LPKSIPAGPSSSRSTGIRSGT
ETPARR------------------------------------------------------
--------------------------------------------------------YDYY
SKYEEKKSTVNDGDKSKQEKPTPKNALEVPKDKISASE------------SKSDSKSVTP
ALVNPKITNI-------------------------------PSQPKSQTELSSSTANDKL
QRKISDLKSNILEKRLAPEKPKLRDNGQGVSTLPPPPPPPPPPPPSSSAPPSSSAPPSAP
SSQSSNTLQSKKREFSSVD--------------------------RSKETEGRSFKNDRP
IAQPRSSYYDKRSDAGFRDRERDREFDRDIERERQRDRDRDRDRARDRDRDRDRDRDRDR
CRESYGSRNKYNTNSGSGGGSNFVNGGASRDRRFESDRNIGFAPQGPLGGNQRSSRPSGS
QMNRPIGVSKAS----------------------------------SQSQGPLPP-----
------------------------------------------------------------
------------------------------------------------------------
------------------------------------------------------------
----------------------PPPPPPPPPPSAPSFQSRSGTQQNRG------------
------------------------------------------------------------
------------------------------------------------------------
---------------------------------------------RY-------------
-----------D-GKR--------------------------------------------
------------------------------------------------------------
-----------------------------------KYSSDQ-------------------
-------------------------------------------ERIVKKQRH----
>XP_001384013_Scheffersomyces_stipitis
------------------------------------------------------------
------------------------------------------------------------
------------------------------------------------------------
------------------------------------------------------------
------------------------------------------------------------
------------------------------------------------------------
------------------------------------------------------------
---------MS-------------------------------------------------
------------------------------------------------------------
--------------------A-I-------------------YTYFTHEVISEFEGNGSE
SVIEVLDSVSFSEAGSDSVEESETIVATIFTELLLSFEDD--------KLSLDPIMQFLF
SSIKND----------------------NVARIFCQVLSVFP------ATE-----KIS-
-NLLQLLCRKQN-----IIKPEAIVSY-ISTDL-L--KESDVVPKA-VLTKTLNGRIRDE
FYTQKKYNLLHEEIDGYSKFIVEIYNIFRFDETEF-----QVDSALQIIEKLIGHFSLDP
NRCLDILLEIIESSFVCNCEMAIRLLRKSRWWP----TKESDN-SSIETLSYG-------
------------------------------------------------------------
----------------------GSEPGAKVLG--LKLLKSP------SDKDLP-------
-----------ETFKIMVSCLIKEGFISFGDIYQYLRPSDEDMEVLEKEYKKKLEDDVAK
AGA-------------NALALAAPLA-------DDED----------------EGK----
---K---KEKTISKN--VPEP----LSFEKKLQLNF------------KYQFLRVLLGNG
LYWPSIFILTKYPFLANVDQDIPELLNRLFNAMISPLFNQISPF---TKDELSSLQTSGK
LAFSR----PHNIVEYDD----FPCQSLYTF----KTNIKSYSQKKFIYFYSSWSNGLPT
IDSVFELFRVSKEFLKFIGVNLSHDIELFTKICEIGIWDL----KNNPEDS---NRKEEW
FHYFRNFIFPAMAVIEENSIAID-KAFALLSFYPLEDRFSVYGELYQVLAKNNPLVKMAY
GKAEKATKAVLKRLSKENVRPMMRRLAKISFSNPLPCFLTILQQIESYDNLNTLVVETAR
YFNKYGWDNLTAAILMRLTLAGRSSTQDNGMAERQWLQSLASFIGKICQRYPQEVDLHTI
INFLLKSFYVGESIGLIVLKEIFIAMGGIQTITNLTLQQIDLINCGSSLEKLVFRTINDL
RYERQKSGSYLVKAFIDLDAINELLAVLCNLSNDLESTFN--E-THLKVLTSRIDDVKAV
IRLFITLVNFFG-SKED--LEKSFMSIAELTDTYNVPLQWSFELWRPLLA----------
AN----------------------------------------------------------
------------------------------------------------------------
----------------------------------------------------ESTEVLS-
---------AGFVSTFWQLALYDLNYSADLYTNETVKIESNIRSLKEWISINSRDKDVAK
ATIEKARKDLKQNEEFLKLIPSERDIHSEHNNSVIARLNKESSHW-FL-----KNGK---
ESVRLQMQTFLQLCILPRAVQSSFDAVFAARLIFKLHDFQTPKFYLIILLDELIKSRVLF
ATLFTSTPTEAENLGLFFADILRTLNTW-RNEAVFDKIVS---------------NSSIL
DE--TDEALSFNDFRTRLYEFHEIILKDIASALEVTEYMSRRNGITFLKNLL--GVYPNI
EDQCEKIVALIDNIAHKETREDLILSSRALVGHMKSRT-QEWVHLWDFLPMEDEE-----
---------------------KEA-----HVKERKHIEDER---LKEKKRLEEEKRKKKE
AERKK-----------EDEKRKEEQKALEQAAREEEI---KKQ------LNYDSQ-----
-----------------------------------------KS-----STPRPN-TRGTS
SSSRGR------------------------------------------------------
--------------------------------------------------------YDNY
ANA---------GP-------------STADTKW-KNE------------ATNKSQR---
-----------------------------------------GRQTPVGPKGNEPEQKYEI
KENKSNISQPKD----------------------------------------------VP
SHPASVLNHQTDRSDKNHD--------------------------RRETTPSKISNLKAR
LSLAKKELQE--SRGDI--------------------TENSKESTPR-------------
------AP----TPRESNKAPTRES----------NK-----APVPHQNT----SS----
----NDRSVSNR-----------------------------HKEDSRPARAPLPT-QSSV
---AAS--RDRGYNKEQFSQG-----RFANSKNTN-RPSQ--------------------
-------------GATNRGN-QDSKNTNGEGKTS-----------------------GGR
FEEKQSRNRSDDSGRDSGRGGRDRIDGTN-------------------------------
-------------------STVPPPPPPPP------------------------------
------------------------------------------------------------
--------------------------------------------------RKSRG-----
---------------DRFEE-----G------RS-----G-----RY-------------
-----------D-NKR--------------------------------------------
------------------------------------------------------------
------------------------------------------------------------
--------------------------------------------------------
>XP_020065638_Suhomyces_tanzawaensis
------------------------------------------------------------
------------------------------------------------------------
------------------------------------------------------------
------------------------------------------------------------
------------------------------------------------------------
------------------------------------------------------------
------------------------------------------------------------
---------MS-------------------------------------------------
------------------------------------------------------------
--------------------T-V-------------------YTYFTKEVVDEFGGSGSE
SLLQILE--GLPENENE----RELIVAQLFTELLLIFEED--------QLELDPIVQFLY
SIITSD----------------------MYARVFCQVLNVFP------PSD-----KTN-
-NLILLLSRKDQ-----VIKPDTIAAY-IGADL-L--KEAGVVPKE-VLTKTLNSRVRDE
FYTQKKYNLFHEEVEGYSKLIVELYSIMKSSDTEY-----QVDYCIQMIEKLIGHYSLDP
NRCLDIILEVYSSMFVSNVEFSLQLLKKSRWWP----KYESDC-SSMETLSLG-------
------------------------------------------------------------
----------------------GSEAGAKILG--LKFIKYP------KEKDLP-------
-----------ETFKILIAFLIKEGFVSFGSIYKYLRPEEEEMQILEKEYKKNLDEKVSK
SGA-------------SALALAAPLA-------DDEE----------------EET--SG
KITG---KQNT--AT--VTES----ISIEKRLHSNF------------KYQMLRVFLGNG
LYWPSMFILTKYHYLAFIDDEIYPLINRMLDTMIQPLYSHIKPF---SDQELTNFQASVK
NPISR----QHNHISYED----FQITEFVSF----KPNIKSYGQKRFTYFYKTWSSDLPK
INDVDSLLAHSGDILKFVGVYLSKNVEVFIKLCEIIKWDLT-IIEKNPEDENLLNRKIKW
FHYFRNYIFPAMSIIEENSIAIE-NAYSILEFYPIEDRFSVYGELYQILSKNNPYIKMAY
NQAEKSTKDILRRLSKENVRSMMRRLAKISFSNPLPCLLTILQQIESYDNLIPLVIETAR
YFNNYGWDSLTIGILIRLTVDGRSTIQINGMNERKWLQSLASFIGKISQRYPNFIDLETI
LTFLLKSFHQGDSLGVIVLREILTSMGGLQSINNLTLRQINMINCGSSLEKLVYKTIDDV
RYDRAKSGQTLVNTLIKLDGINEILVLLYQLTKKSIAGSE--L-TQLKILASKNDDLDSV
IHLLITLINFFG-NADE--ISKHLLSASELNEKYGLSIQWIFELWRPILA----------
KR-QLAYETNDSS-----------------------------------------------
------------METDS-------------------------------------------
---------------------------------PWNPVLQPVMNEVSHVLPAEITSHLS-
---------PGLFVTFWQLSLYDINYTSELYDNEESKLKSTIKSLKESSSINSKDKDISR
VVLERAKKELKQNEDYLTSIPVDKTKHSDHYDSVVSRLKKESAYW-FP-----ISNP---
DDIKIQTQRFLQYCLLPRSIHSSFDAGFSSKFLFSLHELGANNFSILSLLDELIRNKILF
STLFTLTPVESENLGLFFADILNQLHNW-TDE-KFFEGNV---------------KSKLF
SN--DGSEVSYDDYRKILYEYHDIILSDIGASLKVTEYMSRRNAITFLKNLL--GVYPNV
EDHCEEIVKLIQNIATTEQREDLKLSSSALIGHVKSRS-KEWVHLWDFIPMPEAE-----
---------------------KEA-----LIKKRK--EE---------KEKELAKIRAKQ
IKEQK-----------EKEEA---------LRKQREEEEKKKR---KNLLNYDSK-----
-----------------------------------------QSVSVSTSSARND-IRG--
ESSRGR------------------------------------------------------
--------------------------------------------------------YDNY
SNY---------DNRGTQDDKLRLKEDNKKEISNLKDQ------------STATRA----
-----------------------------------------NDDKKADSKKAENKKDDLK
GDSKIGAKSETKIDLKVES------------------------------------KGDAK
SEPKN---LNKQDSIKNES--------------------------NDKKTEEKSADLKAR
LLQAKKDYQEKA-------------------------SKEQREPASR-------------
-----------------------------------SR-----APLPPQGSLPKDAADQRY
GGRYNDNYNISS-----------------------------SRFSRDKSSTPNPP-QRPH
RPHTSQ--YDRKVPTPSSYPERKSTPTN--SNKPP-VPPP--------------------
-------------STKPPASNLSYQERNK-------------------------------
---------------------------QP-------------------------------
-------------------TRAGLPPPPPPPPPPVSLKPR--------------------
------------------------------------------------------------
--------------------------------------------------SDNFQKRNP-
---------RPDTYDNRGDSYQSRDGYNRGEYRYEKGAQG-----RP-------------
-----------D-NKR--------------------------------------------
------------------------------------------------------------
-----------------------------------PLDY----NR---------------
--------------------------------------GYN------KKSRY----
>XP_020075177_Hyphopichia_burtonii
------------------------------------------------------------
------------------------------------------------------------
------------------------------------------------------------
------------------------------------------------------------
------------------------------------------------------------
------------------------------------------------------------
------------------------------------------------------------
---------MS-------------------------------------------------
------------------------------------------------------------
--------------------APSESG----------------YAYLTEEVIEQFSGSGSE
NLIQFLQ--ASDQTKEQ----LEEISSLIFTELLLVYEEK--------KLSVDEVVQFLV
LAISDE----------------------SFAVIFCEVLDVFP------LSE-----PVQ-
-NLLLEIYKRQS-----IIKYSTLARY-IDAES-L--SKLSIVPTD-VLNRQLNTRKRDD
FYTQKKYNLLHEEIEGFSKLIIELYSIFRRDESSY-----QVDYALEIVENLIGHYSLDP
NRVLDIILDIFSNNFVSNHEFSINFLKKSRWWP----EVESDCFTSIQSLGKG-------
------------------------------------------------------------
----------------------GNESAAKCIG--LKLMKCP------QDRDLP-------
-----------ETYKIMIACLMKEGFLSFGSIWKYARPNDEEMKDIEALYKKELDEQVFK
ASA-------------SALALAAPLA-------DDED----------------NK---SN
SEKL---TTSMTRKD--TNKD----KTVAERIQYNF------------KYQLLRVFLGNG
LYWPSIYILTEYSFLAFVSPDMHELIARMFSCMIEPLYKKIAPF---SDEDFAKLQKGRP
VTFAK----PLNTVKLEE----FQSVEYLSF----KPTIKSFSQKKFRYFYSDWTKKLPL
VNTVDELFKVSKDFLKFIGTNLSQNLELFSKICDIGVWDL-----QNDSSD---TRTSEW
FAYFRNFLLPTIPLIKENSFAVD-RAYEILKFFTTEEKFNLYSELHQVLGKNNPHIKMAQ
GKAEKATKDVLKRLSKENVRPMMRRLAKISFSNPLPCFLTILQQIESYDNLNTLVVETAR
YFNQYGWDVLTLAILLRLTASGRSNIQNDGLNERQWIQSLASFIGKLCQRYPKSVDLKTL
FQYLLKSFHKGETSSIIVLREILISMGGIQTIANLTLQQINMINCGSSLQKMVYRTIDDV
RFERFRSGNVLTNLLNNIGVVNELLVLLCNLGDVIVYSSE--H-SHLKVLANKNDELNSL
LHLFTQHIGFFS-DYLD--LKKSLLPLTELVSNYGVPIEWAFEIWRPFLS----------
KAIQ-------PS-----------------------------------------------
------------ENVDQ-------------------------------------------
---------------------------------DAQIILKDLKDQISKLQNDDVWKYFS-
---------PDFYATFWQLSLYDINFSEELYDTEIERLNSTKNGLVDTINISKKDRDVSR
STIENYRKELSQNEVFIKDLPQEKESHKKHNDFVMETLGNESSNW--------LHKT---
DDSDLQAKTFIQYCVLPRAIHSSFDAAYTAKFLFKLHDLETSNFSIINILDSLVNSEILF
GTLFTLTPTEAENLGLFFADILRSLNDW-TDQTVFE-KIN---------------DITVI
LE--TISTLSFDEYRLKLYQYHSTILNDVSRALTVEDYMCRRNAITFMKNLL--GVYPTV
EDHCERIVELIEKIALKEHREDLKLSSSALIGHFKSRS-KDWVHLWDFIPLSDSE-----
---------------------KEE-----HAGKRKAIQDK----IAETKKKKEEEAR---
---QK-----------ELKAK-----------QEAENNKQKKL---ASVISYDES-----
-----------------------------------------AS-----TNKRID-SRGS-
DASKGR------------------------------------------------------
--------------------------------------------------------YDYY
SKY---------D------LAKASNDDKTEGSNDDKTI------------SKSSKDS---
-----------------------------------------TENKSSKTELEKTISEKDK
SPEGTDKTQEAK------------------------------------------------
--------------------------------------------------NTKSNDLKSR
LKEAKKEYEETKSRDFT--------------------P-SSKASTPV---ENETKKEQAT
GI-----------------------------------------PLAPKNATLPAFP----
------------------------------------------RETAPRTRTPLAP-----
-QPSTK--KDLFYNDNGQH--GR---RPND---------R--------------------
-------------TSY--NNQNNRYNNQRNIPTP-----------------------PTR
PTNNLGYNSQNQGGRTG-------------------------------------------
-------------------QRMSLPPPPPPPISLKNSSSQQSQNQMNRA-----------
------------------------------------------------------------
----------------------------------------------PQQPQNQMNRAPQ-
--------------------------------QQSRNDNHHRGSYRY-------------
-----------D-GKR--------------------------------------------
------------------------------------------------------------
-----------------------------------KHDNYGN-GR---------------
--------------------------------------GYD------KKQRY----
>XP_015464926_Debaryomyces_fabryi
------------------------------------------------------------
------------------------------------------------------------
------------------------------------------------------------
------------------------------------------------------------
------------------------------------------------------------
------------------------------------------------------------
------------------------------------------------------------
---------MG-------------------------------------------------
------------------------------------------------------------
--------------------IESEA-----------------LTYFDDKVINEFEGVGSE
SLIQLLQ--APDQTSQD----AENITSQIFTELLLVYEEE--------RISLEAIIQFLS
LAINDE----------------------FTAVIFCQVFDVFP------LSF-----SLQ-
-KLLLEIYQRQN-----IIKASTFSKM-IGYES-I--LKLSIVPTD-TLMKQLNTHKRDE
FYTQKKYNLIHEESEGYAKLMVELYNILKYNDTSY-----QVDYALRIIEELTGHYNLDP
NRTLDILIEIYSNNFVGNQDFAINLLKKSQWWP----SKESDCFSSIEHLSQG-------
------------------------------------------------------------
----------------------GNETAAKIIG--LRILKQP------LDKDLP-------
-----------ETLKILFACLIKEGFVSFGSIYKYITPGDEEMKALEAEYKKNLNEKVFK
ASA-------------SALALAAPLQ-------EEEE----------------EV---NT
SKDK---KPSSQGNT--KQKE----ATIQSKLNSNL------------RFQFLRVLLGNG
LYWPSIYILTEYPFLAYIDDEISDLINRLFNSMLTPLYDSIRVF---SDEELDKLQTSKQ
VAFSR----PFNNVRYEE----SPCTELLSF----KPTIKSFSHKRFHYFYTNWNKKIPQ
INNPDDLFKVSREFLKFNGVNLAKDLELFSKICEIGIWDL----NKNQENE---NRKAEW
LNYFRNFIFQAMPLIEENSIIID-KAYSILSFYDSEDRFNLYSEMHQVLAKNNPLIKIAY
GKAEKSTKDVLKRLSKENVRPMMRRLAKISFSNPLPCFLTILQQIESYDNLNTLVVETAR
YFNNYGWDTLTLAILMRLTAAGRSNIQDDGLNERQWIQSLASFIGKICHRYPNAIDLKTL
VTFLLKSLHNKENLGLIVLKEIFISMGGIQTIADLTLKQIDMINCGSSLEKVVYRTIDDL
RFERFKSGRILVKTLVELDAVNELLILLCQLGDDMLFNSD--N-SHLKVLANKSDDLSTV
LHLFTQLINFFG-NSED--LDKLLLPVSEFIKQYHVPPSFAFEIWRQTIS----------
KNIL-------AA-----------------------------------------------
-------------DSDD-------------------------------------------
---------------------------------TFTPVISDIMNQCSQILPSKVWDDLS-
---------TGLYATFWQLSLYDINYSEELYESELEKLKSNINSIKDTLLINKRSSEVTR
ATIDRYKKDLKQNEDFVLAIPDERESHLKHSELFSKRLNKESSHW-FA-----MSGV---
ENIKLQVQSFFQYCLLPRAIHSSFDAAYSAKFLFQLHKVETTNFSIILALNELIKSNLLF
GTLFTSTPAEAENLGLFFAELLKRLHEW-TNESTFNNEAK---------------NYTLF
SE--DSEELTYDKFRKLLFEYHDIILKDVGQALEVKEYMCRRNAITFLKYLV--GIYPNV
EDHCEKIVKYLENISLNEDREDLKLSSSALIGHVKSRS-KEWVPLWEFIPMDDQE-----
---------------------KEA-----HVQKRNAIKES----IKKLEQENKDRIK---
---EK-----------ELKEK---------LMREKELSEKRSN---TSTISYDES-----
-----------------------------------------KS-----APSRPG-TRTS-
DSAKTR------------------------------------------------------
--------------------------------------------------------YDYY
SKY---------------------------GENKIKSQ------------PKVENSI---
-----------------------------------------ESQKAAKPEDE--LVEKSK
QEE------KKE------------------------------------------------
--------------------------------------------------NSKPLDLKAR
IREAKKELKESNKSNST--------------------P-VSKEASPTSSIEIANNKDHTK
GTITARK------------------------------------PNMPKGQLNARLA----
------------------------------------------EENRPKQRTPLPP-QDVA
AQKDTH--NDYRYNEKNQQFGGR---RYNENYNSN-RYNQ--------------------
-------------RSYTPSGQQNKLQQKRPIPPP-----------------------PSR
----------------G-------------------------------------------
-------------------PSRPIPPPPPPPVNLKPTSDNQ-------------------
------------------------------------------------------------
------------------------------------------------------HKHDN-
--------------------------------QGSRNAG------RY-------------
-----------D-SKR--------------------------------------------
------------------------------------------------------------
-----------------------------------KHDTYNSGGR---------------
--------------------------------------GYD------KKPRY----
>XP_002770182_Debaryomyces_hansenii
------------------------------------------------------------
------------------------------------------------------------
------------------------------------------------------------
------------------------------------------------------------
------------------------------------------------------------
------------------------------------------------------------
------------------------------------------------------------
---------MS-------------------------------------------------
------------------------------------------------------------
--------------------TESEA-----------------LMYFDDKVINEFEGVGSE
SLIQLLQ--APDQTSQD----TENVTSQIFTELLLVYEEE--------KITLEAIIQFLS
LAIKDE----------------------FIAVIFCQVFDVFP------LSV-----SLQ-
-KLLLEIHQRQN-----IIKASTFSKM-IGHES-I--SKSSIVPTD-TLMKQLNTHKRDE
FYTQKKYNLIHEESEGYAKLMVEIYNILKYSDTSY-----QVDYALRIIEELTGHYNLDP
NRTLDILIELYSNNFVGNQDFAIDLLRKSQWWP----SEESDCFSSMENLSQG-------
------------------------------------------------------------
----------------------GNETAAKIIG--LRISKQP------LDKDLP-------
-----------ETLKILFACLIKEGFVSFGSIYKYVTPGDEEMKALEADYKKQLNEKIFK
ASA-------------SALALASPLQ-------EDEE----------------DE---HT
SKDK---KPSSQGNP--KQKV----GTLQSKLNSNL------------RFQLLRVFLGNG
LYWPSIYILTEYPFLAYVDDEINELINRLFSSMLAPLYGSIKVF---SDEELDRLQTSKQ
VAFSR----PFNNVRYEE----SPCTELLSF----KPTIKSFTHKRFHYFYTNWNKKIPQ
INNPDDLFKISKEFLKFNGVNLAKDLELFSKICEIGVWDL----NKNQDNE---SRKHEW
LHYFRNFIFPAMPLIEENSIIID-KAYSILSFYDSEDRFNLYSEMHQVLAKNNPLIKIAY
GKAEKSTKDVLKRLSKENVRPMMRRLAKISFSNPLPCFLTILQQIESYDNLNTLVVETAR
YFNNYGWDTLTLAILMRLTASGRSNIQDDGLNERQWIQSLASFIGKICHRYPNAIDLKTL
ITFLLKSLHNKENVGLIVLREIFICMGGIQTIADLTLRQIDMINCGSSLEKVVYRTIDDL
RFERFKSGHILVKTLVELDAVNELLILLCQLGDDMLFNSD--Q-SHLKVLANKSDDLSTV
LHLFTQLINFFG-NSED--LAELLLPVSEFTTKYHVPPSFAFEIWRQTIS----------
KRIL-------AA-----------------------------------------------
------------TDSDD-------------------------------------------
---------------------------------IFNPVLSDIMSQSSQTLSSKAWDYLS-
---------TGLYATFWQLSLYDINYTEELYDAELEKLKSNINSIKDTLLINKRNSEVSR
ISIDKYKKDLKQNEDFVSVIPEENESHLKHYELISKRLTKESSHW-FT-----MGGT---
ENIKSQVQSFFQYCLLPRAIHSSFDAAYSAKFLFQLHKMEATNFSIIIALNELIKSNILF
GTLFTSTPAEAENLGLFFAELLKRLHAW-SNESTFNAEAK---------------NSTLF
SEADTTQELTYDIFRKLLFEYHDIILKDVGKALEVKEYMCRRNAITFLKYLV--GIYPNV
EDHCEKIVTYLENIALNEEREDLKLSSSALIGHVKSRS-KYWVPLWEFIPMDDEE-----
---------------------KEA-----HVQKRNAIKEN----IKKLEQESKDRIK---
---EK-----------ELKEK---------LMREKELSEKKNH---TSTISYDES-----
-----------------------------------------KS-----TSSRPG-TRTS-
DSAKTR------------------------------------------------------
--------------------------------------------------------YDYY
SKY---------------------------GENKVKSQ------------PKDETST---
-----------------------------------------GAQKVAKVENE--VAEKSK
QDD------KKE------------------------------------------------
--------------------------------------------------NSKQLDLKAR
IREAKKELKESHKSNST--------------------P-VSKEASPASSNESINSKDQTK
GSIPARKPNAPSALNAPNTPNTPNA----------PN-----APNAPKAQSNSRLT----
------------------------------------------EENRSKSRTPLPP-QDIA
AQKDTQ--NDSRYNEKNQQFGGR---RYNENYNSN-RYNQ--------------------
-------------RSYTQNNQQNRLQQKRPIPPP-----------------------PSR
----------------G-------------------------------------------
-------------------PSRPIPPPPPPPAGLKLTNDHQ-------------------
------------------------------------------------------------
------------------------------------------------------HRHDN-
--------------------------------QGGRNNG------RY-------------
-----------D-TKR--------------------------------------------
------------------------------------------------------------
-----------------------------------KHDTYNSSGR---------------
--------------------------------------GYD------KKPRY----
>XP_006684503_Yamadazyma_tenuis
------------------------------------------------------------
------------------------------------------------------------
------------------------------------------------------------
------------------------------------------------------------
------------------------------------------------------------
------------------------------------------------------------
------------------------------------------------------------
--------MNG-------------------------------------------------
------------------------------------------------------------
--------------------TETQIT----------------YSYLNDELLSEFQGQGTE
QLIQLIE--APAQPDVD----AYELVGTVFTELIMVLEDG--------KLDPEAIIEFLS
SCIKDE----------------------ETANHFCQVLNLFP------LSE-----PVE-
-SLIKKLHTNQK-----VIQPSSLAKF-LSTDT-L--GKLGIVPGD-TLSKQLNTRKRDE
YYTQKKFNLLHEEPEGFARLIVELMNILRSGESES-----QVDYAIKMVDTIIGHYSLDP
NRVFDVTFDCFSNSLISNEKFIIAFYKKSLWWP----QVNSDN-SSLNSLSLG-------
------------------------------------------------------------
----------------------GDDDLAKIIG--LRLVKPS------EDKAFA-------
-----------ETTKLLIAILIKEGLVSFGSVYKFFGPDDEQMAKLERLHKKGLEEEVFK
SSA-------------NALALAAPLM-------DEEE----------------SE---GS
STNT---NKKTGDLT--TEEQ------IADLLGINL------------KFQMLKSFLAVG
LYWPSVFILTEYPFLALVDEEVGELICRLYHHMITPLYGMHTNL---LEDDLAALSKPKQ
IAIQR----PNNEVYYQD----YTPHTYLTF----KATTQDYFHKRFVYFYDNWTSGLPL
IHSSEQLFQQCQGLLKFLNVQFAKDIQLFVKICKIGVSEI--------ESS---GPTDEW
FTFFRNQMFPAISVLQENSIAVE-NAYQILSFYPKENRFNLYSEFHQVTSKNNPYIKISY
GKAEKNTKDVLKRLSKETVRPMMRRIAKISFCNPLPCFLTILQQIESYDNLNSLVVETAR
YFNSYGWDVLTLAIMMRVTASGRSNIQTNGLFERQWIQSLASFVGKICHRYPNSIDISTL
LEFILKSLHSNDTSVLTIFKEMLLSMGGLTSSNNLTLDQIYRLNSGDTLKRLIYSTINDT
RYSNSKAGTILVKNLVELDCVNEFLVLLYQMNENVTYEDN--E-LHLKVITNRKDDLSTV
MQLFCDLINFYV-QDEL--FDEKLSPISKLSYTCHVPPEWVFEIWR--------------
------------------------------------------------------------
------------KHMDP-------------------------------------------
---------------------------------YSNDFLAKDMEGFKPYLGDYVWQSLS-
---------PGLYSTFWQLSLYDVNYVDYLYISSAEKHQNSLESLETSYTKSKR-AHASR
QDIESKKDAFEVVQKLVSDIPVDQQKHESHYNKVIARITEESSSW-FV-----KNDE---
G---VAMKMFLQYCILPRAVHSSFDAVYSAKFVFKLFQVGVQKFSLEEYLNYLFQSRVLF
GTFFTSTLTESENLGLFFSELLIELNSW-CNNETFEKLTN-----------------GLT
NK--EGVTLSFKGFKDLLYSYHTSLLDDLLTTLNSTDYMCRRNSIIFLKNII--HIYPVV
EDQCEQLAEVIQQIINTEEREDLKLAVNALIGHIKARQ-SKWIHLWDFIEMPEAQ-----
---------------------LEV-----HRSKREAIANEIRK-INEAKRLKEQLEYEER
ERIQK-----------ERAET---------LRREKEAEALKVK--EKQKLSYDES-----
-----------------------------------------SQ----TTSTRAD-VRK--
DGVESR------------------------------------------------------
--------------------------------------------------------KDYY
SKY---------------------------------------------------------
------------------------------------------------------------
------------------------------------------------------------
------------------------------------------------------------
-------------------------------------ENFSKASTPS-------------
------------------------------------------------------------
------------------------------------------------------------
------------------------------------------------------------
------------------------------------------------------------
------------------------------------------------------------
------------------------------------------------------------
------------------------------------------------------------
------------------------------------------------------------
------------------------------------------------------------
-------------GTR--------------------------------------------
------------------------------------------------------------
-----------------------------------PTSENGN------------------
--------------------------------------------------------
>XP_001482336_Meyerozyma_guilliermondii
------------------------------------------------------------
------------------------------------------------------------
------------------------------------------------------------
------------------------------------------------------------
------------------------------------------------------------
------------------------------------------------------------
------------------------------------------------------------
---------MT-------------------------------------------------
------------------------------------------------------------
--------------------TATNGD----------------FVYLGDETIGDFAQEGSQ
KLVSELE--NDDS----------NVSSLIFTELILSYDDN--------RLQIDDVTSFLE
KVLAND----------------------SRAVEFCQILDVFV------LSE-----QIK-
-QLLASLFKK-N-----IVKTSVLARN-IKPES-L--LAVGIVPEN--FNKILNTRRRDH
FYTQKKYNLLHEESEGYSKLIVEVYHILRDDHTRY-----ELEYAFKVIENLVGHYNLDP
NRVLDVLIDVFSNNFVSNHRFIIDFLKRSQWWP----RTESNSTTSMQKLSVG-------
------------------------------------------------------------
----------------------GSDTASKLIG--LRLLKCP------KDRELP-------
-----------ETFKILIGCLIKEGFISFGSIFPYF--NTDEMESLESLYKKDVEDRVLK
ASA-------------NALSLAAPLV-------DEDE----------------ES---GT
DGKS---KPT----E--KSEE----TTLQSSLLSNL------------VYQFLRVFLAVG
LYYPSLYILTKYPFLAYVDDEIPELINRLFLEMLTPLHASFKSI---SDTDLNQLQTPRQ
SA---------STVSTQ--------VDLYSF----RPTAMNHGSKKFTYFYSEWKNYLPT
ILTVEELFELSYEFLKFNGANLSKNTDLFSQICDIAVADY----KLSDENH---LK---W
FKYFRNFIYPAMSIVEENPFLIE-KGFAVMQCFSLEDRYNLYGELHQVLSKSNPLIQIAY
GKAEKSTKDILKRLSKENVRPMMRRLAKISFANPLPCLLTILQQIESYDNLISLVVDTAK
YFNQYGWEALTLAILMRLSASGRSSIQQDGLNERQWIQSLAQFVGKICQRYPTLIDLKTL
VSFILKSLHQKDMIAVIVLKEMLMSMGGIQSINNLTLSQIDMMNCEPSLQKLAFRTVNDT
RYECLSSGHQLIKVIHDLGAENELFIQLCQLSQDVTHNTN--Q-THLKILANKNDEMNSV
IQLYIQFYNFFG-SKET--LSRDLISIKEFCDVYHIEPRWVYRLW----S----------
NIEA-------PN-----------------------------------------------
------------GDVPQ-------------------------------------------
---------------------------------VPQAI--------------------S-
---------FQLYDTFWRLSLHDINFSLDLYDDEVAKLEGTIPSLKESVSSTKRDKDVLP
STIEKYRKTLDQNLKFIKDIPSDLKTHSLHNKETNIMLTNQKDKY-FE-----LASV---
E----ELRSFLQYCVLPRAITSSFDASFAAKFLFKLHDLEVPNYSVLLLLDELFGNQILF
GTLFTLSPLEAENLGIFYSEVLKVLHEW-TDKVLFK---Q---------------NCSTL
SN--DGEQITYDEFRTMLFAYHEKLLSDVGNSLTVKEYMSRRNAITFLKNLL--GVYPNV
EDHCETMLGFIQNISDREERQDLKLSSYALIGHLRSRS-KDWVHIWDFIPMSDEE-----
---------------------KERLMKEYNDKKEQQKQEK----LRLAEKAKQEKLRLAE
QEKQE-----------QLKLK---------IEKENKEREKNLQ---SAALSYDDS-----
-----------------------------------------SR-----PSSRTD-IRKL-
EPK--R------------------------------------------------------
--------------------------------------------------------YDYY
NKY------------------EGSTTDSTNAEKVQKAS------------NEEDDQM---
-----------------------------------------EIERESETNDKSAKEAKEA
EESNKETKDEPR------------------------------------------------
--------------------------------------------------KEEKPDIKQR
IEQAKRKLRDSP----T--------------------PQSSKTATPEPDLF---------
-------------------------------------------PLAPSAKNDDTRR----
------------------------------------------DPPIRRPRAPLPP-QEVV
ASRPQD--R------------NR---RFND---------R--------------------
-------------SRY----------------TP-----------------------PSR
----------------G-------------------------------------------
-------------------SSEQVPPPPPPP-----------------------------
------------------------------------------------------------
---------------------------------------------------------PP-
--------------------------------PPSRNQSG-----RW-------------
-----------ENNKR--------------------------------------------
------------------------------------------------------------
-----------------------------------RRDTYE--GR---------------
--------------------------------------GYE------KRQKR----
>XP_018713912_Metschnikowia_bicuspidata
------------------------------------------------------------
------------------------------------------------------------
------------------------------------------------------------
------------------------------------------------------------
------------------------------------------------------------
------------------------------------------------------------
------------------------------------------------------------
---------MS-------------------------------------------------
------------------------------------------------------------
--------------------ELSGE-----------------FEFLTQSVVAGFNGSGTQ
ILLEALQ--TPEILEET----ASDIASRIFTEILMHVLTQ--------DLSVESVTGFLK
LAISDE----------------------LKAIIFCQVFDVFP------QDD-----TLI-
-DLVTRLHKDES-----IINASTLAQY-VDSET-L--PRLDVVAAR-SLTRQMNTRKRDE
FFTQNKFNLLHEEYEGYSILVNEFQTMFSNEDNES-----LVDHAVNVVYLLIGHYLLDP
NRVLDILIDICANNLVGNHLFILSFFKKSPWWP----QIEGNCKDGLQSLNIG-------
------------------------------------------------------------
----------------------GNPAVMSLIA--LRLSEQS------QESRAS-------
-----------ETLKIMICLFIKEGFISFGQVYPYFSPSDDEMSKLETVYKKELEEKVLQ
AGA-------------SALALAAPLA-------DEED----------------EA-----
-------LEDKPSNSGTLPSK----DTVESLISFNM------------KFQMLKCFLGNG
LYWPAIYILSHHPFLVNIDSEISGLMHRMLTAIIDPFHLTLRPF---TPAQLLAFQKEKL
LPALR----PLNKVRFSE----PSMSQVYCV----NPVAKE-GNKRMIYFITNWFTGIPV
LKSADDLIPITHDFLKFFGPTLVDNLSNFIKLCEIIVADL-----GTSSCE---DKKNVW
FNYFRNYILPNVGFIAENSAPVD-KAYDILSFFLVDERFNLYGELYQVVAKNNPHVKMAY
AKAEKSTKDILKRLSKENIEPMKRRLAKISHSNPLVCFLTILQQLESYDNLNTLVVETAV
YFNDYGWDNMTLAIMMRLTSAGRSNKQANGLNERQWIQSLSSFIGKLCQKYPESCDLNSL
LRYLLLSFHSSGNVDLIVLKEMLSSMGGIQSITNLTPLQIDMLNCEPSMQKIVYTTIGDK
RYDFVRSGSRLREALTKNGSINEFFVLLCKISRELVDSSE--V-SHLKVLASSKDELDSV
LHLICTLVGFFG-D-D----SSKLLSIDTLIKEYNVPVVWAFELWRNML-----------
------------------------------------------------------------
--------------LGI-------------------------------------------
---------------------------------HIDD----LQDQVEKALPEGCLDQIN-
---------PDMFVLFWKLSLYDLNYSSDTYDQELRKLKSRINSLKEEYAFARRDKNATR
EILESLKISISETEALSLAMPSEKTHHKDHSG-MIDEYLRTRLS---G-----KLIV---
NGIKEAKS-FLQLCVLPRAVHSSFDAIYCAEFIFKLHKTGVTGYSLMTTFDVMFRNRIFF
ATLFTCTPIEAENLGIFVSAILKELNTW-TKEEEFLKNTQ---------------EKSLC
KDA-DSIVMSFSEFRRSIFDYHSLLLDDVSRALQVTTYMSRMNAITYLKNLL--GVYPIV
EDHCESVIELIDQITRKEKRDDLKLSSSALIGHVKSRK-SSWLHLWDFIDLEENE-----
---------------------KAL-----QIKKRRDIELHEKQMLKEEEDKKMELQKLKE
IQLQK--------EERERRNK---------KAK-------TQDEPPAPSISYDDH-----
-----------------------------------------AK-----PASRLP-SRNT-
EVVKGR------------------------------------------------------
--------------------------------------------------------YDNY
SKAPTLPATSLNSLEKNTEKMSTSSSSTP-----QTSE------------SKDHKNI---
-----------------------------------------NPTGPSISK-MRYSTRDDS
LNSRDASSRGELSSDL--------------------------------FKRRQEQSDVKA
NKPSP-----------------------------------------------GNPQLKSR
LEVARREYSSRNDFAKRDVQ-----------------HARSNYSQGS-------------
------------STYTLRSSTPVVT-----------------------------GHGKQA
FS-------RKS----------------------------------SAQVSA--------
------------------------------------------------------------
------------------------------------------------------------
------------------------------------------------------------
------------------------------------------------------------
------------------------------------------------------------
------------------------------------------------------------
------------------------------------------------------------
------------------------------------------------------------
------------------------------------------------------------
------------------------------------------------------------
--------------------------------------------------------
>XP_002615635_Clavispora_lusitaniae
------------------------------------------------------------
------------------------------------------------------------
------------------------------------------------------------
------------------------------------------------------------
------------------------------------------------------------
------------------------------------------------------------
------------------------------------------------------------
---------MS-------------------------------------------------
------------------------------------------------------------
--------------------SFNLTLRDPAFDFLMPDTQNLVFEYIGDEIIADFKGSGSE
SLLQILQ--VPDLSDDD----ASDIISTVFTEMLILFEDE--------KLDTKTIADFLA
LALTDE----------------------MKAAIFCQVLDVFP------QTE-----KLQ-
-QLLVFLYEKQK-----IIKPSTLAQF-LDSEL-L--ISSQIVPSG-PLYRQLNTRKRDE
FYTQKKFNLYHEEFEGYSKLINEMYSILKNPDCAF-----QVNLAVQVVESMIGHYQLDP
NRVLDILLDIFSNFIVGHHKFIVQFFKASKWWP----STPADAMSGFETLNIG-------
------------------------------------------------------------
----------------------GCEAATNCLA--LKLAKYP------SDRELP-------
-----------ETFKAMISILIKEGFISFGQLYNCFQRKPDEMSILEKQYQKELEDKVFR
ASA-------------SALALAAPLA-------DDEE----------------EEGDKTK
SSIN---SDDKSKND---VSK----QTCESLIKHNF------------EFQMLKSFLGNG
LYWPAVYILSKYPFVVHVDPEVPELMHRLLSVMLQPIYAKVNSL---AGSDLIAFQQEKP
LAFPR----PLNKVHYED----PPQSSLYCF----KPMAKAFSNKKLVYFYTEWKEGLPS
VSSSEDLIKISHQFIKFYGVQLASDIGNFSKLCEVIVADL-----ENDSSD---PNKEKW
FFYFKNYIFPAIGSIQENHIPAD-KAFEVMKFFKEEERFNMYGELHQVLAKNNPHVKIMY
GKAEKATKDLLKRLSKENVDQMMRRLAKVSYSNPLPCFLTILQQIESYDNLNNLVVETAR
YFNNYGWDNLTLAILMRLSASGRTSFQADGLNERQWIQSLASFVGKLCSKYPEKINLHTI
LQFLLKSFHNNEGSGLLVLKEMLSYMGGIQAITNLTVLQLNLIGCGSSLQKIVYATIGDQ
RFERQLSGKILCETLFSRDVVNEFLVLLCKLNAALISGSE--L-SHLKVLANKNDDIDAV
LHLFCTLIDVFG-N-EE--QSKNLLNVSVLVEDYGVPIPWAFEVWRKYL-----------
------------------------------------------------------------
--------------QPE-------------------------------------------
---------------------------------DIEELKTGLQDTNHTSL-KTCL---S-
---------TDMFVTFWKLKLYDLNYSTALYESETEKLTSKIISLKEWINFARRDRETTK
ESLLKSTSELRQTEKYISEIPREQAAHEEHNKMMIDSLVSSSRSW-FA-----DANI---
DSIKATTTHLLQECILPRAVHSSFDALYSAEFLFKLHDIGTQNYSIILALDGLFRTKLLF
GTLFTCTPTEAENLGIFYSVILTRLNSW-TNESVFNEQLS---------------NGTLF
TTD-MGSQLTLNEFRQAVFDYHSDLLEDISSALTVQEYMSRRNAIIYLKNLL--GIYPSV
EDHCEAIIELIENISKDENRDDLKLSSSALIGHVKSRS-GSWVHMWDFIDMPVDA-----
---------------------KAK-----QVEKREEIKKMREKARQQELKLKQEAEKKAY
DEEQK--------RIRERQEK---------LAKEREMERSAQAQAASTSISYDDS-----
-----------------------------------------KP-----RTERSH-ARVD-
ESARGR------------------------------------------------------
--------------------------------------------------------YDRY
SSS----ASEQSSSRPNG---STSGGSKPIKGEEKNSS------------LKDAKNS---
-----------------------------------------GPSKDSTKESLKNPPREPS
STAREPARNSAPKAPLKDNNGTKPQKTSGHPTRTTVSVPSQNPQKPMDRSRTQPEKYVRA
PVPPPTQS-----SGEDLF--------------------------RSKLGPKGTSRLKDK
INEGKQKY--RENKASSDV-------------------AKSRTSSPA-------------
------------SNTSSRPSTPAAVPPPPTPPVPTKR-----APLPPQQAPPRPGFGRDG
YGGRPSGPHRPN----------------------------------TQQAGPLPP-----
------------------------------------------------------------
------------------------------------------------------------
------------------------------------------------------------
----------------------PSVPPPRSDGK---------DGRY--------------
------------------------------------------------------------
------------------------------------------------------------
---------------------------------------------RN-------------
-----------D-NKR--------------------------------------------
------------------------------------------------------------
-----------------------------------RYEGS---G----------------
--------------------------------------HYD------KRQRY----
>XP_025340351_Candida_haemuloni
------------------------------------------------------------
------------------------------------------------------------
------------------------------------------------------------
------------------------------------------------------------
------------------------------------------------------------
------------------------------------------------------------
------------------------------------------------------------
---------MA-------------------------------------------------
------------------------------------------------------------
--------------------STGT------------------FEHLNDDVVADFAGMGSQ
KLIEKLQ--TQDLSRVE----ADELASEIFTELLICHDEG--------QLTNEAIVTFLT
SAINDD----------------------EKAIIFCQALDIFP------TSE-----TLQ-
-GLIGDL-KQSA-----VIQPKTFAEN-VDTSL-L--SELEFVPGQ-LLNRQLNTRKRDI
FYTQKKFNLLYEEFEGYAKLVQEVFKILKSKQNLG-----RVDLAIRATESLIGHYLLDP
NRVLDVLLEIFSHLIVGNQEFIIRFLKRSRWWP----ATPATPLSGIPGLNYG-------
------------------------------------------------------------
----------------------GCETASKSLA--LKFTKAN------PAKDFS-------
-----------ETFKILVAILIKNGFISFGSIYKYLRPGEEEMQSLEALYKKELDEKVFK
SNA-------------SALALAAPLA-------SEED----------------DADDKKT
T--E---KKNTINSA-----N----ETLSARLSTNA------------KFQFLKIFLTNG
LYWPSLYIIAEYPFFVHVDPEVPELMLRMLEKIIEPLHNKAKSF---DSSLTDALSKPKL
SASSH----HMGGVKYVK----VSSAQLYCF----KPTAQVQSSKDLVYFYSEWVDDLPQ
VKDVDGLFQISQEMLKFLGTELSRSIPVFCALCEILTYCC-----KQESGP---ESTELF
LNYFRNYILPALGSVEENPVPAA-KAFEFLSLLSPDDRFNLYGELYQVAAKNNLHIKINY
GRAEKATKDTLKRLSKENVTPMMRRLAKISYTNPLPCFLTILQQIESYDNLNSLVVETAQ
YFNEYGWDNLTLAILMRLTSLGRSNIQQDGLHERQWIQSLASFIGQICHKYPGSIDLKTI
VLYLVKSFHLKESSGLLVFKEMLAVTGGIKPINNLTPLQIDMINSGQTLERIVYRTIDDR
RFDSVEAGRKLANVFLELDVINEVLALLTNLNRVIVSGDE--F-THLKVLANRNDDINTV
LHFFCTLVGFFG-E-DD--IPGNLESITTLVDKYGVSIPWAFELWRPYL-----------
------------------------------------------------------------
--------------TDT-------------------------------------------
---------------------------------EV------LGDIGEKYT-----KGVS-
---------STLFTTFWSLKLFDINYNEAIYDSEATKLQVNASGLRENLLLARKDRDTTQ
ETLKRFRADIVRLEDDKSKIPAEKDAHKTHEDEVTESLSQSCSEW-FS-----SSSL---
DEVETEIKAFLQECVFPRCIHSSFDAVFSARFLFKLHEIGQNQFSIITLLVQLFQSKIVF
PTLFTCTPSEAECLGLFYAEILKKLAFW-YTEDEFKKLAE---------------VRPLK
GYK-SSDDLSFKEFRKLLFDFHSSLLADVSRSLAAEEYMCRRNAITLMKNLL--GIYPNV
EDHCEAITELISKISATEEREDLKLSSSALIGHVKSRS-KTWVHMWDFYEMPEAE-----
---------------------KEE-----QMQKRKVIEEEAERKREEIRKQKEAEEKRLR
EEEQK-------RRREEEEEA---------SRKMEEEKAEQQRQASAKALSYDDE-----
-----------------------------------------GA-----APAR-Q-ARGE-
EVSRGR------------------------------------------------------
--------------------------------------------------------YDQY
SRA---------SPRPSTPSG------QSGKVKD------------------EEKG----
----------------------------------------------VSED----------
-------------------------------------------------KKPEST---KA
DQADKAVAEKENGDSEDLF--------------------------QDKTSKGKRADQSSR
QPSGKPSPAESSDKTPKETP-----------------PVQENAKT---------------
------------------------------------------------------RYGGGS
HQRRDDRSGRHS-------------------SSHGHSRGSHANDLRSQSTTPLPP-----
------------------------------------------------------------
------------------------------------------------------------
------------------------------------------------------------
----------------------PATPPPPPPPPPSTAPPKR-DGSD--------------
------------------------------------------------------------
------------------------------------------------------------
---------------------------------------------RG-------------
-----------D-RKR--------------------------------------------
------------------------------------------------------------
-----------------------------------EWRGS---YN---------------
--------------------------------------RQD------KRSRR----
>XP_024715431_Candida_pseudohaemulonis
------------------------------------------------------------
------------------------------------------------------------
------------------------------------------------------------
------------------------------------------------------------
------------------------------------------------------------
------------------------------------------------------------
------------------------------------------------------------
---------MA-------------------------------------------------
------------------------------------------------------------
--------------------SLDN------------------VTHLSDDVVADFGGMGSQ
TLIEKLQ--TKDLSRNE----ADDLASEIFTEILLCHDNG--------QLANDAIIQFLS
SAINDE----------------------EKAAIFCQALDIFP------VSE-----SLQ-
-ALIDEL-KKTE-----VIQAKTFAEN-VDTSL-L--TSLEFVPAQ-SLNRQLNTRKRDM
FYTQRKFNLFYEEFEGYAKLVQELFRLLKTPKNLG-----FVDLALRATESLIGHYQLDP
NRVLDVVLDVFSHLIVGNQTFVVKYLRQSRWWP----FAPATAFNGIDALNKG-------
------------------------------------------------------------
----------------------GSETASKLLA--LKFTKAK------PDKDLS-------
-----------ETLKILIAILIREGFVSFGSIYKFLRPDDEEMQSLEQLYKKELDEQVFK
SNA-------------SALALAAPLA----------D----------------EDEDGKT
TNGS---TKDTTETA-----R----DTLANRLPLNT------------KFQFLKTFLGTG
LYWPSVFILAEYPFLVHVDPEVPELMLRMIDQIIEPLHSKTIK----DLALADALQTPRQ
QALSN----HMAGIKYTK----ITPAQLYCF----KPTAHMQSNKELVYFYSEWVNDLPK
VENFDDLLELSQQYLKFLGTKLSGNLAVFSKLCDLLAYFH-----EETLPS---ENREAY
LNYFRNFIFPAMTGIEDNPVPIA-KAFHFLQLYPVEDRFNLYGELYQVLAKNNPHVKINY
GKAEKATKDTLKRISKENVKPMMRRLAKISFVNPLPCFLTMLQQIESYDNLNALVVDTAQ
YFNEYGWDNMTLAILMRLTSLGRSNIQQDGLHERQWIQSLASFIGQICHKYPKSVDLETI
TKYLVKSFHLKESSGLLVFKEILALTGGMKPINNLTPLQIDMINSGQSLEKLVYQTIDDR
RFESVEAGSTLANVFLELDLINEILALLSNLVKVVVSGEE--Y-AHLKVLANRNDDINTV
MHFFCTLIGFFG-S-EN--IPGNLESITTLVEKYGVSIPWAFELWRPFL-----------
------------------------------------------------------------
--------------TDT-------------------------------------------
---------------------------------EI------LGDIGEQFT-----RGVS-
---------SSLFTTFWSLKLFDINFNPEIYDSQVSKLTANDTSLRENLLLAKKDRTTPQ
EVLKRFVADIRKTEDFKTKIPSEKEAHEAHAKEVTDSLSQHCEAW-FS-----TDSS---
EEIENESRAFLQECVLPRCVHSSYDAVFSARFLFKLHELGHNQYSIITLLTQIFHSQITF
ATLFTCTPSEAECLGLFYSEILKILAVW-HTEEGFEKLTS---------------SAPLK
--S-NGEQISFKEYRRFLFDLHSALLLDVSRSLASEEYMCRRNAITLMKNLL--GVYPNV
EDHCEAITELIENIVANEEREDLKLSSSALIGHVKSRA-KTWVHMWDFFEMEEED-----
---------------------EQQ-----QIDKRKAIEEEAARIREEKRKKREEEEKRAK
EEEERRLREEEERRRKEEEEE---------RRKIEEEKAEQQREASAKALKYEDG-----
-----------------------------------------GA-----APAR-Q-TRNE-
EVSRGR------------------------------------------------------
--------------------------------------------------------YDQY
SRA---------SPRPATPVH------TADKSKDKPPQ------------VKEEKA----
----------------------------------------------KTED----------
-------------------------------------------------V---SN---QA
KSSDKAAS------NQDLF--------------------------KNKNRPSGPARSSDR
----RASPVKDSEKDLKEKP-----------------APQENARTRF-------------
------------ANQKLPSSSDART---------TQR-----KPLPPQQVPRHSRYNHGQ
QGRRDDRGPKRD-------------------SA--PSKSQNRVESRSNTATPLPP-----
------------------------------------------------------------
------------------------------------------------------------
------------------------------------------------------------
----------------------PATPPPPPP----TAPPKR-ENSD--------------
------------------------------------------------------------
------------------------------------------------------------
---------------------------------------------RG-------------
-----------D-RKR--------------------------------------------
------------------------------------------------------------
-----------------------------------EWRGS---H----------------
--------------------------------------RNE------KRSRY----
>XP_025338999_Candida_duobushaemulonis
------------------------------------------------------------
------------------------------------------------------------
------------------------------------------------------------
------------------------------------------------------------
------------------------------------------------------------
------------------------------------------------------------
------------------------------------------------------------
---------MA-------------------------------------------------
------------------------------------------------------------
--------------------SLDN------------------VTHLTDEVVADFGGMGSQ
TLIEKLQ--TKDLSRNE----ADDLASEIFTEILLCHDNG--------QLANDAILQFLS
NAINDE----------------------EKAAIFCQALDIFP------VSE-----SLQ-
-ALIDEL-KKTE-----VIQAKTFAEN-VDTSL-L--TSSEFVPAQ-SLNRQLNTRKRDM
FYTQRKFNLFYEEFEGYAKLVQELFRLLKTPKNLG-----FVDLALRATESLIGHYQLDP
NRVLDVVLDVFSHLIVGNQTFVVKYLRQSRWWP----FAPATPFDGIDALNNG-------
------------------------------------------------------------
----------------------GSETASKLLA--LKFTKAK------PDKDLS-------
-----------ETLKILIAILIREGFVSFGSIYKFLRPDDEEMQSLEQLYKKDLDEQVFK
SNA-------------SALALAAPLA----------D----------------DDEEGKT
TNGS---TKDTTETA-----R----DTLSNRLPLNT------------KFQFLKTFLETG
LYWPSVFILAEYPFLVHVDPEVPELMLRMIDQIIEPLHSKSFK----DLALAEALQIPRQ
QASSN----HMAGIKYTK----ITPAQLYCF----KPTAHMQSNKELVYFYSEWVNDLPK
VENFDDLLEFSQQYLKYLGTKLCVNLAVFSKLCELLVYFH-----GETSSP---EDRETY
LNYFRNYIFPAMTGIEDNPVPIA-KAFQFLQLYPVEDRFNLYGELYQVLAKNNPHVKINY
GKAEKATKDTLKRISKENVKPMMRRLAKISFVNPLPCFLTMLQQIESYDNLNSLVVDTAQ
YFNEYGWDNMTLAILMRLTSLGRSNIQQDGLHERQWIQSLASFIGQICHKYPKSVDLETI
TKYLVKSFHLKESSGLLVFKEILALTGGMKPINNLTPLQIDMINSGQSLEKIVYQTIDDR
RFESVEAGSTLANVFQELDLINEILALLSNLVKVVVSGEE--Y-AHLKVLANRNDDINTV
MHFFCTLIGFFG-S-DN--IPGNLESITTLVEKYGVSIPWAFELWRPYL-----------
------------------------------------------------------------
--------------TDT-------------------------------------------
---------------------------------EI------LGDIGEQFT-----RGVS-
---------SSLFTTFWSLKLFDINFNPEIYDSQVSKLTANDTSLRENLLLAKKDRTTPQ
EVLKRFVADIRKTEDFKAKIPSEKEAHEAHAKEVTDTLSNHCKAW-FS-----TDSS---
TEIENESRAFLQECVLPRCVHSSYDAVFSARFLFKLHELGHNQYSIITSLTQIFHSQITF
ATLFTCTPSEAECLGLFYSEILKILAIW-HTEEGFEKLTS---------------CAPLK
--S-NGEQLSFKDYRKFLFDLHSALLSDVSRSLAAEEYMCRRNAITLMKNLL--GVYPNV
EDHCEAITELIENIVANEEREDLKLSSSALIGHVKSRA-MTWVHMWDFFEMEEEE-----
---------------------KQQ-----QIDKRKAIEEEAARILEEKRKKREEEEKRAK
EEEERRLREEEERRKKEEEEE---------RKRLEEEKAEQQREASANALKYEDG-----
-----------------------------------------GA-----APAR-Q-TRNE-
EVSRGR------------------------------------------------------
--------------------------------------------------------YDQY
SRA---------SPRPATPVH------TADKSKDKPSR------------IKEEKA----
----------------------------------------------RTED----------
-------------------------------------------------V---SN---QA
KLSDKAAS------NQDLF--------------------------KNKNRPSAPARSSDR
----KASPAKDSEKDLKEKP-----------------TSQENARTRF-------------
------------ANQKLPSSSDARN---------TQR-----KPLPPQQAPRHSRYNHGQ
QGRRDDRGPKRD-------------------SA--SSKSQNRVESRSNTATPLPP-----
------------------------------------------------------------
------------------------------------------------------------
------------------------------------------------------------
----------------------PATPPPPPP----TAPPKR-ENSD--------------
------------------------------------------------------------
------------------------------------------------------------
---------------------------------------------RG-------------
-----------D-RKR--------------------------------------------
------------------------------------------------------------
-----------------------------------EWRGS---H----------------
--------------------------------------RNE------KRSRY----
>XP_028890506_Candida_auris
------------------------------------------------------------
------------------------------------------------------------
------------------------------------------------------------
------------------------------------------------------------
------------------------------------------------------------
------------------------------------------------------------
------------------------------------------------------------
---------MA-------------------------------------------------
------------------------------------------------------------
--------------------HSNA------------------NIHLTEDVIADFAGTGSQ
RLIEKLH--VKDVPK--------DTMSEIFIEILICLEDG--------SLTSNAIADFLQ
QAINDE----------------------EKAIIFCQALDVVP------LTE-----SME-
-ALMGELNERQA-----VIKPKTIAEN-VDLAL-L--TSSNLAPVQ-SLNRQLNMKKRDI
FYTQKNFNLFHEEFEGYSKLVQEMFNILKTSNNVG-----LVDFAIRSTESLIGHYQLDP
NRVLDILLDVFTHLIVGNHVFMIKFLKSSRWWP----AEPATSDAGFEELRHG-------
------------------------------------------------------------
----------------------GSETAAKSLG--LKFLKAS------KDEALT-------
-----------DTFKVMVAILVKEGFVSFGSIYKYVRPDDTEMQDLEALYKKELDEKVFK
SGA-------------SALALAAPLT-------SE-D----------------DISDKGA
NGSN---KDEEQQSI-----N----ETLQSRLETNI------------TFQVLKAFLEVG
LYWPSLYIITEFPFLVHVDALVPEYILRMVDVIISPLYENALKV---PESLIKALNKDRL
SPQAH----NMGSIKYKE----VKPTRMFCL----KPTSVLQSDKDLIYFYQEWSRNLPR
VDKIDAFFKLGQEIFKYLGTKLSADVAVFSKLCDVLTSQC-----VIHGNT---EYKERC
FNFFRNYILPAIGAIEENPVPVS-KAFKFLQQFSVDDRFNLYGELHQVLAKNNLHVKINY
NKAEKATKDSLKRLSKENVAPMMKRLAKISYSNPLPCFLTILQQIESYDNLNSLVVDTAQ
YFSKYGWDNLTLAILMRLTSLGRSNIQQDGLHERQWIQSLASFIGQLCHKYPDSIDLRTI
VSYLVKSFHLQESSGLLVFKEILALTGGLKPISNLTPHQIEMINSGESLEKLVYKTIDDT
RFSSQLPGTKLANVFLELDVVNEILVLLSNLNKAIIAGEE--L-THLKVLANRADDIDTV
LHFFCTLVGFFG-D-DE--IPNNLQAITTLVDKYGVPIPWAFEIWRPYF-----------
------------------------------------------------------------
--------------TDT-------------------------------------------
---------------------------------EV------QGDIGEKFT-----CGVE-
---------PSLFTTFWSLKLFDINFDRELYDSELSKLESTASSLRETLLVARKDRSSTS
AFLQKLKADIVRTEDFHAKIPAERDFHETHNKEVKELLKQRCRSW-FL-----PNTD---
EELATAINTFLQECVFPRCVHSSFDAIFSARFLFLVHELNPNNYSIIEALNQIFQSDIVF
GALFTCTPSEAECLGIFYAEILKRLSVW-YNEEVFAGLAQ---------------ATPLK
KNI-SSSNLSLGDFKKILFEFHSSLLSDISRSLIANEYMCRRNAITLMKNLF--GVYPNV
EDHCETIVDLIEKISTTEERDDLKLSSSAFIGHVKSRS-KSWVHMWDFYDMSEDE-----
---------------------KAK-----QIDKRKAIEENRERRKEALRRQKEEEERRMR
EEEERRRQE---ARLAEEEER---------KRKMEEERIEQQKQATAKALSYDNE-----
-----------------------------------------GK-----APIR-Q-ARNE-
EVERGR------------------------------------------------------
--------------------------------------------------------YDQY
SRT---------TPRPETPKGPSAQSRSADSMQNKASK------------VLEQKDL---
-----------------------------------------KVKKLASEE----------
-------------------------------------------------TKPQQATPGHA
KEPDVEKA-------------------------------------RDEAKPMEDAKTQSN
IK--RDSPAAEA-------------------------PTQIRAST---------------
------------------------P---------SHR-----RPLPPQQPPRQPRF--GS
SGRHEDRGSRHDDRGSRHDDRGSRHDDRDNRKDSGNNKVYQRGPIRSQSTTPLPP-----
------------------------------------------------------------
------------------------------------------------------------
------------------------------------------------------------
----------------------PSTPPPPPP----TAPLRKGSDRD--------------
------------------------------------------------------------
------------------------------------------------------------
---------------------------------------------RG-------------
-----------D-RKR--------------------------------------------
------------------------------------------------------------
-----------------------------------GWGGF---RD---------------
--------------------------------------RGQ------KRARY----
>NP_014260_Saccharomyces_cerevisiae
------------------------------------------------------------
------------------------------------------------------------
------------------------------------------------------------
------------------------------------------------------------
------------------------------------------------------------
------------------------------------------------------------
------------------------------------------------------------
------------------------------------------------------------
------------------------------------------------------------
-----------MAEQ---TLLSKLNALS--Q-KVIPPASPSQASILTEEVIRNWPERSKT
LCSDF----TALESNDE----KEDWLRTLFIELFDFINKN-DE-NSPLKLS--DVASFTN
ELVNHERQVSQA----S-----------IVGKMFIAVSSTVPNI----N-D---------
-LTTISLCKLIP-----SLHEELFKFSWISSKL-L-------NKEQTTLLRHLLKKSK--
-YELKKYNLLVENSVGYGQLVALLILAYYDPDNFS-----KVSAYLKEIYHIMGKYSLDS
IRTLDVILNVSSQFITEGYKFFIALLRKSDSWP----SSHVANNSNYSSLNEG-------
------------------------------------------------------------
----------------------GNMIAANIIS--FNLSQYNEEVDKENY-----------
-----------ERYMDMCCILLKNGFVNFYSIWDNVKPEMEFLQEYIQNLETELEEESTK
GVE-------------NPLAMAAALS----TENETDE------------DNALVVNDDVN
MKDK---ISEET--NADIESKGKQKTQQD-IL-LFG------------KIKLLERLLIHG
CVIPVIHVLKQYPKVLYVSESLSRYLGRVFEYLLNPLYTSMTSSG--------------E
S----KDMATALMITRIDNGILAHKPRLIHKYKTHEPFESLELNSSYVFYYSEWNSNLTP
FASVNDLFENSHIYLSIIGPYLGRIPTLLSKISRIGVADIQ-KNHGSESLH---VTIDKW
IDYVRKFIFPATSLLQNNPIATS-EVYELMKFFPFEKRYFIYNEMMTKLSQDILPLKVSF
NKAEREAKSILKALSIDTIAKESRRFAKLISTNPLASLVPAVKQIENYDKVSELVVYTTK
YFNDFAYDVLQFVLLLRLTY-NRPAVQFDGVNQAMWVQRLSIFIAGLAKNC-PNMDISNI
ITYILKTLHNGNIIAVSILKELIITVGGIRDLNEVNMKQLLMLNSGSPLKQYARHLIYDF
RDDNSVISSRLTSFFTDQSAISEIILLLYTLNLKANTQ-N----SHYKILSTRCDEMNTL
LWSFIELIKHCL-KGKA--FEENVLPFVELNNRFHLSTPWTFHIWRDYLD----------
NQLNSNENF---------------------------------------------------
------------------------------------------------------------
--------------------------------------------SIDELIEGAEFSDVDL
TKIS-----KDLFTTFWRLSLYDIHFDKSLYDERKNALSGEN------------------
-TGHMSNRKKHLIQNQIKDILVTGISHQRAFKKTSEFISEKSNVW-NK------------
DCGEDQIKIFLQNCVVPRVLFSPSDALFSSFFIFMAFRTE----NLMSILNTCITSNILK
TLLFCCTSSEAGNLGLFFTDVLKKLEKMRLNGD-FNDQAS--------------------
---------------RKLYEWHSVITEQVIDLLSEKNYMSIRNGIEFMKHVT--SVFPVV
KAHIQLVYTTLEENLINEEREDIKLPSSALIGHLKARL-KDALELDEFCTLTEEE-----
--------------------------AEQKRIREMELEEIKNYETACQNEQKQVALRKQL
E---LNKSQRLQNDPPKSVASGSAGLNSKDRYTYSRNEP---VIPTKPS-----------
S----------------------------------------------------------S
QWSYSKVTRHVDDINHYLA-----------------------------------------
--------------------------------------------------------TNHL
QKAISLVEN-----------------------------------------DDETRNLRKL
SKQ-NMPIFDFRNSTLEIFERYFRTLIQNP-QNP------DFAEKIDSLKRYIKNISREP
-YP------DTT-----------------------SSYSE---------AAAPEYTKRSS
RYSGNAGGKDGYGSSNYR---------------------------GPSNDRS----AP--
-KNIKPISSYAH-----------KRSEL---------PTRPSKSKTYNDRSRAL------
---------RPTGPDRGDGFD------QRDNRLREEYKKNSSQ--RS---Q-LRFPEKPF
----------QEGKDSSKANPYQ-AS-SY----------KRDSPSENEE-KPNKRFKK--
------------------DETIRN------------------------------------
------------------------------------------------------------
------------------------------------------------------------
------------------------------------------------------------
------------------------------------------------------------
----------------------------------------------K-FQTQDYRNTR--
-DSG---------AAHRANENQRYNG---------NRKS---NTQA-------------L
PQGPKG--------GN--------------------------------------------
------------------------------------------------------------
------------------------------------------------------------
--------------------------------------------Y-VSRYQR----
>XP_018219741_Saccharomyces_eubayanus
------------------------------------------------------------
------------------------------------------------------------
------------------------------------------------------------
------------------------------------------------------------
------------------------------------------------------------
------------------------------------------------------------
------------------------------------------------------------
------------------------------------------------------------
------------------------------------------------------------
-----------MTTQ---TLLSRLDALS--R-QVISPGLLNQATILTEETITNWSERSKA
LCSDF----IALESNDE----KEHWLKILFIELFDFINQG-DE-GSPLRLS--DIALFIE
ELVNGDRKGSQA----S-----------LVGKMLIAVSSSVPNI----K-D---------
-TNTISLCKLIP-----SLHEELFKFSWISSKL-L-------NKEQTTLLRHLLKKSK--
-YEVKKYNLLVENSVGYAQLVALLLLAYYDPDNSL-----KVHAYLEEMYHIMGKYSLDS
IRSLDVILNVSCQFITEEYQFFIEFLQKSDFWP----SNHVADNSNYSTLNVG-------
------------------------------------------------------------
----------------------GNMIAANIIS--FNLSQYKEQVDKENH-----------
-----------QKYMDMCCILINTGFINFYSIWDNVKPDMESLQKYTEDLETELEAESTK
GIE-------------NPLAMAAALS----TEDENNE------------DTAL-VKDDDK
DKDK---ASETS--N-EADLKDKQK--ND-TL-SFG------------KINLLERLLIHG
CITPVVHILKEHPKILYVNESISKYFGRIFEYLLDPLYTSKTSRD--------------E
S----NNMASALMVTRIDNGILAHKPRLIHKYKTHDPFESFELNTKYVFYYSEWNSALVP
FASIDDLFEKSHTFLSIIGPYLANTPTLLSKISRIGVADIQ-KNQGTEFLQ---STVDKW
VDFVRKFIFPAIPLLQDNPIATS-EVYELMKLFPFDKRCFIYNEMMTKLSQDNLPIKVSF
NKTEREAKSILKALSIDTIAKESRRFAKLISTNPLASLVPAVKQIENYDKVSELVVYTTK
YFNEFAYDVLQYVLLLRLTY-SRPAVQFDGVNQAMWVQRLSIFIAGLAKNC-PNMDISNI
ITYILKTLHNGNIIAVSILKELIITVGGIRDLNEVNVKQLLMLNSGKPLKQYARHLIYDF
RDDNSDIASKLTSFFTDQNAISEIILLLYSLNLKANTQ-D----SHYKILSTRCDEMNTL
LWSFIELIKHCL-KAEA--FEENVLPFVELTNRFHLSTPWVFHIWRDYLD----------
NQINENENF---------------------------------------------------
------------------------------------------------------------
--------------------------------------------SIEQLVEGAEFDDVDL
TKIS-----KDLFTTFWRLSLYDIHFDKSLYDERKNTLSGKN------------------
-TDQMSNRKKHSVQNQIKDVLVTGISHQRAYKKTAELVSEKSNIW-NK------------
DCEDNQIKVFIQNCVVPRVLFSPSDALFSSYFIFMAFNAE----NLMSILNTFISSNILK
TLLFCCTSSEAGNLGLFFTDVLKKLEEMRINGD-LDEQAS--------------------
---------------RKLYEWHSIITEQIIDLLSEKNYMSIRNGIEFMKHVT--SVFPIL
KTHIQLVYTTLEENLVNEEREDIKLPSSALIGHLKARL-KKALELDEFCSLTEEE-----
--------------------------AAQKKIYEAELEEIKCYETAYQNEQKQLALRKQL
E---LNKSQRLQNDSSKSATNNSTELGINDKWSYSHNEP---AIPTKPS-----------
S----------------------------------------------------------S
QWSYSKVTRHLDDINHYLA-----------------------------------------
--------------------------------------------------------TNHL
QKAISLVEN-----------------------------------------DSETWNLKKL
SKQ-NMPIFDFRNLTLEIFERYFRSLIQNP-QNP------DFAEKIEALKRHIKNISREP
-YT------GVA-----------------------NSRSE---------TFGPEYTKRSS
RYGGSTGAKDTYNNANYK---------------------------TSSSDRS----GL--
-KNSKPSTSYPH-----------KRSEL---------PTRPSKGKVYNDRSRPA------
---------RQAGPDRGESFDQ-----QRDTRPREDYKKTNSQ--RP---Q-LRFPEKPS
----------QGSNDNNKNTSYQ-QTPSY----------KREMPSENDE-KPNKRFKK--
------------------DDGNRS------------------------------------
------------------------------------------------------------
------------------------------------------------------------
------------------------------------------------------------
------------------------------------------------------------
----------------------------------------------K-FQRQDYRSTR--
-DSGSNFSANNSSSNRRPNETQRYNT---------NRKS---NTQA-------------L
PQGPKG--------GN--------------------------------------------
------------------------------------------------------------
------------------------------------------------------------
--------------------------------------------N-VSRYQR----
>XP_033768806_Saccharomyces_paradoxus
------------------------------------------------------------
------------------------------------------------------------
------------------------------------------------------------
------------------------------------------------------------
------------------------------------------------------------
------------------------------------------------------------
------------------------------------------------------------
------------------------------------------------------------
------------------------------------------------------------
-----------MTEQ---TLLSKLNTLS--Q-EVISSASPKEATVLTEETVRNWSERSKV
LCSEF----ASLESNDE----KEDWLRILFIELFDFIYKD-DE-NSPLKLS--DIALFIE
ELVNHGRQASQA----S-----------IVGKMFIAVSSTVPNI----N-D---------
-MTTVSLCKLIP-----SLNKELFKFSWISSKL-L-------NKEQTTLLRHLLKKSK--
-YELKKYNLLVENSVGYGQLVTLLILAYYDPDNFC-----KVSAYLEEIYHIMGKYSLDS
IRALDVILNVSSQFITEGYKFFIALLRNSDFWP----FRHVANNSSYSFLNEG-------
------------------------------------------------------------
----------------------GNMIGANIIS--FNLSQYDEEVDKENY-----------
-----------QRYMDMCCILVKTGFVNFYSIWDNVTPEMEFLQKYTEDLETELEEESTK
GVE-------------NPLAMAAALS----TENETDE------------DNALNVGDDDN
ANDK---IFEAS--NDDIDSKGKQKTPQD-IL-SFG------------KIKLLERLLIHG
CIVPVVHVLQEYPKMLYVSESLSKYFGRVFEYLLNPLYASMTSSG--------------E
S----EDMASALMITHIDNGILAHKPRLIHQYKTHEPFESFELNSSYVFYYSEWNSGLTP
FASVDDLFENSHTYLSIIGPYLGRIPTLLSKISRIGVADIQ-KNHGSEFLQ---TTVNNW
IDYVRKFIFPATSLLQNNPIATS-EVYELMKLFPFEKRYFIYNEMMTKLSQDILPIKVSF
NKAEREAKSILKALSIDTIAKESRRFAKLISTNPLASLIPAVKQIENYDKVSELVVYTTK
YFNDFAYDVLQFVLLLRLTY-NRPAVQFDGVNQAMWVQRLSIFIAGLAKSC-PSMDISNI
ITYILKTLHNGNIIAVSILKELIITVGGIRDLNEVNMKQLLMLNSGSPLKRYARHLIYDF
RDDNSVISSRLTSFFSDQNAISEIILLLYTLNLKANTQ-N----SHYKILSTRCDEMNTL
LWSFIELIKHCL-KGKA--FEENVLPFVELTNRFHLSTPWAFHIWRDYLD----------
NQLNSNENL---------------------------------------------------
------------------------------------------------------------
--------------------------------------------SIDQLIEGAEFNDVDL
TKIP-----KDLFTTFWRLSLYDIHFDKSLYDERKNALSGEN------------------
-TDHMSNRKKHLIQNQIKDILVTGISHQRAFKKNSEFISEKSNTW-NK------------
DCGEDQIKIFLQNCVVPRVLFSPSDALFSSYFIFTAFSTE----NLMSMLNTFITSSILK
TLLFCCTSSEAGNLGLFFTDVLKKLEKMRLNGD-FNDQAS--------------------
---------------RKLYEWHSVITEQIIDLLSEKNYMSIRNGIEFMKHVT--NVFPVV
KAHIQLVYTTLEENLINEEREDIKLPSSALIGHLKARL-KNALELDEFCSLTEEE-----
--------------------------AKQKKIYEMELEEIKNYETAYQNEQKQVALRKQL
E---LNKSQRLQNDSSKSAASDGTGISSKERYTYSRNEP---VIPTKPS-----------
S----------------------------------------------------------S
QWSYSKVTRHLDDINHYLA-----------------------------------------
--------------------------------------------------------TNHL
QKAISLVEN-----------------------------------------ENEAWNLRKL
SKQ-NMPIFDFRNSTLEIFERYFRTLIQNP-QNP------DFAEKIDALKRHIKNISREP
-YA------DTT-----------------------SSHSE---------TSASEYTKRSS
RYGGNAGGKDAYGSSSYR---------------------------GPSNDRS----GP--
-KNSKPISGYAH-----------KRSEL---------PTRPSKSKAYNDRSRPT------
---------RPAGPDRGDGFD------QRENRSREEYKKNNSQ--RP---Q-LRFPEKPF
----------QESKDSSKTTTYQ-PS-TY----------KRDSPSENEE-KPNKRFKK--
------------------DEGNRN------------------------------------
------------------------------------------------------------
------------------------------------------------------------
------------------------------------------------------------
------------------------------------------------------------
----------------------------------------------K-FQAQDYRNTR--
-DNN---------TSHRGNENQRYNG---------NRKS---NTQA-------------L
PQGPKG--------GN--------------------------------------------
------------------------------------------------------------
------------------------------------------------------------
--------------------------------------------Y-VSRYQR----
>XP_003677464_Naumovozyma_castellii
------------------------------------------------------------
------------------------------------------------------------
------------------------------------------------------------
------------------------------------------------------------
------------------------------------------------------------
------------------------------------------------------------
------------------------------------------------------------
------------------------------------------------------------
------------------------------------------------------------
-----------MAET--VSILDRLNTLAKKT-PVNNRSI------FTKDVVNHWDSSNRV
LYSQF----QALESDEE----REKWLKRFFIELFQILLQE-NT-PERNNFPIVAIATFIN
DISKLTPTASKI-PTKS-----------LMGKMFIAASLVVPSLT--IDRS---------
-DDLLTLTKAIP-----NIHEEVFKFSWISTKL-T-------IKPQTTLLRHLMKKSK--
-YELKKFNLFFENSVGYSQLSILFFTAYSDQDRLQ-----KLEFYLEQMYSIIGQYSLDS
MRCLDLFLLISNEYVTEHYHFMLKFLQLSDYWP----LEGRLE-----------------
------------------------------------------------------------
-----------------------NIIASNLIA--FFL---------------VEGEKKYK
KGAENDQKS--STYLDMCCILIKNGFINFNTLWNNLGPTIEELETSLDDFEKHLEEESMK
GIE-------------NPLAMAAALSMKDDD---YDP------------RHDPEQTKTES
EEQK---KSEVQK-ESKQNTKAEENI-L--KVINSG------------KIKLLKRVLVHG
YLQPIIPILQRYPRIIHIDDELPRLVSRILSQMILPLY-NKTKFG--------------N
L--SSSPLSNSSRVTRIDNELLSTKPRLIDELRTHDPFQEFEFNTVFTFYYPEWKDGISD
VETIEDLIKRSHELFTLVGPSLAKDPQFIAKICRIGIFDIN-ED---GSST---EVIAKW
IDYARKFLFPTIPVLGINPIAAT-EIYELMKYFPFERRYFMYNEMITKLSQDSLIIKVGF
NKAERDAKNILKALSTDTVDKEARNLSKLISTNPLATLVHTVKQIENYDKVSELVVITTK
FFNDFAYDVLQYVLLLRLTH-PRNAVQEDGVNQAMWVQRLSVFIAGLAKRC-PKMDLTNI
VTYLVKTLHAGNVIAVSILKELIVTVGGVRDFNEVNKKQLIMLNSGNQVKRGGRKLIFDF
RDDNVELASNLLSLFVAQDSISEIILLLYNLNLEVNTG-T----SHYKILSSRCDEMNTL
LWSFIELIKFCL-TNED--FEKNILPFDVFINEFHMSSAWVFHIWRDYFD----------
SQYRKLEESPEKE-----------------------------------------------
------------------------------------------------------------
------------------------------------RDTKINIQHMDKVLNGTQYTGVNF
EQLS-----KDLFITFWRLSLYDIHFDKGLYDENKVSLENEI------------------
-SPTLSSRKRHTLKNQIKETFVDRISHQRTFNKTIQMLSDKSKIW-YE------------
NFDNSEIIAFLQACIIPRALFTPSDALYASYFLLQVFPLD----QLMKIYEILFGSRILS
NLLFSCTSFEASNLGMFFANIFESMEQTRQTQD-LPSEYR--------------------
---------------IKIYEWYSSLTEQLCELLGEKNYMSIRNGIEFMKQTS--AIFPIV
DSHVTVVIGSLEKNLVDEEREDIKLPSNALLGHLKARLRKNVVKDEDMIQLSEHE-----
--------------------------LKLKQLHDSELQEIKDYETLVANEKKQVELRKQI
EQHKLNRKAA--EEVQPQSDNERNENMDDEAKN---------------------------
-----------------------------------------------------------F
DWPLGKVLKYIDGVCYDLN-----------------------------------------
--------------------------------------------------------NGLL
SRATEVIDD-----------------------------------------KVEQDKLQQL
MKQ-DISNAEFRVAVYDCFKRYFVSLVKWP-NNP------EFTEKLANLKQTSQHIVRDM
-DT------ASA-----------------------DLYSD---------STA-ASSNRTS
RYNVSD-------ASKEK---------------------------EPPKSYRTKYAGD--
-RDSKKDGSKSP---RGYQREPRTVPKE---------PVSFKSTQPGGTLDRTK------
---------TQQNRTSGQGQGRTFAPEKRDRTSRES--TRATDYSRP-----RNIPEKPS
-RDSFKNPNDIAPRQMRSFGRE--SK-------------KHNTPPPFDD-RGAKRYKQE-
---------------ER-GSRESQ------------------------------------
------------------------------------------------------------
------------------------------------------------------------
------------------------------------------------------------
------------------------------------------------------------
----------------------------------------------YR------NAPR--
---------------DSLKDSSRYNR--PGQDSGGNSNKKKDDTPR-------------L
PQGPKG-------AGS--------------------------------------------
------------------------------------------------------------
------------------------------------------------------------
--------------------------------------------GPSSRYQR----
>XP_003670864_Naumovozyma_dairenensis
------------------------------------------------------------
------------------------------------------------------------
------------------------------------------------------------
------------------------------------------------------------
------------------------------------------------------------
------------------------------------------------------------
------------------------------------------------------------
------------------------------------------------------------
------------------------------------------------------------
-----------MASTDPVSFITRLNTLAKDH-FNSSNSLLPVTETFATNNIQNWETTHAD
LCSKF----SNLQTDDE----KEDWLKKFFQELFEIILQ--NI-TNKVTLPLQKIAKTIN
ELCLTKSPGSRT-NYSS-----------MVGKLFIAVSSSIPTIS--NTGT---------
-TDLLILLKSIP-----MIQDEIFKFSWLSSKL-I-------SKNQTALLRHLLKKSK--
-YELKKFNLFFENSVGYSELAVLFFMAYSDSDNFI-----KIDYYLDQMYMIIGKFSLDS
LRSLDLFLIVSNEYLTNHYRFIIEFLKRSDFWP-----KSDVE-----------------
------------------------------------------------------------
-----------------------NIVAANIVA--FYLNKNNSVTNSNEEFTNQEEEEEDI
QRSNNHQTEFVDNYIDLCCLLIKNGFIEFLTLWHNLVPEIEDLESFLDDFENNLELASMK
GIE-------------NPLAMAAALTMDDDDNYSSDK------------RSRNVQ-KEEG
IEVA---VEETDK-EEKLE-KEKENIRL--RMLNSG------------KIKLLKRLLTHG
CLEESIFILQKYPRVKLIDDEIPKLLVRIFEYIIEPMY-EKTQFS--------------R
SINRDNALSTASSLIAVENEILSVKPKLYTELKVHDPFCPFELNTSFQFYYPEWSQNLKQ
VNSMEEFFKISHELYSLLGPSLAKGPTLITKLCRIGIFDIY-EN---KEST---ETIEKW
VDYVRTFIFPTIPVLESNPMVTT-EIYSIMKFFPFERRYFMYNEMMTKLSQDSLIIKVNF
NKAEREAKVKLKILSTDTIDQEAREFSKLISTNPLATLVPIVKQIENYDKVAELIIITTK
LFNDFAYDVLQYVILSRLTL-TRPAVQFDGVNQATWVSRLATFIAGLAKNS-PNMDITNI
ITYITKTLHNGNIIAVTALKELIITVSGIRDQNNINSKCLIMLNSGSQLKRAARKIIFDF
RDDNFPLASNLVSYFARQNAISEIILLLFKLNLAANTQ-D----FHYKILSSRCDEMNTL
LWSFIELVKFCY-KNNEAAFEENVIGFNTLINEYHFPTSWAFHIWRDYFE----------
NQSRKLEEFKGTEDE---------------------------------------------
------------------------------------------------------------
---------------------------------PQFTELKEKTDHNDKVLMDAQYVGPNL
LEFP-----KDFFITFWKLSLYDIRFDKTLYDELKEDLETEK------------------
-LKCTFARRKHILSNHIKELLINCISHQRTFNKTKQMFEGTKTAG-YE------------
RFSEGEIRTFLQFCIIPRAIFSPSDALYSSYFILQVFDTQ----NMFEIYGILFNSKILP
TLLFSCTTSEASNLGIFFMNLLESLESNRKQSQ-YTNEEC--------------------
---------------QQIFTWYCSLTDQIVQLLMEKNYMSIRNGIEFMRLAS--NVFPVI
DSHIGLVSKILEANLVSEEREDIILPTNALLGHLKARLRKHLVKEEDVYKFDELE-----
--------------------------RKAKELHDAEIEEIKAYHTLLQNEKKETELRKKL
E---FNKKRR--EESQKRV-AENSVPADEESKNKYSTMKR--------------------
-----------------------------------------------------------S
ELPNGKVLTLIDRIARSLV-----------------------------------------
--------------------------------------------------------KGEV
VNAIDMLED-----------------------------------------GHEKDDAKKL
LRM-TIPIREFRHAMFEIFLDYFKSVLPTN-HGR------DVDDKFDYLSKVCQHIPEQR
-NA------TVS-----------------------DIYAE---------TTGDEKSNRVS
RYNLDNRYENRASATGRE---------------------------QPKSSHKNNFSDI--
-RPS---------------RSPTRV---------------FSRTARQGINEQTK------
---------LTKPSSDVKGFDKSKIPAAPVFGSTPSGPSKPTAAVQP-----QHLPTKPS
-T---KNPNSIAPRQMRTFGKEV-PR-------------KHELSSTMEE-RNMKRFKKE-
--------------VPR-DS--SQ------------------------------------
------------------------------------------------------------
------------------------------------------------------------
------------------------------------------------------------
------------------------------------------------------------
----------------------------------------------YRRPQQDYRPPR--
---------------DNSGDRSRFNRNVP------SSNISHNRDPRPTADRNRPTKGNGL
PQGPKG-------SSS--------------------------------------------
------------------------------------------------------------
------------------------------------------------------------
--------------------------------------------G--SRYQK----
>XP_003959429_Kazachstania_africana
------------------------------------------------------------
------------------------------------------------------------
------------------------------------------------------------
------------------------------------------------------------
------------------------------------------------------------
------------------------------------------------------------
------------------------------------------------------------
------------------------------------------------------------
------------------------------------------------------------
-----------MSSS---ALISRINQLASGQ-DLIQV----EQKLFDQDSIANWDAHVKK
LCDEF----KEFTNNSE----RAQWLKSLFIELFQL---------SSIKVE--RIADLIE
KLSQVQSTDSSA----------------IVGKMFIATTHVLPKIL--SD-E---------
-KDLIDLIKLTP-----SIHDEIFKFSWLSSKL-T-------TRGQTQLLKHLLKKSK--
-YELKKYNLLTENSVGFSQLTTFFTLIFNDNDKFA-----KIPYYINEMYYIIGKYSLDT
MRCLDLFLLISSEFITDNYKFVVEFLQHSDFIK----IND--------------------
------------------------------------------------------------
----------------------KNITLANVVS--FTLNGNSPP-----------------
-----------DHYYDLCAILVKYEILDPDIIWDNIAPTTESLNEFINNIKTNLEKESMK
GVE-------------NPLAMAAALTDSGDDENIDDK------------DTAAKREDDLD
AENS---KNETSKGKQEMETKENEKTVAD-NMKNNG------------KIEFLKSLLIHG
CLAASSNIIKRNPEVLYIDPSIGKHVTRIFKYVIETLY-EKTGYT--------------K
L----SNLGCSLLVSSSETSLMSQKPRLLQETKSHDPYCSLELNNKFVFYFPEWSDNIEQ
VTTVEDLFTISHEFYALCGPYLAQNSTLLSKLCRIGISDIQ-NS--TEDNS---QTIDKW
TDYLRKFLFPTIPMEYTNPIVAD-EIYSLMSCFSFEKRYFIYNEMLTKTSQDSLILKANF
NKSEREARSILKSLSTDTIDKESRKLSDIVSLNPLATLVPVLKQIENYDKVSELVIYTAK
FFNNFAYDVLQYVLLLRLTQ-PRSAIQEDGVNQAQWVQRLSTFISGLAKNC-PNVDLSNI
IIYIIKTLHQGNIIAVSILKELITTVAGIRDVNNVNVRQLLMLNSGEPLKQAARKLIFDS
RDANSELGSNLVKLFSRESAISEIMVLLYNLNLKANTQ-E----AHYKILSARCDEMNTL
LYSFIELVKFIFGSSDD--FIDNVLSFDILIRQFGFSTPWVFHIWRDYMD----------
QKNREREESEKDT-----------------------------------------------
------------------------------------------------------------
--------------------------------------DATYIDSFEETLNETDFEGVHF
ERIS-----RDLFTVFWKLSLYDIHFDRSLYDERKATLEGEI------------------
-AGDISKRKKQSLLNQIKEVMTTCISHQRTFNKVRTMLDGKSKVW-SE------------
SVSDSGMTSLIQYCIVPRVLFSPSDALYSSYFLSQAFTIE----QSMKVYDILVNSNILS
TLLFSCTISEAGNLGIFFTRFLDSFEKMRVNGE-LSNSDK--------------------
---------------RELYNWHTSLVNQLIDLLGEKNYMSIRNGIEFMRYVS--DVFPIV
DSQIKLLYKLLEQNLVNEQREDIKLPTNALIGHLKARLRKESLQLDELCDLNEEE-----
--------------------------SEEKAKRDLELEEIRIYETMISNEAKQQEIRKKL
E---INKLRR-------------------------ENEPEVKEVPKERR-----------
K----------------------------------------------------------P
RWSLPKVFNNFEEVIYSLQ-----------------------------------------
--------------------------------------------------------TNNL
NRASTYLED-----------------------------------------PDMISEFKEL
RRK-DSPMREYRASIFGLLSKYFSSLVNNP-RHP------DFKRKLNELEYAMGSITRQS
-NV------SAG-----------------------EMYTE---------Q-NIEPSRKTS
RY---------------------------------------------NSDRS----LE--
-RGG----------------------------------------------SRTT------
---------RQITPQE----DR-----MSGNAPKAPLRMKSPT--AP---RAMKFPEKPS
----------SKPQNHQNRTSSQ-PRGPA----------QR-----SED-RAPKRFKS--
------------------DTGDQG------------------------------------
------------------------------------------------------------
------------------------------------------------------------
------------------------------------------------------------
------------------------------------------------------------
----------------------------------------------RQFQQQHQQRPSYQ
GDSNRNDRSRFGNSSSTSGSSTRKPA---------N--A---DKQR-------------L
PQGPKG-------SSS--------------------------------------------
------------------------------------------------------------
------------------------------------------------------------
--------------------------------------------Y-GSRYQPY---
>XP_022466264_Kazachstania_naganishii
------------------------------------------------------------
------------------------------------------------------------
------------------------------------------------------------
------------------------------------------------------------
------------------------------------------------------------
------------------------------------------------------------
------------------------------------------------------------
------------------------------------------------------------
------------------------------------------------------------
-----------MGSE---SLFERLNCLAKRRKESTASDTSPELHSFKKVETEGWSAKCES
LITQL----GAIEDDAE----RIQWFKKVLGELLMMVLDK-EFGSGGLSLQ--NVADFID
SLGKVPPTDSKV-ETVS-----------IIGKLYVAITSYIPGVVPNSEAE---------
-TQVIELTKLVT-----SIHGEVYKFSALTSKI-N-------TKEQNVLLRHLLKKNK--
-FELQKFNLLSESPVGFAQLTTLFVSFYSDNSRLA-----KLDYYTNEMYFIMGKFSLEL
IKSMDIFLGISAKYLYTNYSDMVAFLKATNFVR----LGGPDT-----------------
------------------------------------------------------------
----------------------KNLALTNLLV--VNLNEYDGELR---------------
-----------ESFWQICTILVQAGIVDADLVWHNLSPATESLEESLAKVETYLEKESTK
GTD-------------NPLAMAAALS-----AEDEDK------------DANMDAANKET
AKDT---GN-----DAETGTLENQESASMETLTSSG------------KIQFIRYLLIFG
CWDDVYKLLRTYPKILYLDNDIPRLIARLLEVMITPLYEKTPFFL--------------G
T----NGIRENLMITKSENGLLSHKPRLYTTSQTGDPFAGTELNVEMQFFFKEWSEGIPK
CGTVDALFERSHEYLTVAGPKVAQSPSFVSKLCRIGIHDIE-TS---QLKE---ESTDRW
IDYVRKFLLPMTSTEFSNSIVTS-ELFSLMTLFPVERRYFMYNEMITKLSQDNILVKIGF
NKAARDAKSILKSLSTDTISKESRNLSKVISCNPLATLTPTVKQVENYDKVSELIIYTTR
YFNDFAFDVLQYILLLSLTK-PRSSVQSDGVNQAAWVNRLAIFIAGLKKHG-SKMDITNI
IVYVTKTLHEGNIIAVSILKQLIITVGGIRDLNEVNVKTLIMLNSGSVLKSEARKSIFDH
RESNVDNARRLIDLFKSENGVSEIMLLLYNLNLKSNTN-D----AHYKVLSSRSDEMKTL
LWSFVELVKHCC-KNGE--FVRNVLSFPDLISKFHVSTPWAFHIWRDYMD----------
EKINSRSK----------------------------------------------------
------------------------------------------------------------
----------------------------------EDSNHSSSLDTIENIMNETQFENVDF
THLS-----RDLFITFWQLSLYDIKFEKGLYDEMKSTMEEDK------------------
-KLKNGSRKPFS-SGKLKRLLTSCIEHQKTFTRTRELLGQKSESW-CQ------------
EFESAQILPFLQFALIPRALFSPPDAIYSATFVASAFQLE----SGMRLLDTLINSNVIS
ALLFSCTVIEAGNLGIFFCSLFEWLEEQRAADGVFSSDQR--------------------
---------------RQLYDWHCSMTAQIIDLLSAKNYMSIRNGIEFMKYVS--RVFPVV
RDHVELLCGLLESNLVSEEREDIILPTSALLGHLKARLRKSAIALSDFCEMTPEE-----
--------------------------QLEAQKYAEEVKEIEEYDKMIKNEEKQEEIKRKL
QENKLRREQT--VQTVPTAHNDEEQSVEESATAAGQKKEAPARVPTGPSVASLQGTPPVG
SASERAPP-------------------------------------------------SGT
VWSLNKLLACMEDVAYHVQ-----------------------------------------
--------------------------------------------------------ANNV
EKALKYIPD-----------------------------------------EQMQRDIRSL
TRRTTLPLPDFRNSLYKLLSEYFESLIYYP-KNP------DFQRLLSNVRNGVMKLTRTV
DDR------STA-----------------------DMYDS---------NAGASK----S
RY----EAANGSASASKS---------------------------TPTTGTNPRYKSA--
-RSS--------------------------------------------------------
-----------------------------------SSTKRASD--PP---KASFSAKRPS
-----------------------------------------GDAPLGVE-RPGKRYKPA-
--------------DQR-STESMR------------------------------------
------------------------------------------------------------
------------------------------------------------------------
------------------------------------------------------------
------------------------------------------------------------
----------------------------------------------GARQEFRGGYAR--
---------------ERDPPRSRFSQ----------------NPQQ-----QQPASRNGL
PQGPK-------------------------------------------------------
------------------------------------------------------------
------------------------------------------------------------
-----------------------------------------------SRYQR----
>XP_447951_Candida_glabrata
------------------------------------------------------------
------------------------------------------------------------
------------------------------------------------------------
------------------------------------------------------------
------------------------------------------------------------
------------------------------------------------------------
------------------------------------------------------------
------------------------------------------------------------
------------------------------------------------------------
----------------MTNVLGRLKRLSGQV----NDNYFTTRTILTDEFASSWNSKREE
LIDNY----KKLDNDSE----RKEWLRSFFMDVIRLLKLS-ED-NNSLQID--TLSELIK
LVYNATPSFKQT-----------------IGEVFAAVVNTYCPK----SVI---------
-DKVLRLITLTP-----ILRTEVYKYSWLSTKL-M-------TNDQKILTKHLLKKNR--
-YEIKKYNLIYENPIGFTQITSLLNVLVLDPYAHQ-----KIPYFVSQLYQIMGKYSLDP
LRTLDVMITFFAEHVTLHYKLILDFLKCTNYWPR---DTQLANPDNIMSLNHG-------
------------------------------------------------------------
----------------------GNKTAAKLIT--VRLNSFFQSAVEGKSISSFE------
-----------DNYLNLSCLLIKEGFVNFSNIWSNLSPLSEEFKSTLDDYMKKLELESTK
GLD-------------NPLAMASALT-------NEDD------------EADNKELDNKD
SDTT---MTGTEEEDKELEEAQKRNFEA--AVLNHG------------KLKLLIKLLAHG
TYAPTLWAISEFPEISHLDTDIPILFSKLFEIQIENLY-ESMSFR--------------W
R----NTPAIISGLKKLENGLLSSKPRLYETIYSDDTNECVELNTKRKFYYQDWSSGLPR
IADINELVDVCHQYFKYFDVSLGCNSSLIIKLCRIVSAKLRGTEVDGTDQS---QTLELA
INYTRKFLLPIVGVMSENSTLGS-EIFNLLKEFPLEKRYFMYNEMLTKTSQDNLLVKIGF
NKAEREAKSILKSLSTDNIETGSRKFARLLSSNPLATLLPTIKQIENYDKVSELIIFTTK
FLNQFGYDVLQYILLLRLTY-SRPIMQDDGINQSMWVQRLAVFIAGLVKSC-PQMDISEL
ITYIIKQLHVGSSIAITIMKELISTVAGIRDLNHVSRERLILINSSRPLQKYGHKLIFDV
RNENKSLGMKLMTLFQNQDAVSEIIVLLYNLNLNINQQ-D----LHYKILSSKCDEMNTL
LWSYIELVKYSN-THDN--FPKYVYPFERLINEFHISTPWAFHIWRDYFK----------
----EEDE----------------------------------------------------
------------------------------------------------------------
--------------------------------------------ISGDLSNFSSYEKIDF
PELSASNFDRSFFLTFWRLSLLHVQFDKNLYNTRKKEIESEI------------------
-VPGLTNRQKNQKVGEKKEIMSSCITHEHIFIKTKKYLCENSSSW-GN------------
SLDLDNQHIFIKFCIVPRILFSPSDALFTSRFLIETFGNE----LLFSLMDTFIKSRMMH
ALIFCSTISEAANLGIFFADLFEYLEKARISGK-LTDDLT--------------------
---------------ATLYNWHDVLVEESIILLKERNYMSIRNGIEFLRNVS--DIFPVV
DIHIKLCCQALRDILEAETREDIKLPTNALLGHLNSKL-KSSIRKSEYCQLTEDE-----
--------------------------KLLEEKYNEELNEIKDYETSLENEKKQAELRAKI
E---ENKQKRLEAEKQKAELQKQQQVESSRETRVSEAKLKQKG-----------------
---------------------------------------------------------QSH
TWRLTKLFRVMDDVCYFIS-----------------------------------------
--------------------------------------------------------RNEL
NRAINLVED-----------------------------------------DSEVWNIKHA
IKN-KGSLGSFRNNIFEIFGRYFKSLILYP-QNS------DFQVRMDELKAATKYLDRKS
---------------------------------------------------NDVEPEKSS
RYGGSVKVPPGASAKSEDLRGRSTTPS------------------GPASDKNKQSSNQFR
QAPGRNTYNNDR--------------------------QHSGHSYKTGKDDKEK------
---------------------------------------------TPQQRSQLQFPDRPT
-------------------------QGRNDHQIAGQKRGYQSQQKDSHDDHASKRFRKE-
------------------DSSRMS------------------------------------
------------------------------------------------------------
------------------------------------------------------------
------------------------------------------------------------
------------------------------------------------------------
----------------------------------------------YTDRNNRSFNQN--
-------------------LASRFGG-------PTNKNSNASSDHKPTA----------L
PQGPKG------------------------------------------------------
------------------------------------------------------------
------------------------------------------------------------
--------------------------------------------SSGSRYQR----
>XP_004180061_Tetrapisispora_blattae
------------------------------------------------------------
------------------------------------------------------------
------------------------------------------------------------
------------------------------------------------------------
------------------------------------------------------------
------------------------------------------------------------
------------------------------------------------------------
------------------------------------------------------------
------------------------------------------------------------
------------MSE---SLTTRLNLLSKQI-----QTHFYNFNYLDSGFIANPSKRIIK
IFHDF----ADIQEHDK----QEKWLKEFFIEFFKFLFQD-SL-PSNVTVD--DLSKLIE
ALIKVSATTKQ-----------------LVMRTFVSAAAAYPKLN-----D---------
-ERFTRLCSNLN-----CLHSELFKFSWASKNF-I-------STSQNTYYKHILKREK--
-YQIRKYNILSESSIGFAQYATLIYSIYYDADRSN-----KISFYSYQLHFIMGKYSLDQ
FKCLSIFLEISKFFIMTEYEFLIAFLKQTDFWPS--LSSGISDCTKYKYLNKG-------
------------------------------------------------------------
----------------------GNITASRAVIEYLRLNPND-------------------
-----------TDYLDMVCILIRSGFINFSSIWDNLDLSNDKIKAYLDNLDKELEEKSMK
GVD-------------NPLAMAAALT----DDDDEES------------ANNNSHKSKEN
NDKS---VELERENELKLENDKMQKLNKEKKFLEDT------------KILFLERLLING
CIVPSMTILGRWKSLIYSKDVLPLLLGRVFDTMLNPIY-KAMYLS--------------N
T---TPDLVSSLRRTTFDAGILSHKPNLLISKKTANPFQLNDMQTTFSFYYPEWSQQLEQ
IDSIETLFNLSHKYLTVIGPSLGKCPQLISKLCRIGICNIN-SS-ADEEKL---KIVDNW
VNYVRKFILPAIPLLDLNSLVTS-DIYELMSFFPFERRYYMYHEMINRTSKDILLVKVYF
NKAERETKTILKALSTDTLERDARKLATLISTNPLATLLPTVRQIENYDKVSELVIFTAK
YFNRFAYDALQYVLLLHLTQ-VRPTIQSDGINEVFWVQRLVSFISGLAKNC-PDMDLTNI
IVYITKTLHQGNVTATSLLRELIITVGGIRDLHEINTKSLIMLNSGEPLQKVARSLIYDT
RDKNVGVAQKLVSDFVHQKSISEIIILLYNLNLNSNTE-N----SHYKILSSKCDQMNTL
LWSFIELVRFSL-SEPE--FKENILPFEILLSDYNIPTQWVFHIWRDSFQ----------
NVIDLNNI----------------------------------------------------
------------------------------------------------------------
--------------------------------------------TENSTFDNITFRGVNF
SKLP-----KDLFLIFWTLILYDIQFNKEFYDDTKKRLSVEL------------------
-KEAVRTKKKAELSKKIKDLLVAGIAHQQTFNKVSTLLSEKGIMW-KS------------
ALNDEAIKIFLQYCLIPRVIFSPSDALFGAYFIFLTFDND----TITDIFDILINSDIIR
SLLFSSTPLESGNLGIFFSHCIKRLETIRSKKQ-LTDTYA--------------------
---------------VVLFKWYTSLTNQIIYLISEKSYMSVRNGIEFMKHFS--KVFPII
DTHIILVINALNENLSVEEREDIKLPTNALLGHLSARL-KHSLPLQDFRPLNADE-----
--------------------------LIEKEKYENELEEIKKYETHLSNKKKEENLRNQI
Q---LRKKKR-QDDLDKTS------------------------LPTGPS-----------
---TNRNS-------------------------------------------------EHH
QWPLQKVLRHMDDAVYFLK-----------------------------------------
--------------------------------------------------------ENNI
KRAMDVITD-----------------------------------------DSAIDKINEL
RRQ-RTDVNHFREALSAIFIQYFSSLVQYQ-TMS------EYKKRISNLRESIHFVSNEP
-DS------KQA-----------------------DLYSD---------DASLRPTKKVS
RYNSDTSRILDSAKHSYNDRHNEHSGEEFHNKESRYRDEHHDTRYNPPNRKSDGATPS--
-RFANISSSNRSSGSHENVKPDRRVSNQ---------YKDSNKSHINGDNDKST------
---------TQINNVKNRSYNNDNDG-KNINDTNNHRGQHTRTYEKP-KSRPASLPSQPN
FRDNFGNNSNSSNQNNNTTSSDKYPR-------------KHEASRNTNDMRDEKRFKRN-
--------------DGGWSSGRND------------------------------------
------------------------------------------------------------
------------------------------------------------------------
------------------------------------------------------------
------------------------------------------------------------
----------------------------------------------YNRNNSNSNSTNNG
NSNNSNKGNSYNKNNDRDEKNYRYHS---------DQNTNYNNSRR--------DIQSKL
PQAPKGPKGTRNNNNR--------------------------------------------
------------------------------------------------------------
------------------------------------------------------------
--------------------------------------------QPSSRYQR----
>XP_003687075_Tetrapisispora_phaffii
------------------------------------------------------------
------------------------------------------------------------
------------------------------------------------------------
------------------------------------------------------------
------------------------------------------------------------
------------------------------------------------------------
------------------------------------------------------------
------------------------------------------------------------
------------------------------------------------------------
------------------MLASRLNALAHNN-----ISFEQSRNIFSEAFINDWSSKSLE
LISQY----LEVTDVDE----KHDWLRNFFIELFQILYLP-NL-PNNVTIQ--LLAQLIN
ELVQKSNDSSE-----------------LIGMAFVSASSTYSK-----EDD---------
-NRLLLLAKEIP-----VLYDELFKFSPISSKL-M-------TKDQMVLMRHLLKKTK--
-FELKKYNLLFECSSGYGNLIALLYMAFHDIDKID-----KIDFYSHELSHVMGKFSLDS
MRSLDLILRISSEFVTEDYNFILKLLQATDFWPNEKLSNSNISNSDHL----S-------
------------------------------------------------------------
----------------------ENVIVSNVIA--FTINSFAMDDPTKLDS----------
-----------IRYIDMCCILIKSKFVHFSHIWIKLSPTSKEFVKQLQEYQDKLEKESMQ
GVS-------------NPLAMAAALS----LEDDEDE------------EANGRKVDDN-
--KL---TQKSPNSSEGKKTSDDHESKAQNTTNNNNIDI---TGSV--HILFLERLLSIG
CYDAVVQIFREHPSLMSVNKLIPKLFARLFEYRINSLY-ENTCLS--------------Q
I----ENLTGALKDTVNESDLISHRSKLINYELTHDPYETTFLNTKFKFFYEDWKSELAI
IESIEKLFEESHSFFYTIGPYLSHATILLSKLVRLGISDIK-DEKDDELRV---SKIDKW
IDYTRKFIMPTLPLLENCPSVAT-NIYELLSMFSFEKRYFLYNEVLSKLSKDDVNVKIGF
NRAAREAKRLLKVLNTDNIEQEARNFSCVLSTNPLATLTNVVEQVENYDKVTELVIITAK
YFNNFAYDVLQYIILQRISQ-QRNTVQDDGVNPTSWVTRISSFIAGLTKKC-PNMNIDKI
ITFIIKTLHKGNIIAISILKELLHTVGGIRDLNEVNIKQLKMLNSAPQLQSIARSLIYDT
RDQNSEQSQKLIKIFKEQNSLSEVIILLNNLILEANSL-P----LHYKILSSNCDELNSL
LWSFIELVQYTM-SKDE--FRETIIPFRLLSNNHRISVPWLFHLWRSNIG----------
SNKESNAN----------------------------------------------------
------------------------------------------------------------
--------------------------------------------IFLNMKDDVTFTDVDT
SLID-----YELFIYFWTFDLYNMHHDSALYKEAELILEKEL------------------
-KSETNSRKISHLKKQINELSNSSGVHQRDFNETTETLKNKSNTW-EN------------
SLDEKGIEMFLQYCIIPRSLFNPLDSLYSSYFLLQNFEVE----KLLEIASTLFNSDILG
TLLFSCTSLEAGNLGIFFNSFLSKIEEIREKNG-IDHPKA--------------------
---------------KDIYSWYYNFLKQIISTLLNNNYMSIRNGIEFMKYVT--NIFPIV
DDHIHLLIKTLERRLSDEKREDIKLPSTALLGHLKARL-KKAKTKFDFYVLTGSE-----
--------------------------KESHDTYIQEVKEIEIAKSAEDNVKKQDTLRKRI
E---ASK----------------------------------------------------P
SAVKSEISI------HKEPSSV----LSTP---------------------------SPV
NNNVFQVVRLIKEISYHIS-----------------------------------------
--------------------------------------------------------ADNF
NRVLSLLDD-----------------------------------------NVMSQKIKDL
SKR-TNSVNYYKSQLLNLLEDHFRNLSRGA-SDE------QLELQLKDLKLLISKLDH--
-IL------GRT-----------------------STPLY---------SENSSA--HTS
RYNRD---------STND---------------------------QN-IDSK--------
-RDFRTASNYRH-----------NIGKS---------TIQVDQNKAHGDNRVPK------
------------------------------------------------------------
-----------------------------------------------------RKLRIV-
--------------NL--------------------------------------------
------------------------------------------------------------
------------------------------------------------------------
------------------------------------------------------------
------------------------------------------------------------
----------------------------------------------YIQ-----------
------------------------------------------------------------
------------------------------------------------------------
------------------------------------------------------------
------------------------------------------------------------
--------------------------------------------------------
>XP_001646433_Vanderwaltozyma_polyspora
------------------------------------------------------------
------------------------------------------------------------
------------------------------------------------------------
------------------------------------------------------------
------------------------------------------------------------
------------------------------------------------------------
------------------------------------------------------------
------------------------------------------------------------
------------------------------------------------------------
------------------MLFAKLNQLVRDI-----KPLDVERTFFTTEVIDNWETKHEE
LCNQY----LGFDGVEE----KSRWLKSIFVECFRLYYQE-NE-DHFLTAE--QISKFVT
RLVEVSKDSGR------------------IGKMFIASSSTSND-----EEV---------
-SKLISLMKLIS-----SIEEEMYKYSWVSGKI-M-------VKDQKSILKHRLKKYK--
-YEVKKHNLFFECSVGYSQLVSLLLMAYNDNNNLQ-----KITFYIDEVYHISGKYSLDS
MRVLDTILRVSSNFITDGYTFLVEFLKASDFWPK---NNSLADNSNYVGLKKG-------
------------------------------------------------------------
----------------------GNLIASNIIQ--FYLNSDLQDE----EY----------
-----------LKYVDMCCILIINGFVNFSSIWENLKPSDSSLEEYFTEFDKELEEESLK
GSS-------------NPLALAAALT----ADDDDDD------------DSNSFNKDSNN
KMKA---SQVKPNA------EDNEVDDSTNQIDNKGVDEEENTKSIKKKLFLLQRLLAHG
CTVPVFYILERYPKFMFIEDTTAKLVTRVFSYKLDDFY-HEFCIP--------------H
L----HDISDPLDIPCVENGNLSVKKQLMIERETHNPFVGISLQTKFKFYYSDWSKEFTK
IDSIDTLISKSHKYFHYLGPYLAKEPQLISKICRIGIKSIQ-NNSKVE-ET---NSVDIW
VDYFRKFILPCIPLLEVNPTITT-EIYELMKLFSFEKRYFMFNEMISKLSQDNLLIKLGF
TKAEKEARSTLKSLSTDNIEFEAINFANLISTNPIATLLPTVKQIENYDKVSELVIYSAK
YFNNFAYDVLQYILLLRLTD-GRSAVQADGVNQTMWVSRLSSFIAGLAKSC-SKMDISNI
ICYIKKTLHQGNVIAISILKELISTISGIKDLNEINIKQLLALNSGEQLQIMARRLIYDL
RDDNKEQASKLVELLVQDNGVSEVLLLLYNMIVESNIV-G----FHYKILSTRSDELNSL
LFSFIELVKFCM-DKDS--YIKHVISFQKLVNNYNVSIPWAFHIWRDYIGVVGGINVHLE
GDKMEGDS----------------------------------------------------
------------------------------------------------------------
--------------------------------------------LELSYK-EVNFKGENI
SDIS-----QDFFVHFWIFSLYDIQYDENLYDENKNSLETEI------------------
-GRLASARKKNELLKQVKEITDDYLLHEKRVRNTLSVLEEKSSHWIEQ------------
STKSDQI-LFFQHCIIPRALFSPVDALYSAYFLCSAFKDE----TLDHICHLLVDSKVLS
TLLFTCTSLEACNFGIFFSKLLSYLEESRLLLE-TDDEKN--------------------
---------------RKYFMLFESITNQILDTLLEKNYMSIRNGIEFMKHIS--KVFPIV
DTHIRVVILTLENNLVGEEREDIKLPTNALIGHLKARL-KNALKQSEFCELNEDE-----
--------------------------IREQHQFELELAEIEKHRCMIEIDQKKEKLRKQI
E---ESRKKR----------AADTLSKDNKEATPTSSQRKIVDIPTGPSSSNIKGIPTAP
AALKSNTSVLIGNPNQSNQSSVNRDITSSPAASTVSSSTLKSSKLYPLLRENINAVSSSS
NWTMPQVLKLMKEVIYNLS-----------------------------------------
--------------------------------------------------------VNNL
NRVMTLIDE-----------------------------------------EREVAKLKKF
GEQ-EQPLADFRNNIYRVLQGYFKQIADDP-LNE------DFIQSLQDLKTIMQRVSQKN
IIK------SRE-----------------------SK------------SDQSSSIQPSS
RYNSNPKSEKQLEVSQNQ---------------------------RNSTDNKFGSTSKYG
NRYYTQGSSERS-----------QVNR------------RINSNGKYSDNNYPK------
-------------------QDKVGYATKRGRSDYSDSRSQSSYDNSV-------------
---------------------------------------RKPNDHGNDD-RSNKRLRRD-
--------------DNRNDGSRQD------------------------------------
------------------------------------------------------------
------------------------------------------------------------
------------------------------------------------------------
------------------------------------------------------------
----------------------------------------------YRQSRENQLKDV--
-------------------GRSRFGD-------------------------QKKEKSSWL
PQGPKN---------S--------------------------------------------
------------------------------------------------------------
------------------------------------------------------------
--------------------------------------------GGQSRYNK----
>XP_003679829_Torulaspora_delbrueckii
------------------------------------------------------------
------------------------------------------------------------
------------------------------------------------------------
------------------------------------------------------------
------------------------------------------------------------
------------------------------------------------------------
------------------------------------------------------------
------------------------------------------------------------
------------------------------------------------------------
--------------M---SLSAVLDRISKEH-AIKPA----QRQFFDEESLNNWPSKAGD
YSSQF----KATENNEE----KEKWLKDLFIELFELFQKP-EL-PAKLTLQ--QISSFID
DI-SSSTGIISSQELCS-----------LVGKMFIAVSNQFADG----D-D---------
-SKVIALARINN-----LLSKEIYKFSRVSSKL-M-------TSEQTILLRHLLKRSK--
-YELKKFNLLAECPSGYSQLVMLLSSAFNDLDNTQ-----KVAFYAKQMSHIIGKYSLDS
MRSLDIILDVSSEYITDHYTFFIQLLKNSDFWP----KNNEADSISLEGLNHG-------
------------------------------------------------------------
----------------------GSMVASNVIS--FRISQKGPKID---------------
-----------MKYLDMVCILIKNGFVNVLSIWQNIGPDCKSLGEFFKKFENELEEESMK
GVA-------------NPLAMAAALS--F----DEDD------------RDTNIQKHSED
KESK---IKGRNESDAKMERRETQSSEID-DILQSG------------KLQLLQRLLVHG
CLTASFYLLRRHPTFVHIDDSIPLAVVRAFEYITELIY-HSTVFS--------------P
Q----EVLQSSRLVTLNENGILSHKPRLIEERKTHHPSAPFELGTRAVFYYPEWTSELSL
VNSVEDLIKTSHEYFSIIGVRLAVCPKLISKLCRIAKSDI---S-GGNGST---ET---W
VDYVRKFIFPSIASLDLNPTVTN-EIYGLMKLFPFERRYFMYNEMITKLSQDILPIKVGF
NKTEREAKSMLKALSIDSIDEQSRRLANLVSTNPLATLIPAVKQIENYDKVSELVVTTAC
FFNDFAYDVLQFVLLLRLTD-NRIAVQEDGVNQSMWVQRLSVFIAGLAKSC-GKMDLSNI
IEYIVKTLHSGNIIAVSILRQLVVTVGGIRDLNEVNTKQLLMLNSGKPLQNVARRLMFDF
RDDNRLLGSRLVEYFGKEKSISEVIVLLFNLNLKANSH-E----AHYKILSVRCDEMNTL
LWSFIELIKHSL-DGER--FFENVLPLNLLTNDHKVSTPWVFHIWREYID----------
TH-GEDDR----------------------------------------------------
------------------------------------------------------------
--------------------------------------------VND-MIEKAKFEEVDF
SCIS-----RDLFITFWKLSLYDIQFNKALYDERKVTLEAEL------------------
-ASYSSTKKKNEVSNQVKDLLVSCISHQKKFNQSKHMLQQQSTSW-TH------------
SMTEVTIKSFFQYCAIPRVLFSPPDAIYVSSFLLLTFDIE----SLMTIVANFIRSEVLS
TLLFCCTSSEAGNLGIFFAHLLEQMEIMRKSDQ-LNQQCC--------------------
---------------RELYGWHEVITEQVVLTLSNKNYMSIRNGIEFMKHLS--HVFPVL
DTQINLVCETVSENLEGEEREDIKLPSNALLGHLKARL-KNAIALKDFCELTAEE-----
--------------------------LEEKAKFEAELEEIRLYEAQLANEKKEAELRKKL
E---LNKKQR--ENAQKTRE-----HAETAAYAP----------PTGPS-----------
A--------------------------------------------------------QVN
SWPFGKVIRFIDEVCNNFR-----------------------------------------
--------------------------------------------------------RNNL
NRAVNCIID-----------------------------------------QQERENMRDL
MKQ-AMPLRDFRSSVLAIFERFFLSLVNNR-RNP------ELTRKLEDLQESVEFITRDA
-AK------KRS-----------------------DMYSD---------APEHQEVKKYS
RY-----SGSVKREAQIT---------------------------SPAASASRTTDDS--
-KASRTSANNPRAGSRQSGRISGKNEAT---------PESISFKSKAGNDSRPT------
------YSNRQ---KRNAQFDND----SRPRGPKAEEARRTPTPLAP---RALLHSDRPP
------QR-----------FQSR-PQASEEHR-------AYDSAQASEE-RPLKRFRSG-
--------------DKP-NDNR--------------------------------------
------------------------------------------------------------
------------------------------------------------------------
------------------------------------------------------------
------------------------------------------------------------
------------------------------------------------------QGTR--
--------------AP---DRSRFND---------R------KSQA-------------L
PQGPKA-------AKE--------------------------------------------
------------------------------------------------------------
------------------------------------------------------------
--------------------------------------------P-QSRYQR----
>XP_037145914_Zygotorulaspora_mrakii
------------------------------------------------------------
------------------------------------------------------------
------------------------------------------------------------
------------------------------------------------------------
------------------------------------------------------------
------------------------------------------------------------
------------------------------------------------------------
------------------------------------------------------------
------------------------------------------------------------
------------MSQ---NLSCVLDVLSKKQ-ENLAA----NRRIFTTDFINQWPVKSQE
LCSQF----SNLENNEG----RKKWLKEVFNELMDILSEQ-RL-PGNLSMP--SISKLID
DIILGGSGDLMGQELTS-----------IVGKMFISVLQQSPEA----D-D---------
-NKVAALARITN-----SLHRELFKFSRISTKL-L-------NNEQTVLLKHLLKKSK--
-YELKKFNLLAECSTGYSQLTMLLIAAYNDIDKMQ-----KITYYLKQLYHIVGKYSLDS
MRTLDIILQLSSAFITDHYMFLVKLLKKSDYWP----TNCPANNGIYESLNIG-------
------------------------------------------------------------
----------------------GNMIASNIIA--FSLSRDGTYSD---------------
-----------SKYLDMVCILIKYGFVNFVSIWENVGPDNESLERYFVGFEKKLEAESMK
NAS-------------NPLAMAAALT--A----DEDT------------ESVSREDGKEI
QGEK---LIDAAQCDSKEHHSLTQDDSCDVSVISKG------------KLQLLERLIVHG
CTCAAFYVLKKSPKFVQIHDRIPIYISRIFNYMIEPLY-HSKVFS--------------P
C----GKLKSALLDTRLENGVMSHKVRLLEEIRSHDPFSHLELRTRSVFYFSEWSEKLDR
ILSVEQLFKRSHEFLTVLGTYLAKDPKLITKICRIGIADI-------KENP---ESIERW
MDYARKFIFPATPTLEINPVVAS-EIYGLMKLFPFEKRYFMYNEMLTKLSQDDLPIKFAF
NRTEREAKGILKALSVDNIEQESRKLAKLASTNPLAVLIPTVKQIENYDKVSELVVFSAK
YFNDFAYDALQYVLLLRLTN-GKTPVQSDGVNQAMWVQRLAVFIANLTKSC-EKMNINNI
ITYIVKTLHQGNIIAVSLMKELINKVGGIRDLNEVNLKQLKMLNSGEPLKRIARKLIFDT
RDEKNEIATKLLNLFSNQNAVSEVILLLYRLNLKANSH-E----AHYKILSSRCDEMNTL
LWSFIELVKHCF-KRQV--FSQNVLPFDILKNDYHVSTPWAFHIWRDYME----------
ESNAEGSA----------------------------------------------------
------------------------------------------------------------
--------------------------------------------STDKILDDASFEDVDF
SEIS-----KELFITFWKLSLYEVQFDKVLYEERKISLEEEK------------------
-SEAESTRKKNELSNKLKDLLGRCLSHQKTFNENKSFLEIQASAW-KN------------
NFSQNGCLPFFQHCIIPRVLFSPADAMYAA-FFLKTFDVP----YQLLIFGQFVDSKVLG
TLLFCCTRLEAGNIGIFYRAFLGSLEELRNNDK-LDKLQH--------------------
---------------RELYDMHCKITEQLIETLRNKNYMSIRNGIELMKHLS--FVFPLV
DTQIELVCVTLEENLEEEQREDIKLPTNALLGHLKARL-KKATRLLDYCELNDTE-----
--------------------------KKDQNTFQSELDELKQYNTLLANERKQAELRKKF
E---MNKKQR--EESQKMNE---------ETQEADSTRSPIIAIPKGPS-----------
ADISNKHI-------------------------------------------------NES
PSPPDIILEVINEVSEYLR-----------------------------------------
--------------------------------------------------------NDRI
DRVLASVGS-----------------------------------------EHVIVQVGQL
LNV-PMPIHDLRNSLFEILEKHFLSLSRPG-INP------DIKRSVGELKNSVEHITRDG
-IK-------RN-----------------------YEDSS---------VAEGEKKRKLS
RY-----NSD--RAVKTS---------------------------GQSFEKT----NE--
-RGTFTKSNRQY--------TTRPSERD---------LEKKSSVSRFSNNSRPATEKSDE
PKSKTYYTNRQ---HRGNYQDKTEEYAQKDRSLKASERKSPSIPLAPSKARAVSFPDGPS
STRGVNKPSDRKPQPGVPYKLKA-PQNGNGRR-------FNDFPQETEE-RPTKKIRL--
------------------DEKRYN------------------------------------
------------------------------------------------------------
------------------------------------------------------------
------------------------------------------------------------
------------------------------------------------------------
----------------------------------------------P--GRKDDKSSR--
--------------DHEASDGSRYNK---------SS-----RNQP-------------L
PQGPRA-------STE--------------------------------------------
------------------------------------------------------------
------------------------------------------------------------
--------------------------------------------T-NSRYQG----
>XP_002498250_Zygosaccharomyces_rouxii
------------------------------------------------------------
------------------------------------------------------------
------------------------------------------------------------
------------------------------------------------------------
------------------------------------------------------------
------------------------------------------------------------
------------------------------------------------------------
------------------------------------------------------------
------------------------------------------------------------
------------MSE---SVSASIDKLAATH-ITFPQ----GHKIFNQEFADNWNTKSQE
LCAQF----KELEGTDQ----RQSWLKDVFREIFELIYDQ-NT-KGSPTMP--QISRLLE
DIVSSGTQDIKDSELLS-----------MVGKVFVSVSQEYSDE----D-D---------
-NVVLALARITK-----SLHKEMFKFSRLSTKL-M-------NQGQTVLLKHLLKKSK--
-YELKKFNLLMECSTGYIQLVTLLWAAYYDPDRMN-----KVPYFIQEFQQLAGKYSLDP
MRCLDVILDVSSEFITEGYEFMIRFLKISDYWP----KTSPANNFDYQSLNQG-------
------------------------------------------------------------
----------------------GNAIASHLIS--LHLNQEDVGKD---------------
-----------TAYLDMVCILIREGFVSFLPIWDNIKPNDETLSAFFENFDNELEAESMK
GVT-------------NPLAMADALT--AADDNDGDE------------KMEDVNTDGKD
SSAK---AEEKKALEQKQEALEKENIK-N-SVLNGS------------KLEFLKRLLVHG
VLMPAFYIFKTHPQCVYINDMLPRLIGRLFENMLDPLY-QSLVFS--------------G
S----QNLQSASLITTLDNGLLSKKTRLVSERKSHNPFPLLEMRTRFVFYYAEWCKDLGE
LHTVEELFTKSNEFFTILGPSLGKVPQLISKLCRIGVADIE-TA-AADKKE---ETINKW
IDYVRKFIFPAIPVLEVNPVITS-EIYQLMKFFPFKRRYFLYNELITRTSQDLLLPKVGF
NKAERSAKSILKSLSMDTIETESRKLANLVSTNPLATLVPVIKQIENYDKVSELVVITTK
YFNSFACDVLQFIILLRLTH-NRPAIQTDGVNQNTWVQRLSVYISGLAKDC-PKMDITNI
LVFIVKTLHEGNMVAVSILRELITTVGGIRDLNEVNTTRLIMLNSGEPLKYEARKLIFDT
RDDNRELALKLVNQLAKQKTISELILLLYNLNREANTQ-T----LHYKILSTRCDEMNTL
LWSFIELVKYCF-TLEE--FGDNVLPLEVLTNDFHLSTSWVFHIWRNYID----------
QKFREADP----------------------------------------------------
------------------------------------------------------------
--------------------------------------------SSDVMLQNAVFEGVDY
SYIT-----KELFLTFWKLSLYDVQFDKALYDKKKAGLEEEL------------------
-SKSSSTKKKNEYSKQIKDILVSCISHQKTFNNTKRLISEQSQSW-AK------------
DLSNERIMSFFQYCIVPRVLFSPPDALFSSHFLLKSFDLK----DLMKILGVFMSSRILS
ALLFCCTRSEAGNMGIFFSQLLGSLEEMRVSED-QEFLYQ--------------------
---------------RELYECNSLLTEQIVELLFNRNYMSIRNGIEFMKHVS--HVFPII
DTQILVACKALERILESEEREDIKLPSNALFGHLKARL-KNSCKPEEFCEMTEDE-----
--------------------------KREKGKYVSELEEINHYESLLANEKKEIELRKQL
E---FNKKQR--AEAEKAKELEEAKKAEKEAEKKEDARDKFKGIPSGPS-----------
GGKQAARP-------------------------------------------------QSS
TWPFGKVIRFMDEVCFHLG-----------------------------------------
--------------------------------------------------------RNNL
NRAADCISD-----------------------------------------PTENQTLKRL
SKE-SMPIRDLRTGVFEVFERFFRSLVYNP-NNA------DFARKLDEIKAAVKYVSNDT
-PR------ARG-----------------------DMYSE---------ATPTEPAKKPS
RY-----NNEPP-----S---------------------------GPSNDRDTKTDSH--
-EGTPSGWNRPY-------------------------------------DSR--------
--------NRQ----------------ALPPGPQRMDNKRSNT--TP---RPMNFPDRPS
------QPRSETPRNGNKVYSAR-DQGSSGNNNNNRMRPKHEAPPASDE-RLTKRYRA--
------------------DDGR--------------------------------------
------------------------------------------------------------
------------------------------------------------------------
------------------------------------------------------------
------------------------------------------------------------
------------------------------------------------------NKMR--
--------------SPQNDSRSKYNN---------NNNGKRGNTQG-------------L
PQGPKG-------SGE--------------------------------------------
------------------------------------------------------------
------------------------------------------------------------
--------------------------------------------Y-VSRYQR----
>XP_003647570_Eremothecium_cymbalariae
------------------------------------------------------------
------------------------------------------------------------
------------------------------------------------------------
------------------------------------------------------------
------------------------------------------------------------
------------------------------------------------------------
------------------------------------------------------------
------------------------------------------------------------
------------------------------------------------------------
-----------------MSIIGKLNSLAKEH--TPF-----KRTIFTDEFLKDWQGNSSK
LLERY----DSIEESSE----KDNLIYDIFNEAMVFTNKEFKD---LLNDDYGMLGEFLS
KLCEKNSQANP--------------------RMLANIINYFPRSL---EDD---------
-SNVIALIGAIR-----GVDFEFSAS--LVEKL-L---THRWTKEQTSLYKRNLISEK--
-YHLKKYNLLFECAPGFSQICSLLHVAYSDKDRFQ-----SLKYYWNQMQFIAGKYTLDP
IRVLDVVLRISSIYIHNHYDFLLDLLKVSDYWP----HE-ISDPFDWNKLNYG-------
------------------------------------------------------------
----------------------GNVVASRLIA--YKLSNEKFD-----------------
-----------HKYMDMVCILIKEGFISYISIFEALRPDEETVQTYVEEYYADLEKQSSE
GVL-------------NPLAMAAALP-------DEDE------------TSAPAANGEQK
SDGQ---VNVKKEKERQEQREEKERKNRHYRVKRTG------------KWRLVTSCLNHG
LLFPALYSIKKNEKVALSIDALVEACIRIFDYMIQPLYEQAINAP--------------K
C-----NAVSRVTMKMSNSGLPSKEPRLIHEYVSPNVSERFLFNVKYSFYYTEWTDKLPV
LHNIEDLFRYSHQILGLLGPRLSVSSSVITKLNSIAVHDIE----SSNNSE---DTIEMW
INYFRKFIFPAIAAIEDD-FVPNLSAYELMKRFPFEKRYFLYNEMYTKTSNDNVFVRLAF
NKVGKRIKTLLKSLSIDDIADKVNDVSRIVSSNPLAALGPIVNQIENYDKVSELVVISAN
KFPKIAYDILQYVLLLKLTS-GRNLLQSDGINQNTWIQRLSVFIAGLAKSC-PEMDLTNI
LTFLVKSLHKNRNVSFPVLKELISKVGGIQNLNHVSSQQLQMLNSGPSLQKVARSLILDT
RQDTFEAARAITQVFVKLNAITELIVMLCNLNISNQSD-D----IHYKILSTKCDDSNSL
LWTLIEMLKHTL-SLEE--FVSNVLPFYELVNDYNVPIEWSFHIWRDFFD----------
EKIHEGDE----------------------------------------------------
------------------------------------------------------------
-----------------------------------------SMKQIDEIIEKTEFKYVSF
ENLN-----KELFTNFWKLSLYDVQFNKALYDKTTSALNSKL------------------
-NAVKLQRERNSIMNDVQEVMSNCLAHQRAFKQIQELLQGNKEKW-LP------------
ELNAETNQAFFQFCILPRTLFSSADAIYSALFIVELCGIQ----NSFSIFKFFVDSHILG
GLLFSCTVTESANMGFFTNVLLNTFEKARSEGV-FDNCSL--------------------
---------------EEIYRLHSIMIGDLTGLLAESNYMSIRNSIEFLNQIS--HKFPVV
DEHIKELCHSLEYKLVGDNREDIRLPCNALIGHLKSRL-KNASRKQDFYELPEEE-----
--------------------------LLEIRKLDEERMLIKKYQESL-AQEDEAKKLEE-
E------SKMNILKPLDDRVESRYMANTGEADSTDAEKTKQQSEAV--------------
------------------------------------------------------------
SCQLHQILDNMDQVLNLLR-----------------------------------------
--------------------------------------------------------TESA
EEAPRFIRV-----------------------------------------VFFKNEFKKV
INDYKGDLEGFRKNIANILVDYFYSMVQWPQSNP------TFVQKARDIKTACLKCNAPI
-SKATKIKVMAD-----------------------DLYGE-DIASSWATNPKAARTNRES
RFAGAKPVPNLTSDTSTS---------------------------NENKWKTERVEKTAI
--DTRNTSRYAD---------------------------------ED-----TK------
---------------------------S-STQTKKDDKPS----------GSRFNNG---
--KVPVKKPVDNKQDQKPSNSLRNRVGSRFEGRQENS--TRFSGPRADPIRFPTAPARH-
--------------AEPVNESR-F------------------------------------
------------------------------------------------------------
------------------------------------------------------------
------------------------------------------------------------
------------------------------------------------------------
----------------------------------------------RNMPKELSRKRA--
-------------AED-----YRYG--------DSKRQRQEDDNRRKPTKETRGEQHPTA
ILSQK----------K--------------------------------------------
------------------------------------------------------------
------------------------------------------------------------
--------------------------------------------GGFSRFR-----
>NP_985605_Eremothecium_gossypii
------------------------------------------------------------
------------------------------------------------------------
------------------------------------------------------------
------------------------------------------------------------
------------------------------------------------------------
------------------------------------------------------------
------------------------------------------------------------
------------------------------------------------------------
------------------------------------------------------------
-----------------MLAVDELNALAREH--VPH-----AREVFTDEFLKDWATNADR
LIAEY----RTLAKASE----QVDFVYRVFAEGLLFTQGALRG---LVG-DYGPLASLLA
ALCE-NSSANA--------------------RILANLINCFPRHG---GDE---------
-ANMVELLQQLT-----GMDFEFSAS--LVEKL-L---LHRWAKEQTSLYKRSLISEK--
-YHLKKYNLLFESPLGFSQICMLLHVAYADKDRFQ-----SADYYWRQIQFVAGKYTLDP
IRVLDVILRVSSVHVHHHHEFLVLLLQRSDYWP----LQ-RSDPFAWETLNVG-------
------------------------------------------------------------
----------------------GSAVAAQLIA--HKLKNEKFD-----------------
-----------HRYMDMVCVLIREGFVSYLSIFDSLGPDDETLAKYVDEYYADLCKQSQE
GSL-------------NPLAMAAALP-------DEDDG----------PPGATDSKGEDK
A-AQ---AALSEQKERDEQKQERERKNRQYKVKRTG------------KWRLVTSCLNHG
LLIPALYSIRTNEKTALSIDILVESVLRLFEHMIRPLHEKAINAP--------------S
Y-----QPTPRVKMKMTHSGLPSKQGRLIYECLSPNVKEKYLLNTRYVFYYSCWADRLPV
IGDVDGLFYHSHEILGLVGSKLSASPTLISMLSSIGVHDIL----SSENSE---LVTEKW
INYFRKFIFPALGGLEED-FIANINAYNLLKLFPFEKRYFLYHEMYSKISDSDIFVRLTF
NKVQRKVRGLLKSLSIDHIDDKVNEVSRLVSSNPLAALEPIVNQIENYDKVSELVVIAAK
GFPDFAYDVLQYVLLLKLTS-GRDILQIDGINQHTWIQRLSVFIAGLANSC-PKMDLTNI
LIFTVKNLHKDYNASLPVLKELVSKVGGIQSLNHISWKQLQMLNSGPSLQKTARSRILDT
RQENFEAARSITQTFIKIGAISELLVMLCNLNVVSQSP-D----IHYKILSTKCDDSNSL
LWTLIEMFKFTL-TREE--FLHNVLPFDELVNDYNVPTEWSFFIWRDYID----------
EMRHEGDS----------------------------------------------------
------------------------------------------------------------
-----------------------------------------SIKQIDYILEKTEFRHVSF
EHLD-----KPLFTSFWKLTLYDVNFNKELYDETTKALNTKL------------------
-DRTKLQRDKNAILNEVQEVMSNCLAHQKAFKNVQEMFQDKRSVW-FP------------
ELTPERVQAYIQFCILPRTLFSSSDATYSALFTIALLGVH----DSIAVFEKMVESHVLG
GLLFSCTVSESTNVGFFYGMIIRTFEQARSEEA-FDNSKL--------------------
---------------SRLHHLYSVLLYDLRLLLSETNYMSIRNTIEFLNQIS--PIFPVV
DEQIREACRSLESKLSDETREDIKLPCNALIGHLKSRM-KTACKKQDFYELPKEE-----
--------------------------QIEIDNFEKEQAKINEYEVAV-AKETERKKLEEV
K------PRKEAAKAVSSTSEKKGTSYSSSSDSKEYEKS-QTSEDVRPI-----------
------------------------------------------------------------
SYQGTQILENIDSICKLLN-----------------------------------------
--------------------------------------------------------SEGV
DDLPQYIRV-----------------------------------------LYFKDEMRKE
LSNYKGNLDVFRKKLAAILTDYFYSMVKWPNSNP------LFAQKAAELEASCMQCGPPT
-SKATKMKVMAD-----------------------DLYGD-DIPFN-TSNTKTAKPQRES
RFSDVK-VPAAAASEAKP---------------------------ADSKPQLDRFNKNSV
KENPRAQSRFKE---------------------------------SA-----PK------
---------------------------QPSPAPKKDEKPS----------GSRFHNSKPA
APKIPPPKP------EPKSVNLRDRVGSRFEGRQDPA--SRFSGAHSESTRYPQSSARQ-
--------------LEPSPESR-F------------------------------------
------------------------------------------------------------
------------------------------------------------------------
------------------------------------------------------------
------------------------------------------------------------
----------------------------------------------RNVAKDSPRKRP--
-------------TTD-----YRYNV-------DTKRPRKEDEHRRKPNSDRRPDAQPVL
PTGPKG---------S--------------------------------------------
------------------------------------------------------------
------------------------------------------------------------
--------------------------------------------GTFSRFR-----
>XP_451504_Kluyveromyces_lactis
------------------------------------------------------------
------------------------------------------------------------
------------------------------------------------------------
------------------------------------------------------------
------------------------------------------------------------
------------------------------------------------------------
------------------------------------------------------------
------------------------------------------------------------
------------------------------------------------------------
-----------------MALYDCLNNLA-SN--LPN---DEQVTYFDKTFFDEPSRGVET
IISQY----LSLDASSQ----KSDYVYDLFLEAFSLINGK-SDESEFLNLD--AISKIVS
ALCN-EDRYNF--------------------ELFVSLANSYP--W---EAN---------
-NGFNDLVGCAK-----DLQLEVCIY--LNDQI-LSKGTERWSKDFWSAFKKSIVPEF--
-FLLQKPNLFLECSTGFSQLITLLNIAFEDVDKFQ-----SVQYYSKQLKYIMGKYKLDP
IRCMDILLQVSSYHVVHHFEFILELLQSTDYWP----SSNLANCSRYEQLNQG-------
------------------------------------------------------------
----------------------GNPIATRLIV--NYLNNGKPD-----------------
-----------ANYIDLVVHLIKGGFVSFAAIFDCLTPYDTDIDEFVERKLTTLEKESLE
GSL-------------NPLAMASVLT-------DEDN------------TISKNTEGDKT
NTAA---DTGISEKEKEALLRE--------TVEKSP------------KWKLVERLLVNG
HFVPGLYALFKYPRFFAVNDSLVKSLLEVFDNMIEPLTVK-LSPS--------------A
I-----SEHCRPLLKLSHNGIPTKQDRLIRQYRSLGKDYKYIQGTEFVFYNKDWRQNLTP
IETIENLVHYSHLIFESIGPRIILNAKLVEHICAIAEKNIL----DNLEDE---TVMDLW
INYCRKFMLPVLGLVEDEQFVAN-AIYSVMKHFPFERRYFMYHELSTKIAEDNIHVRLQF
NKYQKRIRSLLKSLSIDNIAFKCRDVANFVSCNPLSTLDSILKQIENYDKVSELIVISAE
FFSEFAYDVLQYTLLIKLTS-ERPTLQDDGITPKMWISRLSLFIAGLAKGC-SKMSMSNI
FVFLVKNLYKDPSLTLAILKELISQVAGIQTLYDVNWNTLLMISSGSFLKQIGRNLILDF
RDKYYQPSKTIVNYLLELNAVSEMIIMLTNLNLKIQTDNN----VHYKILSAKCDESNAL
LWSFIEMLKHIL-TEEQ--FKANILPFNVLIEKYQFPVEWAFDIWRHYFD----------
TKLARSEN----------------------------------------------------
------------------------------------------------------------
-----------------------------------------DADEINEILYETDFKGINF
ENID-----KRLFIDFWRLSLYDIRLEEDLYTKQKIIYEDKR------------------
-KAAKVLKERHSLLSTIQTVKFDLSQHASVFEKTKNMIKMNKETW-FP------------
EFSRERITSFLQHCVVPRLIFSPFDAIFCATFITETFNIE----EVIDILGQFTSSNILG
TLLFSSTVNESSNIATFLKDIITKIENWRHTTL-LDDDKI--------------------
--------------KPVIYDLYYQLTEQLSFTLEDSNYMSIRNTIQFLNAIS--EIFPVV
DEHLELVLDTLDHLIEHEQREDIILPSNALKGHLKARL-KNASKTSDFREVSAEE-----
--------------------------Q---QQLQDEMNLIKRYQDMKEAAKAEQSRKEEA
E---LKEKEREKAKQQDAENGAATSSLTAPSMSSISNNS---------------------
------------------------------------------------------------
PSP-SQVMDGFYKIEKYIK-----------------------------------------
--------------------------------------------------------DAEY
TRAIPLIYD-----------------------------------------SNTQSDFRKL
IKA-PGNISGFRNKLKILFEDYYHRVT----SNPPDHYRSVFENFIQRCKSAPL----PQ
-TK------TPG-----------------------SMYED-EVVPVK-PSSKYSGERWNS
NTSSNRPIPS-EPRKA--------------------------------------------
-----ASSRYQH---------------------------------GIASTTLPR------
---------------------------APANASKPPDTSSRPSGPASSGSSSRFQNTLPS
GP------------------------------RKDSS-----SNRSISNSNTSQLPSRP-
--------------F---NQGKKF------------------------------------
------------------------------------------------------------
------------------------------------------------------------
------------------------------------------------------------
------------------------------------------------------------
----------------------------------------------VNTPSE-PRKRQ--
-------------SDESYQSSSRFS--------NVKKP-KLN--------DRSTNNQSPL
PSGPKR---------Q--------------------------------------------
------------------------------------------------------------
------------------------------------------------------------
--------------------------------------------SGGSRYSR----
>XP_022674082_Kluyveromyces_marxianus
------------------------------------------------------------
------------------------------------------------------------
------------------------------------------------------------
------------------------------------------------------------
------------------------------------------------------------
------------------------------------------------------------
------------------------------------------------------------
------------------------------------------------------------
------------------------------------------------------------
-----------------MALFERLNNLA-SK--LPNNTDNDNSSFFNQKFFDEPETGIST
LMDKF----KALDSASQ----KRDYVYELLEEALSLLNRKPEDKPESLNLD--AIGKVIV
LLCD-HDRFNF--------------------DIFVSLVNSFP--W---EPE---------
-NGLYDLLGCMK-----ELQTDLCVY--LNDSF-LSKGPEKWSKDFWSSFKKAIVPEF--
-FLLQKPNVFLECSTGFSQLILMLSIAFENVDRFQ-----SVQYYSKQLKFIMGKYRLDP
IRCLDLILQVCSLHVVEHHEFILELLRLTEFWP----HSNLANCQEYEHLNQG-------
------------------------------------------------------------
----------------------GNPVATRLII--NHLNTQSSD-----------------
-----------EKYIDLVVQLIKGGFVSFAAIFDCLTPGDSTIEEFVSLKLKKLEEESLE
GSL-------------NPLAMAAVLP-------DDDD------------DDKDDSKGNED
TKASDLKDAEMSEKEREALLSE--------SVETSP------------KWKLVERLLTHS
MLMPGLYALLKYPKFFNVNDKLVECVLQVFDDMIEPLLRS-LNKM--------------D
I-----SQSFRPISKLSHNGIPTKQDRLVRQYNSLQKTPSFIQGAQYIFYSQDTRENILK
IETIQELFDYSHLLFDTIGPRILLNPKLVEHICAIIESDIS----NNSQNE---NNLEKW
IDYTRKFLVPVLGLIEDQQIVAN-AIYSVMKHFPYEKRYFLYNELNTKISEDNIHVRLQF
NKYQKKIRSLLKSLSIDNIAVKCRDVANYVSCNPLSTLGSILKQIENYDKVSELIVVSAE
FFSEFAYDTLQYILLIQLAS-ERSTLQDDGITPKMWISRLSLFIAGLAKVC-SKMDMSNI
FVFMVKSLHKDPSLTLSILKEMITQVAGIQNLYDVNWNTLIMLNSGPFLKQLGRALVLDF
RDKYFNRSKAIINYLVKLNAVSEMIVMLTNLNLKIQSEND----VHFKILSSKCDESNSL
LWSFIELLKHVL-TEEQ--FKANVLPFNVLIEEYQFPIEWAFDIWRDYFD----------
SKLVRSEE----------------------------------------------------
------------------------------------------------------------
-----------------------------------------DASQINNILYDTNFNSIEF
NNLE-----KTLLIDFWRLSLYDIRLDEKLYKEQHDLFEGKR------------------
-RNAKVLKERHSLLNDVQKISNDLSEHRNVLEKTKKLLEEKKALW-FP------------
VMSSERIAAFLQHCVIPRVIFSPFDAIYSATFITETFSKQ----EVLDIVKQLVSSGILG
TLLFSLTVNESSNMALFFKDIFVKVEEWRHLAL-FDDNEL--------------------
-------------TKQQLCEVYYELTEQVSFALEESNYMSIRNTIQFLNFIS--EVFPVV
DEHLQLVLETLDDLLEREKREDIILPCNALKGHLKARL-ATASKKSDFVTLPESE-----
--------------------------V---KKYQEELALIKKYRDAKKAEELEEKRKEEA
E-----QREREIAERKSSDNTQSTS-----SHSKTNGNR---------------------
------------------------------------------------------------
AIPISQVMDGLYKVERHIK-----------------------------------------
--------------------------------------------------------DVDY
SRAVPFIYD-----------------------------------------LQSQSDFRKL
IHN-PNNINSFRNKLRILLEDYYEKVT----NNPPEHYKSIFESILKSTQSAPL----PQ
-GP------ISS-----------------------SMYEESDVKPTKGAASKYSSDK--S
RTTTSTRIPS-EPKNANQ---------------------------SSTNTNSRATPATAT
AASTTPASRYQR---------------------------------SSGPVNLPK------
---------------------------APAGASKPATT------------QSRFHNALPS
GP------------------------------RNDNSYNNRNSNNPKSSSAASQPPARS-
--------------YGNHNQGKSF------------------------------------
------------------------------------------------------------
------------------------------------------------------------
------------------------------------------------------------
------------------------------------------------------------
----------------------------------------------GNIPNE-PRKRQ--
-------------SEESYQGSSRFS--------NSKRP-KLNERDRDHDRDRSSKVQNSL
PTGPKR---------Q--------------------------------------------
------------------------------------------------------------
------------------------------------------------------------
--------------------------------------------AGGSRFSR----
>XP_022628068_Lachancea_lanzarotensis
------------------------------------------------------------
------------------------------------------------------------
------------------------------------------------------------
------------------------------------------------------------
------------------------------------------------------------
------------------------------------------------------------
------------------------------------------------------------
------------------------------------------------------------
------------------------------------------------------------
----------------MANVLAPVNELATLS-----LSGFFSTFEASKKDNCNLEQFTQE
FLGKL----AKCENSNQ----RKQHIQSLMYEIIMLLSID----DGG-GLDVEEAKILIT
KIYMTEGPKTA--------------------RIFINLINSFP------EKS---------
-EKCQKLIRVLD-----VMDADLCTY--VQDDK-LLEKTQKFSARQRALFKKSLLDSG--
-YMIHKFNLLVEHPVAYSQLITLLLVAYNDPTNIE-----SAAIYWHEAQCIIGKYSLDP
LRALDAVFIVSSHYITENYQFLIKFLRASTYWP-----NTLADYRSPQNLGKG-------
------------------------------------------------------------
----------------------GNVMASQLLA--MHLNDDNVD-----------------
-----------IKFFDMVCVLIKEGMVSFSSVFDNLGPSDEKIQEFTDKFYMDLEADSMK
GVS-------------NPLAMAAALA-------DDI-------------ENEDKASVDIA
QKTE---DVGATQTEM-DESKELNEKNFSE----SG------------KMLLLQRLLAHG
ALTPFLSSFQKYSRFLLTSETIIKLYLRLFDHKITPFYNSFTLYT--------------P
------------------NATKSDK----KLIRTHEVFQNFQSTHLYGFYYDECMRDIEV
VHDIDEFFRSCHEWLTLIGPHVARAPTVVSKLCRAGSKYLD----DSQKDE---SKLLAC
LNFMRKFILPALPLLADNSAILN-ETYDLLRQFDYERRYFLYNELSSKLAQDDIFLKAAW
NSSAREAKSELKSLSIDNVDKNGKKFAKVIAKNPLSTLDPIMNQLENYDKLADLVVETSL
HFSDFTYDVLQYHILLRLTS-GRRSLQDSGIHVMMWVQRIAVFIAGLAKKS-LKMDITNI
IRFVIKRLHFNDMIAVTVIRELTSRVGGVKAINDLSPKQLMMLNSGLPLQIAARTIIRDL
RAENYDPAHRLLNVFINEDALSEIIILLDHLSKSSIDE-D----IHYKVLSSKIDDVNLL
LWAFIDMSKYFL-GSDV--FRKNIVDFERLISEYSLSMEWAFFIWREYYD----------
ETSHDDVG----------------------------------------------------
------------------------------------------------------------
-----------------------------------------LKGHFDASIEKANCIPLEF
QDEH-----KGLFVNFWKLSLYDVCFQKELYDGEKTILENNA------------------
-LNTRSSKTKHDLSRQIETIMASCIAHQRAHNKFLESLTISSITF-SQ------------
LKSSNMVIPFLQYCVVPRVVFSPADALFVVAFVWETFGTA----GALDFLEEFVESRVLG
PLLFSSTSSEASYLGLFFATYLDRLELTRKAHN-LSDGDV--------------------
---------------KRLFKVQGLLAEDIVNLIVEQNYMSIRNGIEFMKHLS--AVFPVV
KYDILQMIKALELLIAMDKREDILLPSNALIGHLKARM-KSALDADAFCSLSPDD-----
--------------------------REELAA--EDKDLVTKHHEALEEETLEAKRELLA
A---KEAEDHQGDEMSRKSQSEG--EKDSVPHTSSRFG-RI---P---------------
------------------------------------------------------------
PIPMYEILNEMWDIVKCLE-----------------------------------------
--------------------------------------------------------TNRT
AYLYRHLRN-----------------------------------------KRVLSELQAI
EKSTIRDPEDYRSQLAELLESFYRNLVTSP-NHE------KFKQRLSGIIRACKSVTNPY
GKKMKGEGRHQSQKIEYDDEPATKIAKSSSIQPVESRFNT---------SAHVDEGKTRS
RYSGLKKSELNE-----N---------------------------RGDKSNGDEDASYG-
-RGDRNKFDHSAKTSNLPEKRDHDKNPS-RLGSRYEGQTAAAAGGDTGDFKKAQSQIPRG
------------PARTTFSQRGSV------------------------------------
----------INSRYGDVSANQMKIGDRNRLDSAKSDFTKRPRDDVGQT-RQTKRAKLDR
GSDRGSDRGSDRDPDRGSDRGRFS------------------------------------
------------------------------------------------------------
------------------------------------------------------------
------------------------------------------------------------
------------------------------------------------------------
----------------------------------------------SSEKSMGR--DNF-
DRSNSKSTTKPTGRFDKRSQTDRSGDKLPSKTPLGPRG---RMTRS-----DRNNRSSPA
PEGPAS------------------------------------------------------
------------------------------------------------------------
------------------------------------------------------------
--------------------------------------------TLQSRYKK----
>XP_002552039_Lachancea_thermotolerans
------------------------------------------------------------
------------------------------------------------------------
------------------------------------------------------------
------------------------------------------------------------
------------------------------------------------------------
------------------------------------------------------------
------------------------------------------------------------
------------------------------------------------------------
-----------------------------------------------------MHLFSNR
AYQTFPNSTASLQTVIMSALCSRINALSNAH-----SSIFQEGLQLAQIEDQNWELFTQE
VINNL----KSSSDQAD----KKNRVQSVLYEIVLLSSES----NTQRPLDSEKVLQLIK
DMHAVEGAKTA--------------------RLLSSLINSFP------EKS---------
-EKLVEIMVSLD-----FMESELCTY--ITDDK-LLERTAKFTVKERALFRKSLLDTR--
-YIIQKYNLLSEHPIGFSELITLLVIAYSDPTSAE-----RARSYWQEACSIVGKYSLDP
LRALDVILMVSSRYITKGYPFLLEFLKESDYWP-----ATEANHTSFDNLHIG-------
------------------------------------------------------------
----------------------GNMTASQLLS--MHLNDTKVD-----------------
-----------VTFYDMTCLLVRANFVSFSSIFENLGPNEDQIQKFADQYFSDMEEDSMK
GVL-------------NPLAMAAALV-------DDSE------------ESENPAPAD-S
QKES---D---QEEELSDEEKQARKMREQEEILGSG------------KMFFMQRLLAHG
IFTPFFSAFGRYQRFLLTSPELLKLYLKLFDHIITPIYETTAFFN--------------S
A----------------KQSTAGKQ----NFSATHTALPPFDKKNSSEFYFSGRMQELPQ
VNNVEQLIKVSHEWLSILGPHVAYDPVIVSKLCRIGLKDIE----RSSRNP---DTLSIW
LDFTRKFIFVSLPLLTDNLVVIN-EVFVLLQSFDFEKRYFLYNEMISKTSQDNVFVKAKW
NESSREAKSALKSLSNDNIGEKGRFVAKLISKNPLSTLEPVMNQLENYDKVSDLVVETSL
YYSPYAYDVLQYAIILRLAS-GRQALQENGVYVTMWVQRLAFFIASLAKHS-PKMDIGNI
IQLVVKKLHKGDMVGVTVIKELTSRVSGVKSINDLSPKQLVMLNSGQPLQESARSIIRDT
RGENKGPALRLLSVFIKQQSLSEVIILLYRMQSSMVDT-D----LHYKVLSSRIDEISLL
LWSFIDMSKYFL-GFEK--FSRNIASFDQLVNHYGVSIEWAFLIWRDHYD----------
TCASEGTE----------------------------------------------------
------------------------------------------------------------
-----------------------------------------AEREFRETIEKPNFVPTEF
QNGS-----RTLFTDFWRLSLYDLCFEKDLYDEEKHQLERSM------------------
-QQLKLGKKKREISKMLENVMSSRIAHQRAHNKCVERLRGQPMDI-EQ------------
LKAPEVLKPFLQYCLIPRVLFSPSDALYAVSFLWEAFASS----GSLDVFENMVSARILN
ALLFSSTSLEASNLGLFFATLLEKFEILRKSNK-LSNDDL--------------------
---------------KRIYVIQTIIVDDVIDLISEKNYMSIRNGIEFMKYLS--TVFPVV
KVHILQVIQAIEKLISIDEREDIQLPSNALIGHLKARL-KDSLKLEDFYQMSEED-----
--------------------------KKIYRV--DEKEEIAQYERAILEEQEEAKLKQIS
E---REIED------SKKSMNEQRLKVDDDEHSRTAYGARIRKEP---------------
------------------------------------------------------------
LLPMHEVLNEMTDVLKCLE-----------------------------------------
--------------------------------------------------------TTGT
SYLNRHIRN-----------------------------------------RSVLTELRQI
EQGTARRPREYKARLAELFEAYFMNLTSSP-NNE------KFKQCLNDVIKACRSITNPH
TIEKSQPGRRQP-AIAYDDEAVPRAQAS-------KRAGA---------KATTEETKRTS
RYEGSTETKLQKTISRPH---------------------------QSEKEPQDDNSGSNA
QRGARSQ----------------NSGPSNRTGSRYD-PTSSSRPQDNGIQKKAQSPILRG
HSQNANPVDRGVPRSNAPVARGKVSSARGTPGSATSEKELSSRNAPPLDDRARPLKFQSS
EKPTPKPAASFGSRY-EASPNQIQIGERRKIGGSNQEVIKRSRDESPSS-YPSKRARQE-
-----------------SDQGRDK------------------------------------
------------------------------------------------------------
------------------------------------------------------------
------------------------------------------------------------
------------------------------------------------------------
----------------------------------------------FEGRSFGRRDTNYR
DRYSGKQNDATSER-----RTDKYSSTLSSRL----RGQDYRQNKA-----NQTNQGGQT
PKAP--------------------------------------------------------
------------------------------------------------------------
------------------------------------------------------------
----------------------------------------------ESRYRK----
>XP_020053180_Aspergillus_aculeatus
------------------------------------------------------------
------------------------------------------------------------
------------------------------------------------------------
------------------------------------------------------------
------------------------------------------------------------
------------------------------------------------------------
------------------------------MAP--GAGGKRKRGDRTWSGDSGNDG-SRP
SPHRPGNLNMA-QH--NHGP---QSRDY-DSR-GRGRRPPGRGRGGN--MNMGRRPSGDS
QNF-PGGRRD-TAMSPPSSAP--AKDVPESNQINGISANA-DQNKPPPSPSPVNPSAQSQ
PQPQTQTQPSPAPTPAPAP-PMQRSNAPVQPP--PGPPQPYDYEYVTQSVIDHWAASGRK
EVVEK----GIQAKNTQ----DASGLASVYQELIRSALYG--------RLPPDHAGSAVR
DIIGDDVTVENVDMNGEQSTS----STLDTQSLFLDTLSILT------DSD-----TSNN
A--LRPLVYSTG------INPALMRVQ-LDTQL-L--QSLGLVRET--FTRMGIRKQTNL
LYRQSNYNLLREESEGYSKLLTELF---TTSNNEPPSSE-VVEDTFEKVKAMIGAFDMDV
GRVLDVTLDVFAAVLVKQYRFFVKLLRASSWWP----KEDNFRNMEGGNRDSGLPKWALP
GSTGWATTDEERADIMVANEQRDRDFWNRVREIGIRAFFEIGRRPVTQEEVQRIL-PESH
SLSEEEKSMRKWIEETGTLPPKGSRVAAQLLG--FKLRFYS-SKARSKSDVLP-------
-----------DNLIYLAALLIKVGFISLRDLYLHLWRPDDSM--------DTLKEEKLM
EKAERERAARPGGGV-NALMMAGALS-------DDT-L--P-------MP-RIRESEPRS
ATPG---KEQEADKAAAAKA-----EEEELPEPSDQ------------KVMLLKSLLAIG
ALPESLFILSKFPWLMDVYPELPEFIHRILHHCLSKVYASLRPLP-----SAEGLNEQKQ
IPSQDQAGLAKGQIRLAQ----APPRRVLRWAQLDKEDTNDGTDYR--FYWDDWADNVPI
CQSVDDVFALCSSFLNLSGHKIGQDSTLLSKLARIGKDSL-----SKDDSP---ENRARW
QDLCKRLLVPSISLTKANPGVVN-EIFDLVSLFSRETRYNMYAEWNSGQTSRLPDLKAAF
DQARAETKDVLKRLSKTNIRPMARALAKIAYANPGIVINVAINQIESYENLIEVVVECAR
YFTYLGYDILTWALISSLGQKGRSRVQESGLLTSRWLNALSTFAGRTFKRY-SVMDPAPL
LQYVVEQLRQGNSTDLIVLEQLISSMAGIITDTNFNEAQIQAMAGGEVLRAQTILQLLDK
RHESKMTSRRLMKSLTVSKLAGQLLIAIAQERLTCIFKETEGA-SELKLLGNIFDEIHRI
LTQYLDLLRSNL-TVEE--FDSFVPDLASLIGEYGIQPEVAFWIRRPSIA----------
LKIADIEKEGQDEDAG------AAHRD----------------------SE--DKRQLKI
EGDKMDT-----G-EDG----ETTPAA-VEPSAEHTMEVDQEKP---------------E
PADNAQGNAETTTAIPAPAEA------P-----SLNPVIQDLHDQIRAALPTETWGTVG-
---------LHFYVTFWQLSLYDVHIPQKAYEDEIDRQKRKV------IAINNDRSDISM
AGTQRKEREKKQLTQLQDRILEENKAHLKAYGQTRTKLQKEKDRW-FV-------GMRGK
HDALNVA--LLEQCFLPRLLLSSVDAFYCFKMLKFLHTTGAPNFRTVGLLDQLFKEQRLT
ALIFQCTSKEADNLGRFLNEVIRDLSRWHADKTVYEKEAF-GNKKDLPGFAM---NVDLE
GK--PTTFLDYEDFRRLLYKWHRLLASALKTCLNGGEYMHIRNSISVLKAVV--QHFPAV
NWIGRDMHKSMKELSETDERDDVKIPAASLIGDLNRRE-KKWLLPQAFNIAHQPAPGKA-
--------IAPNAT-------GK---PG--TPRPQSGTPASLNASAPEFKPTAA-NENQD
AINAEA-LTRVEVEDGEIEDAKMADA---PVRNAEESTQSAQQAETSDTTAASQPNAAEA
QPTETTEPSGRAQALDDKETPSLAAAPS-EGEPAPRPHVPALPAESSAASKGPELSRPPP
NIPKRPDFDRAPSGTPNTR-TQTHLPNR--------RLPPRPDLMENR------------
----------------------------------RER-------------------HQEY
PRGGRFDGEHEFNRPFDPAMGD--GRAYGRL----------------------DRD---F
PGRPP-VDEPFRGPPLR-DGR-SLRENDWP-------------DRTGRLR--PDG-----
------RE---------SLPTP---R---PGPPTHPDRLDMIH-DHPE-----RTGDNFR
RGDSG---RQERDERRPLP--------------------------TRAL--SPAR-MEPP
NRPERF-PSDDR------------RSAIYSQQ-QLRGEDMPTGPRSERFGRQP--I----
--DSDPGI-----DMTAGRLR-QP-----------EPP--ADVPLGPR---GRNMSGR--
GGRNVSGTS---------------------HTGPSGSGPTAGT-AP-DRQPPTGP-GRQN
V-RAAPDQSSSAGP-SSPTTEKLDTSGIHPDRLKV-LQQQ-PKDT----SYGGNPRSHPP
P-SPA-SGVP---PSGPRGT-----AGPPSGPSS-GPRGP-----------------PSG
PGFGGGG-GERGRGDKR-FAGINNMLQQS---GGPPDR---NP----------GP-MIRG
RGA--NRQS-AGAN--------------TPVGL---EESGR--LGPSSQGRPDLLASRPS
G--------------------ASY-PEDENPRNRFGN-GRGELMDESGSESRRSMRYSSG
GSFNQDR---------------------------------------NDRERERERRGGGG
GGGGED---------EGSRSSSRREEHR--------DRTRDYERERSRRSD------AGA
--GTPRE----E---R--FE-SREV-SRRGAGARE---DNRR--RRDREEGSDLAPSS--
-------------------QDHEGRLRPPSSL-GGQ-PPPPPPPPA-------GAEEEPR
RW-------SGG-------------REGRDR----DRDR--RGDR-Q---RDREYHRDGA
G--GGP-HRKRNRP-GDD--GTHGE--------GAGR-GGMRMGGESKRPRRGG--
>XP_001274044_Aspergillus_clavatus
------------------------------------------------------------
------------------------------------------------------------
------------------------------------------------------------
------------------------------------------------------------
------------------------------------------------------------
------------------------------------------------------------
------------------------------MAP--GAGGKRKRGDRSWSGDSGIDG-QRP
SPHRPGNLNMA-QH--NHGPHPNQSRDFPETR-GRVRRQ--ASRGGRN-NNFGRRLSSEN
PNNGPGAQRD-TAMAP----P--AREVSDTNQTNAVSST--GASQPQPSPSPAPTPQSAP
SQPQ--------PSPVAQSQPQQSPAAPVQPP--PGPPPPYDYEYVTDGVIEDWASTGKG
KVIAD----GVQAINQE----DASTLASVYQELVRSAFYG--------RLPPTEAGSAIR
EILGEEVAAEDVDMAVEGQPS----AVLDTRSLFLDTLSILT------DSD-----PANP
A--LRPLMFSTG------ISAALMRLQ-LETPV-L--QSLGLVRDT--FNRMGIRKQTNL
LYRQSNYNLLREESEGYSKLLTELF---TTSNNEPPTSE-VVEDTFEKVKAMIGAFDMDV
GRVLDVTLDVFAAVLVKQYRFFVKLLRASSWWP----KDDISRNLGGSDRDFGLPNWALP
GSAGWVTTDEERIEIMRSNEQRDREFWSRVRDIGIRAFFEIGRKPVSEEERKRIF-PEST
NLSEEELDTRRWIEETGTLPPKGNRVAAQLLG--FKLRFYS-SKARNKSDVLP-------
-----------DNLIYLAALLIKVGFISLRDLYPHLWRPDESM--------DTLKEEKMK
EKAERERAARPGGGV-NALMMAGALS-------DDT-L--P-------IP-RIRESEQRS
ATPG---KDQEADKAASAKT-----EEDDLPEPSDQ------------KVLLLKSLLVIG
ALPESLFILSKFPWLMDAYPELPDYIHRILHHSLNKVYSSLRPLP-----SAEELKDQKQ
ILSQDQAGLAKGQIRLTS----APGRRVLRWAQLDKEDTNDGTDYR--FYWDDWADNIPI
CQSVDDVFALCSSLLSLSGHKIGQDPSLLAKLARIGKSSL-----SQDDSP---ENKARW
QDLCKRLLVPAISLTKANPGVVN-EIFDLLGFFPRTTRYNMYAEWYSGQTSRLPDIKSAF
DQARAETKDVLKRLSKTNIRPMARALAKIAFANPGIVINVAISQIESYENLIEVVVECAR
YFTYLGYDILTWALINSLGQKGRSRVQEGGLLTSRWLNALATFAGRTFKRY-SVMDPTPL
LQYVVEQLRQNNSTDLIVLEQMISAMAGIITDTNFNDSQIQAMAGGDILQSQTILQLLDK
RHESKTTSRRLMKSLTVSKLAGQLLIAIAQERWTCIYKTTEGD-SELKLLGNIFDEIHRI
LAQYLDLLRSNM-TVDE--FDSFVPDLASLIKDFGVQPEIAFWIRRPSVS----------
RKVADVEKALQEEE------AAAKSRE----------------------SE--A-TLVKT
EEDKMET-----T-DEG----ETNGT--AEEQAENTMDVDKEHP---------------G
NNTEAEV-ATAG---QPAPSG------P-----SLNPVMQDLEDQAKSALSPETWGVVG-
---------LHFYVTFWQLSLYDVHIPQKAYEDEIERQKKKV------MAINSDRSDISM
AGTQRKEREKRQITQLQERILEENKAHLKAYGQTRARLQKEKDRW-FA-------GMRGK
HDSLNVS--LLEQCFLPRLLLSPIDAFYCFKVIKFLHTSGTPNFRTVGLLDQLFREQRLT
ALIFQCTSREADNLGRFLNEIIRDLGRWHAEKAVYEKEAF-GTKKDLPGFAI---NVDPE
GK--PTTFLEYEDFRRLLYKWHRLLASALKICLNGGEYMHIRNAISVLKAVV--QHFPAV
NWIGRDMLTSVNNLSQTDERDDVKIPAASLIGDLNRRE-KKWMLPQAFMIASQPAG-KG-
--------ATPAA--------GK---PG--TPQSQSATPTPLNAAAAEFKPPTA-NEPEG
APRPEA-GKKMEVEDGEIEDAKMTDVAATVMETSEPAEQKAGEKAEMPPHQIEEA--AS-
QPRETI-S---Q---TEKPAAPTSDIRN-EIELPSHPRISPAPPAPQAAAKPAETGR-QP
NIPKRPDTERAPFNNPNMR-SQQHIPSR-PYRADDGRLGPRSDLLDAR------------
----------------------------------RDR-------------------QPEF
PRGGRF-GD-DHSRSFDQPGPE--GRGYGRL----------------------DRD---F
PSRGP-VDEPFRGPPYR-EGR-QTRETDWP-------------ERSGRLRGPPEG-----
------RD---------GP-LT---M---PGPQTHPDRADLIQ-DLPE-----RAGEGYR
RGESI---RQEKDDRRALP--------------------------TRAL--S-PR-AELP
SRPERF-PADER------------RLPNHPPA-HSRYDDLPTGPRGDRPPRPP--MDGPE
PRD--SGI-----DMSHGRLR-QP-----------EPS--AEIPSGPR---GRSGATR--
GGRNASGVL---------------------H---P-PQSSTAT---PERQPPTGP-GRQG
M-RGGPEQPSSGGP-PSPTIEKLDASGIHPDRLKA-LQQQ-SSDD----NFGGGARSNQP
APSAA-SAAP---PSGPRSA-----LGPPSGPSS-GNRGP-----------------LSG
PGY---S-SERGRGDKR-FAGINNMLQQS---GGPPER--GGA----------GP-QIRG
RGA--NRQS--GMGGPS--PQST--RPGTPGAS---EEGSR--S--SGQGRPDLLGGRSS
G--------------------VSFAEDEGPSRNRLGG-GRGEMVEEPGSEPRRSGRYP--
----HDRERDHNRD--------------------------------RDRDRERERR----
-GGVEE---------EGGRTSNRREEYR--------ERTRDYERERSRRSD------ATA
--TGNRE----E---R--YE-SREA-SRRGAGSRE---ENRRRDRRERDETQEIGPGS--
-------------------QEHEGRLRPPSSL-GGPPPPPPPPPPLP------GNGEEDR
RWG-GSGGAGGG-------------RELRDR----DRDR--NRDR-A---RDRDYNRESG
S--GGP-PRKR-RAGGDD---GAGEPGAAAGGGGAGR-GGMRMGGESKRPRRGA--
>XP_001259963_Aspergillus_fischeri
------------------------------------------------------------
------------------------------------------------------------
------------------------------------------------------------
------------------------------------------------------------
------------------------------------------------------------
------------------------------------------------------------
------------------------------MAP--GAGGKRKRGDRSWSGDSGNDG-LRP
SPHRPGNLNMA-QH--NHGSHSNHPRDFPETR-GRVRRQ--SSRGGRNNNNLSRRPSNDI
PNVNTG-QKD-TAMSP----P--ARDVPDASQTNGFSPTVAAASIP-PSPSPAPSVQQTP
AQAQ--------ASPKPQSQSLPSPAPPVRPP--PGPPRPYDYEYVTDSVVEDWTSTGRQ
KVITD----GVQARDQE----DASRLASIYQEIVRSAFYG--------RLSPTDAGSVIK
EIIGEEVAAQDIDMVDDGQPS----AVLDTRSLFLDTLSILT------DAD-----PSNP
A--LRPLVFSTG------INAALLRLQ-LETPV-L--QTLGLVRDT--FTRIGIRKQTNL
LYRQSNYNLLREESEGYSKLLTELF---TTSNNEPPTSE-VVEDTFERVKAMIGAFDMDV
GRVLDVTLDVFAAVLVKQYRFFVKLLRVSSWWP----KDDISRTLGGNDRDSGLPNWALP
GSAGWATTDEERAEIMRANEQRDREFWNRVREIGIRAFFEIGRKTISEEERKRIF-PEST
NLSEEEMETRKWIEETGTLPPKGNRVAAQLLG--FKLRFYS-SKARDKSDILP-------
-----------DNLIYLAALLIKVGFISLRDLYPHLWRPDELM--------DELKEEKMK
EKAERERAARPGGGV-NALMMAGALS-------DDT-L--P-------IP-RIRESEQRS
STPA---KDQEADKATPQKT-----DEDELPEPSDQ------------KVMLLKSLLAIG
ALPESLFILSKFPWLMDAYPELPEYIHRILHHSLSKVYNSLRPLP-----TVEELREQQQ
IPSQDQGGLAKGQIRLTS----APPRRVLRWAQLDKDDTNDGTDYR--FYWDDWADNIPV
CQSVDDVFALCSSLLNISGHKIGLDPSLLAKLARIGKYSL-----TQDDSP---ENKARW
QDLCKRLLVPAISLTKANPGVVN-EVFDLLVFFPRATRYNIYAEWYSGQTSRLPDIKSAF
DQARAETKDVLKRLSKTNIRPMARALAKIAFANPGIVINVAISQIESYENLIEVVVECAR
YFTYLGYDILTWALINSLGQKGRSRVQEGGLLTSRWLNALATFAGRTYKRY-SIMDPTPV
LQYVVEQLRQNNSTDLIILEQMISSMAGIITDTNFNDAQIQAMAGGEILQSQTILQLLDK
RHESKTTSKRLMKALTVSKLAGQLLVAIAQERWTCIYKATEGD-SELKLLGNVFDEIHRI
LAQYLDLLRSNL-SVNE--FDSFVPDLASLIKEFGIQPEIAFWIRRPSVS----------
RKVADAEKAMQEEEAA---AAAARARE----------------------IE--A-APIKS
EDDKMET-----T-DEG----EMNGT--ADKSAENSMEVDKEQG---------------V
ATTEGDSNPTSGQPEQPASST------P-----TLNPVMQDLEDQVKSVLTPETWGVVG-
---------LHFYVIFWQLSLYDVHIPQKAYEDEIERQKKKV------MAINSDRSDISM
AGTQRKEREKKQITQLQERILEENKAHLKAYGQTRARLQKEKDRW-FA-------GMRGK
HDSLNVS--LLEQCFLPRLLLSPIDAFYCFKMLKFLHTSGTPNFRTVGLLDQLFREQRLT
ALIFQCTSREADNLGRFLNEVIRDLGRWHADKAVYEKEAF-GTKKDLPGFAI---NVDAE
GK--PTTFLEYEDFRRLLYKWHRLLASALKICLNGGEYMHIRNAISVLKAVV--QHFPAV
NWIGRDMLTSVNNLSQNDERDDVKIPAASLIGDLNRRE-KKWMLPQAFMISNQPAG-KG-
--------PASAV--------GK---PG--TPRPRSTTPAPLNAAAPEFKPPTS-AEPEG
GSRQEV-TKRSEVEDGEIEDAKMMDVSAKDADTSDQAAQKSAEKAEAASRQGEES-TVT-
QPHETT-S---SQPTTEKPVAST-EAHT-AVELPSHPRISDSPAASQTATKASESGR-LP
NVPRRPESDRAPFSSPNMR-PQSQIPSR-PFRGDDGRLPPRSDLMDAR------------
----------------------------------RDR-------------------QSDF
PRGGRF-GDHEHSRSFDQPGPE--GRNYGRL----------------------ERD---F
PSRPP-ADESFRGPPYR-DGR-LTREADWP-------------DRPGRLRGPPDS-----
------RE---------AP-SS---RSVPPGPQTHPDRADLIQ-DHPE-----RGGEGYR
RGEQM---RQEKDDRRAMP--------------------------TRAL--SPPR-ADLP
SRPERF-PPDDR------------RFPSHPQG-RSRYDDTPTGPRNDRQSRAP--MDAPE
SRE--PGI-----DMSHGRLR-QP-----------EPT--SDIPSGPR---GRNPSGR--
GGRTASGLS---------------------H---ATPSSPAGA---QDRQPPTGP-GRQG
M-RGAPEQSSSTGP-SSPTIEKLDASGIHPDRLKA-LQQQ-ASED----TFGGSPRPHQ-
SPSPA-STAP---PSGPRSG-----LAPPSGPSS-NNRGP-----------------PSG
PAF---G-GERGRGDKR-FAGINNMLQQS---GGPGDR--GGP----------GP-QIRG
RGA--NRQS--SMGGPS--PQNT--RPGTPGAS---EEGSR--SGLSNQGRPDLLTGRPS
A---------------------SFTEDDGPSKGRLGG-GRSEPAEETGSESRRSGRAS--
----HDRERERERERDRDRDRE------------------------RDRDRERERR----
-GGPDE---------EGGRSSSRREE-R--------ERVRDFERERSRRGD------TGG
--SASRE----E---R--YE-SREA-TRRGAGSRE---ENRRRDRREREENPEFGPSS--
-------------------HEHEGRLRPPSSLSGGAPPPPPPPPPLP------GNAEEDR
RWGAGGGGGNGG-------------RELRDR----DRDR--NRDR-G---RDRDYNRDGG
S--GGP-HRKRGRPGGDD---GPGE-----GGGGGGR-GGMRMGGESKRPRRGQ--
>XP_041147582_Aspergillus_flavus
------------------------------------------------------------
------------------------------------------------------------
------------------------------------------------------------
------------------------------------------------------------
------------------------------------------------------------
------------------------------------------------------------
------------------------------MAP--GGGGKRKRGERTWSSDSVNDG-QRP
SPHRPSNLNMA-QH--------NLPRDHSDTR-GRGRRQ--NNRGGR--NNFGRRPSNDN
QNQ-AGGRKD-TAMSPPNTTP--AKEAPDQNQTNGAPLAM-NQSQPPPSPSPAP------
SQSQ--------PHPPPTPQPQMLHVPPIQ-P--AAPPPPFDYEYVSDSVVEAWSSTGKQ
KLVED----GVHAKNEQ----DIAKLAAIYQEVIRAAFYG--------RLSPTDAGVVVR
DIIGEDVAAEDIDMDSEGQTT----TLLDTRSLFLDTLSIVT------DSD-----TTNP
A--LKPLVFSTG------INAALMRLQ-LDTPL-L--QSLGLVRDT--FARMGIRKQTNL
LYRQSNYNLLREESEGYSKLLTELF---TTSNNEPPSSE-VVEDTFERVKAMIGAFDMDV
GRVLDVTLDVFAAVLVKQYRFFVKLLRASSWWP----KEDAFRGSDGDNRDSGLPNWALP
GSAGWVTTDEERAELVHTNQHRDREFWKRVKEIGIRAFFEIGRKPVSEEELKRML-PESN
NLSEEEAGTRKWIEETGTLPPKGNRVAAQLLG--FKLRFYS-SRARSKSDILP-------
-----------DNLIYLAALLIKVGFISLRDLYPHLWRPDDSM--------DLLKEEKMK
EKAERERAARPGGGV-NALMMAGALS-------DDT-LPTP-------TP-RIRESETRS
ATPG---KDQEAEKSTPVKT-----EEDELPEPSDQ------------KVMLLKSLLAIG
ALPESLFILSKFPWLMDGYPELPEFIHRILHHCLSKVYASLRPLP-----SAEELREQKQ
ILSSDQSGIPKGQIRLTQ----APPRRVLRWAQLDKEDTNDGTDYR--FYWDDWADNVPL
CQNIDDVFALCSSFLNLSGHKIGQDASLLTKIARIGKDSL-----SKDDSP---ENRARW
KDLCKRLLVPAISLTKANPGVVN-EVFDLVSFFPRETRYNMYAEWYFGQTSRLPDVKSAF
DQARAETKDVLKRLSKTNIRPMARALAKIAYANPGIVINVAISQIESYENLIEVVVECAR
YFTNLGYDILTWALINSLGQKGRSRVQEGGLLTSRWLNALSTFAGRTFKRY-SVMDPTPV
LQYVVEQLRHNNSTDLIVLEQMISSMAGIITDTNFNDNQIQAMAGGEVLQAQTILQLLDR
RHESKTTSRRLMKALTVSKLAGQLLIAIAQERWTCIFQESEGS-DELKLLGNVFDEIHRV
LAQYLDLLRSNM-SVEE--FDSFVPDLSSLISEFGVQPEIAFWIRRPSVA----------
KKISESDRATTEEE-----AGVAKSGE----------------------VE--QQSPPKD
EADKMET-------DEG----EAIAQD-SGQTAESAMDVDKDQS---------------E
KPPDTDAVNKTT--EQAIATA------SVTAESPLNPVMQDLQDQVKSALPSETWGVVG-
---------LHFYVTFWQLSLYDVHVPQKAYEDEIDRQKKKV------IAIGNDRSDISM
AGSQRKEREKKQITQLQDRILEENKAHLKSYGQTRTKLQKEKDRW-FA-------GMRGK
HDALNVA--LLEQCFMPRLLLSPIDAFYCFKLLKFLHTSGTPNFRTVGLLDQLFREQRLT
ALIFQCTSREADNLGRFLNEVIRDLGRWHADKAVYEKEAF-GTKRDLPGFAM---LVDPE
GK--PTTFLEYEDFRRLLYKWHRLLAAALKTCLNGGEYMHIRNAISVLKGVV--QNFPAV
NWIGRDMLTSVNNLSQNDERDDVKIPAASLIGDLNRRE-KKWMLPQAFMITSQPAAGKG-
--------NPSKSEAADKNANGK-TLPS--RPQ--SSTPG-LNASAAEFK-PTT-EP--S
KIEP-T---KTEVEDGEIEDAKMTDAASKNTIDTDKLGQKSSEQADTTASTPAEP-IAS-
QTQQASGA---ESTTNEKPATPAVEPRTTGQPAPA----SPAPTASQAPPKGPEPGR-QA
NIPRRPDPERAPPSNQNVR-SQTHTPNR-PYR-EDGRLPPRPDLLDDR------------
----------------------------------RDR-------------------HSDY
PRGGRYGGEHDYNRSFEQPVGD--GRGYGRL----------------------DRE---Y
PLRPS-MDESFRGPPYR-EGR-LPREPEWP-------------DRSGRLR-PSDA-----
------RE---------APPVA---R---SGPPTHPDRAEMIH-DHPD-----R--EGYR
RGEAL---RQEKDDRRPLP--------------------------SRTL--SPPR-VELP
NRPERF-P-DER------------RSGNFGQA-HSRHEDLPTGPRSERVGRPP--MDGHD
SRD----S-----DLSHGRLR-QP-----------EPS--AEIPSGPR---MRNAPGR--
GGRG-------------------------------GPGPSNGPNAPNERQPPTGP-GRQG
M-RSGPDQSASAVP-SSPGPERLDTTGIHPDRLKN-LQPQ-PTEG----SFGGPMRSSHP
S-SPA-SVVP---PSGPRSA-----LGPPQGPSS-LNRGP-----------------PQG
PGY---G-GERGRGDKR-FAGLNNMLQQS---GGPAERAGPGP----------GP-TIRG
RGA--NRQP--A-GMNA--SQ----------AP---DEGGR--LG-PPQNRPDLMAGRPS
T---------------------SFPEDDGQPRNRPSG-PRGEPVEESGPESRRSGRYSG-
----HDRDRERE----RDRDRD------------------------RDRDRERERR----
-TG-EE---------EGTRSSSRREEQR--------DRTRDYERERSRRSD------AGA
--GNTRE----E---R--YE-SREA-SRRGAGSRD---ENRR--RRDREDASD--AQS--
-------------------QEHEGRLRPPSSL-GGHPPPPPPPPPLP------GSAEEDR
RW-------GGG-------------REPRDR----DRDR--NRDR-Q---RDRDYNRDGG
SGGGGS-HRKRGRPGGDD--SGHGD--------GGGR-GGMRMGGESKRPRRGA--
>XP_001481502_Aspergillus_fumigatus
------------------------------------------------------------
------------------------------------------------------------
------------------------------------------------------------
------------------------------------------------------------
------------------------------------------------------------
------------------------------------------------------------
------------------------------MAP--GAGGKRKRGDRSWSGDSGNDG-LRP
SPHRPGNLNMA-QH--NHGSHSNHPRDFPETR-GRVRRQ--ASRGGRNSNNLSRRPSNDI
PNVNTG-QKD-SPMSP----P--ARDVPDSSQTNGFPPTVAAASIP-PSPSPAPTVQQTP
AQAQ--------ASPKPQSQSLPSPAPPVRPP--PGPPPPYDYEYVTESVVEDWMSTGRQ
KVIKD----GVQARDQE----DASTLASIYQEIIRAAFYG--------RLSPTDAGSVIK
EIIGEEVAAQDIDMVDDRQPS----AALDTRSLFLDTLSILT------DAD-----PSNP
A--LRPLVFSTG------INAALLRLQ-LETPV-L--QTLGLVRDT--FTRIGIRKQTNL
LYRQSNYNLLREESEGYSKLLTELF---TTSNNEPPTSE-VVEDTFERVKAMIGAFDMDV
GRVLDVTLDVFAAVLVKQYRFFVKLLRVSSWWP----KDDISRTLGGNDRDSGIPNWALP
GSAGWVTTDEERAEIMRANEQRDREFWNRVREIGIRAFFEIGRKPISEEERKRIF-PEST
TLSEEEMETRKWIEETGTLPPKGNRVAAQLLG--FKLRFYS-SKARDKSDILP-------
-----------DNLIYLAALLIKVGFISLRDLYPHLWRPDELM--------DELKEEKMK
EKAERERAARPGGGV-NALMMAGALS-------DDT-L--P-------IP-RIRESEQRS
STPA---KDQEADKATPQKT-----DEDELPEPSDQ------------KVMLLKSLLAIG
ALPEALFILSKFPWLMDAYPELPEYIHRILHHSLSKVYNSLRPLP-----TVEELREQQQ
IPSQDQGGLAKGQIRLTS----APPRRVLRWAQLDKDDTNDGTDYR--FYWDDWADNIPV
CQSVDDVFALCSSFLNISGHKIGLDPSLLAKLARIGKFSL-----TQDDST---ENKARW
QDLCKRLLVPAISLTKANPGVVN-EVFDLLRFFPRATRYNIYAEWYSGQTSRLPDIKSAF
DQARAETKDVLKRLSKTNIRPMARALAKIAFANPGIVINVAISQIESYENLIEVVVECAR
YFTYLGYDILTWALINSLGQKGRSRVQEGGLLTSRWLNALATFAGRTYKRY-SIMDPTPV
LQYVVEQLRQNNSTDLIVLEQMISSMAGIITDTNFNDAQIQAMAGGEILQSQTILQLLDK
RHESKTTSKRLMKALTVSKLAGQLLVAIAQERWTCIYKATEGD-SELKLLGNVFDEIHRI
LAQYLDLLRSNM-SVDE--FDSFVPDLASLIKDFGIQPEIAFWIRRPSVS----------
RKVADAEKAMQEEEAA---AAAARARE----------------------IE--A-APIKS
EDDKMET-----T-DEG----EMNGP--ADESAENSMDVDKEQG---------------M
TNTEGDSNPTSGQPEQPASSS------P-----TLNPVMQDLEDQVKSALTPETWGVVG-
---------LHFYVIFWQLSLYDVHIPQKAYEDEIERQKKKV------MAINSDRSDISM
AGTQRKEREKKQITQLQERILEENKAHLKAYGQTRARLQKEKDRW-FA-------GMRGK
HDSLNVS--LLEQCFLPRLLLSPIDAFYCFKMLKFLHTSGTPNFRTVGLLDQLFREQRLT
ALIFQCTSREADNLGRFLNEVIRDLGRWHADKAVYEKEAF-GTKKDLPGFAI---NVDPE
GK--PTTFLEYEDFRRLLYKWHRLLASALKICLNGGEYMHIRNAISVLKAVV--QHFPAV
NWIGRDMLTSVNNLSQNDERDDVKIPAASLIGDLNRRE-KKWMLPQAFMISNQPAS-KG-
--------PAPAA--------GKPGTPG--TPRPRSTTPASLNAAAPEFKPPPS-AEPEG
GPRQEV-TKKSEVEDGEIEDAKMTDVSAKDIETSNQVAQKPAEKAEAASRQGEES-IVT-
QPPETT-S---TQPTSEKPVAST-EAYT-GVELPSHPRISDSPAASKTATKASESGR-LP
NVPRRPESDRAPFSSPNMR-PQSQMPSR-PFRGDDGRLPPRSDIMDAR------------
----------------------------------RDR-------------------QSDF
PRGGRF-GDHEHSRSFEQPGPE--GRSYGRL----------------------ERD---F
PSRPP-ADEPFRGPPYR-DGR-LTREADRP-------------DRAGRLRGPPDS-----
------RE---------AP-SS---RSVPPGPQTHPDRADLIQ-EHPE-----RGGDGYR
RGEQM---RQEKDDRRALP--------------------------TRAL--SPPR-ADLP
NRP----PPDDR------------RFPSHAQG-RSRYDDTPTGPRNDRPSRAP--MDASE
PRE--PGA-----DMSHGRLR-QP-----------EPA--SDIPSGPR---GRNPSGR--
GGRTASGLS---------------------H---ATPSSPAGA---ADRQPPTGP-GRQG
M-RGAPEQSSSTGP-SSPTIEKLDASGIHPDRLKA-LQQQ-ASED----TFGGSPRSHQ-
SLSPA-STGP---PSGPRSG-----VAPLSGPNS-NNRGP-----------------PSG
PAF---G-GERGRGDKR-FAGINNMLQQS---GGPGDR--GGP----------GT-QIRG
RGA--NRQS--TMGGPS--PQNT--RPGSPGAS---EEGSR--SGLSSHGRPDLLIGRPS
A---------------------SFTEDDGPSKGRLGG-GRREPAEETGSESRRSGRAS--
----HDRERERDRDRDRDRDRE----------------------RDRDRDRERERR----
-GGADE---------EGGRSSSHREE-R--------ERVREFERERSRRGD------TGG
--SASRE----E---R--YD-SREA-SRRGTGSRE---ENRRRDRREREENPEFGPSS--
-------------------HEHEGRLRPPSSL-GGGPPPPPPPPPLP------GNAEEDR
RWGAGSGGGNGG-------------RELRDR----DRDR--NRDR-G---RDRDYTRDGG
S--GGP-HRKRGRPGGDD---GPGE-----GGGGGGR-GGMRMGGESKRPRRGQ--
>XP_659830_Aspergillus_nidulans
------------------------------------------------------------
------------------------------------------------------------
------------------------------------------------------------
------------------------------------------------------------
------------------------------------------------------------
------------------------------------------------------------
------------------------------MAP--GTGGKRKKVDRSWSTDSTNDG-QRP
SPHRPGNLNMA-QQ--MHSSQSPQSREFSDGR-GRLRRQ--PSRGGR--HNAGRAPSNDG
QNF-TAGRKD-A-----DSA---GREASEQGKQNGTTPSS-SQSQPPQSPLPLASSMQSR
PHSQQSSQPQTQPQPAPTPLSHMSPAVPAQPS--RKPLPPYQYEYISDDVRDSWAASGRQ
MIVDR----GIQAKNGK----DIVMLTSIYQELIRCALDE--------RLPAEEAGLTLR
DIIGEEVAAGNIGIDGQEQAS----PCLDPCTLFLDTLSIVT------DSD-----TTND
A--LKPLVFSTG------INPALMRLQ-LETPL-L--QSLGLVRDT--FARMGIRKQTNL
LYRQSNYNLLREESEGYSKLVTELF---TTSNNEPPTAE-VVEDTFERVKAMIGAFDMDV
GRVLDVTLDVFAAVLVKQYRFFVKLLRASSWWP----KEDASTSNGGRSCDSGLPNWALP
GSPVWSTTDEERAAAAEANSQRDREFWDRVREVKIRAFFEIGRKPVSEEELKQLL-PESN
NLTPEEADTRKWIEQTGTLPPKGSRVAAQLLG--FKLRFYS-SPARDKSDVLP-------
-----------DNLIYLAALLIKVGFISLRDLYPHLWRPDNSM--------DVLKEEKMK
EKAERERAARPGGGV-NALMTAGALS-------DDT-L--P-------IP-RIRDSEARS
ATPG---KDQEAERTAAAKS-----EENELPEPSDQ------------KVLLLKSLLAIG
AIPESLFILSKFPWLMDAYPELPEFIHRILHHCLSKVYASVRPLP-----PISELREQKQ
IPSHDQTGVPKGHIKLTE----APQRRTLRWAQLDKEDTNDGTDYR--FYWDDWSDNIPI
CQSVDDVFALCESFLNISGHKIGQDSSLLTKLARIGRHSL-----NKDDST---ENRARW
QDLCKRLLVPAISLTKANPGVVN-EVFDLISFFPRDTRYNMYAEWYFGQTSRLPDIQSAF
DQARAETKDVLKRLSKTNIRPMARALAKIAYANPGIVINVAISQIESYENLIEVVVECAR
YFTYLGYDILTWALISSLGQKGRSRVQDGGLLTSRWLNALATFAGRTFKRY-SVMDPTPV
LQYVVEQLRQNNSTDLIILEQIISSMAGIITDTNFNDSQIQAMAGGEILQSQTILQLLDK
RHESKTTSKRLLKSLTSSNLAGQLLIAIAQERLTCIFKESENS-SELKLLGNIFDEIHRI
LAQYLDLLRSNL-SVDE--FDSFVPDIASLIKDFGIQPEVAFWIRRPSVA----------
RKLIDWEKTSQD-------TANAAKKE----------------------SQ--DVPALKA
EVEKLEG-----SGDTE----VTDAP-----SGDDKMDVDQEQT---------------A
PDTESIPSRKSATGFGAPEYA------------ASNPVMQDLQDQVKSVLPPETWSIVG-
---------LPFYVTFWQLSIYDVHIPQKSYEEEIERLKKKV------ISIGNDRSDISL
AGTQRKEREKKQITQLQDRILEENKAHLVAYGQTRSRLQKEKEGW-FV-------GMRGK
ADQLHIA--LLEQCFLPRLLLSPIDAFYCFKMLKFLHAAGAPNFRTVGLLDQLFREQRLT
ALIFQSTSREADNLGRFLNEVLRDLGRWHADKTVYEKEAF-GTKRDLPGFAM---NVDPE
GK--PTTFLDYEDFRRLLYKWHRLLSSALKICLNGGEYMHIRNAISVLKAIV--QNFPAV
NWIGRDMHTSVNNLSQNDERDDVKIPAASLIGDLNRRE-KKWMLPQAFMITNQPVPSKG-
--------SQA--T-------GR---AT--PSRPNSTTPTPFNAAAPEFKPSSA-TELKG
PGKTEG-TTRQEVEDGEIEDARTADV----PKDSSNAQQPAQKLAETELRQTDKA-AGQV
SANENRPASGPDTAPRDPPSNPTRSRQTGGATVQSRL--SP-PPSANQAPRGPESRR-PA
NIPRPPEPDRTPGGSQTTR-SQPHTPSH-PYR-DERGLPPRPDILDDR------------
----------------------------------RDR-------------------LSDY
GRGGRLPGDRDFSRSFDPPISD--SRGFGRL----------------------DRD---L
SFRPP-VEEPFRGTQYR-DR---------P----------------GRPR-PADS-----
------RE---------NLSGQ---R---SGPQTHPDRADLIH-DVSD-----RPGDGYR
RGEPL---RQEREDRRSLP--------------------------TRPL--TPPK-LDLP
NRPERF-PSDIR------------KPASNTQP-PPRGEEMPRGPRSDRPPRTP--MEGPD
PRDSVPGS-----DLPVGRSR-QA-----------DLM--SDIPSGPR---SRTAPGR--
GGRNPPAPH---------------------P---SAGPPGSGP-AVNDRPPPTGP-GRQG
M-RN---DDPPADT-LSPTAERLEASGIHPDRLKA-LQGQ-TSDN----AHGSSPRSGLS
--GPP-PIIP---PSGPRGG-----LGAGSGSSP-VTRGP-----------------PGG
PGF---G-GERGRGDKR-FANLNNMLQQS---GSPSDR---GP----------GP-TSRG
RGT--NRQP-ATPRVQS--PQAT--RPQHS-GP---EEGPR--PGVSTESKTDLFAGRPS
G----------------------YPEGDAHSRSRPGGSGRHEPTDDTNSDGRRSQRYLTG
GSFSHDRD--------------------------------------REAERERDRR----
--AGDE---------DGSRSSSRREDGR--------DRN----RERSRRSD------VPS
--GAPRD----E---R--YE-PREA-SRRGVGPRE---DNRR--RRDRDAGPE---SS--
-------------------QEHEGRLRPPSSH-GGQPPPPPPPPPPP------GGPDEER
RWS------SSG-------------REPRDR----DRDR--NRDR-N---RERNYTRESG
S-GSGP-HRKRGRP-GDE--GGHSD--------GSSR-GGRGAGSENKRARRGA--
>XP_001398282_Aspergillus_niger
------------------------------------------------------------
------------------------------------------------------------
------------------------------------------------------------
------------------------------------------------------------
------------------------------------------------------------
------------------------------------------------------------
------------------------------------------------------------
---------MA-QH--NYGP---QSRDYSDAR-GRLRRQ--SSRGGR--NSMGRRPSTDG
QNP-PGGRRD-NAMSPPSTTP--AKDVSDQSQANGVPPTT-DHQKPPPSPSP------SS
SQPQTHINPSPAPTPMPAPAPQAQASAP-QPP--PGPPPPYDYEYVTQNAIDEWATTGKK
HLVER----GIQVKDAQ----DAAALASIYQELIRSALYG--------RLSPEEAGAAVR
DIIGEEVAAEDVDMQNEGQAQ----ALLDTRSLFLDTLSILT------DSD-----TSNS
A--LRPLVFSTG------INSALMRLQ-LDTQL-L--QSLGLVRET--FTRMGIRKQTNL
LYRQSNYNLLREESEGYSKLLTELF---TTSNNEPPSSE-VVEDTFERVKAMIGAFDMDV
GRVLDVTLDVFAAVLVKQYRFFVKLLRASSWWP----KEDAFRTVDAGNRDSGLPNWALP
GSSGWVTTDEERLEAMKANEQRDHEFWNRVREIGIRAFFEIGRRPVSKEELQRIL-PESN
SLSEEEKEMRKWIEETGTLPPKGSRVAAQLLG--FKLRFYS-SRARAKSDVLP-------
-----------DNLIYLAALLIKVGFISLRDLYPHLWRPDDSM--------DALKEEKLK
EKADRERAARPGGGI-NALMMAGALS-------DDT-L--P-------IP-RIRESETRS
ATPG---KDQETDKSTGAKT-----EEDELPEPSDQ------------KVMLLKSLLAIG
ALPESLFILSKFPWLMDVYPELPEFIHRILHHCLGKVYSSLRPLP-----SVEVLKEQKQ
ILNHDQSGVPKGQIRLAQ----APPRRVLRWAQLDKEDTNDGTDYR--FYWDDWADNVPI
CQTVDDVFALCSSFLNLSGHKIGQDP--------XXXXXX-----XXXHSP---ENRARW
QDLCKRLLVPSISLTKANPGVVN-EIFDLISFFPREVRYNMYAEWTSGQTSRLPDIKSAF
DQAKAETKDVLKRLSKTNIRPMARALAKIAYANPGIVISVAINQIESYENLIEVVVECAR
YFTYLGYDILTWVMISSLGQKGRSRVQEGGLLTSRWLNALATFAGRTFKRY-SVMDPTPV
LQYVVEQLRQNNSTDLIILEQIISSMAGIITDNNFNDAQIQAMAGGEILQSQTILQLLDK
RHESKTTSRRLMKSLTVSKLAGQLLIAIAQERLICVFRETEGA-SELKLLGNIFDEIHRI
LVQYLDLLRSNL-SVEE--FDSFVPDLASLISDFGIQPEVAFWIRRPSVA----------
KKVADIEKTMQDEESAKTPAALVSSRE----------------------SE--ETSPSKP
EADEMET-----T-EDG----EANVTE-GEQPSENAMDVDTEKA---------------E
TANNTDSNAATVPAGSVTAEV------P-----ALNPVMQDLQDQVKAVLSPETWGVVG-
---------LQFYVTFWQLSLYDVHIPQKSYEDEIDRQKRKV------MAISNDRSDISM
AGTQRKEREKKQITQLQDRILEENKAHLKAYGQTRTKLQKEKDRW-FA-------GMRGK
HDSLNVA--LLEQCFLPRLLLSPIDAFYCFKMLKFLHTTGTPNFRTVGLLDQLFREQRLT
ALIFQCTSREADNLGRFLNEVLRDLGRWHADKAVYEKEAF-GTKKDLPGFAK---NVDSD
GK--PAIYLEYEDFRRLLYKWHRLFSSALKTCLNGGEYMHIRNAISVLKAVV--QNFPAV
NWIGRDMLTSMNSLSQNDERDDVKIPAASLIGDLNRRE-KKWLLPQAFMSASPPVPGR--
----------PGAA-------AK---PT--TPRPSSTTPTPLNATAVEFKPTST-NGSQG
EAKPESGATKAEVEDGEIEDAKMADV---PL--ADRTAQKPAETKVSSTSQRDSP-ATSA
QGTEIQASANREQNSNEKDVASARGAHL-EADLPARPQAPASPAASQAASKISDSGR-PA
NVPKRPEPERAPSGAQNAR-AQAQGPHR-FNR--EDKLPPRPDLLEDR------------
----------------------------------RDR-------------------HQDY
PRGGRFGGDHDYSRPFDPAMGD--GRPYPRG----------------------DRD---Y
P-RQP-MDEPFRGFPHR-DGR-PARDADWP-------------DRSGRLR--PDA-----
------RE---------GPPNV---R---SVPPTHPDRAGMID-DHPE---------GFR
RGETG---RQDRDDRRNLQ--------------------------QRAL--SPPR-MEPL
GRPERF-PADDR------------RGANFAHP-HARNEDMPTGPRSERYGRPS--MDGAD
SRDTVTGI-----DMNHGRLR-QP-----------EPP--TDVPSGPR---GRNNAGR--
GGRNVPGSQ---------------------H---SQGQPAAGAMAPTERQPPTGP-GRQG
L-RNAPDQPAPTGP-SSPGPEKLDTSGIHPDRLKV-LQQQ-PQEN----TYGGGQRPHHG
S-SPA-SIVP---PSGPRSG-----LGPPSGPAA-MPRGP-----------------PSG
PGF---G-GERGRGDKR-FAGINNMLQQS---GGLPDR---GP----------GP-TIRG
RGA--NRQS-GAMNAPS--PQSA--RPPTPVAQ---EEGGR--GGPASQGRPDLMAGRSS
G--------------------APYGEEDGHPRSRPGG-SRGEPAEESSAESRRSQRFSS-
GTYPERE---------------------------------------RERERDRERR----
--GGDE---------EGSRSSSRREEHR--------DRNRDYERERSRRSD------AGG
APGGPRE----E---R--YE-SREA-SRRGPGARE---DNRR--RRDREEGSDIAPSS--
-------------------QEHEGRLRPPSSL-GGQGPPPPPPPPL-------AAGEDDR
RW-------GGG-------------RELRDR----ERDR--NRDR-P---RERDYHREGA
P--SGP-HRKRNRP-GDE--GGHGD--------GGGR-GGMRMGSESKRPRRGA--
>XP_015402975_Aspergillus_nomiae
------------------------------------------------------------
------------------------------------------------------------
------------------------------------------------------------
------------------------------------------------------------
------------------------------------------------------------
------------------------------------------------------------
------------------------------------------------------------
---------MA-QH--------NSPRDHSDTR-GRGRRQ--NNRGGR--NNLGRRPSSDN
QNQ-AGGRKD-TAMSPPNTTP--AKEAPDQNQANGTPSAM-NPPQPPPSPSPAP------
SQSQ--------PHPPPPPQIQISHVPPVQ-P--AVPPPPFDYEYVSDTVVEAWSSTGKQ
KLVED----GVHAKNEQ----DIAKLAAIYQEVIRAAFYG--------RLSPTDAGAAVK
DIIGEDVAAEDIDMDSEGQTA----TLLDTRSLFLDTLSIVT------DSD-----TTNP
A--LKPLVFSTG------ISAALMRLQ-LDTPL-L--QSLGLVRDT--FARMGIRKQTNL
LYRQSNYNLLREESEGYSKLLTELF---TTSNNEPPSSE-VVEDTFERVKAMIGAFDMDV
GRVLDVTLDVFAAVLVKQYRFFVKLLRASSWWP----KEDAFRGSDCDNRDSGLPNWALP
GSAGWVTTDEERAELVHSNQQRDRDFWKRVNEIGIRAFFEIGRKPVSEEELKRVL-PESN
NLSEEEAGTRKWIEETGTLPPKGNRVAAQLLG--FKLRFYS-SRARNKSDILP-------
-----------DNLIYLAALLIKVGFISLRDLYPHLWRPDDSM--------DLLKEEKMK
EKAERERAARPGGGV-NALMMAGALS-------DDT-LPAP-------TP-RLRESETRS
ATPG---KDQETEKSTPAKT-----EEDELPEPSDQ------------KVMLLKSLLAIG
ALPESLFLLSKFPWLMDGYPELPEFIHRILHHCLSKVYASLRPLP-----SAEELREQKQ
ILSSDQSGIPKGQIRLTQ----APPRRVLRWAQLDKEDTNDGTDYR--FYWDDWADNVPL
CQNVDDVFALCSSFLNLSGHKIGQDASLLTKLARIGKDSL-----SKDDSP---ENKARW
KDLCKRLLVPAISLTKANPGVVN-EVFDLVSFFPRETRYNMYAEWYSGQTSRLPDVKSAF
DQARAETKDVLKRLSKTNIRPMARALAKIAYANPGIVINVAISQIESYENLIEVVVECAR
YFTNLGYDILTWALINSLGQKGRSRVQEGGLLTSRWLNALSTFAGRTFKRY-SVMDPTPV
LQYVVEQLRHNNSTDLIVLEQMISSMAGIITDTNFNDNQIQAMAGGEVLQAQTILQLLDR
RHESKTTSRRLMKALTVSKLAGQLLIAIAQERWTCIFQESEGS-SELKLLGNVFDEIHRI
LAQYLDLLRSNM-SVEE--FDSFVPDLASLISEFGVQPEVAFWIRRPSVA----------
KKISESERTTQEEE-----AGVAKSGE----------------------DE--EQSPSKD
EADKMET-------DEG----EATAPD-GGQSAENDMDVDKDQS---------------E
KPTDADAVNKTT--EQAIATA------SVTPETPLNPVMQDLQDQVKSALPSETWGVVG-
---------LHFYATFWQLSLYDVHIPQKAYEDEIDRQKKKV------IAIGNDRSDISM
AGSQRKEREKKQITQLQDRILEENKAHLKSYGLTRTKLQKEKDRW-FA-------GMRGK
HDALNVA--LLEQCFMPRLLLSPIDAFYCFKLLKFLHTSGTPNFRTVGLLDQLFREQRLT
ALIFQCTSREADNLGRFLNEIIRDLGRWHADKAVYEKEAF-GTKKDLPGFAM---LVDPE
GK--PTTFLEYEDFRRLLYKWHRLLAAALKTCLNGGEYMHIRNAISVLKGVV--QNFPAV
NWIGRDMLTSVNNLSQNDERDDVKIPAASLIGDLNRRE-KKWMLPQAFMITSQPAAGKG-
--------NPPKSESADKNANGK-SLPS--RPQ--SSTPG-LNASATEFK-PTT-EPHTS
KPEP-I---KTEVEDGEIEDAKMTDAVSKNTTETDKLGQKSSEQADTTASTTAEP-AAS-
QTQQASGA---ESTANEKPAAPAAESRTTGQPTPA----SPAPAASPAPPKGPEPGR-QA
NIPRRPDPERAPLSNQNVR-SQTHTPNR-PYR-EDGRLPPRPDLLDDR------------
----------------------------------RDR-------------------HSEY
PRGGRYGGEHDYNRSFEQPVGD--GRGYGRL----------------------GRE---Y
PLRPS-MDEPFRGPPYR-EGR-LPREPEWP-------------DRSGRLR-PADA-----
------RD---------APPVA---R---SGPPTHPDRAEMIH-DHPD-----R--EGYR
RGEAL---RQEKDERRSLP--------------------------SRTL--SPPR-VELP
NRPERF-P-DDR------------RSGNFGPA-HSRHEDLPTGPRSERVGRPS--MESHE
SRD----P-----DLSHGRLR-QP-----------EPP--AEIPSGPR---MRNAPGR--
GGRG-------------------------------GPGPSNGPNAPNERQPPTGP-GRQG
M-RGGPDQSAPAAP-SSPGAERLDTTGIHPDRLKN-LQPQ-PSDG----SFAGPMRPGHP
S-SPA-SVVP---PSGPRSA-----LGPPQGPSS-LNRGP-----------------PQG
PGY---G-GERGRGDKR-FAGLNNMLQQS---GGPAER--PGP----------GP-TIRG
RGA--NRQP--A-GMNT--PQ----------AP---DESGR--LG-PAQNRPDLMAGRPS
T----------------------FSEDDGQARNRPGG-ARGEPVEETGSESRRSVRYSG-
----HDRDRERE----HNRERD------------------------RDRDRERDRR----
-TG-EE---------EGTRSGSRREEHR--------DRTRDYERERSRRSD------AGA
--GGTRE----E---R--YE-SREA-SRRGTGSRD---DNRR--RRDREDASD--AQS--
-------------------QEHEGRLRPPSSL-GGHPPPPPPPPPLP------GNAEEDR
RWG-----GGGG-------------REPRDR----DRDR--NRDR-Q---RDRDYNRDGG
SGGGGS-HRKRGRPGGDE--SGHGE--------GGGR-GGMRMGGESKRPRRGA--
>XP_023092058_Aspergillus_oryzae
------------------------------------------------------------
------------------------------------------------------------
------------------------------------------------------------
------------------------------------------------------------
------------------------------------------------------------
------------------------------------------------------------
------------------------------MAP--GGGGKRKRGERTWSSDSVNDG-QRP
SPHRPSNLNMA-QH--------NLPRDHSYTR-GRGRRQ--NNRGGR--NNFGRRPSNDN
KNQ-AGGRKD-TAMSPPNTTP--AKEAPDQNQTNGAPLAM-NQSQPPPSPSPAP------
SQSQ--------PHPPPTPQPQMLHVPPIQ-P--AAPPPPFDYEYVSDSVVEAWSSTGKQ
KLVED----GVHAKNEQ----DIAKLAAIYQEVIRAAFYG--------RLSPTDAGAVVR
DIIGEDVAAEDIDMDSEGQTT----TLFDTRSLFLDTLSIVT------DSD-----TTNP
A--LKPLVFSTG------INAALMRLQ-LDTPL-L--QSLGLVRDT--FARMGIRKQTNL
LYRQSNYNLLREESEGYSKLLTELF---TTSNNEPPSSE-VVEDTFERVKAMIGAFDMDV
GRVLDVTLDVFAAVLVKQYRFFVKLLRASSWWP----KEDAFRGSDGDNRDSGLPNWALP
GSAGWVTTDEERAELVHTNQHRDREFWKRVKEIGIRAFFEIGRKPVSEEELKRML-PESN
NLSEEEAGTRKWIEETGTLPPKGNRVAAQLLG--FKLRFYS-SRARSKSDILP-------
-----------DNLIYLAALLIKVGFISLRDLYPHLWRPDDSM--------DLLKEEKMK
EKAERERAARPGGGV-NALMMAGALS-------DDT-LPTP-------TP-RIRESETRS
ATPG---KDQEAEKSTPVKT-----EEDELPEPSDQ------------KVMLLKSLLAIG
ALPESLFILSKFPWLMDGYPELPEFIHRILHHCLSKVYASLRPLP-----SAEELREQKQ
ILSSDQSGIPKGQIRLTQ----APPRRVLRWAQLDKEDTNDGTDYR--FYWDDWADNVPL
CQNIDDVFALCSSFLNLSGHKIGQDASLLTKIARIGKDSL-----SKDDSP---ENRARW
KDLCKRLLVPAISLTKANPGVVN-EVFDLVSFFPRETRYNMYAEWYFGQTSRLPDVKSAF
DQARAETKDVLKRLSKTNIRPMARALAKIAYANPGIVINVAISQIESYENLIEVVVECAR
YFTNLGYDILTWALINSLGQKGRSRVQEGGLLTSRWLNALSTFAGRTFKRY-SVMDPTPV
LQYVVEQLRHNNSTDLIVLEQMISSMAGIITDTNFNDNQIQAMAGGEVLQAQTILQLLDR
RHESKTTSRRLMKALTVSKLAGQLLIAIAQERWTCIFQESEGS-DELKLLGNVFDEIHRV
LAQYLDLLRSNM-SVEE--FDSFVPDLSSLISEFGVQPEIAFWIRRPSVA----------
KKISESDRATTEEE-----AGVAKSGE----------------------VE--QQSPPKD
EADKMET-------DEG----EATAQD-SGQTAESAMDVDKDQS---------------E
KPPDTDAVNKTT--EQAIATA------SVTAESPLNPVMQDLQDQVKSALPSETWGVVG-
---------LHFYVTFWQLSLYDVHVPQKAYEDEIDRQKKKV------IAIGNDRSDISM
AGSQRKEREKKQITQLQDRILEENKAHLKSYGQTRTKLQKEKDRW-FA-------GMRGK
HDALNVA--LLEQCFMPRLLLSPIDAFYCFKLLKFLHTSGTPNFRTVGLLDQLFREQRLT
ALIFQCTSREADNLGRFLNEVIRDLGRWHADKAVYEKEAF-GTKRDLPGFAM---LVDPE
GK--PTTFLEYEDFRRLLYKWHRLLAAALKTCLNGGEYMHIRNAISVLKGVV--QNFPAV
NWIGRDMLTSVNNLSQNDERDDVKIPAASLIGDLNRRE-KKWMLPQAFMITSQPAAGKG-
--------NPSKSEAADKNANGK-TLPS--RPQ--SSTPG-LNASAAEFK-PTT-EP--S
KIEP-T---KTEVEDGEIEDAKMTDAASKNTIDTDKLSQKSSEQADTTASTPAEP-IAS-
QTQQASSA---ESTTNEKPATPAVEPRTTGQPAPA----SPAPTASQAPPKGPEPGR-QA
NIPRRPDPERAPPSNQNVR-SQTHTPNR-PYR-EDGRLPPRPDLLDDR------------
----------------------------------RDR-------------------HSDY
PRGGRYGGEHDYNRSFEQPVGD--GRGYGRL----------------------DRE---Y
PLRPS-MDESFRGPPYR-EGR-LLREPEWP-------------DRPGRLR-PSDA-----
------RE---------APPVA---R---SGPPTHPDRAEMIH-DHPD-----R--EGYR
RGEAL---RQEKDDRRPLP--------------------------SRTL--SPPR-VELP
NRPERF-P-DER------------RSGNFGQA-HSRHEDLPTGPRSERVGRPP--MDGHD
SRD----S-----DLSHGRLR-QP-----------EPS--AEIPSGPR---MRNAPGR--
GGRG-------------------------------GPGPSNGPNAPNERQPPTGP-GRQG
M-RSGPDQSASAVP-SSPGPERLDTTGIHPDRLKN-LQPQ-PTEG----SFGGPMRSSHP
S-SPA-SVVP---PSGPRSA-----LGPPQGPSS-LNRGP-----------------PQG
PGY---G-GERGRGDKR-FAGLNNMLQQS---GGPAERAGPGP----------GP-TIRG
RGA--NRQP--A-GMNA--SQ----------AP---DEGGR--LG-PPQNRPDLMAGRPS
T---------------------SFPEDDGQPRNRPSG-PRGEPVEESGPESRRSGRYSG-
----HDRDRERERDRDRDRDRD------------------------RDRDRERERR----
-TG-EE---------EGTRSSSRREEQR--------DRTRDYERERSRRSD------AGA
--GNTRE----E---R--YE-SREA-SRRGAGSRD---ENRR--RRDREDASD--AQS--
-------------------QEHEGRLRPPSSL-GGHPPPPPPPPPLP------GSAEEDR
RW-------AGG-------------REPRDR----DRDR--NRDR-Q---RDRDYNRDGG
SGGGGS-HRKRGRPGGDD--SGHGD--------GGGR-GGMRMGGESKRPRRGA--
>XP_040637884_Aspergillus_ruber
------------------------------------------------------------
------------------------------------------------------------
------------------------------------------------------------
------------------------------------------------------------
------------------------------------------------------------
------------------------------------------------------------
------------------------------MAP--GAGGKRKRGDRLWSGDSGNES-QRP
SPHRPSNLNMA-QH---------QPRDYPESR-GRLRRQ--PSRGGR--NGPSRRPSADG
QNN----------MTPPNATPTVSREVSDPMQTNGTAAGV-GNQQSRPSPSPAPPAPAQQ
EQTQAPPQTQAPPQPEP---------APVIQP--PNPPTPYTYEYVTDNVIGEWMLIGRQ
RLVDE----GIQTKNQQ----NVGKLASIYQELIRSAIYG--------RLPPTDAGAAVK
DIIGEEVAAQHVDIENEQDAR----PLLDTRALFLDILSIVT------DSD-----TTNG
A--LKPLVFSTG------ISAALMRLQ-LDTPL-L--QSLGLVRET--FARMGIRKQTNL
LYRQSNYNLLREESEGYSKLLTELF---TTSNNEPPSSE-VVEDTFERVKAMIGAFDMDV
GRVLDVTLDVFAAVLVKQYRFFVKLLRVSSWWP----KEDTFRTLEGSNRDSGLPNWALP
GSSGWITTDEERAEIVKSNEQRDREFWSRVREIGIRAFFEIGRRPISEEEKKQIL-PESN
TLSEEEIETRKWIEETGTLPPKGSRVAAQLLG--FKLRFYS-SRARSKSDVLP-------
-----------DNLIYLAALLIKVGFISLRDLYPHLWRPDDSM--------DALKEEKLK
EKAERERAAKPGGGV-NALMMAGALA-------DDT-V--P-------MP-RIRESEAR-
ATPS---REQEADKAA-AKA-----EEDELPEPSDQ------------KVLLLKSLLAIG
ALPEALLILSKFPWLMDVYPELPEFIHRVLHHSLSKVYASLRPLP-----SVEGLRDQQQ
IPSLDQSSVPKGQIRLNQ----APPRRVLRWAQLDVEDEHDGTDYR--FYWDDWADNVPI
CQSVDDVFALCSSFLNLSGHKIGQDATLLSKLARIGRDSL-----SKDNSQ---ENRARW
QDLCKRLLVPAISLTKANPGVVN-EVFDLISFFSREVRYNMYAEWYFGQTSRLPDIKSAF
DQARAETKDTLKRLSKTNIRPMARALAKIAYANPGIVINVAISQIESYENLIEVVVECAR
YFTYLGYDILTWSLINSLGQKGRSRVQEGGLLTSRWLNALATFAGRTFKRY-SVMDPTPV
LQYVVEQLRHNNSTDLIVLEQMISSMAGIITDSSFNEAQIQAMAGGDTLQSQTILQLLDK
RHESKTTSKRLMKSLTVSKLAGQLLVAIAQERWTCIFQE-EGS-EELKLLGNIFDEIHRI
LTQYLDLLRSNL-SVEE--FDSFVPDLPTLIKEFGVQPELAFWIQRPSIG----------
KKIAEVERAAQEEEAA------SKNRE----------------------SQ--RSPSAPK
AEDGQDM-----T-VDG----ESATKS-EEATTEGMMDVDKPQS---------------Q
TSNESDG---TLAPEQPVANGNGNADPP-----ASNAVVQDIEEQIQSVLSLDTYGIVG-
---------LRFYVIFWQLSLYDVHVPQKAYEDEIDRQKRKV------VTINNDRSDISM
AGTQRKEREKKQLTQLQERILEENKTHLKAYGQTRTRLQKEKDRW-FA-------GMRGN
YDTLNVS--LLEQCFVPRLLLSPIEAFYCFKMLKFLHTSGTPNFRTVGLLDQLFREQRIT
AIIFQCTSKEADNFGQFLNETLRDLGRWHADKAVYEKEAF-GTKKDLPGFAF---TVGSD
GK--PAGFIDYEDFRRLLYKWHRILASALKICLNGGEYMHIRNAISVLKAIV--QQFPAV
NWIGRDILKSVNNLSQNDERDDVKTPAASLIGDLNRRE-KKWMLPQAFNEIKGPIPAQQ-
--------QKTEQASSDKAGASG------------TATPTALNATAPSFKPPVG-QEAEG
TPKSEP--SKQEVEDGEIEDAKMTDVAMKGTEEGTQQKQEPSAKPETAPQQAEQT-----
------ATGGAEASPTDKPAEPAVEP----------PRASSASAVSQPEPLAPE--R-QA
EVPKRPEIERSSSSASNIR----GLPNR-PIRHGDGRLPPRPE-----------------
----------------------------------RQR-------------------HPN-
----RYDGEHDHP-------------GYGPL----------------------ERE---L
PTRLP-TDEPFRGPAYR-DGR-LPREPEWP-------------DRPGRLRPAPDGFDVRP
DGPRVPHE---------APSGP---R---PGPQTHPDRAGLIH-ERPD-----R------
-------------DRRGPP--------------------------PRGL--SLPRPLDLP
GRLERF-PGDDR------------RFANYPP--SSRLDDLPTGPRSERPGREI-----HD
SREPPSGP-----DISHGRLR-QP-----------EP---AEIPSGPR---VRNAHGR--
GGRGASGPQ---------------------L---PPPPPAGGN----ERQPPMGP-KQQ-
---------AAGAP-PSPASERMDNSGIHPDRLKA-LQLQ-GNDY-------GGGRSQQP
P-SPG--IAP---PSGPRSS-----FAPPSGPSP-IPRGA----------------QPPG
TGGGSGG-GDRGRGDKR-FAGINTMLQQS---AGPADR--SGP----------GT-SIRG
RGA--NRSA-AAMNAPS--PQST----PSGGTP---DDGSRTISTSSQQGRPDLLADRIT
S--------------------ASRG-DESHSRRSLGG--RGDLLEEPGSEPRRTQRHSE-
----RDRDRDRERERDRERDRDRDRGDRADRERGERSERDRERERDRDRERERERR----
---GDE---------EGTRSGSRREE-R--------ERAREYERERSRRSD------AGA
--AGNRD----DA--R--YEPPREV-LRRGGGNRD------RRERRERDEGAAADLAS--
-------------------HEHEGRLRPPSSM-GVPPPPPPPPPPLP------GSAEDER
RWG------GGG----------------RER----ERER--NRDR-A---RDRDY---GG
GSGGGG-HRKRGR-GGDD---GHGE-----GGGGGGR-GGTRMGNENKRPRRGM--
>XP_040708745_Aspergillus_sydowii
------------------------------------------------------------
------------------------------------------------------------
------------------------------------------------------------
------------------------------------------------------------
------------------------------------------------------------
------------------------------------------------------------
------------------------------MAP--GAGGKRKKVERSWSSDSNNDG-QRP
SPHRPGNLNMA-QH--NHGSQSPQSREFSDGR-GRLRRQ--PSRGGR--QNSGRGSSNDG
QNF-TGGRKD-GAMSPPEPV---GKDASDQGKANGTTPGP-AQAQSSQSPAPGPAPAQS-
--PQQPSQSQSQTQPTPTPQSHMSPAIPAQPQPPKKPLPPYQYEYITDDTKENWTASGRQ
TIVES----GMQARNDQ----DVVLLTSIYQELIRCALDE--------RLPAEEAGATIK
DIIGEQVATDDVDMDTQEQSP----SSLDTRALFLDTLSIVT------DFD-----TGHY
A--LKPLVFSTG------ISPALMRLQ-LETPL-L--QSLGLVRDT--FARMGIRKQTNL
LYRQSNYNLLREESEGYSKLLTELF---TTSNNEPPTSE-VVEDTFERVKAMIGAFDMDV
GRVLDVTLDVFAAVLVKQYRFFVKLLRASSWWP----KEEGHVSD-TKARESGLPNWALP
GSPGWQTTDEERAAAAEANSQRDREFWARVREVKIRAFFEIDRRPVSEAELKKLL-PESN
NLTPEEADIRRWIQETGTMPPKGSRVAAQLLG--FKLRFYS-SSARAKSDVLP-------
-----------DNLIYLAALLIKVGFISLRDLYPHLWRPDDTM--------DVLKEEKLK
EKAERERAARPGGGV-NALMAAGALS-------DDT-L--P-------IP-RLRESEARS
STPG---KDQEAEKS-AAKA-----EENELPEPSDQ------------KVLLLKSLLAIG
AIPESLFILSKFPWLMDVYPELPEFIHRILHHCLGKVYASVRPLP-----PIDELREQKQ
IPSHDQSGVPKGQIRLTP----APARRVLRWAQLDKEDTNDGTDYR--FYWDDWSDNVPI
CQSVDDVFALCESFLNLSGHKIGQDPSLLTKLARIGKDSL-----VKDDSA---DNRTRW
LDLCKRLLVPALSLTKENPGVVN-EVFDLISFFPRDTRYNMYAEWYFGQTSRLPDIQSAF
DQARAETKDVLKRLSKTNIRPMARALAKIAFANPGIVINVAISQIESYENLIEVVVECAR
YFTYLGYDILTWALISSLGQKGRSRVQDGGLLTSRWLNALATFAGRTFKRY-SVMDPTPV
LQYVVEQLRQNNSTDLIILEQMISSMAGIITDTNFNDSQIQAMAGGEVLQSQTILQLLDK
RHESKTTSKRLIKSLTSSKLAGQLLIAISQERLTCIFKESETS-SELKLLGNVFDEIHRI
LAQYLDLLRSNL-SVVD--FDSFVPDVASLIRDFGIQPEIAFWIRRASVA----------
QRLIDLDKESQD-------AANAVKKE----------------------SQDKDVPALKA
EVEKIEG-----T-DVG----GTETPE-VGLSGEGEMEVDKEQP---------------S
QDTETNLEEKLSVLPGSPESA------------PPNPVMQDLQDQIKSVLPQEAWGTVG-
---------LPFYATFWQLSVYDVHIPQKSYEEEIERLKKKV------IAIGNDRSDISL
AGTQRKERDKKQVTQLQDRILEENKAHLVAYGQTRSKLQKEKENW-FV-------GMRGK
ADSLHIA--LLEQCFLPRLMLSPIDAFYCFKMLKFLHTTGAPNFRTVGLLDQLFREHRLT
ALIFLSTSREADNLGRFLNEVLRDLGRWHADRNVYEKEAF-GTKKDLPGFAM---SVDPE
GK--PTNFLDYEDFRRLLYKWHRLISSALKNCLNGGEYMHIRNAISVLKAIV--QNFPAV
NWIGRDMHTAVNNLSQNDERDDVKIPAASLIGDLNRRE-KKWMLPQAFMISNQPIP-KG-
--------SQTDKA-------GK---GT--GSRPQSTTPTPFNAAAPEFKPGSADNRSKG
ATKTEG-STRQEVEDGEIEDAKMADA----SKDGTETQQPSQKPAETELQDLDQA-ASQS
SATEGRPTSGHDTASKETTNDQSRRGDT-----QSRP--SPGPPQA--TPKGPEQRR-QA
NLPKLPDSDRTPSGSQSSR-SQQHAPSH-PYR-DDRRLPPRPDLLDDR------------
----------------------------------RDR-------------------QPDY
GRGGRMPGDHGYGRSFEPPMSD--SRGFGRL----------------------DRD---F
PSRPP-PEEPFRGPPYR-DG---------P-------------DRSGRLR-PPDA-----
------RD---------NLPGAPGPR---PGPQTHPDRADLIH-DGPD-----RPGDGYR
RG--------ERDDRRSLP--------------------------NRPA--SPPK-LDLP
NRPERF-P-DNR------------KPPGHIQP-SPRGEDLPRGPRSDRLPRPP--MEGPD
SRDSGHGA-----DVPLGRSR-QN-----------DLM--SDIPSGPR---SRTASGR--
GPRNPPA----------------------------SGPPSSGP-A--DRPTPTGP-GRQG
M-RN---EQPHVDT-SSPTGEKLEASGIHPDRLKA-LQSQ-TPDN---------PRSNPP
--GQP-TVVP---PSGPRGG-----TG---GSSP-ISRGP-----------------PAG
PGF---G-GERGRGDKR-FAGINNMLQQT---GGPPDR---GP----------GP-TIRG
RGA--NRPP-GSARPPS--PPP-------P-GG---DEGSR--SGLSTPNRPDLLPGRAS
G----------------------HPEDDGHPRNRLSTSARNEPTEDVNPDGRRSQRY---
------SE--------------------------------------RDNERERDRR----
--GGED---------DGSRGVSRREEGR--------DRN----RERSRRSD------APT
--GAPRE----E---R--YE-SREA-SRRGLGSRE---DNRR--RRDRDGGAD---AS--
-------------------QEHEGRLRPPSSH-GGQPPPPPPPPPPP------AGPDEER
RWG------SGG-------------REPRDR----DRDR--NRDRPP---RERNYARESG
G-GSGP-HRKRGRP-GDE--GGPND--------GSNRSGGRGAGGENKRARRGA--
>XP_001217947_Aspergillus_terreus
------------------------------------------------------------
------------------------------------------------------------
------------------------------------------------------------
------------------------------------------------------------
------------------------------------------------------------
------------------------------------------------------------
------------------------------MAP--GAGGKRKRGERQWSGDSGNDA-GRP
SPHRPGSLNMAQQQ--------QSPREPPETR-GRGRRQ--HNRGGR--NSIGRRPSNDT
QNL-PGARKE-GAMSPPNTTP--AKDATESNQTNGV------TQQPPPSPTPAPS---SV
SQSQ--------PQPPPPP----LQMSPIQ-P--RGPPPPFDYEYVTDTIIEDWLSTGRQ
KLVED----GIHIRNAQ----DDVRLAAMYQELIRSAFYG--------RMSPTDAGSAVK
DIIGEDVAAEDVDMESEGQ-A----TILDTRSLFLDTLSIVT------DSD-----PSNP
A--LRPLVFSTA------INPALMRLQ-LDTPL-L--QSLGLVRET--FARMGIRKQTNL
LYRQSNYNLLREESEGYSKLLTELF---TTSNNEPPSSE-VVEDTFEKVKAMIGAFDMDV
GRVLDVTLDVFAAVLVKQYRFFVKLLRASSWWP----KEDTFRTLEGSARDTGLPNWALP
GSAGWVTTDEERAEAMRNNEQRDRQFWDRVKEVGIRAFFEIGRRPVSEEELKQIL-PETN
NLSEEELETRKWIAETGTLPPKGNRVAAQLLG--FKLRFYS-SRARSKSDVLP-------
-----------DNLIYLAALLIKVGFISLRDLYPHLWRPDDSM--------DALKEEKMK
EKAERERAARPGGGV-NALMLAGALS-------DDT-L--P-------TP-RIRESETRS
ATPG---KEQDADKPA-TKP-----EENDLPEPSDQ------------KVQLLKSLLAIG
ALPESLFILSKFPWLMDVYPELPEFIHRILHQCLSKVYASLRPIP-----DAEDLREQQQ
IPSHDQTGLGKGQIRLCQ----APPRRVLRWAQLDKEDTNDGTDYR--FYWDDWADNVPL
CQTVDDVFALCSSFLNLSGHKIGQDPSLLTKLARIGKHSL-----NKDDSP---ENRARW
QDLCKRLLLPSISLTKANPGVVN-EVFDLVSFFPRETRYNMYAEWNFGQTSRLPDIKSAF
DLARAETKDVLKRLSKTNIRPMARALAKIAYANPGIVINVAISQIESYENLIEVVVECAR
YFTYLGYDILTWALISSLGQKGRSRVQEGGLLTSRWLNALSTFAGRTFKRY-SVMDPTPL
LQYVVEQLKHNNSTDLIVLEQLISSMAGIITDTNFNDSQIQAMAGGEVLQAQTILQLLDR
RHESKTTSKRLMKSLTVSKLAGQLLIAIAQERWTCIYKESDGS-SELKLLGNIFDEIHRV
LAQYLDLLRSNL-SVEE--FDSFVPDLASLIKEFGIQPEVAFWIRRPSIA----------
KRIAQDE---------------ALNGQ----------------------DE--D-SPSQT
E--KMET-----A-DDG----EAAAE---GEVSES-MDVDKEQS---------------D
K---NQSNSRST--EQP----------------SINPVMQEMQDQVKSVLSSDTWGVVG-
---------LQFYTTFWQLSLYDVHVPQKAYEDEIDRQKRKV------VQINSDRSDISI
AGSQRKESQKKQVTQLQERILEENKAHLKAYGQMRAKLQKEKDRW-FF-------GMRGK
HDSLNVS--LLEQCFLPRLLLSPIDAFYCFKLLKFLHASGTPNFRTVGLLDQLFREQRLT
ALIFLCTSREADNLGRFLNEILRDLSRWHADKAVYEKEAF-GTKKDLPGFAM---TVDPE
GK--PTTFLDYEDFRRLLYKWHRLFSSALKTCLNGGEYMHIRNAISVLKAVV--QHFPAV
NWIGRDMLVCVNTLSQKDERDDVKIPAASLIGDLNRRE-KKWLLPQAFMITSQPAP-KG-
--------SQNKPDA------DR-SKPS--TPRP-ETTPGPLNAAAPEFK-PST-TESQG
ATKPET---KTEVEDGEIEDAKMTDA-PKPTQD--------AESAQNPTEDKKEP-AAEL
APKEAPHG---TNEEEEKPS-------TDDKDGPQ----S-LPTAESQTPKGPEP-R-HP
NIPKRPDVDR--PSAQSARSSHIHTPGR-SFR-EESRLPPRPDLMDDR------------
----------------------------------RER-------------------HPDY
PR-GRF-GEHDYNRSFDQPMGD--GR-YDRL----------------------GRD---Y
PPRQP-MDEPFRGPYHR-DSR-LPREPDWP-------------DR-GR------------
--------------------GA---R---GGPTTHPDRMEMIQ-DLPD-----R--EAQR
RGDPT---RHDKDDRRSLS--------------------------SR-L--SPPK--DLP
SRPERF-P-DGR------------RP-------HMRHEDLPTGPRGDRPGRGGELISGGD
SREPPTGP-----DMTAGRLR-QP-----------EP---ADIPAGPR---GRNQP-R--
GGRQQQQQQ---------------------Q---PGPAPSTGP-ASQERQPPTGP-SRQ-
M-RTGPEQQPQSAP-PSPSAERLDTSGIHPDRLRN-LQEE-PPQGGGYNSGRGP-----P
A-GP---VLP---PSGPRSA-----GG------A-HTRG------------------QNA
PGF---G-GERGRGDKR-FAGINNMLQQT---GGPPDR---AP----------PP-VVRG
RGA--NR-------------Q----------AS---AQGGR--PQ-TSGGPPDLLTPR--
-----------------------GPQDDDQPRR------RGEQDETAGAE-RRPPRYSA-
GSYPHDRERERE--------RD------------------------RERDRERERR----
----ED---------DGSRS-SRREEHR--------DRNRDYERERSRRSD------AGS
---SSRE----E---R--FE-SREA-SRRGPGSRE---DNRR--RRDREDAPE--ATQ--
-------------------GHDEGRLRPPSSL-GGQPPPPPPPPPPP------AAGEGER
RW-------AGG----------------RDR----DRDR--NRDR-Q---RDREYQRESG
GGSGGV-PHKRRR--GDD--GGRGE--------GSGR-GGMRTGGDNKRPRRGA--
>XP_022492753_Penicillium_arizonense
------------------------------------------------------------
------------------------------------------------------------
------------------------------------------------------------
------------------------------------------------------------
------------------------------------------------------------
------------------------------------------------------------
------------------------------MAP--GHGGKRKRGERSYSGDSASNDNLRP
SPHRPGTLNMA-HHHPNSGHQSPSPREQNDSR-DRSRRQSHRSRAGS------RRGSHDS
QNFSNLQHKELNAMSPPAITQ--SKETAELTQQNGEPSSL----HPTPSPAPNTPA----
------------SQAHHNPPSRAGSEPVPRAP--SAPPPPYDYEFVTDNAVQEWTATGKQ
NVVEQ----GTEARLQQ----DLPRLAAVYQELLRSAIYG--------RLSPSDAGTAVK
EIIGQEADSQDVDMEADCEKAST--DELDPRSLFLDTLSIMT------DAD-----TSNP
A--LKPFVFATG------INPSLMRLQ-LDTPL-L--QSLGLVRET--FARMGIRKQTNL
LYRQSNYNLLREESEGYSKLLTELF---TTSNNEPPSSE-VVEETFERVKAMIGAFDMDV
GRVLDVTLDVFAAVLVKQYRFFVKLLRASSWWP----KEDIFQSLDEGRRQSGIPNWALP
GSSGWVTTEEERTAIMQSNEQRDHQFWDRVREVGIRAFFEIGRKPISEREKQESL-AETN
GSTFEEDVTRSWLEETGTMPPKGNRVAAQLLG--FKLRFYS-SSARTKSDVLP-------
-----------DNLIYLAALLIKVGFISLRDLYAHLWRPDDSM--------DTLKTEKLA
EKAERVKAGRPGGGT-NALMMAGALS-------DDT-V--P-------LP-RLRDSEPRL
STPA---KDQEADKQGASKT------DDDLPDPSDQ------------KVLLLKSLLAIG
AIPESLFVISKFPWLMEAYPELPEFIHRILHHSLNKVYVQFRPSF-----ISGDFPGQQY
QVTSDQSGFAKGQIGLAA----PPPRRTLRWAQLDKEDTNDGTDYR--FYWDDWADNIPI
CQSVDDVFALCSSFLNLSGHKIGQDACLLAKLVRIGKGSL-----IQDGSE---QNKSRW
RDLCKRLLLPAVSLTKANPGVVN-EVFELISFFPRDVRYNMYAEWYSGQTSRLPDIKEAF
DQARAETKDTLKRLSKTNIRPMARALAKIAYANPGIVINVAISQIESYENLIEVVVECAR
YFTYLGYDTLSWALVNSLGQKGRSRVQESGLLTSRWLNALSAFAGRTYKRY-SIMDPTPV
LQYVVEQLRQNNSTDLIVLEQLISSMAGIITDNNFNDAQIQAMAGGDVLQSQTILQLLDK
RHESKTTSKRLLKSLTHNRLAGQLLVAIAQERLTCVFKET--S-SELKLLGNIFDEIHRI
LTQYLDLLRSNL-SVDE--FDSFVPDLSSLIKEFGIQPEIAFWIRRTSIS----------
RKITDIEEAKQLEASTVDDATPKPNGD---------------------------------
--SKMDT-----T-EDG----ETPAKP-DEASADTAMDVDKDES---------------G
NLVTTEGADSIPVPVVNAEPL------------AANPVMQELIDNVKSSLPVETWETIG-
---------AHFYATFWQLALYDLHIPQKSYEDEIDRLKRRV------VSINNDRSDPST
AGTTRREASKKNLTQLQERILEENKNHLKAYGQTRSRLQKEKDRW-FA-------GMRLK
HDSLNVA--LLEQCFIPRLLLSPLDAFFCFKMLKFLHSSGTPNFRTVGLLDQLFREHRLT
ALIFLCTSKEADNLGRFLNEVLRDLSRWHADKAVYEKEAF-GTKRDLPGFAK---NVDPE
GV--PVKFLEFEDFRRLLYKWHRLFSNALKSCLSGGEYMHIRNAISVLKAVV--QHFPAV
NWIGRDMLNCVNNLSKNDERDDVKIPAASLIGDLNRRE-KKWMLPQAFNMVKA-------
---------AEAQ--------AH---SG--SQHPATPT---LNAAAPEFNPTRS-S--DP
GTNQEH-TGRTEVEDGEIEDAKMTDVGAGKASDENKMASTSSR-------------AGST
TPSVAGIDAHLDAPS-DQP-----------------------PVRSRPNSRAPDSGR-Q-
-----PD----------IR-SQVHPPTRPPPRH-DGRLPPRPEGVDDR------------
----------------------------------RDR-------------------HSDF
NPRNRH-GP-GPDRSFDGPGSD--NRVHGRLNE-----------------R--DRD---Y
PVRPP-PDDLMRGPS-R-DGR-PLRENGWPM------------DRPARMR----------
-----------------GPNDSFHGR-------DAPARGELLP-DHND-----RPIDGPR
RGDPS---RPDKDARRPYP--------------------------SRPQ--SPPRPANLP
NRPERPIPVDDR------------RAPNFSQ--SPRHDELPRGPRIDRHG---------D
AKDSGSGP-----DMNHGRLR-QP-----------EPI--PDIPAGPR---GRRG-----
GGRNASGQV------------------------PPMSSSNNGPPPTAERQTPTGP-GRQG
G-RDAPEQPSS-SQ-PAGPA---NAAGVHPDRLRN-LVNE-PATS---------------
-------NAP---PSGPRSG-----AGPQQPP-----R------------------GPAG
QGF---G-GDRGRSDKR-FAGLNNMLQQS--GGTGGDR--GGN----------PP-PVRG
RGG--HRQS-SGMNAP---------PPDSPAGP---------------------------
--------------------------PGDQSGSRPNGGRVADLLDDPTPEAVRSGRTG--
-----DRNREPD----------------------------------ADRAKDSERR----
-----E---------DSTNNSSRRRDGR--------GRD----RERSRRSD------VGA
--APTRD----EKDRN--AE-PREN-LRRVQSSRE---ELRRRDRRDRPDGSSEMTGP--
------------TPSDNNASEAEGRLRPPSSMGA-PPPPPPPPPPLP--------EGNDR
RFN------SGG--DR------GNRSEHRDR----ERER--RSDR-----REREH-REGG
GGSGGSGHRKRGRQGPDDNIGDNGP-------------RGMRMGTDNKRPRRGA--
>XP_014534071_Penicillium_digitatum
------------------------------------------------------------
------------------------------------------------------------
------------------------------------------------------------
------------------------------------------------------------
------------------------------------------------------------
------------------------------------------------------------
------------------------------MAPGYGHGGKRKRIDRSWSGESGSND-LRP
SPHRPGTLNIA-YHPTNPGHQSPTPREQNDTR-DRSRRQSHRSRAGS------RRGSHDG
QNFSNSQHREPNAMSPPAITQ--PREAVELAPYNGDSTTS----RPTPSPAPNTLA----
------------SQPQPNPPSRAGSETITRQP--SLPPLPYDYEYVTDDAVEEWTSAGKQ
NVVEE----GTVARLQQ----DLARLASVYQELIRSAIYG--------RLSPLNAGIAVK
EIIGEESVSQDVDMDSDSGKSST--QSVDPRSLFLDTLSIVT------DAD-----TSNV
A--LKPLVFATG------IDPSLMRLQ-LDTPL-L--QALGLVRET--FARMGIRKQTNL
LYRQSNYNLLREESEGYSKLVTELF---TTSNNEPPSSE-VVEDTFERVKAMIGAFDMDV
GRVLDVTLDVFAAVLVKQYRFFVKLLRVSSWWP----KEDILCTLEQSRRHSGIPNWALP
GSTGWITTDEERSTTMRANEERDSQFWDRVREIGLQAFFEIGRKPVSEEEKQRSL-SENN
GLSFEEDATRSWLEETGTLPPKGNRVAAQLLG--FKLRFYS-SSVRTKADVLP-------
-----------DNLIYLAALLIKVGFISLRDLYAHLWRSDDTM--------EILKTEKMT
EKAERVKAGRPGGGT-NALMMAGALS-------DDT-I--P-------PS-RLRD-EPRV
ATPG---KDQESDK-GTPKT------ENELPDPSDQ------------KVLLLKSLLAIG
AIPESLFVISKFPWLMEAYPELPEFIHRILHHSMNKVYIQFRPLS-----STNDFPGAQC
MVTSDQNS-ARGQIGLTP----PPARRVLRWAQLDKEDTNDGTDYR--FYWDDWADNIPI
CQSVDDVFALCSSFLNLSGHKIGQDASLLAKLVRIGKGSM-----IQDGSE---ENRIRW
RDLCKRLLLPAVSLTKANPGVVN-EVFDLISFFPRDVRYNMYAEWYSGQTSRLPDIKEAF
DQARAETKDTLKRLSKTNIRPMARALAKIAYANPGIVINVAMSQIESYENLIEVVVECAR
YFTYLAYDILSWSLINSLGQKGRSRVQEGGLLTSRWLNALSTFAGRTYKRY-SVMDPTPV
LQYVVEQLRHNNSTDLIVLEQLISSMAGIISDNDFNDAQIQAMAGGDVLQSQTILQLLDK
RHESKTTSKRLLKSLTHTRLAGQLLVAIAQERLTCVYKET--S-SELKLLGNIFDEIHRI
LTQYLDLLRSNL-SVDD--FDSFVPDFRSLVMDFGIQPEIAFWIRRPSIA----------
RKITDIEESKQEMERSA--SVSKSNGE---------------------------------
--NKMDT-----T-EDE----EASPKS-EEIPADSAMDVDKDET---------------G
MPVPIEGPDASLVPAVNAGPL------------AANRVMQELIDDVKTALPAETWETIG-
---------AHFYATFWQLSLYDVHIPQKSYEDEIDRLKRRV------VSIKSDRSDLSM
AGTARKEHLKRQLTQLQERILDENKNHLKAYGQTRSRLQKEKDKW-FA-------GMRLK
HDSLNVA--LLEQCFIPRLLLSPLDAFFSFKMLKFLHNSGTPNFRTVGLLDQLFREQRLT
ALIFLCTSKEADNLGRFLNEILRDLTRWHADKAVYEKEAF-GAKRDLPGFAK---NVDPE
GV--PVMFLEFEDFRRLLYKWHRLFSNALKSCLGSGEYMHIRNAISVLKAVV--NHFPAV
NWIGRDILNCVDHLSKNDERDDVKIPAASLIGDLNRRE-KKWMLPQAFYFVAAQPGSQV-
--------SADAA--------GK---PG--TPQSATTS---LNASAPEFNPAGS-SVSDG
IAKQEQ-PSKAEVEDGEIEDAKMTDVGRGKDG-EVKLIRTPSQ-------------AGST
TPSVVTGDTIQDAASGEQP-----------------------PVRSRPHSRAPTSSR-QP
DIPKRPD----------IR-QQVHPPVRPPPRHSDGRLPPRPEGLDDR------------
----------------------------------RER-------------------HPDF
GPRGRHGGP-DHNRSFDGSLGDVRGRLNEHLNE-----------------R--DRE---F
PMRPL-ADDLMRGQP-R-DSR-VARENGWPM------------DRPGRMR----------
------GP---------GPSDSFHGR-------DPSVRGELMP-DHMD-----RPVDIPR
RGDQS---RPEKDDRRPYP--------------------------PRPL--SPPRPADLP
NRPERFPPPDDR------------RPTGFPP--SSRIDDLPRGPRTDRQA---------D
PRDTAPGP-----DMTHGRLR-QL-----------EPP--SEIPAGPR----RR------
GGRNIPGQA------------------------PPMLSSSNATLPAPERQAPTGP-ARQN
E-RRAPEQPSPPTQ-PAGST---SAPGVHPDRLRN-LVNE-PAAP---------------
-------AAA---PSGPR-G-----LGPQQPP-----RGPSAQSAQS---------GPPT
QGF---G-GERGRGDKR-FAGLNNMLQQS--GGGGGDR--GGN----------TP-PVRG
RGA--NRPP-SNMEAPS--PQPAHRPPMGPAGP---------------------------
--------------------------QEDLFRNRPTSGRGGDLIDDIVPEGGRSGPTG--
-----NR-RETE----------------------------------PTREKEPERR----
-----D---------GSSSGRN-RRDGR--------RND----RERSRRSD------AGA
--GGSRD----EKG-T--GE-PRET-LRRVQSSRE---ELRRRDRRDRPDGPSEMAGP--
------------TPSNSETQEGEGRLRPSSAMEA-PPPPPPPPPPMP--------EGNER
RFN------S-G--DR------GSRSDNRDR----ERER--RGDR-----RDRDHQREGG
SGSGGSGHRKRGRQGPDD--GTDGG-------------RGMRMGNDNKRPRRGA--
>XP_016598498_Penicillium_expansum
MAPKVFLTGVTGYIGGDGLFAIASTHPDWQFSALVRSEEKSTQVTSKYPQIRTVIGDLNS
SELIEEEVKNADIVFNFADCDHVAAAQSIVKGAQHHTPERPLWLIHTSGTGILTVEDQRA
GTYGIERPKEYNDWEGVSELVNLPSDALHRNVDEIILGAGQQNPASVKVAVVCPPTIYGP
GRGPGNTKSIQAYLLSAAVLKRKQGFLVGKGENIWHQVHVQDLSNVYLALGEAASVGGGK
ATWNNEGYYLAENGSFVWGDIQRAVAQSTFDKKLISSPNVESLDGAQTNELLSVGTYAWG
SNSRGNSIRARKLFGWTPQKPKLIDLIPEIVESEAKALGLLYSAAYFQRTILAGADILCS
GLLQKRLHELQPFSVSFHRRNPSRLTRPPIMAPGYGHGGKRKRIDRSWSGESGSND-LRP
SPHRPGALNMA--HPTNPGHQSPTPREQNDTR-DRSRRQSHRSRAGS------RRGSHDG
QNFSNSQHREPNAMSPPTINQ--PREPAEPVPYNGDPATS----RPTPSPAPNTPA----
------------SQPQPNPPSRAGSETITRQP--SLPPPPYDYEYVTDNAVEEWTSVGSQ
KVVEE----GTAARLQQ----DLARLASVYQELIRSAIYG--------RLSPSNAGNAVK
NIIGEESVSQDVDMESDSGKSST--QGIDPRSLFLDTLSIVT------DAD-----TSNA
A--LKPLVFATG------IDPSLMRLQ-LDTPL-L--QALGLVRET--FARMGIRKQTNL
LYRQSNYNLLREESEGYSKLITELF---TTSNNEPPSSE-VVEDTFERVKAMIGAFDMDV
GRVLDVTLDVFAAVLVKQYRFFVKLLRVSSWWP----KEDTFYSLEQGRHHSGIPNWALP
GSTGWITTDEERSTTMRANEERDSQFWDRVREIGLQAFFEIGRKPISEAEKQRSL-SENN
GSSFEEDATRSWLEETGTLPPKGNRVAAQLLG--FKLRFYS-SSARTKADVLP-------
-----------DNLIYLAALLIKVGFISLRDLYAHLWRSDDTM--------EILKTEKMA
EKAERVKAGRPGGGI-NALMMAGALS-------DDT-I--P-------PS-RLRD-EPRV
ATPG---KDQESDK-GTPKA------ENELPDPSDQ------------KVLLLKSLLAIG
AIPESLFVISKFPWLMEAYPELPEFIHRILHHSLNKVYIQFRPLS-----STGDFPGAQY
MVTSDQNS-AKGQIGLTP----PPARRVLRWAQLDKEDTNDGTDYR--FYWDDWADNIPI
CQSVDDVFALCSSFLNLSGHKIGQDASLLAKLVRIGKGSL-----IQDGSD---ENRTRW
RDLCKRLLLPAVSLTKANPGVVN-EVFDLISFFPRDVRYNMYAEWYSGQTSRLPDIKEAF
DQARAETKDTLKRLSKTNIRPMARALAKIAYANPGIVINVAMSQIESYENLIEVVVECAR
YFTYLGYDILSWSLINSLGQKGRSRVQEGGLLTSRWLNALSTFAGRTYKRY-SVMDPTPV
LQYVVEQLRHNNSTDLIVLEQLISSMAGIISDNDFNDAQIQAMAGGDVLQSQTILQLLDK
RHESKTTSKRLLKSLTHTRLAGQLLVGIAQERLTCVYNET--S-SELKLLGNIFDEIHRI
LTQYLDLLRSNL-SVDD--FDSFVPDFSSLVTEFGIQPEIAFWIRRPSIA----------
RKITDIEESKQEKERSA--SASKSNSD---------------------------------
--SKMDT-----T-EDE----EASPKS-EGTPADSAMDVDKDET---------------G
ITVPIEGHDAILVPAGNAEPL------------AANPVMQELIDDVKTALPAETWETIG-
---------AHFYATFWQLALYDVHIPQKSYEDEIDRLKRRV------VSINSDRSDLSV
AGTTRKEHLKRQLTQLQERILDENKNHLKAYGQTRSRLQKEKDKW-FA-------GMRLK
HDALNVA--LLEQCFIPRLLLSPLDAFFSFKMLKFLHSSGTPNFRTVGLLDQLFREQRLT
ALIFLCTSKEADNLGRFLNEILRDLTRWHADKAVYEKEAF-GAKRDLPGFAK---NVDPE
GV--PVMFLEFEDFRRLLYKWHRLFSNALKSCLGSGEYMHIRNAISVLKAVV--KHFPAV
NWIGRDILNCVDHLSKNDERDDVKIPAASLIGDLNRRE-KKWMLPQAFYFVAAQPGSQA-
--------SADAA--------GK---PG--TPQSATTP---LNASAPEFNPTGS-SISDG
IAKQEQ-PSKAEVEDGEIEDAKMTDVGTGKGG-EVKLTRTPSQ-------------AGST
TPSVVTGDTSQDATSGEQP-----------------------PVRSRPHSRAPTSSR-QP
DIPKRPD----------IR-QQVHPPVRPPPRHSDGRLPPRPEGLDDR------------
----------------------------------RDR-------------------HPDF
GPRGRHGGP-DHTRSFDGPLNDVRGRLNEHLNE-----------------R--DRE---F
PMRPP-ADDLMRGPP-R-DSR-STRENGWPM------------DRPGRMR----------
------GP---------GPNDSFHGR-------DPSVRGELMP-DHMD-----RPVDIPR
RGDQS---RPEKDDRRPYP--------------------------PRPL--SPPRPADLP
NRPERFPPPDDR------------RPAGFPS--SSRIDDLPRGPRTDRQA---------D
PRDTAAGP-----DMTHGRLR-QP-----------EAP--SDIPAGPR----RR------
GGRNIPGQA------------------------PPMLSSSNATLPAPERQAPTGP-ARQS
E-RRAPEQSAPPTQ-PAGST---SAPGIHPDRLRN-LVNE-PAAP---------------
-------AAA---PSGPR-G-----LGPQQPP-----RGPSG---QS---------GPPG
QGF---G-GERGRGDKR-FAGLNNMLQQS--GGGGGDR--GAN----------TP-PVRG
RGA--NRPP-NNMEAPS--PQSANRPPMGPAGP---------------------------
--------------------------QEDLSRNRPTSSRGGDLIDDAVPEAGRSGPTS--
-----NRNRETE----------------------------------PTREKEAERR----
-----D---------GSSSGRN-RRDGR--------RND----RERSRRSD------VGG
--GGSRD----EKG-T--GE-PRET-LRRVQSSRE---ELRRRDRRDRPDGPSEMTGP--
------------TPNTSETHEGEGRLRPPSSMEAPPPPPPPPPPPMP--------EGNER
RFN------S-G--DR------GSRSDNRDR----ERER--RGDR-----RDRDHQREGG
SGSGGSGHRKRGRQGPDD--GTDGG-------------RGMRMGNDNKRPRRGA--
>XP_040648347_Penicillium_griseofulvum
------------------------------------------------------------
------------------------------------------------------------
------------------------------------------------------------
------------------------------------------------------------
------------------------------------------------------------
------------------------------------------------------------
------------------------------MAPGYGH-GKRKRNERSWGGDPGNND-LRP
SPHRPGTLNMA-HHPNNPGHQSPTPREQNDTR-DRSRRQSHRSRAGS------RRGSHEG
QSFSSSQHREPNAMSPPPINQ--SKEPAEPLPYNGDSTAP----RPTPSPAPNTPA----
------------SQPQPNTPSRAGSEVITRHP--SLPPPPYDYEYVTDKSVEEWASTGKQ
HVVEE----GTAARLQQ----DLARLASVYQELIRSAIYG--------RLSPLNAGIAIK
EIIGEESVSQDVDMDADSGKPLA--QAIDPRSLFLDTLSIVT------DAD-----TSNP
A--LKPLVFATG------IDPSLMRLQ-LETPL-L--QALGLVRET--FARMGIRKQTNL
LYRQSNYNLLREESEGYSKLLTELF---TTSNNEPPSSE-VVEDTFERVKAMIGAFDMDV
GRVLDVTLDVFAAVLVKQYRFFVKLLRASSWWP----KEDIFHNLEPGCRHSGIPNWALP
GSTGWITTDEERSSIMRANEERDSQFWDRVRQIGLQAFFEIGRKPISEEEMQRSL-SETN
GSSFEEDATRSWLEETGTLPPKGNRVAAQLLG--FKLRFYA-SSARTKEDVLP-------
-----------DNLIYLAALLIKVGFISLRDLYAHLWRSDDTM--------DILKTEKMA
EKAERVKAARPGGGI-NALMMAGALS-------DDT-I--P-------PS-RLRD-EPRV
ATPG---KDQESDK-GTSKT------ENELPDPSDQ------------KVLLLKSLLAIG
AIPESLFVISKFPWLMEAYPELPEFIHRILHHSLNKVYAQFRPLS-----STGDFPGAQY
MVTSDQNS-AKGQIGLTP----PPARRVLRWAQLDKEDTNDGTDYR--FYWDDWADNIPV
CQSIDDVFALCSSFLNLSGHKIGQDASLLAKLVRIGKGSL-----IQDGSE---ENRTRW
RDLCKRLLLPAVSLTKANPGVVN-EVFDLISFFPRDVRYNMYAEWYSGQTSRLPDIKEAF
DQARAETKDTLKRLSKTNIRPMARALAKIAYANPGIVINVAMSQIESYENLIEVVVECAR
YFTYLGYDILSWSLINSLGQKGRSRVQEGGLLTSRWLNALSTFAGRTYKRY-SVMDPTPV
LQYVVEQLRHNNSTDLIVLEQLISSMAGIISDNDFNDAQIQAMAGGDVLQSQTILQLLDR
RHESKTTSKRLLKSLTHTRLAGQLLVAIAQERLTCVYKET--S-SELKLLGNIFDEIHRI
LTQYLDLLRSNL-SVDE--FDSFVPDFSSLVTEFGIQPEIAFWIRRPSIA----------
RKITDIEESKQEKERLA--SLSKSSGD---------------------------------
--NKMDT-----V-EDE----ETPTKS-DETSADSAMDVDKDET---------------G
ITIPTNGSDSILVPAVNAEPL------------AANPVMQDLINDVKSALPVETWETIG-
---------AHFYATFWQLALYDVHIPQKSYEDEIDRLKRRV------VSINNDRSDLSV
AGTTRKEHLKRQITQLQERILDENKNHLKAYGQTRSRLQKEKDKW-FA-------GMRLK
HDSLNIA--LLEQCFIPRLLLSPLDAFFSFKMLKFLHSSGTPNFRTVGLLDQLFREQRLT
ALIFLCTSKEADNLGRFLNEILRDLTRWHADKAVYEKEAF-GAKRDLPGFAK---NVDSE
GV--PAMFLEFEDFRRLLYKWHRLFSNALKSCLGSGEYMHIRNAISVLKAVV--KHFPAV
NWIGRDILNCVDHLSKNDERDDVKIPAASLIGDLNRRE-KKWMLPQAFNLVAAQPGTQA-
--------SADAA--------GK---PG--TPQSSATL---LNASAPEFNP--P-SVYDA
MAKQEL-SSKTEVEDGEIEDAKMTDAGTGKGG-EAKPAGTPSQ-------------AGST
TPSVITGDIGQDSISGEQP-----------------------PVRSRPNSRAPTSSR-QP
DIPKRPD----------IR-QQVHPPVRPPPRHSDGRLPPRPEGLDDR------------
----------------------------------RER-------------------HPDF
GPRGRHGGP-DHNRSFDGSLNDVRGRLNEHLNE-----------------R--DRD---F
PMRPP-ADDLIRGPP-R-DSR-STRENGWPM------------DRPGRMR----------
------GP---------GPNDSFHGR-------DPPVRGELMP-EHMD-----RPVDIPR
R---------EKDDRRSYP--------------------------SRPL--SPPRPADLP
NRPDRFPPPDDR------------RPAGFPP--SSRIDDLPRGPRTDRQV---------D
PRDTAPAP-----DMAHGRLR-QP-----------EPP--SDIPAGPR---GRR------
GGRNMPGQA------------------------PPMLSSSNATLPAPERQAPTGP-GRQS
G-RGPPEQPVTP-Q-AASSS---TAPGVHPDRLRN-LVNE-PTAP---------------
-------AAA---PSGPR-G-----LSLQQPP-----RGPSSQSAQS---------GPAG
QGF---G-GERGRGDKR-FAGLNNMLQQSGGGGGGGDR--GGN----------PP-PVRG
RGA--NRPS-SSMEAPS--PQSANRPPMGPAGP---------------------------
--------------------------QDDLPRNRPSGGRSGDLLDDVVPEGGRSGQTG--
-----TRNREME----------------------------------PPREKDIERR----
-----D---------GSSNGRN-RRDGR--------RND----RERSRRSD------VGG
--GGSRD----EKG-T--GE-PRET-LRRVQSSRE---ELRRRDRRDRPDGPSEMTGP--
------------TPS-SETHEAEGRLRPPSSMDAPPPPPPPPPPPMP--------EGNER
RFN------S-G--DR------GSRSDNRDR----ERER--RGDR-----RDRDHQREGG
SGSGGSGHRKRGRQGPDD--GTDGG-------------R-MRMGNDNKRPRRGA--
>XP_038928479_Penicillium_roqueforti
MSPKVFVTGATGYIGGDGLFVIANAHPDWQFSALVRSEEKSKQVTSQHPQIRTVIGDLDS
SELIEEEVKNADIVFHFANCDHVAAAKAIAKGAQHHTAERPLWLIHTSGTGILTIEDQRA
GTYGIERPKQYNDWEGVSELVNLPSDAFHRNVDEIILGVGEQTPASVKVAVVCPPTIYGL
GRGPGNTKSIQAYLLGAAVLKRKRGFLVGKGENVWHQVHVHDLSNVYLALGEAASVGGGK
ATWNNEGYYLAENGSFVWGDIERAVAQAAFDKKLIPSPDVESLDGAQTTEVLSVGTYAWG
SNSRGNSIRAHKLFGWTPQKPKLIDLVPEIVE----------------------------
----KRLHELQPFSVQFHRRNPSCLTRLPIMAPGYGHGGKRKRIDRSWSGESGSND-LRP
SPHRPGTLNMA-HHPTNPGHQSPTPREQNDTR-DRSRRQSHRNRAGS------RRGSHDG
QNFSNSQHREPNAMSPPAINQ--PRELADPVPYNGDSAAS----RPTPSPAPNTPA----
------------PQPQFNPPSRASSETVTPHP--SLPPPPYDYEYVTDSAVEEWASAGKQ
KVVGE----GTAARLEQ----DLARLASVYQELIHSAIYG--------RLSPSHAGNAVK
NIIGEESVSQDVDM--DSGKPLT--LGIDPRSLFLDTLSIVT------DAD-----PSNA
A--LKPLVFATG------IDPSLMRLQ-LETPL-L--QSLGLVRET--FARMGIRKQTNL
LYRQSNYNLLREESEGYSKLITELF---TTSNNEPPSSE-VVMDTFERVKAMIGAFDMDV
GRVLDVTLDVFAAVLVKQYRFFVKLLRVSSWWP----KEEAVHRLEQGYRHSGIPNWALP
GSTGWITTDEERSATMRANEERDSQFWDRVREIGLQAFFEIGRKPVPGVEVQRNL-SEIN
GSSFEEDATRSWLEETGTIPPKGNRVAAQLLG--FKLRFYS-SSARTKDDVLP-------
-----------DNLIYLAALLIKVGFISLRDLYAHLWRSDDTM--------EILKTEKMA
EKAERVKASRPGGGI-NALMMAGALS-------DDT-I--P-------PS-RLRD-EPRV
ATPS---KDQESDK-GTAKM------ENELPDPSDL------------KVLLLKSLLAIG
AIPESLFIISKFPWLMEAYPELPEFIHRILHHSLKKVYIQFRPSV-----STGDFPGAQY
TVTSDQNN-AKGQIGLTP----PPSRRVLRWAQLDKEDTNDGTDYR--FYWDDWADNIPI
CQSVDDVFALCSSFLNLSGHKIGQDASLLAKLVRIGKGSL-----IQDGSE---ANRTRW
RDLCKRLLLPAVSLTKANPGVVN-EVFDLISFFPRDVRYNMYAEWYSGQTSRLPDIKEAF
DQARAETKDTLKRLSKTNIRPMARALAKIAYANPGIVINVAMSQIESYENLIEVVVECAR
YFTYLGYDILSWSLINSLGQKGRSRVQEGGLLTSRWLNALSTFAGRTYKRY-SVMDPTPV
LQYVVEQLRHNNSTDLIVLEQLISSMAGIISDNDFNDAQIQAMAGGDVLQSQTILQLLDK
RHESKTTSKRLLKSLTHTRIAGQLLVAIAQERLTCVYNET--S-SELKLLGNIFDEIHRI
LTQYLDLLRSNL-SVDE--FDSFVPDFSSLVTEFGIQPEIAFWIRRPSIA----------
RKINDIEESKQEKERSV--SVSKSNGD---------------------------------
--HKMDT-----T-EDE----EKPTKS--ETPADSAMDVDKDET----------------
--TPTEGPDAILASAVNAEPL------------AANPVMQDLIDDVKSALPAETWGTIG-
---------AHFYATFWQLALYDVHIPQKSYEDEIDRLKRRV------VSINSDRSDLSV
AGTARKEHLKRQITQLQERILDENKNHLKAYGHTRSRLQKEKDKW-FA-------GMRLK
HDSLNVA--LLEQCFIPRLLLSPLDAFFSFKMLKFLHSSGTPNFRTVGLLDQLFREQRLT
ALIFLCTSKEADNLGRFLNEILRDLTRWHADKAVYEKEAF-GAKRDLPGFAK---NVDPE
GV--PVMFLEFEDFRRLLYKWHRLFSNALKSCLSSGEYMHIRNAISVLKAVV--KHFPAV
NWIGRNILNCVDHLSKNDERDDVKIPAASLIGDLNRRE-KKWMLPQAFYFAAAQPGSQP-
--------PGDAS--------GT---PG--TPQSATTA---LNASAPEFNPTGS-SISDN
IAKQEQ-SGKTEVEDGEIEDAKMTDVGTGKGG-EARRTGTPSQ-------------AGST
TPSMLTG---EEATSGEQP-----------------------PVRSRPNSRAPTSSR-QP
DIPKRPD----------IR-QQVHPPVRPPPRHSDGRLPPRPEGLDDR------------
----------------------------------RER-------------------HPDF
GPRGRH-GP-DHNRSFDGSLGDVRGRLNEHLNE-----------------R--DRE---F
PMRPA-ADDLMRGPP-R-DSR-STRENGWPM------------DRPGRMR----------
------GP---------GPNDSFHGR-------DPSVRGELMP-DHMD-----RPVDIPR
RGDSS---RPEKDDRRPYP--------------------------PRPL--SPPRPVDLP
NRPDRFPPPDDR------------RPAGFTP--SSRIDDLPRGPRTDRQP---------D
PRDAAPGP-----DMTHGRLR-QP-----------EPP--SEIPAGPR----RR------
GGRNMSGQA------------------------PPMLSSSNATLPAPERQTPTGP-ARQS
G-RGAPEQPAPPSQ-PAGSS---TAPGIHPDRLRN-LVNE-PAAP---------------
-------AAA---PSGPR-G-----LGPQQPP-----RGPSAQSGQSGQSGQSGPPGPPG
QGF---G-GERGRGDKR-FAGLNNVLQQS--GGGSGDR--GGN----------T--PVRG
RGA--NRPP-STMEAPS--PQPANRPPMGPAGP---------------------------
--------------------------QEDQSRNRSNGGRGGDLLDDAVPEAGRSGSTG--
-----NRTRETE----------------------------------PTREKEPERR----
-----E---------GSSNGRN-RRDGR--------RND----RERSRRSD------VGG
--GGSRD----DKG-T--GE-PRET-LRRAQSSRE---ELRRRDRRDRPDGPPGITGP--
------------TPS-SETHD-EGRVRPTSSMEAPPPPPPPPPPPMP--------EGNER
RFN------T-G--ER------GSRSDNRDR----ERER--RGDR-----RDRDHQREGG
S-SGGSGHRKRGRQGPDD--GTDGG-------------RGMRMGNDNKRPRRGA--
>XP_002568819_Penicillium_rubens
------------------------------------------------------------
------------------------------------------------------------
------------------------------------------------------------
------------------------------------------------------------
------------------------------------------------------------
------------------------------------------------------------
------------------------------MAPGYGHGGKRKRIDRSWSGEPGSND-LRP
SPHRPGTLNMA-HHPTNPGHQSPTPREQNDTR-DRSRRQSHRSRAGS------RRGSNDG
QNFSNSQHREPNAMSPPAINQ--PREPAEPASYNGDSTTS----RPTPSPAPNTPA----
------------SQPQPNPPSRAGSETITRPP--SLPPPPYDYEFVTDNAVEEWTSAGKQ
KVVEE----GKAARVQQ----DLARLASVYQELIRSAIYG--------RLQPSNAGNAVK
EIMGEESASQDVDMEADTGKPTI--QGIDPRSLFLDTLSIVT------DAD-----TSNP
A--LKPLVFATD------IDPSLMRLQ-LETPL-L--QALGLVRET--FARMGIRKQTNL
LYRQSNYNLLREESEGYSKLITELF---TTSNNEPPSSE-VVEDTFERVKAMIGAFDMDV
GRVLDVTLDVFAAVLVKQYRFFVKLLRVSSWWP----KEDIFHNLAQSHCHSGIPNWALP
GSTGWVTTDEERSTTMRANEERDSQFWDRVREIGLQAFFEIGRKPISEEERQRSL-SETN
GLSFEEDATRSWLEETGTLPPKGNRVAAQLLG--FKLRFYS-SSARTKADVLP-------
-----------DNLIYLAALLIKVGFISLRDLYAHLWRSDDTM--------EILKTEKMA
EKAERVKAGRPGGGI-NALMMAGALS-------DDT-V--P-------PS-RLRD-EPRV
ATPG---KDQESDM-GTPKT------ENELPDPSDQ------------KVLLLKSLLAIG
AIPESLFVISKFPWLMEAYPELPEFIHRILHHSLNKVYTQFRPLA-----STGDFPGAQY
IVTSDQTS-AKGQVGLTP----PPARRVLRWAQLDKEDTNDGTDYR--FYWDDWADNIPI
CQSVDDVFALCSSFLNLSGHKIGQDASLLAKLVRIGKGSL-----VQDGSE---ENRTRW
RDLCKRLLLPAVSLTKANPGVVN-EVFDLISFFPRDVRYNMYAEWYSGQTSRLPDIKEAF
DQARAETKDTLKRLSKTNIRPMARALAKIAYANPGIVINVAMSQIESYENLIEVVVECAR
YFTYLGYDILSWSLINSLGQKGRSRVQEGGLLTSRWLNALSTFAGRTYKRY-SVMDPTPV
LQYVVEQLRHNNSTDLIVLEQLIRSMAGIISDNDFNDAQIQAMAGGDVLQSQTILQLLDK
RHESRTTSKRLVHSLTHTRLAGQLLVAIAQERLTCVYNET--S-SELKLLGNIFDEIHRI
LTQYLDLLRSNL-SVDD--FDSFVPDFSSLVTEFGIQPEIAFWIRRPSIA----------
RKITDIEESRQEKERSA--SAPKSNGD---------------------------------
---KMDT-----A-EDE----EAPSKS-EDAPADSAMDVDKDET---------------A
ITTPMEGPDAMPVPAINAEPL------------AANPVMQDLIDNVKTALPAETWETVG-
---------AHFYATFWQLALYDVHIPQKSYEDEIDRLKRRV------VSINSDRSDISM
AGTARKEQLKRQVTQLQERILDENKNHLKAYGQTRSRLQKEKDKW-FA-------GMRLK
HDALNVA--LLEQCFIPRLLLSPLDAFFSFKMLKFLHSSGTPNFRTAGLLDQLFREQRLT
ALIFLCTSKEADNLGRFLNELLRDLTRWHADKAVYEKEAF-GAKRDLPGFAK---NVDRE
GV--AAMFLEFEDFRRLLYKWHRLFSNALRSCLNSGEYMHIRNAISVLKAVV--KHFPAV
NWIGRDILNCVDHLSKNDERDDVKIPAASLIGDLNRRE-KQWMLPQAFYFVATQPGSQT-
--------SADAV--------GK---PG--TPQRSATP---LNASAPEFNPVGS-SVSDS
ISKQEQ-SGKAEVEDGEIEDAKMTDVGTGKVG-EAKPTRTPSQ-------------AGST
TPSVVTGDTGQDATSGEQP-----------------------RVRSRPTSRAPTSSR-QP
DIPKRPD----------IR-QQVHPPVRPPPRHSDGRLPPRPEGLDDR------------
----------------------------------RER-------------------HPDF
GPRGRHGGP-DHNRSFDGSLGDVRGRLNEHLND-----------------R--DRD---F
PIRPP-PDDLMRGPP-R-DAR-STRENGWPM------------DRPGRMR----------
------GP---------GPNDSFHGR-------DPSGRGELLP-DPID-----RPVDIPR
RGDPSRPERPEKDDRRPYP--------------------------PRPL--SPPRPADLP
NRPDRFPPPDDR------------RSGGFPS--SSRIDDLPRAPRTDRQA---------D
HRDTAPGP-----DMTHGRLR-QP-----------EPP--SEIPAGPR----RR------
GGRNIPGQA------------------------PPMLSSSNATLPTPERQTPTGP-ARQS
G-RGAPEQPAVPTQ-PVGSS---SAPGVHPDRLRN-LVNE-PAAP---------------
-------AAA---PSGPR-G-----LGPQQPP-----RGPSAQSGQS---------GPPG
QGF---G-GERGRGDKR-FAGLNNMLQQS--GGGGGDR--GGN----------PP-PVRG
RGA--NRPS-SNMEAPS--PQPANRPPMGPAGP---------------------------
--------------------------QEDLPRNRPNGGRGGDLIDDIVPDTGRSGPTG--
-----NRSREME----------------------------------PTREKEAERR----
-----D---------GSSSGRN-RRDGR--------RND----RERSRRSD------VGS
--GGGRD----EKG-A--GE-PRET-LRRVQSSRE---EMRRRDRRDRPDGPSEMSGP--
------------APSSSEPHEAEGRLRPPSSMDAPPPPPPPPPPPMP--------DGNER
RFN------S-G--DR------GSRSDNRDR----ERER--RGDR-----RDRDHQREGG
SGSGGSGHRKRGRQGPDD--GPDGG-------------RGMRMGNDNKRPRRGA--
>XP_040816412_Penicillium_solitum
------------------------------------------------------------
------------------------------------------------------------
------------------------------------------------------------
------------------------------------------------------------
------------------------------------------------------------
------------------------------------------------------------
------------------------------MAPGYGHGGKRKRIDRSWSGESGSND-LRP
SPHRPGTLNMA-HHPTNPGHQSPTPRDQNDTR-DRSRRQSHRSRAGS------RRESHDG
QNFSNSQHREPNAMSPPAVNQ--PREPAEPVPHNGDSATS----RPTPSPAPNTPV----
------------SQPQPNPPSRAGSETITRPP--SLPPPPYDYEYVTDNAVEEWASAGKQ
KVVEE----GTAARLQQ----DLARLASVYQELIRSAIYG--------RLSPSNAGNAVK
EIIGEESVSQDVDMEGDSGKPST--QGIDPRSLFLDTLSIVT------DAD-----TSNA
A--LKPLVFATG------IDPSLMRLQ-LETPL-L--QALGLVRET--FARMGIRKQTNL
LYRQSNYNLLREESEGYSKLITELF---TTSNNEPPSSE-VVEDTFERVKAMIGAFDMDV
GRVLDVTLDVFAAVLVKQYRFFVKLLRVSSWWP----KEDTFYSLEQGRRHTGIPNWALP
GSTGWVTTDEERSTTMRANEKRDSQFWDRVREIGLQAFFEIGRKPISEEERQRSL-SETN
GSSFEEDATRSWLEETGTLPPKGNRVAAQLLG--FKLRFYS-SSARTKADVLP-------
-----------DNLIYLAALLIKVGFISLRDLYAHLWRSDDTM--------EILKTEKMA
EKAERVKAARPGGGI-NALMMAGALS-------DDT-V--P-------PS-RLRD-EPRV
ATPG---KDQESDK-GTPKT------ENELPDPSDQ------------KVLLLKSLLAIG
AIPESLFIISKFPWLMEAYPELPEFIHRILHHSLNKVYIQFRPLP-----STGDFPGAQY
MVTSDQNS-AKGQIGLTP----PPARRVLRWAQLDKEDTNDGTDYR--FYWDDWADNIPI
CQSVDDVFALCSSFLNLSGHKIGQDASLLAKLVRIGKGSL-----LQDDSE---ENRTRW
RDLCKRLLLPAVSLTKANPGVVN-EVFDLVSFFPRDVRYNMYAEWYSGQTSRLPDIKEAF
DQARAETKDTLKRLSKTNIRPMARALAKIAYANPGIVINVAMSQIESYENLIEVVVECAR
YFTYLGYDILSWSLINSLGQKGRSRVQEGGLLTSRWLNALSTFAGRTYKRY-SVMDPTPV
LQYVVEQLRHNNSTDLIVLEQLISSMAGIISDNDFNDAQVQAMAGGDVLQSQTILQLLDK
RHESKTTSKRLVKSLTHTRLAGQLLVAIAQERLTCVYNET--S-SELKLLGNIFDEIHRI
LTQYLDLLRSNL-SVDD--FDSFVPDFSSLISEFGIQPEIAFWIRRTSIG----------
RKINDIEDSKQEKERSA--SAPKSNGD---------------------------------
--NKMDT-----A-EDE----AAPPKS-GETPADSAMDVDKDET---------------G
ITVPDEGPDAILVPAVNAEPL------------AANPVMQELINDVKTALPAETWETVG-
---------AHFYATFWQLSLYDVHIPQKSYEDEIDKLKRRV------ISINNDRSDISV
AGTTRKENLKRQLTQLQERILDENKNHLKAYGNTRARLQKEKDKW-FA-------DMRLK
HDALNVS--LLEQCFIPRLLLSPLDAFFSFKVLKFLHSAGTPNFRTVGLLDQLFREQRLT
ALIFLCTSKEADNLGRFLNEVLRDLTRWHADKAVYEKEAF-GAKRDLPGFAK---SVDSQ
GV--PTMFLEFEDFRRLLYKWHRLFSSALKSCLGSGEYMHIRNAISVLKAVV--KHFPAV
NWIGRDILNCVDHLSKNDERDDVKIPAASLIGDLNRRE-KKWMLPQAFYFVAAQPGSHA-
--------SADPA--------AK---PG--TPKSATTP---LNASAPEFNPTGS-SISDG
IVKQEQ-PSKAEVEDGEIEDAKMTDVGTGKGG-EAKPTRTPSQ-------------AGST
TPSVVTADTSQDATSGEHP-----------------------PVRSRPHSRAPPSSR-QP
DIPKRPD----------IR-QQVHPPVRPPPRHSDGRLPPRPEGLDDR------------
----------------------------------RER-------------------HPDF
GPRGRHGGP-DHNRSFDGSLGDVRGRLNEHLNE-----------------R--DRD---F
PMRPP-ADDLMRGPP-R-DAR-STRENGWPM------------DRPGRMR----------
------GP---------GPNDSFHGR-------DPSVRGELMP-DHMD-----RPVDIPR
RGDQS---RPEKDDRRPYP--------------------------PRPL--SPPRPADLP
NRPERFPPPDDR------------RPAGFPP--STRIDDLPRGPRTDRQA---------D
PRDTAPGP-----DMTHGRLR-QP-----------EPP--SEIPAGPR----RR------
GGRNAPGQA------------------------PPMLSSSNATLPAPERQTPTGP-ARQS
G-RGAPEQPAPPAQ-PAGAT---TAPGIHPDRLRN-LVNE-PTAP---------------
-------AAA---PSGPR-G-----LGPQQPP-----RGPSAQSIQS---------GPPG
QGF---G-GERGRGDKR-FAGLNNVLQQSGGGGGGGDR--GGN----------TP-PVRG
RGA--NRPP-NNMEAPP--SQPANRPPMGPAGP---------------------------
--------------------------QEDLSRNRPSGGRGGDLIDDAVPEAGRSGPTG--
-----GRSRETD----------------------------------PAREKEPERR----
-----D---------GSSSGRN-RRDGR--------RND----RERSRRSD------V-G
--GGSRD----EKG-T--GE-PRET-LRRVQSSRE---ELRRRDRRDRPDGPSEMTGP--
------------TPGTNETHDTEGRLRPPSSMDAPPPPPPPPPPPMP--------EGNER
RFN------S-G--DR------GSRSDNRDR----ERER--RGDR-----RDRDHQREGG
SGSGGSGHRKRGRQGPDD--NTDGG-------------RGMRMGNDNKRPRRGA--
>XP_022583421_Penicilliopsis_zonata
------------------------------------------------------------
------------------------------------------------------------
------------------------------------------------------------
------------------------------------------------------------
------------------------------------------------------------
------------------------------------------------------------
------------------------------------------------------------
---------MA-QH--------TSPRDYGDSRGGRGHRQ--SVRGGRNGFGGGQRPGEVG
GGAVAAG----SAIAP-------VKESSEPLNTNGLPSTP-VHHQPSPSPMPAVSQQQKL
QQQQNLLLSFAQIPPSQLP----------PPP--PAPNFPYDYEYVTDSIVENWSATGKQ
ELVEN----GAAARKDQ----DGLRLASFYQELLRSGLYG--------RLPPAEVGSAVK
EVIGEEIASDDVDMTGDDQTPALPLPLLDPRALFLDTLSILT------DSD-----TTNP
L--LRPLVFSTG------ISPALMRLQ-LDTPL-L--QSLGLVRET--FARMGIRKQTNL
LYRQSNYNLLREESEGYSKLLTELF---TTSNNEPPSSD-VVEETFERVKAMIGAFDMDV
GRVLDVTLDVFAAVLVKQYRFFVKLLRVSSWWP----KEDLFRDTDGTMRNSGLPNWALP
GSPGWATTDDDRAEITLANEQRDVEFWHRVRAIGIRAFFEIGHRPLSEEERKQYLTADAT
NLSDEELVTRKWIEETGTLPSKGNRVAAQLLG--FKLRFYS-SPARSKSDVLP-------
-----------DNLIYLAALLIKVGFISLRDLYAHLWRPDDLM--------DALKEEKMK
EKAERERAARPGGGV-NALMMAGALS-------DDT-L--P-------IP-RVRDSDARS
TTPL---KEAEGDRSSVAAAAAKDQEKEELPEPADQ------------KVMLLKSLLAIG
AIPESLFILSKFPWLMEAYPELPEYTHRILHHCLSKVYAALRPLP-----SVDELREQRQ
IPSTDQSGVGKGNIRLSQ----APPRRVLRWAQLDKEDTNDGTDYR--FYWDDWADNVPV
CQTVDDVFALCSSLLNLSGHKIGQDASLMTKLARIGKDSL-----SKDSSP---ENRARW
QDLCKRILVPSISLTKANPGVVN-EIFDLISFFSRDIRYNMYAEWYSGQTSRLPDIKSAF
DQARAETKDVLKRLSKTNIRPMARALAKIAYANPGIVINVAISQIESYENLIEVVVECAR
YFTYLGYDILTWSLISSLGQKGRSRVQEGGLLTSRWLNALSTFAGRAFKRY-SVMDATPL
LQYVVEQLQQNNSTDLIVLEQMISSMAGIITDTNFNDAQIQAMAGGETLQSQTILQLLDK
RHESKTTSRRLMKSLTSSKLAGQLLIAIAQERLTCIFKESEGA-DELKLLGNIFDEIHRI
LTQYLDLLRSNL-SVSD--FDTFVPDLSALIQEFGIQPEIAFWIRRPSLA----------
WKISEAERVMQEEEEVSSSSSSTLTKEHVTMNDKDVSVDNKEEDGAVKAEEAMESAPSPN
PTEPIE--------EDGMVMVEIGKKP-TMKETDDAMEVDKEENDEPDTATDFISGRAVD
KPTTTATTTTTTTTTTSTGPSTADVPFP-----PMNPVMRDLIDQVRNVLPQEVWSVVG-
---------LHFYVTFWQLSLYDVHIPQKAYEDEIERQKKKV------IAIGNDRSDISM
AGTQRKEREKKQITQLQERILEENKMHLKLYGQTRTKLQKDKDRW-FA-------GMRGK
HDALNVA--LLEQCFLPRLLLSPIDAFYCFKMLKFLHSSGTLYFRTVGFLDQLFRDQRLT
ALIFQCTSKEADNLGRFLNEILRDLSRWHADKSVYEKEAF-GTKKDLPGFAM---AVDAE
GK--PYTWLDYENFRRLLYKWHRLLATSLKTCLNGGEYMHIRNAISVLKAIV--QYFPAV
NWIGRDMLTSVNNLSQNDERDDVKTPAASLIGDLNRRE-KKWLLPQAFMINESPAGDRN-
--------AA-----------GK---PR--TPLPQTSTQSALNAAAPEFKPPEA----NG
VSKPEA-GGKIEVEDGEIEDAKMTDA---PSKSVEETKQVSMTKPETGPQHADWT-AEKP
ASSTAIEGGGPS---VEKP--PVSELQT-EPDVASRSQTSLSSPRSRTSSRPPEPNR-HL
HPSRRAEVDRTSSGNTNVR----PLPNR-PLRPSDARPPMRPDLLEDR------------
----------------------------------RDR-------------------HSDY
GRGGRY-GELDHD-----PTGD--SRSHGRLND-----------------RSTDRDRLEL
PNR-P-GDESFRGPAHRGDGRGPPRDPDWP-------------ERPGRLRPQSELFQERT
A-----RD---------APAPL---R---PVSSTHADRSDTRRSEHPDRVSSFRDGDGGR
RGEPL---RSDKDDRRSLS--------------------------SRTA--TPPR-TELS
NRAERF-ASDDR------------RSANYPP----RHDDLPTGPRGERSGRGG-----FQ
DDLAASGP-----DLNHGRLRPPP-----------EPPLGNEIPSGPR---GRNMSGRGA
GGRNASGPSGAG----------GNNNNNNNNNNANNATTTPGP-AASERHPPTGPSSRPG
MGRNAPEASSTGSS-TA------DSSGIHPDRLKAMMQDQ-HLQG--------------P
PPPPL-SAAP---PSGPRG-------GSSGGPSPVVARGP-----------------PSG
PGF-----GERGRGDKR-FSSLNNVLQQS---GGPSGGPSGGPSERGSGGGGGGP-SIRG
RGA--NRQS-DGMNVSF--SSTG--RPQTASGGGNLDESNR---TSSLPNRPDLFAGRAS
GGLPPHPPPPSSSSTTIPTTSTSHADEGNRGRGRMSTGRGGDILDEGSGGGGRPPRHS--
GSFPHD----------------------------------------RDRDRDRERR----
-GGGDD---------EGPRGSSRREDYR--------DRNRDSHRDQSRRGEDVSGGGGGG
GGGGGGD----GG--H--SD-GRESGSRRGPGTRE---ENRRRDRRDRDGGAAATTTTGG
SGGPGGPGGSSDAMAHNNYESSEGRLRPPSSL-GGAPHPPPPPPPPSSGGMAGGGLEDDR
RW--------GG------------------------RDR--NRDR--------EYNRDGG
GGSGTP-HRKRGRPNGEE--NSAGH-------TG----GAIRGGNDSKRPRRGG--
>XP_016616352_Cladophialophora_bantiana
------------------------------------------------------------
------------------------------------------------------------
------------------------------------------------------------
------------------------------------------------------------
------------------------------------------------------------
------------------------------------------------------------
------------------------------MPL--PVGSKRKRPERTYSDDQPH---SRP
SPHRPGNLSLA-QS--TPHHTSGNDRDYGQLR-GRGGRR--SSRGGR------------G
VNLASSPLNPPADKPPTATKT--PITEPESSIPNGTMSTA--------------------
----------------QQNPPNIPV---LSSP--PPEPQPYNYTYLTSAVCESWQTGSRE
DVLRQ----GLEGMQEE----DGTQLTVLMQEIVQTVVFG--------RLGPTEAGDLVK
QMLGSEIP-EEDNQSIPHPT--------ALQAALLDSISVVF------ESN-----PTIP
LDRLSTFVLATG------ISHELLRHE-LDAPL-L--EKLDLIRNT--FNRMGIRKQTNL
LYRQANFNLMREESEGFAKLMTELF---TTSSSEPPTAE-IVEDTVEKVKAMIGAFDLDV
GRSLDVVLDVFSAVLVKQCRFFVKFLRSSPWWP----RSSTSVKKNSTL--TGLPKWAFP
GSPDWHLTDEQKQIVAEETRARDEAFWPLARERGLEAFYLLGRSQVPRDNLERA------
-SSSGDDLLTQWIRETATLPPSGNRDAAQLLG--FKLRFYSSSPARDETDVLP-------
-----------DNLIYLSALLIKIGFVSLKDLYPHIWRTDDAM--------EELKEQKTR
EKQERERAARPGAGARNALTSAGALI-------DDT-L--P-------APPRLKESNTRA
NTPS---KEPEAEKVV---------PK-E-HEPADQ------------KVLLLKSLLAIG
ALPEALFILGRFPWLMTLIPDLPEYVYRILHHSLGKVYGEAQPLQ-----DRPSLRSQKP
SYETDLPGVPKGQVKVVE----TIERKVLRWAQLDKNDSPDGTDYR--FYWDEWSDNIPI
CQTVEDVFTLCDTLLPLVGVKIGQDPGLLLKFARIGKHNL-----QADKSE---SNRSRW
LDLVKRTLLPSLSLTKSNAGAVN-EVFELVNTFPVNVRYLMYLEWSSGRTSRNPDIKAAF
DQARAETKDILKRISNTNVRPMARALAKIAFANPHIVITTALTQIEVYDSIAEVFVEGAR
YFTDLGYDVLTWAIVGSMARTGRNRTQEGGIFASRWLSALAVFAGKIYKRY-GMMKPGPI
LQYVAEQLEHGNTMDLKMLEQIVLSMAGIATDTSYNDAQLQAMGGGPLLQSQTILQLLDR
RHDSKKTSERLMKSLQDTNLAAKFLISMAQQRQACVFEEG--Q-IPLKAIGNTYDEVHRV
MVQYLDLLRTNL-PPEE--FRATIPDVVSLLIDYEIRPEIAFWISRPLIA----------
RQMQEYDKENAKDQRV---------------------------------EEV---KEVNG
DVEMSDQINAS-SEEDG----EAIEAE--NLINDSPAASDTM-----------------G
SALELDASKT-LGPSGSATDD------------CWHPVMKELMDAIQPYLSEEIVDIIG-
---------TGFYATFWQLSLYDITIPGKSYEDELSRQHKKI------AAISADRTDVSV
SGTKKKDLAKKEIQDLIDKLLAENKEHLKAFAESKARLQREKEQW-FL-------GKARM
DKPLNTT--LIEHCFLPRMLSSPLDAYFCFKFVKFLHGAGTPNFRTLGFYDLFFKPSRLI
SLIFMCTSKEADNLGKFLNEVLKDLARWHGSKATYEREGW-GIKKNLPGFAM---KVEA-
GK--VVNLLDFESFQRVLYKWHGNLHTALQKCLTSPEYMHVRNAISVLRAIS--GVYPAV
NWHGAVLQKAVDKLRESD-KEDLKVSSQALLGALHRRE-KLWVGLETFRKGPEKS-----
---------------------GE---HE--RDLLQTKISPSQGTRAES-VMTTK------
-----------KEEGAEVKDAVMTDAPSKTEARPVSEKNDGEG-SSMPAKSQPASGPATP
ASRT----SSRPGNANGVSAPSRQGTEP-----------L-AIPKRESRPPRAETSK-PH
ELPRRL--------------T---PP---PSRPP-ASLPNRPEPVDSRNG--HRDSPRLS
SRLDVDTPRLP--------PDVRTGHN-------RDVRPGYRGLERPDRPES---GFDDF
DRHSRR-----YERPEGPGHGTREDRGYGRE--HDRRT-----PY-DRL-PPHERDR--P
AIRPS-PAEREREG--R-EPA--------LR------------SKPP-VPELSRPD----
SQPPQKKE---------NPAEP-------PQSIVNPARASLM-EIGGD-----------R
RSLP--ASRGQGQEKPSRS--------------------------SRPN--SPRREDDRR
PHL-RR-DADDR----PKPEAPSTRQSSYTPS-PLESGA--PSSRSSGPSSYK-----RE
PRDLRQPPP---VDLQHGRLEQEV-TQQPAISQSSDRLPESDVPSGPR---GRPASGG--
GQRL-RAPP------------------LNTQMP---------PSPNADRPTPTGP-SRR-
HGRTSSYAEPSSAP-STPAA---DAAGVHPSRLSQ-IDSA-ASDM---------PRSTQA
TQPPP-QTQP---PAGPRGS---APPGAPSGPSP-TSRGP-----------------PSG
PQAGDGS-MRGGRNNRNPLTAVNNTLAQA------------------------GT-LIRG
RGN--IRQS-GASFGPH--M-PPPPPPPPPPGG-P--PTSHGQSPNGYPP-HDLFASS--
------------------------NPNEVPVGSRSSASR---------------------
----------------------------------------------HEGSR--DRRSEVT
DERGSE--------RRPSRHSSRHDESR--------G-DRDHRNERNGRD----------
--G--KE----D---R--YG-P-------SESSRR---DERPS-RRENH--Q--------
------------------------------------------------------PDAEDR
R--------TGY--SR------SAPS--RDE---TQSSR--KHGRGE---EPSTY-----
--G-APSH---G--SGG------------------GR-GGSRVVSESKRVRRGL--
>XP_008728185_Cladophialophora_carrionii
------------------------------------------------------------
------------------------------------------------------------
------------------------------------------------------------
------------------------------------------------------------
------------------------------------------------------------
------------------------------------------------------------
------------------------------MPP--PVGGKRKRPDRGYSDDQPP---SRP
SPHRPQNLNLA-HS--G---YQSNDRDYSQPR-GRGGRR--SSRGGR------------G
ASTASSPINSAGDRLPSLSRT--PVADPEPVHVNGNMATT--------------------
----------------QQTPLEAPA---LSDP--PSESQPYNYTYLTGETCDSWQTGGRE
DVLRQ----GLEGMQDD----EGTQLIVLMQELVQSVVYG--------RLGPAEAGDLVK
QLLESELQ-EDQEQSVPHPT--------VLQAALLDSVSVMF------ENN-----PTIP
LDRLSVFIFATG------IPHELLRHE-IDAPL-L--EKFNMIRNT--FSRMGIRKQTNL
LYRQANFNLMREESEGFAKLMTELF---TTSSNEAPTAD-TVEETVEKVKAMIGAFDLDV
GRSLDVVLDVFSAVLVKQCRFFVKFLRASPWWP----RSPPLAKKTQLL--TGLPLWALP
GSPDWHLTEEEKQLVAQETRTRDQAFWSDAREKGLHAFYLLGGSRPTQEHLERA------
--SSGDELLSQWVRETGTLPPPGNRDAAQLLG--FKLRFYSSSPARDETDVLP-------
-----------DNLIYLSALLIKIGFISLKDLYPHIWRTDDAM--------DELRQQKIK
EKSERERAARPGAGIKNALASAGALA-------DDT-L--P-------VPPRLKESATRS
NTPA---REQDTEKPP---------TK-E-SAPADQ------------KVLLLKSLLAIG
ALPEALFILGRFPWLMDLIPELPEYIHRILHHSLSKVYGEIQPLQ-----NRPSLCAQKP
SYETDVPGVPKGQVKIVE----AIERKVLRWAQLDKNDSLDGTDYR--FYWDEWNDNIPI
CQNVEDVFTLCNIFLPLVGVKIGQDVGLLLKISRIGKHSL-----HTDKTE---SNRSRW
LDLIKRTLLPSLSLTRSNADAVN-EVFELISIFPVSVRYLMYLEWSSGRTSRNPDVKAAF
DQARAETKDILKRISNTNVRPMARALAKIAFANPHIVITTALTQIEVYDSIAEVFVEGAR
YFTDLGYDVLTWAIVSSMAKTGRNRTQEGGIFASRWLSALSVFAGKIYKRY-GMMKPGPI
LQYVAEQLEHGNTMDLKMLEQIVLSMAGIATDTSYNDAQLQAMGGGPLLQGQIILQLLDR
RHDSKRTSERLIKSLQDTGLAAKFLISMAQQRQAVVFEDS--E-IPLKAIGNTYDEVHRV
MVQYLDLLRTNL-SPDE--FRATIPDVISLLVDYEIRPEIAFWIARPLIS----------
RQMQDYDRENRKEQQA---------------------------------EEV---KDING
DVDMSDQINGG-SEEDG----EAVETE--NITNDSPAPGDTM-----------------G
PALDLDASTKSLGTSDSISED------------CWHPVMKDLMTAIEPSLPEEVTKTIG-
---------TGFYSTFWQLSLYDIAVPSKSYEDESARQRKKM------AAVTADRTDVSV
SGTKKKEMATREIQDLIDKLLLENKQHLKSFLEGKARLQREKEQW-FL-------GKTRM
DRALNTA--LMEHCFLPRMLSSPLDAYFCFKFLKLLHSGGTPNFRTLGFYDLFFKTARLI
SLIFMCTSKEADNFGKFLNEVLKDLARWHSSKTTYEREACGGSKRNLPGFAL---KVEA-
GR--VVALLDFESFQKILFKWHSNLYTALQKCLASPEYMHVRNAISVLRAIS--GVYPAV
NWHGTGLQKAVDKLRDSD-KEDLKVSSQALLGALHRRE-KAWVETTKFRRGPEKK-----
---------------------GE---QEQAQASSQTVSASSQDAPSSD-TKPSI------
-----------QQGNGEIKDEPMADAPSKPATILASEKKESGE-SSRTTRLQPTAEPFAP
SPRP----SSRPATTNGASTPSRQSSEA-----------S-AAPKREPRPTRPEPSK-PH
DLPRRL--------------TP--PP---PSRSTLAGLPSRPEPVDSRNG--HRDSPRPS
HRAEIDPARPP--------PDARTNHT-------RDARSGYRGPERPERPDH---GFDDY
DRHSRR-----YERPDGPPYPGREDRGYGRE--HERRA-----PY-DRPIPPQERDR--P
PVRPP-PSERERET--R-EPG--------PR------------SRPVPAPELARPE----
PQAPPRNE---------T---P-------LEPTINPARASLIG-GGGD-----------Q
RT-P--PTRGHGLERPSRP--------------------------SRPS--SPRRDEERK
PYP-RR-DVEER----TRPENPSVRQPSSNGP-SLEPAA--PSSRSGGSGQYR-----RD
PRDARQPPA---IDMQHGRLEQET-SPRASLLQTPDRPQESDVPSGPR---GRPPSAG--
GPRM-RAPP------------------LNTQVP---------PTPPADRPTPTGP-SRRQ
HGRTSSYAEASSAP-GTPAA---DSAGVHPSRLSQ-IDAV-PSDS---------SRPSQT
VQSSQ-QAHP---PAGPRGN---APPGAPSGPSP-TSRGP-----------------PSG
PQSGDAS-IRGGRTNRNPLTGINNTLAQA------------------------GTSSVRG
RGG--PRQN-SGNFGLH--M---PPPPPPPPGGPP--ASGHGPSSDGHPS-NDLFASS--
------------------------NPNDVPVGSRQISSR---------------------
----------------------------------------------HDVGRG-DRRSELA
EDRGSE--------RRSSRHSSRHDESR--------G-DREHRSERDGRD----------
--G--KD----E---RHSHS-G-------GDLQRR---EERPS-RRENH--L--------
------------------------------------------------------GEGDDR
R--------GGP--LR------SGP---RDE---TPSSR--KHGRDE---EPNAY-----
--ARGHGA---G--GGG------------------GR-GGD------KRMRRGL--
>XP_016247882_Cladophialophora_immunda
------------------------------------------------------------
------------------------------------------------------------
------------------------------------------------------------
------------------------------------------------------------
------------------------------------------------------------
------------------------------------------------------------
------------------------------MPL--PVGAKRKRPERTYSDDHPQ---SRP
SPHRPGNLSLA-QS--TPYHTSGNDREYSQLR-GRGGRR--SSRGGR------------G
GNSASSPVHPQGDRPPTATKA--LLADRESTTTNGTMSTA--------------------
----------------QQNPPNISV---LSSP--PPEPQPYNYTYLTNAVCEKWQTGGRE
DVLRQ----ALQGMQEE----EGTQLNALMQELVQAVVFG--------KLGPSEAGDLVK
QMLESEIP-DEDHRPIPHPT--------TLQAALLDSISIVF------ESN-----PLIP
LDRLSAFVLSTG------IPHDLLRHE-LDAPL-L--EKLDLIRNT--FNRMGIRKQTNL
LYRQANFNLMREESEGFAKLMTELF---TTSSSEAPTAE-IVEDTVEKVKAMIGAFDLDV
GRSLDVVLDVFSAVLVKQCRFFVKFLRASPWWP----RSSTSVKKTLTL--TGLPKWAFP
GSPDWHLTEEQKQIVADETRARDEAFWPMARERGLEAFYLLGRSQVPQEILERA------
-SSSGDDLLAQWIRETGTLPPLGNRDAAQLLG--FKLRFYSSSPARDETDVLP-------
-----------DNLIYLSALLIKIGFVSLKDLYPHIWRTDDAM--------DELKDQKTR
EKQERERAARPGAGARNALTAAGALI-------DDT-L--P-------APPRLKESTTRA
NTPS---KEPEAEKLV---------SK-E-NEPADQ------------KVLLLKSLLAIG
ALPEALFILGRFPWLMALIPDLPEYVYRILHHSLSKVYGEVQPLQ-----DRPSLRSLEP
SYETDVPGVAKGQVKVVE----TTERKVLRWAQLDKNDSPDGTDYR--FYWDEWNDNIPV
CQNVEDVFTLCDTLLPLVGVKIGQDPGLLLKIARIGKHNL-----QVDKSE---SNRSRW
LDLVKRTLLPSLSLTKSNAGAVN-EVFELLSVFPVNVRYLMYLEWSTGRTSRNPDVKSAF
DQARAETKDILKRISNTNVRPMARALAKIAFANPHIVITTALTQIEVYDSIAEVFVEGAR
YFTDLGYDVLTWAIVSSMARTGRNRTQEGGIFASRWLSALAVFAGKIYKRY-GMMKPGPI
LQYVAGQLEHGNTMDLKMLEQIVLSMAGIATDTSYNDAQLQAMGGGPLLQSQTILQLLDR
RHDSKKTSERLMKSLQDTGLAAKFLISMAQQRQACVFEEG--Q-VPLKAIGNTYDEVHRV
MVQYLDLLRTNL-TPEE--FRATIPDVVSLLIDYEIRPEIAFWISRPLIA----------
RQIQEYDKENAKDQRA---------------------------------EEV---KEVNG
DVEMSDQINAS-SEEDG----EAVETE--NLMNDSPAASDTM-----------------G
PTLDLDASKTP-GPLDAATDD------------CWHPVMKDLMTSIQPHLPEEIVDIIG-
---------TGFYATFWQLSLYDITIPGKSYEDELSRQHKKI------AAISADRTDVSV
SGAKKKELAKREIQELIDKLLAENKEHLKAFAESKARLQREKEQW-FL-------GKARM
DKALNTT--LIEHCFLPRMLSSPLDAYFCFKFVKFLHGAGTPNFRTLGFYDLFFKPSRLI
SLIFMCTSKEADNLGKFLNEVLKDLARWHGSKATYEREGW-GIKKNLPGFAM---KVEA-
GK--VVALLDFESFQRVLYKWHGNLHTALQRCLTSPEYMHVRNAISVLRAIS--GVYPAV
NWHGTGLQKAVDKLRESD-KEDLKVSSQALLGALHRRE-KLWVGLETFRKGPEKS-----
---------------------GE---PE--RDHSQPKISSSQESPAAS-VVTTK------
-----------KEGDAEVKDAEMTDAPSKPEGKDVPEKKDGEEASSKSAKPPPTSGTPTP
APRT----SSRPGNANGASTPTRQATEP-----------L-ASAKRESRLPRTETSK-PH
ELPRRL--------------T----P---PSRPP-ANLPNRPEPVDSRNG--HRDSPRLS
SRLEVDAPRMP--------PDIRS--S-------RDGRLGYRGPDRPDRPDRPDPGYDDY
DRHSRR-----YERPDGTAHGTREERGYGRD--HDRRA-----PY-DRP-PAHERDR--P
PIRPP-PAEREREV--R-EPA--------PR------------SRPPPALEPSRPD----
SQPQKKEN---------L-TEP-------PQPVVNPARASFMGESGSD-----------R
RSLP--GSRAQAQDKPSRS--------------------------SRPN--SPRREDDRR
AYP-RR-DADDR----PRPETPSARHSPYTPS-SLESGA--MPSRSSAPSSYK-----RE
TRDLRQAPP---VDMQHGRLEQEL-PQQPAISQTPDRGQESDVPSGPR---SQPPSGG--
GSRM-RAPP------------------LNTQVP---------PPANADRPTPTGP-SRR-
HGRTGSYAEPSSTP-STPAA---DAAGVHPSRLGQ-IDSA-ASET---------PRSSQA
TQPPP-QTQP---PAGPRGS---APPGAPSGPSP-TSRGP-----------------PSG
PLAGDGN-MRGGRNNRNPLAAVNNTLAQA------------------------GT-SIRG
RGS--MRQS-GSSFGPH--M--PPPPPPPPPGGPP--PTSHGQSPNGYPP-RDLFASS--
------------------------NPNEVPVGARPPSSR---------------------
----------------------------------------------HDGSR--DRRSELT
EERGSE--------RRPSRHSSRHDESR--------G-DREHRSERNGRD----------
--G--KE----D---R--YG-P-------SDALRR---DDRAS-RRDNH--P--------
------------------------------------------------------SEADDR
R--------TGY--SR------SAPS--RDD---TPSSR--KHGRGD---EPSNY-----
--G-PPSH---G--SGG------------------SR-GGSRVASESKRVRRGP--
>XP_007749418_Cladophialophora_psammophila
------------------------------------------------------------
------------------------------------------------------------
------------------------------------------------------------
------------------------------------------------------------
------------------------------------------------------------
------------------------------------------------------------
------------------------------MPL--PVGSKRKRPERTYSDDQPH---SRP
SPHRPGNLSLA-QP--APHHTSGNDRDYGQLR-GRGGRR--SSRGGR------------G
VNLASSPPNPPADKPPTATKT--PITEPESSITNGTMFTA--------------------
----------------QQNPLNIPV---LSSP--PPEPQPYNYTYLTSAVCESWQTGGRE
DVLRQ----GLEGMQEE----DGTQLTVLMQELVQTVVFG--------RLGPTEAGDLVK
QMLGSEMP-EADDQSIPHPT--------ALQAALLDSISVVF------ESN-----PTIP
LDRLSAFVLGTG------ISHELLRHE-LDAPL-L--EKLDLIRNT--FNRMGIRKQTNL
LYRQANFNLMREESEGFAKLMTELF---TTSSSEAPTAE-IVEDTVEKVKAMIGAFDLDV
GRSLDVVLDVFSAVLVKQCRFFVKFLRSSPWWP----RSSTSVKKNSTL--TGLPKWAFP
GSPDWHLTDEQKQIVAEETRVRDEAFWPLARERGLEAFYLLGRSQVPQDNLERV------
-SSSGDDLLAQWIRETGTLPPSGNRDAAQLLG--FKLRFYSSSPARDETDVLP-------
-----------DNLIYLSALLIKIGFISLKDLYPHIWRTDDAM--------EELKEQKTR
EKQEREKAARPGAGARNALTSAGALI-------DDT-L--P-------VPPRLKESITRA
NTPS---KEPEAEKVV---------PK-E-HEPADQ------------KVLLLKSLLAIG
ALPEALFILGRFPWLMTLIPDLPEYVYRILHHSLGKVYGEAQPLR-----DRPSLRSQKP
SYETDVPGVPKGQVKVVE----TIERKVLRWAQLDKNDSPDGTDYR--FYWDEWSDNIPI
CQTVEDVFTLCDTLLPLVGVKIGQDPGLLLKFARIGKHNL-----QADKSE---SNRSRW
LDLVKRTLLPSLSLTKSNAGAVN-EVFELVSTFPVNVRYLMYVEWSSGRTSRNPDIKAAF
DQARAETKDILKRISNTNVRPMARALAKIAFANPHIVITTALTQIEVYDSIAEVFVEGAR
YFTDLGYDVLTWAIVGSMARTGRNRTQEGGIFASRWLSALAVFAGKIYKRY-GMMKPGPI
LQYVGEQLEHGNTMDLKMLEQIVLSMAGIATDTSYNDAQLQAMGGGPLLQSQTILQLLDR
RHDSKKTSERLMKSLQDTNLAAKFLISMAQQRQACVFEEG--Q-IPLKAIGNTYDEVHRV
MVQYLDLLRTNL-PPEE--FRATIPDVISLLIDYEIRPEIAFWISRPLIA----------
RQMQEYDKENAKDQRV---------------------------------EEV---KEVNG
DVEMSDQINAS-SEEDG----EAIETE--NLLNDSPAASDAM-----------------G
PALELDASKTPLGPLDSATDD------------CWHPVMKELMDAIQPNLSEEIVDIIG-
---------TGFYATFWQLSLYDITIPGKSYEDELSRQHKKI------AAISTDRTDVSV
SGTKKKDLAKKEIQDLIDKLLAENKEHLKAFAESKARLQREKEQW-FL-------GKARM
DKPLNTT--LIEHCFLPRMLSSPLDAYFCFKFVKFLHGAGTPNFRTLGFYDLFFKPSRLI
SLIFMCTSKEADNLGKFLNEVLKDLARWHGSKATYEREGW-GIKKNLPGFAM---KVEA-
GK--VVNLLDFESFQRVLYKWHGNLHTALQKCLTSPEYMHVRNAISVLRAIS--GVYPAV
NWHGAVLQKAVDKLRESD-KEDLKVSSQALLGALHRRE-KLWVGLETFRKGPEKS-----
---------------------GE---HE--RDLLQTKISPSQDTRAAS-VTTSK------
-----------KEGESEVKDAVITDAPSKPEARPVPEKNDGEG-SSKPVKSQPASGPATP
ASRA----SSRPGNANGVSTPSRQGTEP-----------L-AIPKRETRPPRAETSK-PH
ELPRRL--------------T---PP---PSRPP-ASLPNRPEPVDSRNG--HRDSPRLS
SRLDVDAPRLA--------PDVRTGHS-------RDVRPGYRGLERPDRPES---GFDDF
DRHSRR-----YERPEGPGHGIREDRGFGRE--HDRRT-----PY-DRP-PPHERDR--P
AIRPS-PAEREREG--R-EPA--------LR------------SKPP-VPELSRPE----
SQPPPKKE---------NPTEP-------PQSIVNPARASLM-ESGGD-----------R
RSLP--ASRGQGQEKPSRS--------------------------SRPS--SPRREDDRR
PHL-RR-DADDR----PKPEAPSTRQSSYTPS-SLESGA--PSSRSSGLSSYK-----RE
PRDLRQAPP---VDLQHGRLEQEV-TQQPAISQSSDRLQESDVPSGPR---GRPASGG--
GPRL-RAPA------------------LNTQMP---------PSPNADRPTPTGP-SRR-
HGRTSSYAEPSSTP-STPAA---DAAGVHPSRLSQ-IDSA-ASDM---------SRSAQA
TQPPS-QTQP---PAGPRGS---APPGAPSGPSP-TSRGP-----------------PSG
PQTGDGS-MRGGRNNRNPLTAVNNTLAQA------------------------GT-SIRG
RGN--IRQS-GASFGPH--M-PPPPPPPPPPGGPP--PTSHGQSPNGYPP-HDLFASS--
------------------------NPNEVPVGTRPSASR---------------------
----------------------------------------------HEGSR--DRRSEAT
EERGSE--------RRPSRHSSRHDESR--------G-DRDHRNERNGRD----------
--G--KE----D---R--YG-P-------SESSRR---DERPS-RRENH--P--------
------------------------------------------------------PDAEDR
R--------TGY--SR------SAPS--RDD---TQSSR--KHGRGE---EPSTY-----
--G-PPSH---G--SGG------------------GR-GGSRVASESKRIRRGP--
>XP_018699053_Fonsecaea_erecta
------------------------------------------------------------
------------------------------------------------------------
------------------------------------------------------------
------------------------------------------------------------
------------------------------------------------------------
------------------------------------------------------------
------------------------------MPL--PVGAKRKRSERTYSEDQPH---SRP
SPHRPGNLSLA-QS--TPYHTSGNDRDYNQSR-GRGGRR--SSRGGP------------G
GNTASSTVQPHGDKPPAALMA--PLAERESNTTNGTMSTA--------------------
----------------QQYQPQIPA---LSSP--LLEPQPYNYTYLTNAVCESWQTAGRE
DALRL----GLQGMQEE----DGTQLTALMQELVQTVLFG--------RLGPSDAGDLVK
KMLESEIP-DQDNQQIPHPT--------ALQAALLDSISVIF------ESN-----PLIP
LDRLSAFVLATG------IPHELLRHE-LDAPL-L--EKLELIRNT--FNRMGIRKQTNL
LYRQANFNLMREESEGFAKLMTELF---TTSSNDVPTAE-TVEDTVEKVKAMIGAFDLDV
GRSLDVVLDVFSAVLVKQCRFFVKFLRASPWWP----RPSTSVKKPATL--TGLPMWAFP
GSPDWHLTEEQKQIVADETRARDEAFWPMARERGLEAFYLLGRPQVPQENLERA------
-SSSGDDLLAQWIRETGTLPPAGNRDAAQLLG--FKLRFYSSSPARDETDVLP-------
-----------DNLIYLSALLIKIGFVSLKDLYPHIWRTDDVM--------EELKEQKTR
EKQERERAARPGAGARNALTAAGALI-------DDT-L--P-------APPRLKESTTRA
NTPS---KEAEPEKAA---------PK-E-NEPADQ------------KVLLLKSLLAIG
ALPEALFILGRFPWLMTLIPDLPEYVYRILHHSLSYVYGEVQPLQ-----DRPSLRSLKP
SYETDVPGVPKGQVKVVE----TTERKVLRWAQLDKNDSLDGTDYR--FYWDEWNDNIPV
CRTVEDVFTLCNTLLPLVGVKIGQDPGLLLKIARIGKYNL-----QIDKSE---SNRSRW
LDLIKRTLLPSLSLTKSNAGAVN-EVFELVSTFPVNVRYLMYLEWSSGRTSRNPDVKSAF
DQARAETKDILKRISNTNVRPMARALAKIAFANPHIVITTALTQIEVYDSIAEVFVEGAR
YFTDLGYDVLTWAIVSSMARTGRNRTQEGGIFASRWLSALAVFAGKIYKRY-GMMKPGPI
LQYVAGQLEHGNTMDLKMLEQIVLSMAGISTDTSYNDAQLQAMGGGPLLQSQTILQLLDR
RHDSKKTSERLMKSLQDTGLAAKFLISMAQQRQACVFEEG--Q-VPLKAIGNTYDEVHRV
MVQYLDLLRTNL-TPEE--FRATIPDVVSLLIDYEIRPEIAFWINRPLIA----------
RQIQEYDKENAKDQRA---------------------------------DEV---KEVNG
DVEMSDQINAS-SEEDG----EAVETE--NLINDSPASSDPM-----------------A
QALELDASKTP-GPSDAATDD------------CWHPVMKELMTAIQPHLPGEIVDIVG-
---------TGFYATFWQLSLYDITIPGKSYEDELSRQHKKI------AAISADRSDVSV
SGTKKKELAKREIQELIDKLLAENKEHLKAFAESKARLQREKEHW-FV-------GKARM
DKALNTT--LIEHCFLPRMLSSPLDAYFSFKFVKFLHGAGTPNFRTLGFYDLFFKPSRLI
SLIFMCTSKEADNLGKFLSEVLKDLGRWHGSKATYEREGW-GIKKNLPGFAM---KVEA-
GK--VVTLLDFESFQRVLYKWHGNLHTALQKCLTSQEYMHVRNAISVLRAIS--GVYPAV
NWHGTGLQKAVDKLRESD-KEDLKVSSQALLGALHRRE-KLWVGLEIFRKGPEKN-----
---------------------GE---AE--RDAPQSKIPSVQESPAST-TVAIK------
-----------KQGVAEVKDAEMTDAPPKREGKIVPDNKDGEE-PAKLAKLQPTSGPPTP
APRT----SSRPGNANGASTPSRQATEP-----------S-ANAKRESRPPRAETSK-QH
ELPRRP--------------T---PP---PSRAS-SSLPPRSEPVDSRNG--HRDSPRLP
GRLEVDPPRLP--------PDVRP--S-------RDTRLGYRGLERPDRPDS---GFFDD
DRHSRR-----YERPEGPVHGSREDRGYSRE--HDRRT-----PY-DRP-PAHERDR--P
PIRPP-PVEREREG--R-EPA--------PR------------SRPPPPSELPRPE----
PQPPQKEN---------I-TEP-------LQPIVNPARASFMGEGGSD-----------R
RSLP--GSRGQGQDKPSRS--------------------------SRPS--SPRREDDRR
AYP-RR-DADDR----ARPETPSTRPSSYTPS-PLDSGT--VPARSSAPSSYK-----RE
PRDLRQPAP---VDMQHGRLEQES-VQQPAVSQTPDRGQESDVPSGPR---GRPVAGG--
GSRV-RAPP------------------LNTQVP---------PPPNADRPTPTGP-SRR-
HGRASSYAENSSAP-STPAA---DAAGVHPSRLGQ-IDPA-ASET---------PRAGQS
TQALQ-QNQP---PAGPRGS---APLGAPSGPSP-TSRGP-----------------PSG
PQAGDGN-IRGGRNNRNPLTAVNNTLAQA------------------------GT-TIRG
RGN--MRQS-SASFGSH--M--PPPPPPPPPGGPP--TAGHGQSPNGYPS-HDLFASS--
------------------------NPNDVPVGARPPSSR---------------------
----------------------------------------------HDGSR--DRRSELT
EDR-----------ENTGASETVGTEKK--------I-DTDWVMFRGGRK----------
--DRTGEKITRQ---M--PT-I-------GGQDIQ---DLLLR-EMTRR--PRENMVE--
-------------------GKNRATMGLLAME---------------------VVEVEEV
Q--------ELP--VK------VSGC--DAG---LEEMK--WCGQLKCLFKPT-------
--------------SGL------------------QA-GGT---------------
>XP_022516208_Fonsecaea_monophora
------------------------------------------------------------
------------------------------------------------------------
------------------------------------------------------------
------------------------------------------------------------
------------------------------------------------------------
------------------------------------------------------------
------------------------------MPL--PPGAKRKRPERTYSDDQPH---SRP
SPHRPGNLSLA-QS--TAYHASGNDRDYSQQR-GRGGRR--SSRGGR------------G
GNPASSPVHHQADKPPPATKA--PLAERELSTSNGTMFTA--------------------
----------------QQDPHDSGA---LSPP--PPEPQPYNYTYLTNAVCESWQTGGRE
DVLRQ----GLQSVQEE----DGTQLIALMQELVQTVVFG--------RLSPSEAGDLVK
QMLNSEIA-DEDSQQTPHPT--------ALQAALLDSISVVF------EGN-----PMMP
LDRLSAFVLSTE------ISHDLLRHE-LDATL-L--EKLDLIRNT--FNRMGIRKQTNL
LYRQANFNLMREESEGFAKLMTELF---TTSSSEAPTAE-TVEDTVEKVKAMIGAFDLDV
GRSLDVVLDVFSAVLVKQCRFFVKFLRASPWWP----RSTTSSKKIPTL--TGLPKWALP
GSPDWHLTEEQKQIVAEETRTRDEAFWAVARERGLEAFYLLGRSQVPQEVLERAS-----
-SSSGDDLLAQWIRETGTLPPSGNRDAAQLLG--FKLRFYSSSPARDETDVLP-------
-----------DNLIYLSALLIKIGFVSLKDLYPHIWRTDDVM--------EELKEQKTR
EKQERERAARPGAGARNALTAAGALV-------DDT-L--P-------APPRLKESTTRA
NTPS---KEPEADKVT---------SK-E-NEPADQ------------KVLLLKSLLAIG
ALPEALFILGRFPWLMALIPDLPEYVYRILHHSLSKVYGMVQPLQ-----DRPSLRNQKP
SYETDVPGVPKGQVKVVE----TAERKVLRWAQLDKNDSLDGTDYR--FYWDEWNDNIPV
CQTVEDVFTLCDTLLPLVGVKIGQDSGLLLKIARIGKHNL-----QVDKSE---STRSRW
LDLVKRTLLPSLSLTKSNAGVVN-EVFELVSTFPVNVRYLMYLEWSSGRTSRNPDVKSAF
DQARAETKDILKRISNTNVRPMARALAKIAFANPHIVITTALTQIEVYDSIAEVFVEGAR
YFTDLGYDVLTWAIVSSMARTGRNRTQEGGIFASRWLSALAVFAGKIYKRY-GMMKPGPI
LQYVAEQLEHGNTMDLKMLEQIVLSMAGIATDTSYNDAQLQAMGGGPLLQSQTILQLLDR
RHDSKKTSERLMKSLQDTGLAAKFLISMAQQRQACVFEEE--Q-VPLKAIGNTYDEVHRV
MVQYLDLLKTNL-SPEE--FRATIPDVVSLLIDYEIRPEIAFWISRPLIS----------
RQIQEYDKENAKDQRT---------------------------------EEV---KEVNG
DVEMSDQINAS-SEEDG----EAVETE--NLMNDSPAASDTM-----------------G
PALELDASKTP-AQSDATTDD------------CWHPVMKELMTAIQPHLPEDVVDIVG-
---------TGFYATFWQLSLYDITIPGKSYEDELSRQHKKI------AAISADRTDVSV
SGTKKKELAKREIQDLIDKLLAENKEHLKAFAESKARLQREKEQW-FL-------GKARM
DKALNTT--LIEHCFLPRMLSSPLDAYFCFKFVKFLHGAGTPNFRTLGFYDLFFKPARLI
SLIFMCTSKEADNLGKFLNEVLKDLARWHASKTIYEREGW-GLKKNLPGFAM---KVEA-
GK--VVSLLDFESFQRVLYKWHGNLHTALQKCLTSPEYMHVRNAISVLRVIS--GVYPAV
NWHGTGLQKAVDRLRDSD-KEDLKVSSQALLGALHRRE-KVWVGLDTFRKGPERN-----
---------------------GE---PE--RDPSQQKTSSSQEPPAAS-IMATK------
-----------KEGNSELKDAEMTDAPSKSEGKDAPEKKDGEE-PSKTAKPQATSGPHTP
ASRT----SSRPGNTNGASTPSRQGTEP-----------L-ANAKRESRPPRAETSK-PH
ELPRRL--------------T---PP---PSRPS-ANLPNRPELVESRNG--HRESPRLS
SRLEVDAPRLP--------LDVRT--S-------RDSRLGYRGLERPDRPDRSDPGFDDY
ERHARR-----YERPDGSGHGTREERGYGRE--HDRRT-----PY-DRP-PAHERDR--P
PVRPP-PTEREREG--R-GAA--------PR------------SRPPSALESSRPE----
PQPPQKKD---------IVPEP-------PQTIVNPPRTSLIGDGNSD-----------R
RSLP--GSTALGQEKSTRS--------------------------SRPS--SPRREDDRR
AYP-RR-DADDR----LRPETASTRQISYTPA-SLEPGV--NSSRSSAASSYK-----RD
PRDLRQPPP---VDLQHGRLEQES-TQQPAGSQTPDRGQESDVPSGPR---GRPTS-G--
GSRM-RAPP------------------LNTQVP---------PSSNTDRPTPTGP-SRR-
HGRTSSYAEPSSTP-STPAA---DAVGVHPSRLSQ-IDSA-VSET---------SRSSQG
APPAP-PTQP---PAGPRGS---APPGAPSGPSP-TSRGP-----------------PSG
PQAGDGN-MRGGRNNRNPLAAVNNTLAQA------------------------GT-SIRG
RGN--ARQS-STNFGPH--M-PPPPPPPPPPGGPA--ATGHNQSSNGIAG-ANLAKSADL
R----------------------GDHHDIQVGMM---NH---------------------
----------------------------------------------VEIEN--IGVSEMA
EMEG-----------------------K--------I-DMDSVMFRGGMR----------
--GRVGERITRQ---R--QT-I-------GELGIR---DLLLQ-GMTIH--PRENTGG--
-------------------VMNRVTMAVLAME---------------------AAEAEED
Q---------GF--QA------KVNG--RDA---DQQPK--WTGMVD-------------
--------------------------------------------------------
>XP_016629141_Fonsecaea_multimorphosa
------------------------------------------------------------
------------------------------------------------------------
------------------------------------------------------------
------------------------------------------------------------
------------------------------------------------------------
------------------------------------------------------------
------------------------------MPL--PVGAKRKRPERTYSDDQPP---SRP
SPHRPGNLSLA-QS--TPYHTSGNDREYSQLR-GRGGRR--SSRGGR------------G
GNPASSPVHAQGDKPPAATKA--PLVERESSTANGTMSAA--------------------
----------------QQNPPNIPD---LSSP--PPEPQPYNYTYLTSAVCESWQTGGRE
DALRH----GLQGMQEE----DGTQLIAFMQELVQAVVFG--------RLGPSEAGDLVK
QMHESEMP-DEDNQQIPPPT--------ALQAALLDSISVIY------ESN-----PLIP
LDRLSSFILSTG------IPHDLLRHE-LDAPL-L--EKLDLIRNT--FNRMGIRKQTNL
LYRQANFNLMREESEGFAKLMTELF---TTSSNEAPTAE-TVEDTVEKVKAMIGAFDLDV
GRSLDVVLDVFSAVLVKQCRFFVKFLRASPWWP----RPSTPVKKTPSL--TGLPKWAFP
GSPDWHLTEEQKQIVADETRARDEAFWPMARERGLEAFYLLGRSQAPQEIRERA------
-SASGDDLLTQWIRETGTLPPSGNRDAAQLLG--FKLRFYSSSPARDETDVLP-------
-----------DNLIYLSALLIKIGFVSLKDLYPHIWRTDDAM--------EELKEQKTR
EKQEREKAARPGAGARNALTAAGALI-------DDT-L--P-------APPRLKESTTRP
NTPS---KEPEAEKPT---------PK-E-NEPADQ------------KVLLLKSLLAIG
ALPEALFILGRFPWLMALIPDLPEYVYRILHHSLSKVYGEVQPLQ-----DRASLRSQEP
SYETDVPGVPKGQVKVVE----TTERKVLRWAQLDKTDSPDGTDYR--FYWDEWNDNIPI
CRTVEDVFTLCETLLPLVGVKIGEDPGLLLKIARIGKHNL-----QTDKSE---ANRSRW
LDLVKRTLLPSLSLTKSNAGAVN-EVFELVSTFPVNVRYLMYLEWSSGRTSRNPDVKSAF
DQARAETKDILKRISNTNVRPMARALAKIAFANPHIVITTALTQIEVYDSIAEVFVEGAR
YFTDLGYDVLTWAIVSSMARTGRNRTQEGGIFASRWLQALAVFAGKIYKRY-GMMKPGPI
LQYVAGQLEHGNTMDLKMLEQIVLSMAGIATDTTYNDAQLQAMGGGPLLQSQTILQLLDR
RHDSKKTSERLMKSLQDTGLAAKFLISMAQQRQACVFEEG--Q-VPLKAIGNTYDEVHRV
MVQYLDLLRTNL-TPEE--FRATIPDVVSLLIDYEIRPEIAFWVSRPLIA----------
RQILEYDKENAKDQRV---------------------------------EEV---KEVNG
DVEMSDQINAS-SEEDG----EAVETE--NLMNDSPAASDTM-----------------G
PALELDASKTP-GPLEAATDD------------CWHPVMKDLMTAIEPYLPKEVVELVG-
---------TGFYATFWQLSLYDITIPGKSYEDELSRQHKKI------AAISADRTDVSV
SGTKKKDLAKKEIQELIDKLLAENKEHLKAFAESKARLQREKEQW-FL-------GKARM
DKALNTT--LIEHCFLPRMLSSPLDAYFCFKFVKFLHTAGTPNFRTLGFYDLFFKPSRLI
SLIFMCTSKEADNLGKFLNEVLKDLARWHGSKAIYEKEGW-GIKKNLPGFAM---KVEA-
GK--VVALLDFESFQRVLYKWHGNVHTALQRCLTSPEYMHVRNAISVLRAIS--GVYPAV
NWHGTGLQKAVDKLRESD-KEDLKVSSQALLGALHRRE-KLWVGLETFRKGPEKS-----
---------------------GE---PE--REVSQPKISSSQESPATT-VAPTK------
-----------KEDDAEAKDAEMTDAPSKPEAKGAPERKEGEE-PTKPTKPQPTSGPPTP
VPRA----SSRPGNTNGASTPSRQAPEP-----------L-ANAKRESRPPRAETSK-PH
ELPRRL--------------T---PP---PSRPP-ANLPNRPEPVESRNG--HRDSPRLS
NRLEVDAPRLP--------PDVRS--S-------RDARLGYRGSDRPDRPDS---AFDDY
DRHSRR-----YERPEGPGHGSREERGYGRE--HDRRT-----PY-DRP-PAHERDR--P
PIRPP-PVEREREG--R-EPA--------SR------------SRPPPAPESSRPE----
SQPPQKES---------L-TEP-------PQPIVNPARASLIGESGSE-----------R
RSLP--GSRGQGPEKPSRS--------------------------SRPS--SPRREDDRR
AYP-RR-D-DDR----PRPETPSTRPTSYTPS-PAEPGA--VPPRSSAPSSYK-----RE
QRDLRQPPP---IDMQHGRLEQEL-TQHPAISQNPDRGQESDVPSGPR---GRPTSGG--
GSRM-RAPP------------------LNTQVS---------PLPNADRPTPTGP-SRR-
HGRTSSYAEPSSAP-STPAA---DAAGVHPSRLGQ-IDSA-TSET---------SRPSQA
TQPPP-QTQP---PAGPRGS---APPGAPSRPSP-TSRGP-----------------PSG
PQAGDGS-MRGGRNNRNALTAVNNTLAQA------------------------GT-SIRG
RGN--MRQG-GTSFGPH--M--PPPPPPPPPGGPP--PASHSQSPNGYPS-HDLFASS--
------------------------NPNEVPVGSRPPSSR---------------------
----------------------------------------------HDGSR--DRRSELD
EERGSE--------RRPSRHSSRHDESR--------G-DREHRSERNGRD----------
--G--KE----D---R--YG-P-------GDSSRR---DERPS-RRENH--P--------
------------------------------------------------------PDADDR
R--------PGY--SR------SAPS--RDD---NPSSR--KHGRGE---EPSNY-----
--G-APSH---G--SGG------------------GR-GGSRVGSESKRVRRGP--
>XP_022496769_Fonsecaea_nubica
------------------------------------------------------------
------------------------------------------------------------
------------------------------------------------------------
------------------------------------------------------------
------------------------------------------------------------
------------------------------------------------------------
------------------------------MPL--PPGAKRKRPERTYSDDQPH---SRP
SPHRPGNLSLA-QS--TAYHTSGNDRDYSQQR-GRGGRR--SSRGGR------------G
GNPASSPVHHQADKPPPATKA--PLAEREPSTSSGTMLTA--------------------
----------------QQDPHDSAA---LSTA--PPEPQPYNYTYLTNAVCESWQTGGRE
DVLRQ----GLQSVQEE----DGTQLIALMQELVQTVVFG--------RLSPSEAGDLVK
QMLNSEIA-DEDSQPTPHPT--------ALQAALLDSISVVF------EGN-----PMMP
LDRLSAFVLSTE------ISHDLLRHE-LDATL-L--EKLDLIRNT--FNRMGIRKQTNL
LYRQANFNLMREESEGFAKLMTELF---TTSSSEAPTAE-TVEDTVEKVKAMIGAFDLDV
GRSLDVVLDVFSAVLVKQCRFFVKFLRASPWWP----RSTTSSKKISTL--TGLPKWALP
GSPDWHLTEEQKQIVAEETRTRDEAFWAVARERGLEAFYLLGRSQVPQEVLERAS-----
-SSSGDDLLAQWIRETGTLPPPGNRDAAQLLG--FKLRFYSSSPARDETDVLP-------
-----------DNLIYLSALLIKIGFVSLKDLYPHIWRTDDVM--------EELKEQKTR
EKQERERAARPGAGARNALTAAGALV-------DDT-L--P-------APPRLKESTTRA
NTPS---KEPEADKVT---------SK-E-NEPADQ------------KVLLLKSLLAIG
ALPEALFILGRFPWLMALIPDLPEYVYRILHHSLSKVYGMVQPLQ-----DRPSLRNQKP
SYETDVPGVPKGQVKVVE----PTERKVLRWAQLDKNDSLDGTDYR--FYWDEWNDNIPV
CQTVDDVFTLCDTLLPLVGVKIGQDSGLLLKIARIGKHNL-----QVDKSE---STRSRW
LDLVKRTLLPSLSLTKSNAGVVN-EVFELVSTFPVNVRYLMYLEWSSGRTSRNPDVKSAF
DQARAETKDILKRISNTNVRPMARALAKIAFANPHIVITTALTQIEVYDSIAEVFVEGAR
YFTDLGYDVLTWAIVSSMARTGRNRTQEGGIFASRWLSALAVFAGKIYKRY-GMMKPGPI
LQYVAEQLEHGNTMDLKMLEQIVLSMAGIATDTSYNDAQLQAMGGGPLLQSQTILQLLDR
RHDSKKTSERLMKSLQDTGLAAKFLISMAQQRQACVFEEG--Q-VPLKAIGNTYDEVHRV
MVQYLDLLKTNL-SPEE--FRATIPDVVSLLIDYEIRPEIAFWISRPLIS----------
RQIQEYDKENAKDQRI---------------------------------EEV---KEVNG
DVEMSEQINAS-SEEDG----EAVETE--NLMNDSPAASDTM-----------------G
PALELDASKTP-AQSDVTTDD------------CWHPVMKELMTAIQPHLPEDIVDIVG-
---------TGFYATFWQLSLYDITIPGKSYEDELSRQHKKI------AAISADRTDVSV
SGTKKKELAKREIQDLIDKLLAENKEHLKAFAESKARLQREKEQW-FL-------GKARM
DKALNTT--LIEHCFLPRMLSSPLDAYFCFKFVKFLHGAGTPNFRTLGFYDLFFKPARLI
SLIFMCTSKEADNLGKFLNEVLKDLARWHASKTIYEREGW-GLKKNLPGFAM---KVEA-
GK--VVSLLDFESFQRVLYKWHGNLHTALQKCLTSPEYMHVRNAISVLRVIS--GVYPAV
NWHGTGLQKAVDRLRDSD-KEDLKVSSQALLGALHRRE-KVWVGLDAFRKGPERN-----
---------------------GE---PE--RDPPQQKTSSSQESSAAS-IMATK------
-----------KEGDSEVKDAEMTDAPSKSEGKDAPEKKDCEE-PSKTVKPQATSGPHTP
ASRT----SSRPGNTNGASTPSRQSTEP-----------P-ANAKRESRPPRAETSK-PH
ELPRRL--------------T---PP---PSRPS-ANLPNRPELVESRNG--HRESPRLS
SRLEVDAPRLP--------LDVRT--S-------RDSRLGYRGLDRPDRPDRSDPGFDDY
ERHARR-----YERPDGSSHGTREERGYGRE--HDRRT-----PY-DRP-PAHERDR--P
PVRPP-PTEREREG--R-GAA--------PR------------SRPPSALESSRPE----
PQPPQKKD---------IVSEP-------PQTIVNPPRTSLIGDSNSD-----------R
RSLP--GSTALGQEKSTRS--------------------------SRPS--SPRREDDRR
AYP-RR-DADDR----LRPETAATRQISYTPT-SIEPGV--NSSRSSAASSYK-----RE
PRDLRQPPP---VDLQHGRLEQES-TQQSASSQTPDRGQESDVPSGPR---GRPTS-G--
GSRM-RAPP------------------LNTQVS---------PSSSTDRPTPTGP-SRR-
HGRTSSYAEPSSTP-STPAA---DAAGVHPSRLSQ-IDSA-VSET---------SRSSQG
AQPAP-PTQP---PAGPRGS---APPGAPSGPSP-TSRGP-----------------PSG
PQAGDGN-MRGGRNNRNPLAAVNNTLAQA------------------------GT-SIRG
RGN--ARQS-STNFGPH--MPPPPPPPPPPPGGPA--ASGHNQSSNGIAE-ANLAKSADL
R----------------------GDHHDIQVGMM---NH---------------------
----------------------------------------------VEIEN--IGVSEMA
VMEG-----------------------K--------I-DMDSVMFRGGMR----------
--GRLGERITRQ---R--QT-I-------GELGIR---DLLLQ-GMTIH--PRENTGG--
-------------------VMNRVTMGVLAME---------------------AAEAEED
Q---------GF--QA------KANG--RDA---DLEAKMDWYGRLR---ISMLV-----
--P-ISGR---H--TGY------------------EC-GSVVYHGQEQPTVNLSFH
>XP_013280104_Fonsecaea_pedrosoi
------------------------------------------------------------
------------------------------------------------------------
------------------------------------------------------------
------------------------------------------------------------
------------------------------------------------------------
------------------------------------------------------------
------------------------------MPL--PPGAKRKRPERTYSDDQPH---SRP
SPHRPGNLSLA-QS--TAYHTSGNDRDYSQQR-GRGGRR--SSRGGR------------G
GNPASSPVHHQADKPPPATKA--PLAEREPSTSNGTMFTA--------------------
----------------QQDPHDSAA---LSTP--PPEPQPYNYTYLTNAVCESWQTGGRE
DVLRQ----GLQSVQEE----DGTQLIALMQELVQTVVFG--------RLSPSEAGDLVK
QMLNSEIA-DEDSQPTPHPT--------ALQAALLDSISVVF------EGN-----PMMP
LDRLSAFVLSTE------ISHDLLRHE-LDATL-L--EKLDLIRNT--FNRMGIRKQTNL
LYRQANFNLMREESEGFAKLMTELF---TTSSSEAPTAE-TVEDTVEKVKAMIGAFDLDV
GRSLDVVLDVFSAVLVKQCRFFVKFLRASPWWP----RSTTSSKKIPTL--TGLPKWALP
GSPDWHLTEEQKQVVAEETRTRDEAFWAVARERGLEAFYLLGKSQVPQEVLERAS-----
-SSSGDDLLAQWIRETGTLPPSGNRDAAQLLG--FKLRFYSSSPARDETDVLP-------
-----------DNLIYLSALLIKIGFVSLKDLYPHIWRTDDVM--------EELKEQKTR
EKQERERAARPGAGARNALTAAGALV-------DDT-L--P-------APPRLKESATRA
NTPS---KEPEADKVT---------SK-E-NEPADQ------------KVLLLKSLLAIG
ALPEALFILGRFPWLMTLIPDLPEYVYRILHHSLSKVYGMVQPLQ-----DRPSLRNQKP
SYETDVPGVPKGQVKVVE----TAERKVLRWAQLDKNDSLDGTDYR--FYWDEWNDNIPV
CQTVEDVFTLCDTLLPLVGVKIGQDSGLLLKIARIGKHNL-----QVDKSE---STRSRW
LDLVKRTLLPSLSLTKSNAGVVN-EVFELVSTFPVNVRYLMYLEWSSGRTSRNPDVKSAF
DQARAETKDILKRISNTNVRPMARALAKIAFANPHIVITTALTQIEVYDSIAEVFVEGAR
YFTDLGYDVLTWAIVSSMARTGRNRTQEGGIFASRWLSALAVFAGKIYKRY-GMMKPGPI
LQYVAEQLEHGNTMDLKMLEQIVLSMAGIATDTSYNDAQLQAMGGGPLLQSQTILQLLDR
RHDSKKTSERLMKSLQDTGLAAKFLISMAQQRQACVFEEE--Q-VPLKAIGNTYDEVHRV
MVQYLDLLKTNL-SPEE--FRATIPDVVSLLIDYEIRPEIAFWISRPLIS----------
RQIQEYDKENAKDQRT---------------------------------EEV---KEVNG
DVEMSDQINAS-SEEDG----EAVETE--NLMNDSPAASDTM-----------------G
PALELDASKTP-AQSDATTDD------------CWHPVMKELMTAIQPHLPEDVVDIVG-
---------TGFYATFWQLSLYDITIPGKSYEDELSRQHKKI------AAISADRTDVSV
SGTKKKELAKREIQDLIDKLLAENKEHLKAFAESKARLQREKEQW-FL-------GKARM
DKALNTT--LIEHCFLPRMLSSPLDAYFCFKFVKFLHGAGTPNFRTLGFYDLFFKPARLI
SLIFMCTSKEADNLGKFLNEVLKDLARWHASKTIYEREGW-GLKKNLPGFAM---KVEA-
GK--VVSLLDFESFQRVLYKWHGNLHTALQKCLTSPEYMHVRNAISVLRVIS--GVYPAV
NWHGTGLQKAVDRLRDSD-KEDLKVSSQALLGALHRRE-KVWVGLDTFRKGPERN-----
---------------------GE---PE--RDPPQQKTSSSQESPAAS-IMATK------
-----------KEGNSEVKDAEMTDAPSKSEGKDAPEKKDGEE-PSKTAKPQATSGPHTP
ASRT----SSRPGNTNGASTPSRQGTEP-----------L-ANAKRESRPPRAETSK-PH
ELPRRL--------------T---PP---PSRPS-ANLPNRPELVESRNG--HRESPRLS
SRLEVDAPRLP--------LDVRT--S-------RDSRLGYRGLDRPDRPDRSDPGFDDY
ERHARR-----YERPDGSGHGTREERGYGRE--HDRRT-----PY-DRP-PAHERDR--P
PVRPP-PTEREREG--R-GAA--------LR------------SRPPSALESSRPE----
PQPPQKKD---------IVSEP-------PQTIVNPPRTSLIGDSNSD-----------R
RSLP--GSTALGQEKSTRS--------------------------SRPS--SPRREDDRR
AYP-RR-DADDR----LRPETASTRQISYTPA-SLEPAV--NSSRSSAASSYK-----RD
PRDLRQPPA---VDLQHGRLEQES-TQQPAGSQTPDRGQESDVPSGPR---GRPTS-G--
GSRM-RAPP------------------LNTQVP---------PSSNTDRPTPTGP-SRR-
HGRTSSYAEPSSTP-STPAA---DAAGVHPSRLSQ-IDSA-VSET---------SRSSQG
APPAP-PTQP---PAGPRGS---APPGAPSGPSP-TSRGP-----------------PSG
PQAGDGN-MRGGRNNRNPLAAVNNTLAQA------------------------GT-SIRG
RGN--ARQS-STNFGPH--M-PPPPPPPPPPGGPA--ATGHNQSSNGYPP-HDLFASS--
------------------------NPNEVPVGTRPPSSR---------------------
----------------------------------------------HDSNR--DRRSELS
EERGPE--------RRPSRHSSRHDELR--------G-DREHRSERNGRD----------
--G--GE----D---R--YG-L-------GDVSRR---DERPS-RRENH--P--------
------------------------------------------------------PEADDR
R--------TGY--SR------SAPS--RDD---NPSSR--KHGRGD---EPSNY-----
--G-GPGH---G--SGG------------------GR-GGSRVSSESKRARR----
>XP_007754960_Cladophialophora_yegresii
------------------------------------------------------------
------------------------------------------------------------
------------------------------------------------------------
------------------------------------------------------------
------------------------------------------------------------
------------------------------------------------------------
------------------------------------------------------------
------------------------------------------------------------
------------------------------------MSTT--------------------
----------------QQTLPEAPV---LSEP--PSESQPYNYTYLTSETCDSWQTGGRE
DILRQ----GLQGMQEA----EGIQLIVLMQELVHSVVYG--------RLGPTEAGDLVK
QMLESELQ-EDDDQPIPHPT--------ALQASLLDSVSVMF------ENN-----PTIP
LDRLTVFIFATG------IPHELLRHE-IDAPL-L--EKFNMIRNT--FSRMGIRKQTNL
LYRQANFNLMREESEGFAKLMTELF---TTSSNEAPTAD-TVEETVEKVKAMIGAFDLDV
GRSLDVVLDVFSAVLVKQCRFFVKFLRASPWWP----RPSALVRKTQLL--TGLPLWALP
GSPDWHLTEEQKQLVAQETRTRDQAFWYDAREKGLHAFYLLGGSKPTQEHLERA------
--SSGDELLAQWVRETGTLPPPGNRDAAQLLG--FKLRFYSSSPARDETDILP-------
-----------DNLIYLSALLIKIGFISLKDLYPHIWRTDDAM--------DELKQQKVK
EKSERERAARPGAGVKNALASAGALA-------DDT-L--P-------VPARLKESGTRS
NTPV---REQEVEKPP---------AK-E-SAPADQ------------KVLLLKSLLAVG
ALPEALFILGRFPWLMDLIPELPEYIHRILHHSLSRAYGEIQPLQ-----DRPSLRAQKP
SYETDVPGVPKGQVKIVE----AIERKVLRWAQLDKNDSLDGTDYR--FYWDEWNDNIPV
CQNVEDVFTLCNIFLPLVGVKIGQDVGLLLKISRIGKHSL-----HTDKSE---SNRTRW
LDLIKRTLLPSLSLTRSNADAVN-EVFELISIFPVSVRYLMYLEWSSGRTSRNPDVKAAF
DQARAETKDILKRISNTNVRPMARALAKIAFANPHIVITTALTQIEVYDSIAEVFVEGAR
YFTDLGYDVLTWAIVSSMAKTGRNRTQEGGIFASRWLSALSVFAGKIYKRY-GMMKPGPI
LQYVAEQLEQGNTMDLKMLEQIILSMAGIATDTSYNDAQLQAMGGGPLLQGQIILQLLDR
RHDSKRTSERLIKSLQDAGLAAKFLISMAQQRQAVVFKDS--E-IPLKAIGNTYDEVHRV
MVQYLDLLRTNL-SPDE--FRATIPDVVSLLVDYEIRPEIAFWIARPLIS----------
RQMQDYDRENRKEQQA---------------------------------EEV---KDING
DVDMSDQINGG-SEEDG----EAVESE--NITNDSPAPGDTM-----------------G
PALDLDASTKALGTSESISED------------CWHPVMKDLMTAIEPSLPEQVNKIIG-
---------TGFYSTFWQLSLYDIAVPSKSYEDESARQRKKM------AAVTADRTDVSV
SGTKKKEMATREIQDLIDKLLLENKQHLKSFLEGKARLQREKEQW-FL-------GKTRM
DRALNTA--LMEHCFLPRMLSSPLDAYFCFKFLKLLHSGGTPNFRTLGFYDLFFKTARLI
SLIFMCTSKEADNFGKFLSEVLKDLARWHGSKTIYEREACGGSKRNLPGFAL---KVEA-
GR--VVALLDFESFQKILFKWHSNLYAALQKCLGSPEYMHVRNAISVLRAIS--GVYPAV
NWHGTGLQKAVDKLRDSD-KEDLKVSSQALLGALHRRE-KAWVETTKFRRGPEKK-----
---------------------GE---HD--PASSQAGSAPAQDASFSD-TKPTM------
-----------QQGNGEIKDEPMPDAPPKPAATLDTDKKESGE-SSRTTRLQPTAEPFVP
SPRP----ASRPATTNGASTPSRQSNEA-----------S-AGPKREPRPARPEPSK-PH
DLPRRL--------------TP--PP---PSRSAVSSLPSRPEPVDSRNG--HRDSPRLS
HRAEIDVARPP--------PDGRTNHT-------RDARSGYRGAERPERPDH---GFDEY
DRHSRR-----YERPEGPPYPSRDDRGYGRE--HERRG-----PY-DRPLPPQERDR--P
PVRPP-PSERERET--R-EPG--------PR------------SRPPLAPEPARPE----
SQVPQRKE---------T---P-------SEPTINPARASLIG-SGGD-----------Q
RT-P--PARGHGLDRSSRQ--------------------------SRPN--SPRRDEERK
PYP-RR-DAEEW----TRPETPSARQPSLNGP-PLEPAA--STSRSGGPGPYR-----RE
PREARQPPA---IDMQHGRLEQEA-SPRASLSQTPDRPQEADVPSGPR---GRPPSAG--
APRM-RAPL------------------LNTQVP---------PTPPPDRPTPTGP-SRRQ
HGRTSSYAEASSAP-GTPAP---DSAGVHPSRLSQ-IDAA-ASEP---------SRPGPN
VQPTQ-QVHP---PAGPRGN---APPGAPSGPSP-TSRGP-----------------PSG
PQASDTS-VRGGRTNRNPLTGINNTLAQA------------------------GTSSVRG
RGG--SRQN-SGNFGLH--M--PPPPPPPPPGGPL--FSGHGPGPDGHPP-NDLFGSS--
------------------------NPNDVPVGSRQLPSR---------------------
----------------------------------------------HDGGRG-DRRNELA
EDRGSE--------RRSSRHSSRHDESR--------G-DREHRSERDGRE----------
--G--KD----E---R--HS-A-------GDPQRR---EERPS-RRDNH--V--------
------------------------------------------------------AEGDDR
R--------GGH--AR------SGP---RDE---TASSR--KHGRDE---EPTPY-----
--GRGHGS---G--GGG------------------GR-GGD------KRMRRGL--
>XP_016236808_Exophiala_spinifera
------------------------------------------------------------
------------------------------------------------------------
------------------------------------------------------------
------------------------------------------------------------
------------------------------------------------------------
------------------------------------------------------------
------------------------------MPP--PGGAKRKRGDRSYSDDQQS---PRP
SPHRPGNLHLA-QQ--GNFQSSGNDRDYTNPR-GRGGRR--SSRGGR------------G
AINTPSSATHSEQSPAMTVEA--PPVNSETAPTNGTVATR--------------------
----------------QNPPTPSIT---FTDP--PPEPLPYNYTVVTLEACGSWKTGGRD
NVLQQ----GLAAIREN----DTTKTSAIVQELCLSVVYG--------RLEPFDAGGLVK
AMIGADIS-DKRTETVPDST--------PLQTIVLDSVSIIF------EAT-----VNLP
TDRLSAFIASTA------IPDELLRLE-LDAPL-L--EKLDLIRNT--FSRMNIRKQTNL
LYRQANFNLLREESEGFAKLMTELF---TTSGNEPPTSD-VVEETVEKVKAMIGAFDLDV
GRSLDVVLDVFGAVLVKQFRFFVKFLRASPWWP----RSTTVQRNHNAL--SGLPLWALP
SSPNWHLTGEQKEVVDTQARTRDESFWNLAREKGLPAYHLLGRNAATAEQISSAA-----
-SAPEEDLAAQWIRETGVQPPPGNRDAAQLLG--FKLRFYSSSPARDETDVLP-------
-----------DNLIYLSALLIKIGFISLRDLYPHIWRSDEDM--------EELKQQKTK
EKAERERAARPGAGARNALLLAGALV-------DDT-L--P-------VPARLKDSGTRS
STPS---KEVDSEKPS---------TK-DTNEPSDQ------------KVLLLKSLLAIG
ALPEALFILGRFPWLMELFPDLAEYVHRILHHSLSHVYNATQPLQ-----DRLSLSERKP
SYETDVPGLQKGQVKIVD----SPDRKVLRWALLDRNDSADGTDYR--FYWDEWNDNIPV
CRTVDDVFTLCDTLLPLVGVKIGQDPGLLLKFARIGKHSL-----QTDRTE---QNRSRW
LDLSKRILLPSLSLTKSNAGVVN-EVFELISNFPVSVRYLMYLEWLSGRTSRNPDIKSAF
DQARAETKDILKRISNTNVRPMARSLAKIAFANPHIVITTALTQIEVYDSIAEVFVEGAR
YFTDLGYDVLTWAIVSSMAKAGRSRTQEGGMFTSRWLSALAQFAGKIYKRY-GMMRPGPI
LQYVMEQLEHGNTTDLKMLEQIVLAMGGIAPDTSYNDAQLQAMGGGPLLQSQTILQLLDR
RHDSKKTSERLMKSLQDTGLGAKFLIAMAQQRQACVFEQG--D-VPLKAIGNTYDEVHRV
MVQYLDLLRTNL-SAED--FQSTVPDVVSLLIEYEIRPEIAFWISRPSIS----------
RQIVEHDRENAKYHRL---------------------------------EDLPD-RPING
DVEMSDQINGG-SEEDG----EAIETD--TAANDSPPDGDAS-----------------G
PILELEPSGKTAGPSDITAEN------------CWHPVMRDLMQAIEPSLPNEVVETIG-
---------TGFYATFWQLSLYDITIPGKSYEDELSRQHKKI------AAISADRSDVSM
SGSKKKELAKKEITDLVDKLLAENKQHLKAFAESKARLQREKDQW-FS-------GKARM
DKQLNTS--LMEYCFLPRLLSSALDAYFCFKFVKFLHGVGTPNFRTLGFYDLIFRTPRLV
SLIFMCTSKEADNLGRFLNEVLKDLSRWHTTKATYEREAW-GSKKNLPGFAM---KVEA-
GK--VVSLLDFESFRRVLYKWHGNLYAALQKCLGSPEYMHVRNAISILRTIS--AVYPAV
NFHGTGLQKAVDKLRDSD-KEDLKVSSQALLGALHRRE-KVWSDPQAFRHGSETV-----
---------------------GE---TT--QTASQTKSESTRDPEAAQ----SK------
-----------RDEDGELKDTTMTDVPAKKEEKPSIEKKE-----VKPQKHPASAESSRP
ASRP----ASRLATTNGSSTPTRQTSEI-----------S-STAKPDARASRPETSR-TQ
NLPRRV--------------SP--PP---PPRAQPTGLPNRPDFPDPRSG--NRESPRMS
ARVQAEPHRPP--------FEARSNHS-------RDTRPSYRSHESA---------AEDL
DRHSRR-----YERPDVPPHVNRDDRGYSRD--SDRGK-----PY-DRS-TQSERDR--P
STRPPPMADRNRDGRDR-EST--------PR------------SRPLTSSEPPATT----
SQNLPKRDPDQLTSKEAPSTPA-------AQPAINPARAALI-DGNSD-----------Q
RSTS--GTRGPGPERSSRS--------------------------SRPT--SPRREEDRR
SYS-RR-DGDERLPPNSRPEPPPPRQPPYASSPATDPSSFGPGARSSGHSSFK-----RD
S---RQGPP---IDMQHGRLERESPSQRPMSSRGSDTQQEAEVPSGPR---GRPAPGA--
GTSM-RTTS------------------VNTHVP---------TGASTERPTPTGP-SRR-
HGRSSSYNETAPSP-GAPA----EAIGVHPSRLNQ-IEASATTES---------SRAAQP
PPSPH-QSQP---PSGPRGN---APPGAPSGPSP-SSRGP-----------------ASG
PHNADMG-GRSGRNNRHPLAAVNNTLAQA------------------------GT-SIRG
RGG-STRQS-GDSFGPASGMAPPPPPPPPPPGGP---PANYNPSSNGYPAQKDLFPTQ--
------------------------NPNDVPVGARTSSSR---------------------
----------------------------------------------HESGK--DRRAELS
DERGSD--------RRSSRHSSRHDDGR--------E-ERERRSDRESRD----------
--G--RD----D---K--HG-G-------GDPPRK---DERSS-RRDQY--P--------
------------------------------------------------------PESGDR
R--------GGY--SR------SGPP--RDE----QMSR--KHGRND---DGAPY-----
--GGGPGP---G---MG------------------GR-GGARIASETKRPRRGP--
>XP_016258954_Exophiala_oligosperma
------------------------------------------------------------
------------------------------------------------------------
------------------------------------------------------------
------------------------------------------------------------
------------------------------------------------------------
------------------------------------------------------------
------------------------------MPP--PGGAKRKRGDRSYSDDQQS---PRP
SPHRPGNLHLA-QH--GNFQSPGNDRDYTNPR-GRGGRR--SSRGGR------------G
GINASSPVNNPEEVHPTVAGT--PAANSETATMNGTVATR--------------------
----------------QDPNPTSIT---FNGP--PTESLPYNYTFVTPETCDSWKTGGRD
GVLQQ----GLAAVRDN----DTTKTSAIIQELCQSVVYG--------RLDPFDAGELVK
AMIDTEIS-GKDAAAVSDPT--------ALQTLVLDSISIIF------EAT-----VNLP
TDRLSAFIISIE------IPHELLRLE-LDAPL-L--EKLDLIRNT--FSRMNIRKQTNL
LYRQANFNLLREESEGFAKLMTELF---TTSGNEPPTGE-VVEETVEKVKAMIGAFDLDV
GRSLDVVLDVFGAVLVKQFRFFVKFLRASPWWP----RFSTLSKNHNAL--SGLPMWALP
LSPDWHLSEEQRQTVDAQARIRDESFWDQAREKGLPAFHLLGRIAATTEQMAAAA-----
-AAPEEDLAAQWIRETGVQPPPGNRDAAQLLG--FKLRFYSSSPARDETDVLP-------
-----------DNLIYLSALLIKIGFISLKDLYPHIWRGDEDM--------EELKQQKTK
EKVDRERAARPGAGAKNALLMAGALA-------DDT-L--P-------VPARLKESTTRS
STPS---KEVDGEKPS---------TK-DTTEPSDQ------------KVLLLKSLLAIG
ALPEALFILGRFPWLMELFPDLPEYVHRILHHSLSQVYNATQPLQ-----DRPSLRERRP
SYETDVPGLQKGQVKIVD----SPDRKVLRWAMLDRNDSPDGNSYR--FYWDEWNDNIPV
CRTVDDVFTLCDTLLPLVGVKIGQDPGLLLKIARIGRHSL-----QTDRAE---HNRSRW
LNLSKRILLPSLSLTKSNAGVVN-EVFELISNFPVSIRYLMYLEWLSGSTSRNPDIKSAF
DQARSETKDILKRISNTNVRPMARSLAKIAFANPHIVITTALTQIEVYDSIAEVFVEGAR
YFTDLGYDVLTWAIVSSMAKAGRSRTQDGGMFTSRWLSALAHFAGKIYKRY-GMMRPGPI
LQYVVEQLERGNTTDLKMLEQVVLAMGGIAPDTSYNDAQLQAMGGGPLLQSQTILQLLDR
RHDSKKTSERLIKSLQDTGLGAKFLISMAQQRQSCVFKEG--D-VPLKAIGNTYDEVHRV
MVQYLDLLRTNF-SVED--FQSTIPDVVSLLIEYEIRPEIAFWISRPSIS----------
RQIVEYDKDQAKDQRS---------------------------------EDLTD-KTVNG
DVEMSDQINGG-SEEDG----EAIETD--AATNDSPTDGDAS-----------------G
PSLELESSGKTPGSSDLTAEN------------CWHPVMRDLMLAIQPSLPDEVVDNIG-
---------TGFYATFWQLSLYDITIPGKSYEDELSRQHKKI------AAISADRSDVSV
SGSKKKELAKKEITDLVDELLAENKQHLKAFAESKARLQREKDQW-FL-------GKARM
DKQLNTS--LMEYCFLPRLLSSALDAYFCFKFVKFLHGAGTPNFRTLGFYDLIFKTPRLI
SLIFMCTSKEADNLGRFLNEVLKDLSRWHATKTTYEREAW-GSKKNLPGFAM---KVEA-
GK--VVSLLDFESFRRVLYKWHSNVYAALQKCLGSPEYMHVRNAISVLRTIS--AVYPAV
NIHGMGLQKAVDKLHESD-KEDLKVSSQALLGALHRRE-KVWSDPQAFRHGSETA-----
---------------------GE---HT--EPASQPKAEEIKEKGGAQ----NN------
-----------RGEESELKDTTMTHAPDKKEETPSVE-KD-----VKPPKSSASAEAPRP
ASRT----GSRLATTNGSSTPTRQTPDT-----------S-STSKPDTRAARAESGR-SQ
NLPRRL--------------S----P---PPRTLPTGLPSRPDFPDPRSS--NRESPRMP
SRLQADPHRPA--------FEARSSHG-------RDVRSGYRGHELA---------AEDP
ERHPRR-----YERPDAPPHISRDERGHPRD--SDRGK-----PY-DRS-TQPERDR--P
LSRPGPMVDRNRDGRDR-EPT--------PR------------SRPSTSSEPPAPS----
TKLLPKKEPDQTMPKEASGTQS-------AQPAINPARAALI-DGTSD-----------Q
RSSS--GTRGTGPERSSRS--------------------------SRPA--SPHREEERR
SYP-RR-DGDERHHPSSRPEAPPPRQPPYTPS-SSDPSSVGPGMRGTGHGSFK-----RD
S---RQGPP---IDMQHGRLEREPQSQRPMSSRGTDSQQEAEVPSGPR---GRPAPGA--
GPSM-RISP------------------LNTQVP---------TGAHTDRPTPTGP-SRR-
HGRTSSYNESAPSP-GAPS----EAIGVHPSRLNQ-IEAT-TTEA---------PRSGQP
PPSSH-QSQP---PSGPRGN---APLGAPSGPSP-TSRGP-----------------PSG
PHPMDMG-GRSGRNNRHPLAAVNNTLAQA------------------------GT-SIRG
RGG-PARQA-GESFGPTSGMAPPPPPPPPPPGGP---PANYSPSSNGYPAQKDLFPTQ--
------------------------NPNDVPVAARPSSSR---------------------
----------------------------------------------HESSK--DRRSELS
EERGSE--------RRSSRHSSRHDDGR--------E-EREHRSDRASRD----------
--G--RG----D---K--HG-G-------GDSSRN---DERSS-RREQY--P--------
------------------------------------------------------QEGSER
R--------GGY--SR------SGPP--RDD----QTSR--KHGRSD---DGAPY-----
--SGGPGP---G---MG------------------GR-GGARIASESKRPRRGP--
>XP_013312551_Exophiala_xenobiotica
------------------------------------------------------------
------------------------------------------------------------
------------------------------------------------------------
------------------------------------------------------------
------------------------------------------------------------
------------------------------------------------------------
------------------------------MPP--PGGGKRKRGDRTYSDDQQY---SRP
SPHRPGSLNLA-QQ--GNFHSPSNERDYTQSR-GRGGRR--SSRGGR------------G
GASASSPVNNTDESAATTVKA--PSADKELSSMNGIMSTT--------------------
----------------QAPTPSVAT---LTSP--PAETQPYSYTYFTVEVCDSWQTGGME
DVLRQ----GLAALQEH----DTAKSSAIMQELCHSVIYG--------RLDPFDAGKLVK
TMIETEAP-AKGAQAASRPT--------PLQTVLLDSISIIF------EAT-----SNLP
TDRLSAFLLTAE------IPYELLRLE-LDAPL-L--EKLDLIRNT--FSRMNIRKQTNL
LYRQANFNLMREESEGFAKLMTELF---TTSGNEPPTAE-IVEETVEKVKAMIGAFDLDV
GRSLDVVLDVFGAVLVKQFRFFVKFLRASPWWP----RPALHSKNNPSL--AGLPLWALP
GSSDWHLTEEQKDMVAAQTQARDEDFWPQAREKGLQAFHLLGRTGVTQEQMISAS-----
-AASGDDLLAQWIRETGIVPPPGNRDAAQLLG--FKLRFYSSSPARDETDVLP-------
-----------DNLIYLSALLIKIGFISLKDLYPHIWRSDEEM--------EELKQQKTK
EKAERERAARPGAGAKNALLMAGALA-------DDT-A--P-------VPARLKDSTTRA
STPS---READTEKVA---------PR-DANEPADQ------------KVLLLKSLLAIG
ALPEALFILGRFPWLMDLFPDLPEYVHRILHHCLGKVYGDIQPLR-----DRHTLRARNP
SYETDVPGFQKGQVKIVD----TPERKLLRWALLDRNDSVDGTDYR--FYWDEWNDNIPV
CQSVDDVFTLCETLLPLVGVKIGHDPGLLLKIARIGKHSL-----QADRSE---RNRSRW
LDLSKRILLPSLSLTKSNAGVVN-EVFELISNFPVSVRYLMYLEWLSGRTSRNPDIKAAF
DQARAETKDILKRISNTNVRPMARALAKIAFANPHIVITTALTQIEVYDSIAEVFVEGAR
YFTDLGYDVLTWAIVSSMAKAGRSRTQEGGMFTSRWLSALAHFAGKIYKRY-GMMRPGPI
LQYVVEQLEHGNTTDLKMLEQIVLAMGGIATDTNYNDAQLQAMGGGPLLQSQTILQLLDR
RHDSKKTSERLVKSLQDTGLAAKFLISMAQQRQVCVFEEG--D-VPLKAIGNTYDEVHRV
MIQYLDLLRTNL-SAED--FRSTIPDVVSLLVDYEIRPEIAFWISRPTIS----------
KQIVEFDRENAKDQRA---------------------------------DDIGE-KAVGG
DVEMSDHINGG-SEEDG----EAVETD--IAAGGPSSEVDFN-----------------G
PSLDPDSSCKTPGPSDTPAEN------------CWHPVMRDVMTAIQPSLPEEVVEQIG-
---------TGFYATFWQLSLYDITIPGKSYEDELSRQHKKI------AAISADRSDVSV
SGTKKKELAKKEIADLIDKLLAENKQHLKAFAESKARLQREKDQW-FL-------GMARR
DKDLNTA--LIEHCFLPRLLSSPLDAYFCFKFVKFLHGAGTPNFRTLGFYDLIFKTPRLV
SLVFTCTSKEADNLGRFLNEVLKDLSRWHSAKTTYEREAW-GSKKNLPGFAM---KVES-
GK--VVSLLDFESFRRVLYKWHGSLYAALQRCLGSPEYMHVRNAISVLRAIS--AVYPVI
NVHGTGLQKAVDKLRDSD-KEDLKVSSQALLGALHRRE-KVWIDPQAFRQGSDKV-----
---------------------GE---QG--QASSQSKTEASRNASDTP----IK------
-----------NGEDGEVKDTVMTDASTKEDDMPLGGKKDT---QVGGATSAPSAEASRP
ASRP----ASRLAAPNGSSTPTRPGPDT-----------N-STAKQDGRPIRPEAGR-PQ
SLPRRV--------------S---PP---PSRPLPATLPSRPDLPDLRTG--SRESPRTS
SRLQNDPHRPS--------PDPRVSHS-------RDARSGYRGPEPP---------VEAF
DRHARR-----YERPDGPPQMGREERGYSRE--SERSK-----PY-DRP-LPPERER--P
PTRLPPVSDRGRDGRDR-EST--------PR------------SRPAIPSEPGTSS----
TQAPPRKEADQATPKEGSATPS-------SQPAINPARAALI-EGGSD-----------Q
RSAS--ATRGPGADRSSRS--------------------------SRPT--SPRREEDRR
PHS-RR-DGDERPPPNHRSEPPSTRPPPHSSS-ATEP-SFGPSSRSSGHAGFK-----RD
S---RQAPP---IDMQHGRLEREHQPQRSASSRGPEQQQDSDVPSGPR---SRAAPGG--
PPPM-RAPP------------------LNTQNL---------PSSGNERPTPTGP-SRR-
HGRTSSYNEQASSP-GTSS----DPAGIHPSRLNQ-IESA-TPET---------PKSTLP
PQSPQ-QSHP---PSGPRGN---APPGAPSGPSP-ASRGP-----------------PSG
PHGSDLG-GRSGRNNRHPLTAVNNTLAQA------------------------GT-SIRG
RG---MRQG-GESFGMPSGMA--PPPPPPPPAGP---PANHNSSSNGFFPQKDLFPTQ--
------------------------NPNDVPVGARPAPSR---------------------
----------------------------------------------HDSNR--DRRAELM
EERGSE--------RRSSRHTSRHDDTR--------G-DRDHRGERESRD----------
--G--RD----D---K--QA-A-------GDSARK---DDRPA-RREQY--S--------
------------------------------------------------------QEGSDR
R--------GGY--AR------SGPP--RDD---QQSSR--KHGRSE---EAPSH-----
--GGGPGQ---G---MG------------------GR-GGARIASESKRPRRGP--
>XP_007723227_Capronia_coronata
------------------------------------------------------------
------------------------------------------------------------
------------------------------------------------------------
------------------------------------------------------------
------------------------------------------------------------
------------------------------------------------------------
------------------------------MPP--PAGAKRKRGDRTYSDDQQY---SRP
SPHRPGSLNLA-HQ--GSYQGSGNEREYTPTR-GRGGRR--FSRGGR------------G
GNTSSSPVNNPGDIPATPMKT--PSADLESNSTNGAMAVS--------------------
----------------QQFDVTDIP---LTSP--PPESHPYYYTYLTKEICDSWQTGGKE
NVLQQ----GLGAQQED----EGTTLAAIMQELVHSVVYG--------RLTPSDAGSLVK
EILDNENA-TGDIAAASPTT--------PSQATLLDSISVIF------EGD-----STMP
VDRLSAFLISTG------LSPGLLRLE-LDAPL-L--EKLDLIRNT--FNRMGIRKQTNL
LYRQANFNLMREESEGFAKLMTELF---TTSGNEPPTAE-VVEDTVEKVKAMIGAFDLDV
GRSLDVVLDVFGAVLVKQFRFFVKFLRASPWWP----RSSGLGKVRPVL--TGLPLWAYP
GCAEWHLTEEQKQLVAADADARDQDFWPQAREQGLQAFYLLGRSQVTQDQIDLA------
-ASSGDELLVQWVQQTGTLPPGGNRDAAQLLG--FKLRFYSSSPARDETDVLP-------
-----------DHLIYLAALLIKIGFISLKDLYAHIWRTDDEM--------EDLKQQKLK
EKAERERAARPGAGMKNALLMAGALA-------DDT-L--P-------GNSRLKDSTTRA
STPS---KEHEAQKPA---------VK-DATGPADQ------------KVLLLKSLLAIG
ALPDALFILGKFPWLIELFPELPEYIHRILHHCLSKVYGEVRPLQ-----DRPSLHVPKP
TYETDLPGLQKGQVRLVE----TPERKVLRWALLDKTDSADGTDYR--FYWDEWSDNIPV
CQTVEDVFTLCETLLPLVGVKIGQDPALLLKITRIGKHDL-----QTNKTE---QSRSRW
LDLSQRILLPALSLTKSNAGVVN-EVFELISNFPVSTRYLMYLEWLTGRTSRNPDVKAAF
DQAKAETKDILKRISNTNVRPMARLLAKIAFANPHVVITTALTQIEVYDSIAEVFVEGAR
YFTDLGYDVLTWAIVSSMAKAGRSRIQEGGIFTSRWLSALAQFAGKIYKRY-GMMKPGPI
LQYVFEQLEQGNKTDLKMLEQITVSMAGIATDTNYNDAQLQAMGGGPLLQSQTILQLLDR
RHDSKKTSERLVRSLQETGLAAKFLISMAQQRQACVFEEA--D-VPLKAVGNTYDEVHRV
MVQYLELLRWNL-PFED--FKAIIPDAVSLLIDYEIHPEVAFWISRPIIT----------
RQMAEYDRDHSKDIRP---------------------------------DEAGVTKEANG
DVEMADQINAG-SEEDG----EAVESE--QVASDSPTASDTI-----------------G
SALELDSSSRTPNHSEAPPED------------RWHPVMKDVMTAISPVVPGDVVEVIG-
---------TGFYTTFWQLSLYDITIPGKSYEDELSRQHKKI------AAISADRSDVSL
SGTRKKEMAKKEITELIDKLLVENKQHLKAFAESKARLQREKDQW-FH-------GKARM
DKQLNTA--LMEHCFLPRILFSPLDAYFCFKLVKFLHGAGTPNFRTLGFYDLIFRPSRLV
SLIFMCTSKEADNLGRFLNEILKDLSRWHGSRTIYEREAW-GSKKNLPGFAM---KVES-
GK--VVSLLDFESFRRVLYKWHGNIFAALQKCLTSPEYMHVRNAISVLRIVS--AVYPAV
NWHGTGLQKAVDKLNESD-KEDLKVSSQALLGALHRRE-KAWMIPQAFRQGQEKA-----
---------------------GE---HD--QNGPPAKMEISKNANSTE-NPSVK------
-----------SEAGNETKDIVMADVPAKTEDRANVVREEPDS-SDRTHKSHASVEPSKP
GFQAPSGEISRPSPSNGAATPAPQEIEP-----------I-APAKRDVRTPRADSSR-PY
GQSRRI--------------SP--PP---LPRPLPASLPSRPEPADGRNG--HREGPRVS
ARQPGDAGRLM--------PEARTSHS-------REVRAGFRGPEPP---------FDDY
DRHSRR-----YERPDGPSHAGRDDRGYGRE--PQRGG-----PY-DRV-PMPDRER--P
AVRPP-PAERERDG--R-DGT--------PR------------GRAPPPGEQAGFD----
AAAPQIKD---------PPAHS-------SQVAINPARAALI-ESGSE-----------P
RHLP--SPKGNSHDRPSRS--------------------------SRPG--SPRRDDDRR
SFS-RR-DMDERSYASPRSDPSTGRQAPYTSA-SAEPSL---NGRSNGPGGYK-----RE
S---RQGPP---IDMQHGRLEQES-SQRPTSAMGGERSAELDVPSGPR---SRPGPGA--
GSKM-RAAP------------------LNTQPS---------PSSFPDRPTPTGP-SRR-
HGRTSSYNEAPSTP-STSV----DAVGVHPSRVNQ-IEPA-GGDA---------AR---T
TQSQQ-QNHPSGAPAGPRGN---APPGAPSGPSP-TTRGP-----------------PGG
PHGGDMG-GPSGRNNRHPLAAVNNTLAQA------------------------GT-SIRG
RGG--MRQN-SSTFGSH--M--APPPPPPPPG----GP-----SSNGYPTQQDLFASS--
------------------------NPNDVPVATRPSLSR---------------------
----------------------------------------------HDSTR--DRRSELV
DERGSD--------RRSSRHSSRHDEAR--------G-DRDYRGERDGRD----------
--A--RD----D---R--HG-T-------TDSSRR---DERTS-RRDNY--S--------
------------------------------------------------------QDNDDR
R--------GGY--AR------SGPP--RDD---QLSAR--KHGRGD---EGPPY-----
-GSGGPGH---G--NGG------------------PR-GGSRAASESKRIRRGP--
>XP_007729618_Capronia_epimyces
------------------------------------------------------------
------------------------------------------------------------
------------------------------------------------------------
------------------------------------------------------------
------------------------------------------------------------
------------------------------------------------------------
------------------------------MPP--PAGAKRKRGDRTYSDDQQY---SRP
SPHRPGSLNLA-HQ--GSYQGSGNDRDYNQTR-GRGGKR--FSRGGR------------G
GNVSSSPVNSPGEVTATAVKT--TAADHESNNANGTMALD--------------------
----------------RSPDFLTPS---FASP--PSEPQPYNYTCFTKEACDSWQTGGKE
NVLQQ----GLAALQEE----SGTALTAIMQELVQSVVYG--------RLGPTDAGILVK
EILQSENT-GGDSQPACSAT--------PLQAALLDTISIMF------EGN-----SAMP
VDRLSAFLVATD------ISPELLRLE-LDAPL-L--ERLDLIRNT--FNRMGIRKQTNL
LYRQANFNLMREESEGFAKLMTELF---TTSGNKPPTAE-VVEDTVEKVKAMIGAFDLDV
GRSLDVVLDVFGAVLVKQFRFFVKFLRASPWWP----RSPGLGKPEAIV--TGLPLWALP
GSTEWHLTEAQKQLVEAETESRDRDFWPRAKKQGLEAFYLLGRSQLSKDQIDRA------
-ASSGDEALAQWVRETGTAPPTGNRDAAQLLG--FKLRFYSSSPARDDTDVLP-------
-----------DHLIYLAALLIKIGFISLKDLYPHIWRTDEEM--------EDLKQQKLK
EKAERERAARPGAGMKNALLMAGALA-------DDT-L--P-------VPSRLRDSTTRA
STPS---KEPEAQKPP---------AK-DLNGPADQ------------KVLLLKSLLAIG
ALPEALLILGKFPWLIDLFPELPEYIHRILHHCLSKVYGEVRPLQ-----DRPSLREQRP
TYDTDLPGLQKGQVKIVD----TPERKILRWALLDKNDSPDGTDYR--FYWDEWSDQIPV
CQTVEDVFTLCETLLPLVGVKIGQDPALLLKIARIGRQSL-----QTDKTE---HNRSRW
LDLSKRTLLPSLSLTKSNAGVVN-EVFELISNFPVSIRYLMYLEWLTGRTSRNPDIKTAY
DQAKAETKDILKRISNTNVRPMARALAKIAFANPHVVITTALTQIEVYDSIAEVFVEGAR
YFTDLGYDVLTWAIVSSMAKAGRSRIQEGGIFTSRWLSALAQFAGKIYKRY-GMMRPGPI
LQYVFEQLEQGNTTDLKMLEQIVVSMAGIATDTSYNDAQLQAMGGGPLLQSQTILQLLDR
RHDSKKTSERLVRSLQDTGLAAKFLISMAQQRQACVFEGG--D-IPLKAIGNTYDEIHRV
VVQYLELLRSNL-SHED--FREIVPDVVSLLIDYEIRPEVAFWINRPVIS----------
KQMLEYDKDHSKDLRA---------------------------------DEVG-NKETNG
DVDMSDQIQ-G-VEEDG----ETVETE--NVADGSPIASDTL-----------------G
STLELDSSSRTPGLPEIPPDD------------CWHPVMKDVMTSIQPVLPGDVVEIIG-
---------TGFYATFWQLSLYDITIPGKSYEDELSRQHKKI------AAISADRSDVSV
SGTKKKESAKKEITDLIDNLLAENKQHLKAFAESKARLQREKDQW-FH-------GKARM
DKQLNTA--LMEHCFLPRILFSPLDAYFCFKLVKYLHGAGTPNFRTLGFYDLLFRPARLV
SLIFICTSKEADNLGRFLNEVLKDLSRWHGSKTIYEREAW-GSKKNLPGFAM---KVES-
GK--VVSLLDFESFRRVLYKWHGNIYAALQKCVTSPEYMHVRNAISVLRAVS--TVYPVV
NWHGTGLQKAVDKLRESD-KEDLKVSSQALLGALHRKE-KSWMIPQAFRQGQDKN-----
---------------------GD---HD--QNVSQLKTRLLNETTSGE-TLSSK------
-----------VNEGNEAHDVVMTDLPSETAAQANAENNEPGD-SARTEKSQELTEPSKP
APRTLSGQGSKPSPSNGAHTPLRQDIEA-----------SGAPAKRDFRPPRADSTR-LH
GQSRRL--------------SP--PA---LPRPLPASLPNRPEPADGRNG--HRDSPRLS
TRPSSEAGRSL--------PDARTSHS-------RDMRSGYRGPEPP---------FDDY
DRHSRR-----YERPEGPPHSGRDDRGYGRE--HERVT-----PY-DRG-APLDRER--P
PVRPP-PVERERDN--R-DAN--------PR------------VRSSQTSETAPFD----
TLSSQKND---------VSAQP-------SQVAINPARAALI-ESGAE-----------P
RYPQ--SVKGHTQDRSLR---------------------------SRPA--SPRRDDDRR
SYP-RR-DMDERPYASPRSEPSSTRPAPYISS-STEPSP---GGRATGPGSYK-----RD
S---RQAPP---IDMQHGRLEQDT-SQRATTSINADRPPEFDAPSGPR---SRPPTGV--
GAKM-RAPQ-----------------LLNTQVS---------PSSFPERPTPTGP-ARR-
HGRTSSYNDAPSAT-STPA----DAASVHPSRLNQ-IDPA-GNET---------PR---T
TQGQQ-QSHPAGAPAGPRGN---APPGAPSGPSP-TTRGP-----------------PSG
PHAGDMA-AQGGRNNRHPLTAVNNTLAQA------------------------GT-SIRG
RGG--MRQN-SSTFGSH--M--APPPPPPPPGGPLNGP-----NPNGYPPQQDLFASS--
------------------------NPNEVPVAARPSSAR---------------------
----------------------------------------------LDNTR--DRRNELI
DDRGQD--------RRSSRHSSRHDEAR--------G-DREYRSDRDSRD----------
--A--KD----D---R--HG-G-------TDSSRR---DERPS-RRENY--P--------
------------------------------------------------------QESDDR
R--------GGY--AR------SGPP--RDD---QSSSR--KHGRGE---EGQPY-----
-GGSSLGH---G--NVG------------------SR-GASRAASESKRVRRGP--
>XP_009160664_Exophiala_dermatitidis
------------------------------------------------------------
------------------------------------------------------------
------------------------------------------------------------
------------------------------------------------------------
------------------------------------------------------------
------------------------------------------------------------
------------------------------MPP--PAGSKRKRGDRTYSDDQQY---SRP
SPHRPGSLNLA-HQ--ASFQGSGNDRDYNQSR-GRGGRR--YSRGGR------------G
GGFSSSPVANPSEAVAPPLKT--PSADPEPSNTNGTMAVD--------------------
----------------MESDPLPVE---LSSP--P-EPQPYNYTYFTKEVCSSWETGGRA
DVLRQ----SLEALQDE----STATLDAIMQELIQSVVFG--------RVQPSDAGDLIK
EVLQNEDTSGGGLQSPPSAT--------PAQAALLDSICVFF------EGN-----TTIP
VDRLSVFLATTG------ISPDLLRLE-LDAPL-L--EKLDLIRNT--FNRMGIRKQTNL
LYRQANFNLMREESEGFAKLMTELF---TTSGNEPPTAE-VVEDTVEKVKAMIGAFDLDV
GRSLDVVLDVFGAVLVKQFRFFVKFLRASPWWP----RSPGLDKPGATG--RGLPLWALP
GSSEWHLTEEQKLLVERETEARDGDFWPRAREQGLQAFYLLGRTQVPQDQLDRA------
-SSAGDEMTTQWIKETGTLPASGNRDAAQLLG--FKLRFYSSSPARDETDVLP-------
-----------DHLIYLAALLIKIGFISLKDLYAHIWRTDEEM--------EELKQQKIK
EKAERERAARPGAGAKNALLMAGALA-------DDT-L--P-------VPSRLKESTTRA
STPS---KEVEAQKPA---------IK-DTAEPADQ------------KVLLLKSLLAIG
ALPEALFILGKFPWLIDLFPELPEYVHRILHHCLSKAYSDVRPLQ-----DRPSLREQKP
AYQTDLPGLQKGQVKIVA----TPERKVLRWALLDRNDSTDGTDYR--FYWDEWNDNIPV
CQTVDDVFTVCETLLPLVGVKIGQDPVLLLKIARIGKHSL-----QTDKTE---SNRSRW
LDLSKRVLLPALSLTKSNAGVVN-EVFEMISHFSVHVRYLMYLEWLSGKTSRNPDVKAAF
DQAKAETKDILKRISNTNVRLMARALAKVAFANPHVVITTALTQIEVYDSIAEVFVEGAR
YFTDLGYDVLTWAIVSSMAKAGRSRTQEGGIFTSRWLSALAHFAGKIYKRY-GMMRPGPI
LQYVFQQLEQGNTTDLKMLEQIVVSMAGIATDTSYNDTQLQAMGGGPLLQSQTILQLLDR
RHDSRKTSERLMRSLQETGLAAKFLISMAQQRQACVFEAG--D-VPLKAVANTYDEIHRV
MVQYVELLRSNL-SAED--FRATVPDVASLLIDYEITPEVAFWVNRPLIS----------
KQMAEYDKDHAKDLRA---------------------------------DELAVSKEVHG
DVEMSDQINGS-AEEDG----EAVETE--NVAADTP-ASDTM-----------------N
SAIDLDSASRTPAQADVSSED------------CWHPVMKDVMTAIQPVLPGDVVETIG-
---------TGFYATFWQLSLYDITIPGKSYEDELSRQHKKI------AAISADRSDVSV
SGTKKKEAAKKEITDLIDKLLVENKQHLKAFAESKARLQREKNQW-FD-------GKARM
DKQLNTA--LMEHCFLPRILFSPLDAYFCFKFVKFLHGAGTPHFRTLGFYDLLFRPAQLQ
SLIFLCTSKEADNLGRFLNEVLKDLSRWHGSKATYEREAW-GSKKNLPGFAM---KVES-
GK--VVSLLDFESFRRVLYKWHGNMFAALQKCLTSPEYMHARNAISVMRAVS--AVYPVV
NWHGTGLQKAVDKLRESD-KEDLKVSSAALLGALHRRE-KSWVIPQAFRQGQDKN-----
---------------------GE---HD--QGGTQAKTEITKDKASAE-NPSAK------
------------DEAKEPKDVVMTDEPAKPEIKEDVKKTEPSA-PVKNDQARPSAEPSRP
THRTPE-QVSRP-PANGASMPSQQEEET-----------STLP-RRELRPSRPDSTR-PH
GHSRRQ--------------SP--AP---LSRPLPPSLPSRPEPPETRNG--HRDSPRLS
SRGPSETGAPT--------TDARS--S-------RDVRSGYRGHEGP---------LEDY
ERPPRR-----YEQRS--LHSGREERVHGRE--HERPA-----PYGGRS-LLSERER--P
PVRPP-PTDRERDN--R-DVG--------PG------------SRAPPAGESTTHD----
VSVFQKKD---------SSVPP-------SQVAINPARAALI-EGGAE-----------P
RHPS--PMRSSTQDRPTRS--------------------------SRPA--SPRREDDRR
PYP-RR-DPDERSYASQRTDPSTTRQASYTSS-AAEPPS---GGRSTGAGGYS-----RD
S---RQAPP---IDMQHGRLEQET-SQRPPSSTNADRSTEVDVPSGPR---NRPASGP--
GPRL-RGPP------------------LNTQAS---------PS---ERPTPTGP-SRR-
HGRTSSYTDGPSAP-GTPA----DAVGVHPSRLNR-IDPA-GGDT---------SR---P
TEGQQHQNHPSGAPAGPRGN---APPGAPSGPSP-TTRGP-----------------PSG
PHGGDMG-GQGGRNNRHPLTAVNNTLAQA------------------------GT-SIRG
RGG--MRSAPSGGYGPH--M--APPPPPPPPPPPPGGPSSHGSNSNGYPPQQDLFASS--
------------------------NPNDVPVATRPPSTR---------------------
----------------------------------------------HDSAR--GPRNELI
DDRGSD--------RRSSRHSSRHDEAR--------GSDRGYRGERDGRE----------
--P--KDSSS-S---R--HG-GGGGVGPDSSSSRR---DDRSSARRENYNSQ--------
------------------------------------------------------QEADER
A----RVGGGGYSSSR------SGPS--RGDDLSQSSSR--KHGRGD---EGPPYSGGSG
GGSGSMGH---GGNGMG------------------GR-GGSRVASESKRARRGP--
>XP_013263062_Exophiala_aquamarina
------------------------------------------------------------
------------------------------------------------------------
------------------------------------------------------------
------------------------------------------------------------
------------------------------------------------------------
------------------------------------------------------------
------------------------------MPP--PGGNKRKRPDRTYSDDQQA---PRP
SPHRPGNLNLA-HQ--GP-QSPGNDRDFSHIRGGRNSRR--PSRGGR------------G
GNVVSSAVNSPVDNPDSASTI--P--NPEPNHTNGTMDTP--------------------
----------------PNIGNTPFE---LSEA--PSALQPFNYIYVTDEAIASWQGSGKD
EVLRK----ALEELQEV----ERTKLTAIMHELVESVIYG--------RINPSDAGQLVK
EILDTEKV-EDDTHSALTPT--------DSQATLLDCISILF------DAN-----PELP
KDRLAVFLLATN------IAHELLRLE-LDAAV-L--EKLELIRNT--FNRVLIRKQTNI
LYRQANFNLMREESEGFAKLITELF---TTSNNEPPTAE-VVEDTVEKVKAMIGAFDLDV
GRSLDVVLDVFGAVLVKQFRFFVKFLRASPWWP----RQTVTARKASAI--GGLPLWALP
GSTDWHLTDEQRQLVAKEAEARDSTFWQIARQQGLKAFHHLGRPQISPEQLDRAS-----
-EASGDDLWAKWVRETGTMPPLGNRDAAQLLG--FKLRFYSSSAARDEADVLP-------
-----------DNLIYLAALLIKIGFISLKDLYPHIWRTDDAM--------EELKQQKTK
EKAERERSARPGAGAKNALLMAGALA-------DDT-L--P-------IPARLKDSNTRA
STPS---KEVDADKAT---------PK-ESNGPADQ------------KVLLLKSLLAIG
ALPEALFILGKFPWLMELYPDLPEYINRILHQCLSKIYGAIRPLQ-----DRSTLRNPAP
CYETDIPGLQKGQVKVVD----TTEKKTLRWPLLDKSDSADGTNYR--FYWDEWNDNIPI
CQSVDDLFTLTETLLPLVGVKIGQDPILLLKFARIGKHSL-----HTDRSE---FNRARW
LDLSKRILLPALSLTKSNAGVVN-EVFELISNFPVSVRYLLYVEWSSGKTSRNPDIKAAF
DQAKAETKDILKRISNTNVRPMARALAKIAFANPHIVITTALPQIEVYDSIAEVFVEGAR
YFTDLGYDILTWAVVSSMARTGRDRIQEGGMFTSKWLIALSQFAGKIYKRY-GMMRPGPV
LQYVVEQLEQGKTADLKMLEQIVASMGGIATDTSYNDAQLQAMGGGPLLQAQTILQVLDR
RHDSKKTSERLMKSLHDTGLAAKFLIALAQQRQACVFDQG--D-VPLKAMGNTYDEVQRV
MVQYLDLLRYNL-STEE--FASVIPDVTSLLIDYEVRPEVAFWISRPIIA----------
KQMQDFDREN-KSQQA---------------------------------DGAHDLKGING
DTETSDQLNGGISEEDG----EAQEVD--DM-HDSPADTSTP-----------------G
LGLEPESASKLPGL-EAPVGD------------CWHPVMKEVMASIEPHLPEEVVEIIG-
---------TGFYTTFWQLALYDITIPGKSYEDEISRQKKKI------AAIASDRSDVSA
SGTRKKELAKKELTELMDRLLAENKDHLKAFSDSKAKLQREKDKW-FL-------GKARM
DKLLNAS--LMEHCFLPRLLSSPLDAYFCFKFVKFLHGAGTPNFRTLGFYDLLFKPARLT
SLIFICTSKESDNLGRFLNEILKDLGRWHAAKQTYEREGW-GIKKNLPGFAL---KVEA-
GK--VVSLLDFDSFRRVLYKWHSNLFHALVKCLTSPEYMHVRNAISVLRSIS--MVFPAI
NSHGVGLQKAVDKLGESD-KEDLKVSSQALLGALHRRE-KLWMTPSKFRDGHDAN-----
---------------------SE---SE--QIASQPKAIGAKPSATVA-KPVTN------
-----------AGEDGEVKDTIMTDAPEQPRASDEQESESEAAAKSIPAEPVAKPEPAIG
SPKP----ISRAAPTQGSSTPSRQVVEP-----------Q-VSGKREPRPVRSDVAK-PN
NLPRRL--------------S---PP---TRGPPPAHLPSRPEPPDLRNG--QRDSPRLP
TRQLGDL-RTG--------PDTRPSHS-------RDVRSGYRGPESA--------TYDEY
DRHPRR-----YDTREGPLPISREDRGYAREREHERPP-----PPYERP-RPLERAA--P
PVRPP-PGEREREP--R-DSA--------SR------------TRPSGPPEVAALENPSQ
KSSSQRKEP--------PSQST-------AAPSINPERAALI-EGSNE-----------P
RLSL--STRVQMQDRPSRS--------------------------SRPS--SPRREEERR
TYP-RR-ENEDRSLPDRRADLLASRSSGPTSG-TISDSLHGPTPRSGPRDSTP-----RE
SKSLRQ-PP---VDMQHGRLEQEP-PARPLASVNVDRAPASDVPSGPR---TRPPPLN--
GPKSGRGPQ------------------VDTQLSPPGHGERPTPTGHGERPTPTGP-SARR
HGRTSSYNEAPVTP-NTP-----DSTGVHPSRLNQ-IDAA-TTEG---------PRPNPA
PTLPL-QAPP---PAGPRGQ---PPPGAPSGPSP-TTRAP-----------------PAG
PHMGDGGAGRGGRNNRHPLTAVNNTLAQA------------GQ----------GT-SIRG
RGGSSVRQG-SGTFGSH--M--QPPPPPPPPGGPP--P------PNGYASHQDLFASS--
------------------------NPNELPVGNRPSATR---------------------
----------------------------------------------HTNSR--DRRSDYD
NDRGSE--------RRPTRHSGRQEDIR--------G-DRDHQGRPEARE----------
--G--KD----E---R--HG-P-------PDASRH---RERSS-RRDEHGQG--------
------------------------------------------------------QEGEDR
R-----GGGGGY--AR------SGPQ--RDD----QSTR--KHGRGE---DPPSY-----
--GGGPGAERGG--GSS------------------GR-GGSRAPGDNKRPRRGP--
>XP_016223189_Exophiala_mesophila
------------------------------------------------------------
------------------------------------------------------------
------------------------------------------------------------
------------------------------------------------------------
------------------------------------------------------------
------------------------------------------------------------
------------------------------MPP--YAGRKRSRPDRTYSDEHQN---TRP
SPHRPENLNLA-QH--A-HDPSGHDRDY-QGRGGRGSRR--SSRGGR------------G
GALPFNPLSSSGETPQST--T--PSNNPTPSANDSMGPTS--------------------
----------------IAPPTSDPPKIRLTAP--PPPSQPLSHVYITEDVLQSWDQGGSQ
KVLGH----AQEGLQDE----DGPILTAVMHELVQVVIYG--------KLEPSLAGDLVK
AFFDSEPS-QDTSSDKITPT--------TAEAALLDTISVFF------EAN-----PSLP
VDRLTLFLQASG------ISSELLRLE-LDAAL-L--EKLELIRNT--FSRVLIRKQTNF
LYRQANFNLMREESEGFAKLITELF---TTSNNEAPTGE-VVEDTVEKVKAMIGAFDLDV
GRSLDVVLDVFGSVLVKQFRFFVKFLRASPWWP----RQSASAKKLGAN--AGIPRWALP
GSPDWHLTDEQRQLVALETLERDVAFWPMAKEQGLKAFYLLGRAPVSQEQLDRAA-----
-EAPADDLQAAWIRETGTTPPFGNCDAAQLLG--FKLRFYSTSAARDDSDILP-------
-----------ENLIYLSALLIKIGFISLKDLYPHIWKPDDAM--------EELKQQKMK
EKAEREAAAKPGAGMKNALAMAGALV-------DDTAA--P-------IPSRLRETTTRP
STPA---KETESDAAN---------AK-NNNEPADQ------------KVLLLKSLLAIG
ALPEALFILGRFPWLIDLYPELPEYIYRILHHCLSKVYGDVRPLQ-----ERSTLRNAAP
LYETDVPGLQKGQVRVQD----ATERKTLRWPMLDKSDCADGVDYR--FYWDEWNDNVPV
CQSVDDIFTLCDTLLSLVDVKIGQDSGLLLKLARIGKHSL-----VTDRSE---SNRARW
LDLSKRILLPALSLTKSNAGAVN-EVFELISNFPVSVRYQLYLEWSSGRTSRKPDVKAAF
DLAKAETRDILKRISNTNVRPMARALAKVAFANPHVVVTTALPQIEVYDSISEVFVEGAR
YFTDLGYDVLTWAVVSSMARTGRQRIQEGGMFTSKWLIALSQFAGKIYKRY-GMMRPGPV
LQYVVEQLDKGNTADLKMLEQVVASMGGITTDTSYNDAQLQAMGGGPLLQSQTILQVLDQ
RHESKKTSERLMKSLHDTGLAAKILISMAQQSQDCVFNDS--T-APLKAIGNTYDEVQRV
MEQYMDLLRHNL-SPEE--FRNTIPDVTSLLLDYEIRPEVAFWISRNVLA----------
QQMIEYDKAT-REQLA---------------------------------EESGESNALNQ
DL---GNMNGGSSEEDG----EAEDSE--N--GETPLNVSTP-----------------D
AGMDLDIPPKTP-TAEQDHVD------------CWHPVMKNVMSTVQRHLPEQVSDIIG-
---------TGFYSTFWQLSLYDIIIPGKSYEDEISRQKKKI------AAISADRTDVSV
AGTRKKEQAKKELQELMDKLLAENRQHLKASAESKARLAREKEQW-FV-------GKARL
NEELNMA--LMEHCFLPRLLSSPLDAYFSFKFLKYLQSAGTPNFRTLGFIDVFFRPARLN
SLIFTCTSKESDNLGRFLNELLKDLSRWHNSKQTYEREAW-GVKKNLPGFAL---KVES-
GK--VVTLLEYQKFRNILFKWHSSLFNALVRCLTSPEYMHVRNAISVLRAVA--GFYPSV
NTHGVGLQKAVDKLGESD-KEDLKVSSQALLGALHKRE-KVWISPVMFREGQEKV-----
---------------------TA---PE--QKPTQERAKAVERATSTP-KLATG------
-----------TEPTGEVKDTIMVD--SAPKARPSIEKNETEE--RKATKPEATSERSNP
--------VTKPATSNGASTPSRQTVET-----------S---SSRDSRQTRQDLPK-PH
NLPRRV--------------SPSHAP---PERP-PSHLPNRPEVPESRNG--HREPLRQS
VRAGADLARSGSDPRQDLRPDSRGYPP-------RDLRPGYRGLEPP--------PYEDY
ERPSRR-----YERQDGPPHGLRDDRGYPRDRDHDRLA-----AAQDRS-RPAGRDR--P
ALRPP-PDRTEREP--R-ESG--------PR------------SRPPLGEEPSVADITSQ
KPTSQRRE---------SPGRS-------ANVSINPERASQI-EGPGD-----------Q
RPSG--PLRNQREEGSARS--------------------------SRPS--SPRRDEERR
Q-G-RR-NNDER-PVERRSEAPGRTAGPHPSM-SADQSPLNPGPRGGGRDHARDAREPRE
PRFPRQ-PP---VDMQHGRLEQEP-PHRGSGTPNTERPQSIDVPSGPR---TRPPPPV--
NVAKARLPA------------------VDTQSS--------SSPPQHDRPTPTGP-SSRR
HGRNGSYNDAASTP-STP-----DTSGVHPARLMQ-IDQS--NEG---------PRQHQT
SGLPP-PNHA---PAGPRGH---PPAGAPSGPSP-TSRGP-----------------PPS
LPVVESGAGRGSRGGRTALSAVNNTLAQA------------GS----------GS-SSRG
RGS-GVRQN-SGSFGAP--M---QPPPPPPPGGPP---------SNGYGAQQDLFAGS--
------------------------NPNEMPLGSRQTPSR---------------------
----------------------------------------------HGSERERERRSDYS
DDRGSE--------RRSSRHSSRHDESR--------G-EREHGGRGDGRE----------
--G--KE----D---R--HG---------ERMSRR---DEGMG-HGPGYMGR--------
------------------------------------------------------QEGDDR
RGGSGSGSGGGY--SR------SGPPNGREE----HASR--KHGRSD---EAGPY-----
-GSGGPGER--GGERPGD---------------RPGR-GGARVASENKRPRRGP--
>XP_013276662_Rhinocladiella_mackenziei
------------------------------------------------------------
------------------------------------------------------------
------------------------------------------------------------
------------------------------------------------------------
------------------------------------------------------------
------------------------------------------------------------
------------------------------MPP--PGGGKRKRGDRTYSDDQQY---SRA
SPHRPGNLSLA-QQ--GQFPSPGNDRDYPQLR-GRGGRR--SSRGGR------------G
GNIVSSPVSSPGETGPSSVKT--P-ANLEQSNTNEIMAAN--------------------
----------------QTPASSTPI---FTNP--PPDLQPYNYTYITSEACDSWQTGAME
EVLRQ----SQDGENEE----DGSRLTTIMQELVQSVIFG--------RLSPSDAAELVK
QILEREVS-DGQPHSTPTPT--------VSQAALLDSISITF------ESN-----PAIP
VDRLSAFIFATG------ISHELLRLE-LDAPL-L--EKLDLIRNT--FNRMGIRKQTNL
LYRQANFNLMREESEGFAKLITELF---TTSGNELPTGE-VIEDTVEKVKAMIGAFDLDV
GRSLDVVLDVFGAVLVKQCRFFVKFLRASPWWP----RASGLARKNSAL--TGLPLWALP
NSPDWQSTEEQKLFVATETKIRDEAFWPQAREQGLQAFYYLGRSQISPEQIDRV------
-SSSGDEMLVQWVRETGTLPPPGNRDAAQLLG--FKLRFYSSSPARDETDVLP-------
-----------DNLIYLSALLIKIGFISLKDLYPHIWRTDEAM--------EELKHQKIK
EKAERDRAGRPGAGAKNALLMAGALA-------DDT-L--P-------IPPRLKESTTRA
STPS---KEPEAEKPP---------AK-DSTEPSDQ------------KVLLLKSLLSIG
ALPEALFILGRFPWLVDLFPDLPEYLHRILHHCLSKVYGEVQPLQ-----DRPSLRDQKP
SYETDIPGLQKGQVKVVD----SPERRVLRWPMLDKNDSSDGTDYR--FYWDDWSDNIPV
CQTVEDVFTLCETLLPLVGVKIGQDPALLLKFARIGKHSL-----QGDRSE---PNRSRW
LQLSRRILLPSLSLTKSNAGVVN-EVFELISTFPVSVRYLMYLEWSSGRTSRNPDIKTAF
DQARAETKDILKRISNTNVRPMARALAKIAFANPHIVITTALTQIEVYDSIAEVFVEGAR
YFTDLGYDILTWAIVSSMAKAGRSRTQEGGIFTSRWLSALAQFAGKIYKRY-GMMRPGPI
LQYVVEQLEHGNTTDLKMLEQIVVSMGGIATDTSYNDAQLQAMGGGPLLQSQTILQLLDR
RHDSKKTSERLMKSLQDTGLAAKFLIAMAQQRQACVFEGG--D-VPLKAIGNTYDEVHRV
MVQYLDLLRTNL-SPED--FRATIPDVVSLLVDYEIRPEIAFWISRPLIS----------
KQMLEYDKEHAKDQRG---------------------------------DDNGENKDING
DVEMSDQLNGG-SEEDG----EAVETE--NVANDSPAESESM-----------------G
PSFDLESSSKTPGLPENPSDD------------CWHPVMKEVMNAIQPFLPKEVVETIG-
---------TGFYATFWQLSLYDITIPGKSYEDELSRQHKKI------ASITADRTDVSV
SGTKKKELAKKEITELVDKLLAENKQHLKAFAESKARLQREKDQW-FL-------GKARM
DKQLNTA--LMEHCFLPRVLSSPLDAYFCFKFVKFLHGAGTPNFRTLGFYDLLFRPSRLV
SLVFMCTSKEADNFGRFLNEVLKDLSRWHSSRATYEREAW-GSKKSLPGFAM---KVEG-
GK--VVSLLDFESFRRVLFKWHGHLYTALQKCLTSPEYMHVRNAISVLRSIS--TVYPTV
NYHGTGLQKAVDKLRESD-KEDLKVSSQALLGALHRRE-KIWMVPQAFRQGHDKN-----
---------------------GE---PE--QNASQPQVDASKTKEDSDAALGLK------
-----------NDEDGEVKDAVMTDAPSKPEAKPNTEK-ERED-PSKVVKPQLASEPPRP
ASRT----MSRPVTSNGASTPSRHATET-----------P-ASTKRDARPLRPEPVK-PQ
NLPRRI--------------SP--PP----SRPLPPSLPSRPEAPDGRNG--HRDSLRLS
TRPPVDTSRPG--------PDSRSSHA-------RDIRSGYRGPEPS---------FDDY
DRHSRR-----YDRPEVPPHGSREERGYGRE-SHDRPA-----LY-DRP-RQQDRER--V
PIRPPHPAERERDG--R-EPP--------PR------------TRPPPSADPAPTE----
AQPSPQKD---------IPSQP-------PTPAVNPARAALI-ENSGE-----------Q
RPSP--SGRSQGQEKLTRS--------------------------SRPP--SPSREDDRR
PYP-RR-DADDRGHLGPRSEAPSSRQAPYMSS-TMESSLGPQGPRSSGPGSFK-----RE
S---RHGPP---IDMQHGRLEQEG-SQRPSTSQNSDRAQDSDTLSAPR---NRPSSGG--
GPKM-RAPL------------------LNTQVS---------STSYAERPTPTGP-SRR-
HGRTNSYNEASSAPSSTPA----DSTGIHPSRLNQ-IDPA-GTDS---------SRSNPP
SQPPQ-QSHP---PAGPRGN---APPGAPSGPSP-TTRGP-----------------PSG
PHAGDMG-ARGGRNNRHPLTAVNNTLAQA------------------------GT-SIRG
RGG--MRQN-SGTFGSH--M--APPPPPPPSGGP---PSSHGPISNGYPPTHDLFASS--
------------------------NPNEVPVATRPPSSR---------------------
----------------------------------------------HDNGR--DRRNELS
EDRGPE--------RRSSRHSSRHDDIR--------G-DRDQRSERDNRD----------
--V--KD----D---R--HG-A-------GDLSKR---DERSS-RWENH--P--------
------------------------------------------------------HEGEER
R--------GGY--SR------TGPS--GED---QQSSR--KHGRGD---EGTPY-----
-GGPGPGS---G---SG------------------AR-GGSRAASESKRIRRGP--
>XP_017997709_Phialophora_attinorum
------------------------------------------------------------
------------------------------------------------------------
------------------------------------------------------------
------------------------------------------------------------
------------------------------------------------------------
------------------------------------------------------------
------------------------------MP----------------------------
------------------------------------------------------------
------AVNDVDETGQEAVEE--PLLDV--------------------------------
---------------------------------------PYDYTILTDEICQSLTEDNLD
AVPAL----FALGENDN----DTDALLA-MQELVHAVASG--------RIDPKVAGALIS
GFAPVED--DDADSETADPTQ----ITQALQSAVVDAISVLY------DDN-----GSLP
FRRISDFLSATQ------IPVDILRNA-LDQKL-L--MSMGLVQSI--FDKQAIRKQTNV
VYRQANFNLVREESEGFAKLVTEVF---SCCTSQEPTGT-NAEEAVEKVKALIGAFDLDV
GRSLDVVLDVFGSVLVRSFRFFVKFLRASPWWP----RGS--QDDGWST--RGLPRWALP
GVEDWKITEEQRAEIASENLSRDADFWALAKDQGLRAFYQLGLSHIP----GAAS-----
-YDSNDEFSKAWVEETGTQPPSGNHDAAQLLG--FKLRFYSESPARDESDTLP-------
-----------DNLMFLSALLIKIGFISLKDLFPHLWRQDEAM--------EQLKAQKIV
EKEERERAARPGAGTKNALLTAGALS-------DDP-E--PSAGPRSAVPRRLNEASTRA
GTPS---REPEADKAS---------TKGTTDEPADQ------------KIALLKALLAIG
ALPEALFMIGRFPWVLELIPDLPEYFFRILKYCISSVSAQSQPLA-----DRATLQQTLP
YYETDIPGLPKGQVKVEE----NHKAKELRWPYLDKADSPDGKSYK--FYFDEWNDLLPV
CQTVDDVFVLFDTLLPLVGVKIGHDPELVTKIARIGKCSL-----KQDSTE---ANRDRW
LDFSKRILLPCISLTKANAGVVN-EVFELLIFFPTRTRYLLYLEWRDGRTSRNPDVKIAT
EQARAETRDLLKRISKTNARQMARSLAKIAYANPHIVTTVALNQIESYDSISTVFVEGSR
YFTDLGYDVLTWNLIFSMAKAGRSNTQDGGIFASRWLTALSRFAGDIYKRY-SMMKAGPI
LQYIARELGHGNTMDLKMLENIVTSMAGITNDTTYNESQLQAMGGGSLLQSQTILQLLDA
RHEKHATSKRLMAALQSTGLTGKFLVLMAQQRQACLTSKS--D-APLKVIGNTYDDVHRV
LVQYLDLLQHGL-GMRI--FAEVVPDVVALMVAYEIPPEIAFMICRSVLS----------
RKITEYERKKADDASL---------------------------------AA----QEAPN
DVDMKDAES---SEEDG----EAEEDEPTEVNGATPTEDDTL-----------------N
AATESEP------IDGALNEH------------SWHPILEKVMDDLRDHLPQE-------
------------------LSLYDIAIPRKAYSDEIARQKKKR------DAVKLERA-VGS
SATRKKEDAVKALDKLINDLLAENGQHVKAQIACRKRLSAEKQAW-FV-------GQARN
SERLSTA--LWEYCLLPRILASPLDAYFSFALVKSLHSLGTPNFSTLGLYDLFFRTDRLV
SLIFSSSSKEAEHFGRFLAELLKDLNRWHKSKTIYEKEAW-GLKKQLPGFAT---KSEG-
GK--PIAFMPYDTFRKLLYKWHTITHQAFQKCLKSTEYMHVRNAISILHAVSEGGTYPVI
NIHGVSLQTTIDKLRSSE-MQDLVVASTSLLSALKRSE-KQWIPPSSFNPGIAK------
------------------------------ESTPVPPPVKKEATPAVE-APQTK------
-----------KEDQSTTRDVDMIDVSSGAPKSESGRESKGNPQSDSPSKLPP-------
----------RPGAVDGVATRERD-------------------PRSSSRQGRPEAPR-S-
TLPRKL--------------SP--PP---RHTPPAANLPTRPDQTDSRNAGRDREPPRLP
-RAPQDGTRPPHARDSRDARDVRDSRDARDPRDIRDPRSSYRGAETH---------YEDY
ERLPRR-----YEQPDVRAPNGRDDRGYPRERDAPRPQERLRDSERDRD-KGSDRDR--P
PTR---NHSRERES--R-DRP--------PRESAIRQPADDSSNRPPRISSRAEPA----
-----------------PPASQ-------PDIAVNPARAALI--NTID-----------N
RGPPI-STTRPPPSRSDHP--------------------------QRAS--SPRREDPRD
RFGMNR-NRDDRQSSDRLP--PDSHQSRHTTP-SQAPRSEYPP---------------RS
SRDER--PPHRNVDMEAGRLEREP-----APSAQPRNEPKPDIPSGPRAAGSMPAPRG--
P----GGPP-----------------AINTRIT---------QQPSNDRP-PTGP-SSGR
HSRAPSLSDQSGS--KTP-----DTAGVHPSRMGM-LTSP--------------------
------VAPP---PAGPRGRGTGPPAQAPSGPAP-VSRGP-----------------PAG
PASAEMG--RGARPARNQMNAVNDTLAQA------------------------ST-TSRG
RGG---RTV-SSNYPPHGGA---PNGPPLPTSAPDRGP------RNDNYGQNDLFASHS-
------------------------SANDTPIGARPQSTC---------------------
----------------------------------------------QDSMRSNDRRPPSS
SARPDERPPQSDDLRRSTR--SRNDDPRDHHDARNGGRDRDTRGDHSSSS----------
--G--RPT---D---Q--HH-HHHRDAPPSQSSRRGGGDDRPN-RRHDG--PPGGTSS--
------------------------------------------------------SYNDDR
S--------GGPGGARGEYRNDGGPP--PSG----PGGR--KHPRSD-------------
--ENGAGQYDGG--RGG------------------GR-GG-RVASESKRPRRGA--
>NP_001342811_Schizosaccharomyces_pombe
------------------------------------------------------------
------------------------------------------------------------
------------------------------------------------------------
------------------------------------------------------------
------------------------------------------------------------
------------------------------------------------------------
------------------------------MT-------------------------SLP
EKDQQGEVSVSENQ----------------------------------------------
------------------------------------------------------------
-----------------------------------------------KKLSEEW-----E
PYIDK----LVASNRTR----D-ERVESI-QELFQKCVIE--------EKLPVDIFFSIF
SLAFERLEEKN-----------------TLASYVIDTL-WLF------DTEWIKNFHEGS
HDKAEKRLVSIGKGLKEFLPEEWLLSR-LDCKF-L--ENINVVPNGDFLNRKIVRTNTSL
LYRQKKFNLLREESEGFSHLMINFFDALTCLRNKSLNEDYLIVQVNKSIISTIGAFDLDP
NKVLDLILLLFSENLLDSWRFFLSILRNSPWGP----N----------------------
---------------------KERKFWNQLPDREKETFL--------------------N
NLSNANGIFNFDERFTNT-----KSIMSQVLG--HNLQYMY-----KEDDENL-------
-----------ESYFMMVALLIKYNFISIDNIWAHLSPSDEELGKELGKYKDKLDEQTFK
AKG-------------NALTMAAPLP-------DDE----------------IEDGET--
---------MDGQKAEAV-------PEIKKAKPS-Q------------KLGLLKSLLSIG
DLSSSLLILGRYPFLLRAYPELSNLYHKLLHISISSIYANYSPLKLLPNDVRERLKQPKF
IPEDS---------RLREITLRPPKEKNLVFSLDPFADRFNKTESEVFYYFENYDEDIPI
LRNLTEFYNIAIPWLRLSGLALCHDPVIVTKLCRIGQKCV-------DNSS---ESRTLW
LDIIRSLLLPLITLIDVNTGLSY-ELFELLSKFDSSTRYALYGEWSSTSMKKFPELKLQN
SITEKETKGILRRLTKTNVKQFGRLLAKVCHSNPCTVFSIALNQIETYDNLVEVVVDSAR
FITALDFDALTFIILSSFSNEFKKRLKSDGTSIAHWLQGLASFCGRVFRRY-SSLDCTSI
VEYVIKQFKVNQMFDLVILKELLSQMTGLQPWTNLSDNQIQGAAGGPVLRQLSLSLIYEN
PDVVRKSSMRLFNTLQKNGLATQLLVLLSQKYSTCIYDVTDEN-SHLKLISSLQDECSDV
LYLLMEFLNMVC-SPKS--YYKLIPSFEQLIQDFHIQPQVAFYLSR--------------
------------------------------------------------------------
-YKNLDHSLTGSNTEDA-------------------MDIDYENT----------------
------SSPNT----------------------ASNPVWSIDNSVITELLPKQIWDYFS-
---------PNFYLTFWKLSLYDVFVPLERYEFERSRAFDQI-----------RQTDAAN
TFYSRHRHDRQKIMQLSNSLQNELKEHINSLESVRKVLQGDCVKW-FIPNGVFPNGTRLE
HARFNCARYLWTLCIAPRLKMSPHDALYCAKFVKLLHSLGTPNFSTMSFLEILFNSQ-LP
SFIFSMTQREADNFGRFLYEVLYDITSWYRDKILYERECL--ANGALPGFRLYWSDEQND
PD--LSAVLPYNKFVLLFSKWHKYLTSYFESCLLSTEYMHIYNSVIILEKIL--PCFPLI
IESGSALKRAAERLKDEEKREDLKVLALGYFAKLSKKQ-PEWVSFNSFSGTVRPSNSEKL
QRPQQLSVAATSAVDSKTASISE-------EQAKIDKQKVALNPSAPEFVP---------
-------------------DSTPSDAVASETDNKNLVENKAVE-----------------
---------------------------------------KRVEARSSANERKQEERR---
---RKT------------------TPEG-NRRALRTRTPT--------------------
--------------------------------------------------------NEDI
QR----------------------------------------------------------
------SDSKLREDQSR-DRT--------PQ------------SR---------------
------------------------------------------------------------
------SFTNENNDNLRSV--------------------------SRHTRREPQQAQNLN
ARREHESQKSDR------------------------------------------------
--------------------WRQN----------------GNVNRNPR------------
------------------------------------VSNNNSTNVSRER-------SSEA
NHRTSNDNKRDEVTEGKDKNKRQDISGESNSRQNNAISRA--------------------
------------------------------GRSNGSNRGN--------------------
--------------DSRDADGRRSTHYAS---------------------------NKRP
RSS--DSQS---------------------------------------------------
------------------------------------------------------------
----------------------------------------------PSNLREEDER----
---------------ENSRRRARQDDRR--------------------------------
-----------D---R----------------------DSRQQ-----------------
------------------------------------------------------------
----------------------------RDR----PRDR---------------------
---------------------------------------TSRSAREEKRRKIQ---
```
