## Supplementary material for "Coding Sequence Insertions in Fungal Genomes are Intrinsically Disordered and can Impart Functionally-Important Properties on the Host Protein": MAFFT_MSAs: XP_710294.2_blasthits_MAFFT.txt

```
>XP_710294_Candida_albicans
------------------------------------------------------------
--MTNFFNRSPKHQSHHYQPHQ-----QDVTDISYSMENVSIS-----------------
------------------------------------------------------------
SNAMMDIDTSYRSSKPTYNNPQQQQQQQQQQQAQNNLFNKENI--TPLNSPTKSILHN--
---------------------SPQ----------------------------------QA
KSSTSPQ-HLYNKLVNANYNGNSPQPGIQQQQ---NNRALQNNINQLQPPL-NKRYKLTE
AEFYAKANSARTKRLTSIAQLYFLDYYCDMFDYVINRRERTAIVEKNLLTDPMYKNDITK
Q-QFEWKNYIGRERALLRKRRLKPKHKDFEMITQIGQGGYGQVFLSRKRDTREICALKIL
NKKLLIKLDETRHVLTERDILTNTRSDWLVKLLYAFQDQEKVFLAMEFVPGGDFRTLLNN
TGYLIPPHARFYISEMFAAVNSLHELGFTHRDLKPENFLIDSKGHIKLTDFGLAAGTVCN
DRIESMKIKLQNLQNLNDFND---DSNNDNHHYQVP----S---SLIYERQKIFKQSQQQ
QQQQNSNNTTANSIVGSPDYMALEVLEGKNYNYTIDYWSLGCMLFEALCGYPPFSGSKQD
ETYYNLKHWKTALRRPQTKDGR---YVFSDRTWNLIIKLIASPNNRLQNFKQVQQQSYFS
DIKDWGNLRQK-TPPFTPQLDNEEDAGYFDDFEDDEMMMKYKDVFARQEQNEQLLEKSNT
TTTTTTTTTTKNGKRFSPGSKFNDNFIGFTFK---------------------HKSNPNN
KFTNGSGNTGRYGNGNGN------NNN--NGEINLLNMVENGN-----GIGNGNSRSS--
-------RLNPLATLY
>XP_002418575_Candida_dubliniensis
------------------------------------------------------------
--MTSFFNRSPKHQSHHYQQQQQQQQHQDVTDISYSMENVSIS-----------------
------------------------------------------------------------
SNAMMDIDTSYRSSKPTFNNP------PQQQQVQNNLFNKENI--TPLNSPTKSILHN--
---------------------SP-----------------------------------QT
KSSTSPQ-HLYNKLVNANYNGNSPQPPSHQQQQQNNNRALQNNINQLQPPL-NKRYKLTE
EEFYSKANSARTKRLTSIAQLYFLDYYCDMFDYVINRRERTCIVEKNLLTDPIYKNDIIK
Q-QFEWKNYIGRERALLRKRRLKPKHKDFEMITQIGQGGYGQVFLSRKRDTREICALKIL
NKKLLIKLDETRHVLTERDILTNTRSDWLVKLLYAFQDHEKVFLAMEFVPGGDFRTLLNN
TGYLIPPHARFYISEMFAAVNSLHELGFTHRDLKPENFLIDSKGHIKLTDFGLAAGTVCN
DRIESMKIKLQNLQNLNDFNEPNSNSNSNDNGYQVP----S---SLIYERQKIFKQS--Q
QQQQNSNNTTANSIVGSPDYMALEVLEGKNYNYTIDYWSLGCMLFEALCGYPPFSGSKQD
ETYYNLKHWKTCLRRPQTKDGR---YVFSDRTWNLIIKLIASPNNRLQNFKQVQQQNYFN
DIKDWNNLRLK-TPPFTPQLDNEEDAGYFDDFEDDEMMMKYKDVFARQEQNEQLLEKSNN
NNEGITTINTKFGKRFN-GSKFNDNFIGFTFK---------------------HKSNPNN
KFTN--GNTNRYANNNNNNNNNNYNNN--NGEINLLNMVE-----------NGNSRSS--
-------RLNPLATLY
>XP_002547489_Candida_tropicalis
------------------------------------------------------------
--MASFFNRSPKHQHIQ-----------DVSDISQSMENVSIT-----------------
------------------------------------------------------------
SNNMMDIDTSYVS--S--------KPQYNNT----TQFNKENI--TPLSSPTKSVLQN--
---------------------SPNAAHKYN--KY-----------------------YHQ
QAPPTPQHPYHQQLQSQQQQQQQQPLTPNAYYQDQKTTALQNNITKLQPRQ-DNRHKLTD
EEFRKKANSSRTKRLTSVAQLYFLDYYCDMFDYVISRKERTESMERTLLTDENYKNQPQK
Q-QMEWKNYIGRERALLRKRRLKPKHKDFEMITQVGQGGYGQVFLARKKDTREICALKVL
NKKLLVKLDETRHVLTERDILTNTRSEWLVKLLYAFQDPEKVFLAMEFVPGGDFRTLLNN
TGYLIPPHARFYISEMFAAVNSLHELGFTHRDLKPENFLIDSKGHIKLTDFGLAAGTVSN
DRIESMRIKLKSLEDL------------EN--YQLP----S---RSMYERQKIFKQS---
---QDAHHNLANSIVGSPDYMALEVLEGKNYDYTIDYWSLGCMLFEALCGYPPFSGSKQD
ETYHNLKHWKTALRRPQTKDGR---YVFSDRTWNLIIKLIASPSTRLKNFKQVQQMSYFN
DIKDWNNLRER-TPPFTPQLDNEEDAGYFDDFEDEEMMMKYKDVFARQEHNEQLLEKSG-
-GAKGQ----------------QYNFIGFTFK---------------------HKSNPNN
NFGN--------------------------AEINLLNINSAGQ----------NGRS---
------SRLNPLATLY
>XP_003867719_Candida_orthopsilosis
------------------------------------------------------------
--MTSFFSRSPRHQ--QT---------HDMGDISQSMENVSIS-----------------
------------------------------------------------------------
S-NMMDIDTSYRS--PTHNKSIYGTYNSSPT---RGQINKENI--TPLNSPTKSILHN--
---------------------TPVGGTPYSKGRY-----------------------YQS
SQPSTPT-PVHQHDVLAASNNNH-----------NRKRTLQDNINQLQPPP-SQRYKLPQ
EEFHKRANDPKTKRLASVAQLYFLDYYCDMFDYVISRRERSQLVENKLLTDPSINQDPQR
Q-QLEWKSYIGRERALLRKRRLKPKHKDFEMITQVGQGGYGQVFLARKKDTREICALKVL
NKKLLVKLDETRHVLTERDILTNTRSEWLVKLLYAFQDPEKVFLAMEFVPGGDFRTLLNN
TGYLIPPHARFYISEMFAAVNSLHELGFTHRDLKPENFLIDSKGHIKLTDFGLAAGTVSN
DRIESMRLRLKNLEDL------------EE--YQVP----S---RMMMERQKIFKQS---
---Q-GHHNLANSIVGSPDYMALEVLEGKNYDYTIDYWSLGCMLFEALCGYPPFSGSKQD
ETYQNLKNWKTALRRPQTKDGR---YVFSDRTWALITKLVASPANRLRTFKQVQQMAYFA
DIKSWSNLRER-TPPFTPQLDNEEDAGYFDDFEDEEMMMKYKDVFARQEQNEQLLER---
--SNVKRVG-------------QNNFIGFTFK---------------------HKSNPNN
KFGT--------------------------GEINLLNVGAGEA----------NS-----
-------RLNPLATLY
>XP_001527080_Lodderomyces_elongisporus
------------------------------------------------------------
--MNSFFNRSPRHQNVQ-----------DIGDISQSMENISIS-----------------
------------------------------------------------------------
S-NMMDIDTSYRS--PTNKNTNF-TANANTTAIHQPILNKENI--TPLSSPTKSILHT--
---------------------SPT-STPYNKSRF-----------------------HQT
QPQPQPQQQLPSTASAAAPLTPT--------RLNHNQRTLQDNINQLQPPPSSQRYKLSE
QEFRKKANNPKTKRLTSVAQLYFLDYYCDMFDYVISRRERTKFVENKLLTDPNFNQDLQR
Q-QLEWKNYIGRERALLRKRRLKPKHRDFEMITQVGQGGYGQVFLARKKDTREICALKIL
NKKLLVKLDETRHVLTERDILTNTRSEWLVKLLYAFQDTEKVFLAMEFVPGGDFRTLLNN
TSYLIPPHARFYISEMFAAVNSLHELGFTHRDLKPENFLIDSKGHIKLTDFGLAAGTVSN
DRIESMRIKLKNLENG------------DDGTYQVP----S---RVMMERQKIFKQS---
---Q-GHHNLANSIVGSPDYMALEVLEGKNYDYTIDYWSLGCMLFEALCGYPPFSGSKQD
ETYHNLKHWKTALVRPQTKDGR---FVFSDRTWALIIKLIASPSNRLRTFKQVQQMAYFA
DVKDWDNLRQR-TPPFTPQLDNEEDAGYFDDFEDEEMMAKYKDVFARQEQNEQLLEKNNT
LGAPKKRFL-------------ENNFIGFTFK---------------------HKSNPNN
KFAN--------------------------GEINLLNNQNNNGGNYTNSLFGGNFSS---
------TRLNPLATLY
>XP_007374642_Spathaspora_passalidarum
------------------------------------------------------------
------------------------------------------------------------
------------------------------------------------------------
------------------------------------------------------------
------------------------------------------------------------
------------------------------------------------------------
-----------------------------MFDYVISRRERTHLVEQKLLTDANYSNSPQK
Q-QLEWKNYIGRERALLRKRRLKPKHKDFEMITQVGQGGYGQVFLARKKDTREICALKIL
NKKLLVKLDETRHVLTERDILTNTRSEWLVKLLYAFQDPEKVFLAMEFVPGGDFRTLLNN
TGYLIPPHARFYISEMFAAVNSLHELGFTHRDLKPENFLIDSKGHIKLTDFGLAAGTVSN
DRIESMKLKLQNLQDL------------ET--YQLP----S---RLMLERQKLFKQS---
---Q-GHHNLANSIVGSPDYMALEVLEGKSYDYTIDYWSLGCMLFEALCGYPPFSGSKQD
ETYYNLKHWKTALRRPQTKDGR---FVFSDRTWSLITKLIAAPNQRIRNFKQIQQMSYFV
DIKDWDKLRER-TPPFTPQLDNEEDAGYFDDFEDEEMMMKYKDVFARQEQNEQLLEK-S-
-GDNKK-FQ-------------QNNFIGFTFK---------------------HKLNPNN
KFGN--------------------------GEINLLNMGAGAPGN--------NSR----
-------RLDPLATLY
>XP_043051338_Scheffersomyces_spartinae
------------------------------------------------------------
---------------------------MDVADISQSMENVSLS-----------------
------------------------------------------------------------
Q---MDIDTSYRG--PAN----------------YSYHNKENV--TPQSSPTKSILHS--
---------------------SPT---------------------------------RPA
HPMASPGTNFFHQQQQQQQQQQQ-----------QQQQLISRNIDLLQP----TNNLFSN
EEFSRRSNNPNTKRLASVAQLYFLDYYCDMFDYVISRRDRTKLVQQRLATDAQFVENPQR
Q-QLEWKNYVGRERALLRKRRLKPKHKDFEMITQVGQGGYGQVFLARKKDTREICALKIL
NKKLLVKLDETRHVLTERDILTNTRSEWLVKLLYAFQDPEKVYLAMEFVPGGDFRTLLNN
TGYLIPPHARFYVGEMFAAVNSLHELGFTHRDLKPENFLIDSKGHIKLTDFGLAAGTVSN
DRIESMRIKLKNLQDF------------DD--YQLP----S---QSMIERQRIFRAS---
---Q-GHHNLANSIVGSPDYMALEVLEGKSYDYTIDYWSLGCMLFEALCGYPPFSGSKQE
ETYYNLKHWKSALVRPQTKDGR---YVFSDRTWHLITKLIASPSSRLRTFRQVQQMSYFA
DIKDWNLLRER-TPPFTPQLDNEEDAGYFDDFEDEESMLKYKDVFARQEHNEQLLEKG--
-GAAAVKYH-------------ENNFIGFTFK---------------------HKMNPNN
KFNN--------------------------GEINLLNMGGNVG----------N------
-------RFDPLATLY
>XP_001385226_Scheffersomyces_stipitis
----------------------------------------------------------MS
SKVANFFHRSPKHSHIQE---------MDIADISQTMENVSIS-----------------
------------------------------------------------------------
S-NMMDVDNSFQ---------------LNST---RNQLNKENI--TPLNSPSKSILHN--
---------------------SPQLHHKGS-----------------------------S
RFPYSPS-P-------------Q-----------DQAVNIQQNINQLQPPL-SQRYKLSQ
EEFHKKANSPKTKRLASVAQLYFLDYYCDMFDYVISRRERTKLVEQKLLNDPSFSSNPQR
Q-QLEWKNYVGRERALLRKRRLKPKHKDFEMITQVGQGGYGQVFLARKKDTREICALKVL
NKKLLVKLDETRHVLTERDILTNTRSEWLVKLLYAFQDPEKVFLAMEFVPGGDFRTLLNN
TGYLIPPHARFYMSEMFAAVNSLHELGFTHRDLKPENFLIDSKGHIKLTDFGLAAGTVSN
DRIESMRLKLRNLQDL------------DN--YQLP----S---HLMYERQKLFKQS---
---Q-GHHNLANSIVGSPDYMALEVLEGKNYDYTIDYWSLGCMLFEALCGYPPFSGSKQD
ETYYNLKHWKTALRRPQTKDGR---YVFSDRTWNLITKLINSPTQRLRTFKQIQQQSYFG
DIKDWDKLRDR-TPPFTPQLDNEEDAGYFDDFEDAEMMMKYKDVFARQEQNESLLEKSS-
-GQGRKVLG-------------QNNFIGFTFK---------------------HKSNPNN
KFAN--------------------------GEINLLNFSSNS-----------NARG---
------NRLDPLATLY
>XP_020067103_Suhomyces_tanzawaensis
----------------------------------------------------------MT
SKMANFF-RSPKNQS-TY---------DDVADISQSMENVSIS-----------------
------------------------------------------------------------
S-NMMDIDTSYKA--YDNPPR---TPQHQQT---NNLLNKENI--TPFSSPTKSILHN--
---------------------SPQ---PYS---------------------------NQS
RFPYGQQLPLAQ----------A-----------AHVQNIHQNITQLQP---SNQKKLSK
EEFYKKANSPKTKRLASVAQLYFLDYYCDMFDYVISRRERTKLVESKLLNDPSFNANPQR
Q-QLEWKNYVGRERALLRKRRLKPKHKDFEMITQVGQGGYGQVFLARKKDTKEICALKVL
NKKLLVKLDETRHVLTERDILTNTRSEWLVKLLYAFQDPEKVFLAMEFVPGGDFRTLLNN
TGYLIPPHARFYISEMFCAVNSLHELGFTHRDLKPENFLIDSKGHIKLTDFGLAAGTVSN
DRIELMRLKLKSLEDL------------DN--YEVP----S---RLMLERQKIFKQS---
---Q-GHHNLANSIVGSPDYMALEVLEGKNYDYTIDYWSLGCMLFEALCGYPPFSGSKQD
ETYYNLKHWKSCLRRPQTKDGR---FVFSDRTWNLIIKLIALPSTRLRNFKQIQQMGYFK
DIDDWENLRMK-TPPFTPQLDNEEDAGYFDDFEDEEMMMKYKDVFARQEHNEQLLEKSS-
-GKN-KVLG-------------QNNFIGFTFK---------------------HKLNPNN
KFAN--------------------------GEVNLLNIGGGDR----------N------
-------RLDPLATLY
>XP_020074127_Hyphopichia_burtonii
------------------------------------------------------------
------------------------------------MENVSIN-----------------
------------------------------------------------------------
G-GLMDIDTSYKQ---------------------SNNLNKENI--TPIGSPTKSILHT--
---------------------TPQ--------NN-----------------------NHK
LTSLNLQQKLYQQQQQQQQQIKL--------------QNINNNINQLQPQ--NYKSRRYQ
EDFLKKSNDPKIKRLASVTQLYFLDYYCDMFDYVISRRERCQKVTNQLLNDSNFNLNPQK
Q-QLEWKNYIGRERALLRKRRLKPKHKDFQMITQVGQGGYGQVFLARKKDTREICALKIL
NKNLLVKLDETKHVLTERDILTNTRSEWLVKLLYAFQDPNKVFLAMEFVPGGDFRTLLNN
TGYLIPPHARFYISEMFASVASLHDLGYTHRDLKPENFLIDSKGHIKLTDFGLAAGTVSN
DRIESMKIKLANLQNL------------DD--YKVP----S---KLMIERQKIFKQS---
---K-GHHNLANSIVGSPDYMALEVLEGKDYDYTIDYWSLGCMLFESLCGYPPFSGSKQD
ETYYNLKNWKTALRRPQTKDGR---FVFSDRTWQLITKLITSPNQRLKSFKQIQLMPYFA
DIDDWNNLRQK-NPPFTPQLDNEEDAGYFDDFEDEESMLKYKDVFARQEHNENLLDKSKL
SNSN-------------------NNFIGFTFK---------------------HKLNPNN
KFQN--------------------------GEINLLNLNSGRL----------NGGSIGG
GNVGLASRLDPLATLY
>XP_015469754_Debaryomyces_fabryi
------------------------------------------------------------
---MAFFRSSKQDMQ-------------DISDISHSMENVSMS-----------------
------------------------------------------------------------
D---MDIDSKSQ----------------------YNNLNKENI--TPGNSPTKSILHN--
---------------------SPQQQLARS------------------------------
----------------------------------RFPQGVNSNMDYGDLKLPKLNHNAHT
HEI--KTHNAKTKRLASVAQLYFLDYYCEMFDYVISRRDRTKLVEQKLMNDPNFNGNAQR
Q-QLEWKNYIGRERALLRKRRLKPKHKDFQMITQVGQGGYGQVFLARKKDTREICALKVL
NKKLLLKLDETKHVLTERDILTNTRSEWLVKLLYAFQDPEKVFLAMEFVPGGDFRTLLNN
TGYLIPPHARFYISEMFMAVNSLHELGFTHRDLKPENFLIDSKGHIKLTDFGLAAGNVSN
ERIESMRLKLQNLQDL------------DD--YKVP----S---KLMIERQKIFKRS---
---Q-GHHNLANSIVGSPDYMALEVLEGKNYDYTIDYWSLGCMLFESLCGYPPFSGSKQD
ETYYNLKNWKTALRRPQTKDGR---YVFSDRTWQLIVKLIASPSSRLKNFKQIQAMSYFN
DISDWNKLREK-TPPFTPQLDNEEDAGYFDDFEDEESMQKYKDVFARQEHNEQLLENSNN
KKAN-------------------NNFIGFTFK---------------------HKLNPNN
KFQH--------------------------GEINLLGNNHN-------------------
-------RLDPLATLY
>XP_002770185_Debaryomyces_hansenii
------------------------------------------------------------
---MAFFRSSKQDLQ-------------DISDISHSMENVSMS-----------------
------------------------------------------------------------
D---MDIDSKSQ----------------------YTNLNKENI--TPGNSPTKSILHN--
---------------------SPQQQLARS------------------------------
----------------------------------RFPQGVNSNMDYNDFKLPKLNHTTHT
HEI--KTQNAKTKRLASVAQLYFLDYYCEMFDYVINRRDRTKLVEQKLMNDPNFSGNAQR
Q-QLEWKNYVGRERALLRKRRLKPKHKDFQMITQVGQGGYGQVFLARKKDTREICALKIL
NKKLLLKLDETKHVLTERDILTNTRSEWLVKLLYAFQDPEKVFLAMEFVPGGDFRTLLNN
TGYLIPPHARFYISEMFMAVNSLHELGFTHRDLKPENFLIDSKGHIKLTDFGLAAGNVSN
ERIESMRLKLQNLQDL------------DD--YKVP----S---KLMIERQKIFKRS---
---Q-GHHNLANSIVGSPDYMALEVLEGKNYDYTIDYWSLGCMLFESLCGYPPFSGSKQD
ETYYNLKNWKTALRRPQTKDGR---YVFSDRTWQLIVKLIASPSSRLKNFKQIQVMSYFN
DISDWNKLREK-TPPFTPQLDNEEDAGYFDDFEDEESMQKYKDVFARQEHNEQLLDNANN
KKAN-------------------NNFIGFTFK---------------------HKLNPNN
KFHQ--------------------------GEINLLGNNHN-------------------
-------RLDPLATLY
>XP_006688761_Yamadazyma_tenuis
MRLRENPKVRGPGCERHYDIVRQSVQAPLALPGLMSRNHAVSRSHDTFTTAPAQFIPFVN
THLHLFKFLIPKSQISSP----------TMEDISQSMENVSL------------------
------------------------------------------------------------
----MDVD----------------------------PLNKENI--TPMHSPNSKRQSPY-
--------------------KSPV------------------------------------
---SRPSIKI--------------------------------------------------
--------STKTQRLSNVCQLYFLDYYCDKFDYIINRRDRSDKVMSSLNHQDGLT--PQQ
K-NLEWKNYVSRERAYLRKKRLKPKHKDFEMITQVGQGGYGQVFLARKKDTKEICALKVL
NKGLLIKLNETKHVLTERDILTNTRSDWLVKLLYAFQDAEKVFLAMEFVPGGDFRTLLNN
TGYLIPPHSRFYISEMLCAVNALHELGYIHRDLKPENFLIDSKGHIKLTDFGLASGSISK
ERIESMKLKLRDFSDYK-----------TNFNFDLP----S---ININERQKIFKNF---
---QTSTANFANSIVGSPDYMALDVLEGASYDFTIDYWSLGCILFESLCGYPPFSGSKQE
ETYYNLKHWEKTLRRPQTKDGR---YVFSDRTWQLITKLITKPSLRFKNFSQIKKMHYFN
---------KK-TPPFTPQLDNEEDAGYFDDFEDEESMMKYKDVFERQNYNEKLLMGSKK
LK--------------------NSNFIGFTFK---------------------HKSNPNN
KFAE--------------------------LNTNM-------------------------
-------NSNPLATLY
>XP_001483401_Meyerozyma_guilliermondii
------------------------------------------------------------
-----MLFKSKRS---------------DMENLSMSMDNVSL------------------
------------------------------------------------------------
----MDIDSPS-----------------------HTAVNKENI--TPLSSPTKSIVHNS-
--------------------SSPVANHAYAARNP-----------------------PKF
AIATTQM---------------------------------------------PKRIPLTE
EEFRRKANDPKTKRLASVAQLYFLDYYCDMFDYVISRRDRTKLVHTKLVQDPNFAANPQR
Q-QLEWKNYIGRERALLRKRRLKPKHKDFQMITQVGQGGYGQVFLARKNDTREICALKIL
NKSLLVKLDETRHVLTERDILTNTRSEWLVKLLYAFQDPQKVFLAMEFVPGGDFRTLLNN
TGYLVPPHARFYISEMFAAVNSLHELGFTHRDLKPENFLVDSKGHIKLTDFGLAAGTVST
DRIESMRMKLKNLQDL------------DN--YELP----S---SSMSERQKIFKES---
---Q-GHLNLANSIVGSPDYMALEVLEGKNYDYTIDYWSLGCMLFEALCGYPPFSGSKPD
ETYYNLKHWKSSLRRPQTKDGR---YVFSDRTWQLITRLIASPETRIKTFRQVQKMAYFA
DIKDWANIRKK-TPPFTPQLDNEEDAGYFDDFEDEESMQKYKDVFARQEHNELLLERSG-
----NKKVS-------------NNNFIGFTFK---------------------HKLNPNN
KFLN---------------------------ELNLLAQTGSS------------------
-------RMDPLATLY
>XP_018713164_Metschnikowia_bicuspidata
------------------------------------------------------------
----MAFFRSPRKNDV------------AVSDISQSLENVSFS-----------------
------------------------------------------------------------
L-NMMDVDTSYRL--PPR----------------KAPYEKENV--TPANSPTKLVLHT--
---------------------SPL---------------------------------QKL
HRPAAPQ---------------------------QQNIKLHNNISHLQP-----PNALLP
ADFQQRANTAKTKRLTSVAQLYFLDYYCDMFDYVILRHERARMVEHKLIADPQYMADPQR
Q-QLEWKNYVGRERAFLRKRRLKPKHRDFEMITQVGQGGYGQVFLARKKDTREVCALKIL
NKKLLVKLDETRHVLTERDILTNTRSEWLVKLLYAFQDPDKVYLAMEFVPGGDFRTLLNN
TGYLVPPHARFYIAEMFAAVDSLHHLGFTHRDLKPENFLIDSKGHIKLTDFGLAAGTVSN
DRIESMRVKLASLEDI------------GH--YQAP----S---KLMYERQQLFRQL---
---Q-GHHNLANSIVGSPDYMALEVLEGKNYNFTIDYWSLGCMLFEALCGYPPFSGLKQD
ETYYNLKNWKTALRRPQTRDGR---YVFSDRTWQLIIRLIASPSSRLLNFKQVQAQPYFG
EISDWDGLRDR-APPFTPQLDNEEDAGYFDDFEDEESMMKYKDVFARQEQNETLLEGPRA
NGRRAANL---------------NNFIGFTFK---------------------HKSNPNN
KFQN--------------------------GEINLLGGGGQAA---RRLPFGGS------
-------SLDPLATLY
>XP_002618594_Clavispora_lusitaniae
------------------------------------------------------------
----MAFFKTPRQKADV-----------SVADISQSMENVSIL-----------------
------------------------------------------------------------
S-NAMDIDTSYRS--TP-----------------KRAFDKENI--TPSNSPTKSVLHT--
---------------------SPY---------------------------------GKK
NAPQTPQ---------------------------HHDLKLHNNISQLQP-----RNNFLP
PDFYTKANSSKTKRLASVAQLYFLDYYCDMFDYVISRQERCNMVEHRLSTDPAYAQNPKR
Q-QMEWRNYVGRERALLRKRRLKPKHKDFEMITQVGQGGYGQVFLARKKDTREVCALKIL
NKKLLVKLDETRHVLTERDILTNTRSEWLVKLLYAFQDAEKVYLAMEFVPGGDFRTLLNN
TGYLIPPHARFYIAEMFAAVNSLHDLGFTHRDLKPENFLIDSKGHIKLTDFGLAAGTVSN
DRIESMRVKLANLEDL------------DH--YQVP----S---KLMYERQKIFKQS---
---Q-GHHNLANSIVGSPDYMALEVLEGKNYDFTIDYWSLGCMLFEALCGYPPFSGSKQD
ETYYNLKNWKTALRRPQTRDGR---YVFSDRTWQLIIKLIASPSTRLRNFRQVQAQPYFS
DINNWEALRSR-TPPFTPQLDNEEDAGYFDDFEDEESMMKYKDVFARQEQNESLLENSQL
GGKR---LG-------------NHNFIGFTFK---------------------HKSNPNN
KFQN--------------------------GEVNLLGTPRSIN--GKPNIFGSN------
-------RLDPLATLY
>XP_025341339_Candida_haemuloni
------------------------------------------------------------
-----------------------------MADISQSLENVSFQ-----------------
------------------------------------------------------------
S-NMMDVDASYRT--PV-----------------KEPYNKENI--TPINSPTKSVLHT--
---------------------SPL---------------------------------GKS
Q-PLTPQ---------------------------AHNIKLQNDINRLQP-----QNSFLG
PDFHSKANAAKTKRLTSVAQLYFLDYYCDMFDYVISRHERSKLVQARLQSDQNYAANPKR
A-QLEWKSYVGRERALLRKRRIKPKHKDFEMITQVGQGGYGQV---------EVCALKIL
NKKLLLKLDETRHVLTERDILTNTRSDWLVKLLYAFQDAEKVFLAMEFVPGGDFRTLLNN
TGYLIPPHARFYIAEMFASVNSLHDLGFTHRDLKPENFLIDSKGHIKLTDFGLAAGTVSN
DRIESMRVKLANLQDL------------DH--YEVP----S---KLMYERQKIFKQS---
---Q-GHHNLANSIVGSPDYMALEVLEGKNYDFTIDYWSLGCMLFEALCGYPPFSGSKQD
ETYYNLKHWKSALRRPQTRDGR---FVFSDRTWALITKLIASPSSRMRNFKQVQAQPYFN
DIRDWEHLRTK-TPPFTPQLDNEEDAGYFDDFEDEESMAKYKDVFARQEQNESLLDGSKA
PGRK---IA--------------NNFIGFTFK---------------------HKSNPNN
RFQN--------------------------GEINLLAGPQ--------GGFGGN------
-------RLDPLATLY
>XP_024715748_Candida_pseudohaemulonis
------------------------------------------------------------
----MAFLRSPRHNRAV-----------DMADISQSLENVSFQ-----------------
------------------------------------------------------------
S-NMMDVDASYKT--PV-----------------KEPYNKENI--TPINSPTKLVLHT--
---------------------LPL---------------------------------GKL
Q-PLTPQ---------------------------AHNIKLQNDINRLQP-----QNSFLG
PDFHSKANAAKTKRLTLVAQLYFLDYYCDMFDYVISRHERSKLVEARLQSDPNYSANPKR
A-QLEWKSYVGRERALLRKRRIKPKHKDFEMITQVGQGGYGQVFLARKKDTREVCALKVL
NKKLLLKLDETRHVLTERDILTNTRSDWLVKLLYAFQDAEKVFLAMEFVPGGDFRTLLNN
TGYLIPPHARFYIAEMFASVNSLHDLGFTHRDLKPENFLIDSKGHIKLTDFGLAAGTVSN
DRIESMRVKLANLQDL------------DH--YEVP----S---KLMYERQKIFKQS---
---Q-GHHNLANSIVGSPDYMALEVLEGKNYDFTIDYWSLGCMLFEALCGYPPFSGSKQD
ETYYNLKHWKSALRRPQTRDGR---YVFSDRTWALITKLISSPSSRLRNFKQVQAQPYFN
DIRDWEHLRSK-TPPFTPQLDNEEDAGYFDDFEDEESMAKYKDVFARQEQNESLLDGSKA
SGRN---IA-------------NNNFIGFTFK---------------------HKLNPNN
RFQN--------------------------GEINLLAGGQG-D--GRLGGFGGN------
-------RLDPLATLY
>XP_025338678_Candida_duobushaemulonis
------------------------------------------------------------
-----------------------------MADISQSLENVSFQ-----------------
------------------------------------------------------------
S-NMMDVDASYKT--PV-----------------KEPYNKENI--TPINSPTKSVLHT--
---------------------SPL---------------------------------GKS
Q-PLTPQ---------------------------AHNIKLQNDINRLQP-----QNSFLG
PDFHSKANAAKTKRLTSVAQLYFLDYYCDMFDYVISRHERSKLVEARLQSDPNYSANPKR
A-QLEWKSYVGRERALLRKRRIKPKHKDFEMITQVGQGGYGQVFLARKKDTREVCALKVL
NKKLLLKLDETRHVLTERDILTNTRSDWLVKLLYAFQDAEKVFLAMEFVPGGDFRTLLNN
TGYLIPPHARFYIAEMFASVNSLHDLGFTHRDLKPENFLIDSKGHIKLTDFGLAAGTVSN
DRIESMRVKLANLQDL------------DH--YEVP----S---KLMYERQKIFKQS---
---Q-GHHNLANSIVGSPDYMALEVLEGKNYDFTIDYWSLGCMLFEALCGYPPFSGSKQD
ETYYNLKHWKSALRRPQTRDGR---YVFSDRTWALITKLISSPSSRLRNFKQVQAQPYFN
DIRDWEHLRSK-TPPFTPQLDNEEDAGYFDDFEDEESMAKYKDVFARQEQNESLMDGSKA
AGRN---IA-------------NNNFIGFTFK---------------------HKSNPNN
RFQN--------------------------GEINLLAGGQG-D--GRLGGFGGN------
-------RLDPLATLY
>XP_028890138_Candida_auris
------------------------------------------------------------
----MPFLRSPRHNRTV-----------DMADISQSLENVSFQ-----------------
------------------------------------------------------------
S-NMMDVDASCRT--PV-----------------KEPYNKENI--TPLNSPTKSVLHK--
---------------------TPI---------------------------------GKS
Q-PLTPQ---------------------------AQNIKLQNDINRLQP-----QNSFLG
PDFHSKANTAKTKRLTSVVQLYFLDYYCDMFDYVISRHERSRLVEARLQSDPNYASNPKR
A-QLEWKSYVGRERALLRKRRIKPKHKDFEMITQVGQGGYGQVFLARKKDTREVCALKVL
NKKLLVKLDETRHVLTERDILTNTRSDWLVKLLYAFQDAEKVFLAMEFVPGGDFRTLLNN
TGYLIPPHARFYIAEMFAAVNSLHDLGFTHRDLKPENFLIDSKGHIKLTDFGLAAGTVSS
DRIESMRIKLANLQDL------------DH--YEVP----S---KLMYERQKIFKQS---
---Q-GHHNLANSIVGSPDYMALEVLEGKNYDFTIDYWSLGCMLFEALCGYPPFSGRKQD
ETYYNLKHWKSALRRPQTRDGR---YVFSDRTWALITKLIASPSSRLRNIKQVQAQPYFS
DIRDWDHLREK-TPPFTPQLDNEEDAGYFDDFEDEESMAKYKDVFARQEQNESILD--KA
SGRN---VG-------------KNNFIGFTFK---------------------HKSNPNN
RFQN--------------------------GEINLLAGQNG-G--S--GGFAGN------
-------RLDPLATLY
>NP_011606_Saccharomyces_cerevisiae
------------------------------------------------------------
---------------MLSKSE------KNVDLLAGNMSNLSFDGHGTPGGTGLF-PNQNI
-------------TKRRTRPAGIN------------DSPS--PVKPSFF--------PYE
DTSNMDIDEV-S---------------------------QPDM--DVSNSPKK-------
---------------------LPP------------------------------------
------------------------------------------------------------
-KFYERATSNKTQRVVSVCKMYFLEHYCDMFDYVISRRQRTKQVLEYLQQQSQLPNSDQI
KLNEEWSSYLQREHQVLRKRRLKPKNRDFEMITQVGQGGYGQVYLARKKDTKEVCALKIL
NKKLLFKLNETKHVLTERDILTTTRSEWLVKLLYAFQDLQSLYLAMEFVPGGDFRTLLIN
TRCLKSGHARFYISEMFCAVNALHDLGYTHRDLKPENFLIDAKGHIKLTDFGLAAGTISN
ERIESMKIRLEKIKDL-----------------EFP----AFTEKSIEDRRKMYNQL---
---REKEINYANSMVGSPDYMALEVLEGKKYDFTVDYWSLGCMLFESLVGYTPFSGSSTN
ETYDNLRRWKQTLRRPRQSDGR---AAFSDRTWDLITRLIADPINRLRSFEHVKRMSYFA
DI-NFSTLRSM-IPPFTPQLDSETDAGYFDDFTSEADMAKYADVFKRQDKLTAMVDDSAV
----------------------SSKLVGFTFR---------------------HRNGKQ-
------------------------------GSSGILFNGLE-------------------
-------HSDPFSTFY
>XP_018219119_Saccharomyces_eubayanus
------------------------------------------------------------
---------------MFPQSD------QEVDDLTGNMSHLGFH-----------------
----------DLNTPKLTSLNMHY----GSAKNCENEKPS--PKALMAH-------KSGD
PNGK-------DA-------------------------LKGRI--SLNQSPKK-------
---------------------LPK------------------------------------
------------------------------------------------------------
-DFYERASKSQTQRVITVCQLYFLDYYCDMFDYVISRRQRTKQVLKYLEQQRNIKNVPSK
TLNEEWTSYLQKEHEVLRKRRLKPKHKDFQILTQVGQGGYGQVYLAKKKDSNEICALKIL
NKKLLFKLNETNHVLTERDILTTTRSAWLVKLLYAFQDAESLYLAMEFVPGGDFRTLLIN
TRILKSGHARFYISEMFCAVNALHELGYTHRDLKPENFLVDATGHIKLTDFGLAAGTVSN
ERIESMKIRLEEVKNL-----------------EFP----AFTERSIEDRRKMYHNM---
---RKTEINYANSMVGSPDYMALEVLEGKKYDFTVDYWSLGCMLFESLVGYTPFSGSSTN
ETYENLRYWKKTLRRPRTEDGR---AAFSDRTWNLVTRLIADPINRVRSFEQVRKMPYFT
EI-NFETLRRS-SPPFIPQLDNETDAGYFDDFTNEEDMAKYADVFKRQDKLSSMIDNSSV
----------------------NSKLVGFTFR---------------------HRDGKQ-
------------------------------GSSGILYNGSE-------------------
-------HSDPFSTFY
>XP_033766435_Saccharomyces_paradoxus
------------------------------------------------------------
---------------MLSKSE------KNVDLLAGNMSNLSFDGHGTPGGTGLFNPNQNI
-------------TKRRTRPVGIN------------DSPS--PVKSSFF--------PYE
DTSNMDIDEV-S---------------------------QPDV--DVANSPKK-------
---------------------LPP------------------------------------
------------------------------------------------------------
-KFYERATSTKTQRVVSVCKMYFLEYYCDMFDYVISRRQRTKQVLEYLQQQSQLPNSVQT
KLNEEWSSYLQREHQVLRKRRLKPKNRDFEMITQVGQGGYGQVYLARKKDTKEVCALKIL
NKKLLFKLNETKHVLTERDILTTTRSEWLVKLLYAFQDLQSLYLAMEFVPGGDFRTLLIN
TRCLKSGHARFYISEMFCAVNALHDLGYTHRDLKPENFLIDAKGHIKLTDFGLAAGTISN
ERIESMKIRLEKIKDL-----------------EFP----AFTEKSIEDRRKMYNQL---
---REEEINYANSMVGSPDYMALEVLEGKKYDFTVDYWSLGCMLFESLVGYTPFSGSSTN
ETYDNLRRWKQTLRRPRQSDGR---AAFSDRTWDLITRLIADPINRLRSFEHVKRMPYFA
DI-NFSTLRSM-IPPFTPQLDSETDAGYFDDFTSEADMAKYADVFKRQDKLTAMVDDSAV
----------------------SSKLVGFTFR---------------------HRNGKQ-
------------------------------GSSGILFNGLE-------------------
-------RSDPFSTFY
>XP_003676545_Naumovozyma_castellii
------------------------------------------------------------
------------------MSE------RKMENLTGTMHQLNFNLPNQP----------NR
GSTSQFASLDNFSTPTKYKNDKLN------------GSPI--PPGARRY-------EIDD
SDSKMDIDGS-S---------------------------YNDI--DITNSPKK-------
---------------------LPQ------------------------------------
------------------------------------------------------------
-GFQTMASNNKTQRLVSVCKMYFLDYYCDMFDYVISRRQRTKKVLEYLEQKKNE-NVDLN
SLNNEWNGYIQREHQVLRKRRLKPKHKDFEMITQVGQGGYGQVYLARKKDTNEVCALKIL
NKKLLFKLNETNHVLTERDILTTTRSQWLVKLLYAFQDTQNLYLAMEFVPGGDFRTLLIN
TRFLKSTHARFYISEMFLAVNALHDLGYTHRDLKPENFLIDAKGHIKLTDFGLAAGTISN
DRIQSMKVRLEEVKNL-----------------EFP----EFSDKSIEDRRQMYQKY---
---RETEVNYANSMVGSPDYMALEVLEGKKYDFTVDYWSLGCMLFESLVGYTPFSGSSTN
ETYENLRHWKKTLRRPMLDNGR---PAFSDRTWDFITRLIADPINRLRSFEHVKRMTYFE
SV-DFNTLRDL-SPPFIPQLDNETDAGYFDDFTNEADMAKYADVFKRQNKLSTMVNDADI
----------------------DSKLVGFTFR---------------------HRYGKN-
------------------------------GSSGVLYNGLE-------------------
-------QSDPFSTFY
>XP_003671147_Naumovozyma_dairenensis
------------------------------------------------------------
---------------MLPISE------KKIDTLTGNMNQLSFDTTTDSQQYNGPGNAVNT
RNIL--------STPSKYRGNRMQ------------GSPR--NPNVSLYGNG------NG
EDSKMDIDGI-S---------------------------LDGV--DISKSPKK-------
---------------------LPN------------------------------------
------------------------------------------------------------
-GFYEKAAHNNTQRVVSVCKMYFLDYYCDMFDYVISRRQRTKKVLEYLEHKRAQ-NMSDQ
TLNMEWNGYIQQEHDVLRKRRLKPKHKDFEMITQVGQGGYGQVYLARKRDTNEVCALKIL
NKKLLFKLNETNHVLTERDILTTTRSEWLVKLLYAFQDTQSLYLAMEFVPGGDFRTLLIN
TRYLKSAHARFYISEMFCAVNALHELGYTHRDLKPENFLIDAKGHIKLTDFGLAAGTISN
ERIHSMKIRLEEVKNL-----------------EFP----AFKEKSIEDRRKIYHKL---
---RENEVNYANSMVGSPDYMALEVLEGKKYDFTVDYWSLGCMLFESLVSYTPFSGSTTN
ETYENLRQWKRTLRRPRLDNGR---PAFSDRTWDFITRLIADPLNRLRSFEHVKRMAYFA
DI-DFNTLRQI-SPPFIPQLDNEVDAGYFDDFTNEADMAKYADVFKRQNKLSAMVDDSAV
----------------------DSKLVGFTFR---------------------HRNGKQ-
------------------------------GSSGILFNGME-------------------
-------HSDPFATFY
>XP_003959643_Kazachstania_africana
------------------------------------------------------------
---------------MFSRTD------RNVDALAGDMSQLSFDSAANN----------RF
--------AYPTGTPSRHRNTRHG----------GTPTPS--PTKSALF--A------GD
ESSKMDIDDT-T---------------------------AE-I--ELMNSPKK-------
---------------------LPQ------------------------------------
------------------------------------------------------------
-GFHRTASSAKTQRLVSVCKMYFLDYYCDMFDYVISRRQRTKKVLEYLEEQKTLEKIPNS
ALNDEWYGYLQKENEVLRKRRLKPKHKDFEMITQVGQGGYGQVYLARKKDTKEVCALKIL
NKKLLFKLNETNHVLTERDILTTTRSEWLVKLLYAFQDPESLFLAMEFVPGGDFRTLLIN
TRYLKSAHARFYISEMFCSVNALHELGYTHRDLKPENFLIDAKGHIKLTDFGLAAGTVSN
DRIESMKIRLQEVKNL-----------------EFP----EFKEKSIEDRRQMYHSL---
---RRTEVNYANSMVGSPDYMALEVLEGKKYDFTVDYWSLGCMLFESLVSYTPFSGSSTN
ETYENLRHWKQTLRRPRLDNGR---PAFSDRTWDLITRLIADPISRLRSFEHVKRMPYFS
DV-NFDSLRNM-SPPFIPQLDSETDAGYFDDFTNEADMAKYADVFKRQNKLSAMVDNASV
----------------------DSKLVGFTFR---------------------HRNGKQ-
------------------------------GSSGILYNGSE-------------------
-------HSDPFATFY
>XP_022462806_Kazachstania_naganishii
------------------------------------------------------------
---------------MFGRSD------KNIDNLAGDMSQLSFDSPSKSL---------NF
--------NGGNVTPLRHRDSNTGRFTNNRNMEISTPTPS--PTKSTLC--GMEIDSEGD
SSGAM-MDDE-T---------------------------QD-I----LKSPKK-------
---------------------LPQ------------------------------------
------------------------------------------------------------
-DFYDKATSNKTQRLVSVCKMYFLDYYCDMFDYVISRRQRTKKVMQYLEQQKTVNNVSAT
ELNDEWYSYLQKEHEVLRKRRLKPKHKDFEMITQVGQGGYGQVYLARKRDTKEVCALKIL
NKKLLFKLNETNHVLTERDILTTTRSEWLVKLLYAFQDAESLFLAMEFVPGGDFRTLLIN
TRYLKSAHARFYISEMFMAVNSLHELGYTHRDLKPENFLIDAKGHIKLTDFGLAAGTVSN
ERIESMKIRLGEVKNL-----------------EFP----EFKEKSIEDRRKMYHNL---
---RQKEVNYANSMVGSPDYMALEVLEGKKYDFTVDYWSLGCILFESLVSYTPFSGSSTN
ETYENLRHWRQTLRRPRLDNGR---PAFSDRTWDLITRLIADPFSRLRSFEHVKRMPYFA
DI-NFETLRNL-SPPFTPQLDSETDAGYFDDFTNEADMAKYADVFKRQNKLSAMVDDSAV
----------------------SSKLVGFTFR---------------------HRSGKQ-
------------------------------GSSGILYNGSE-------------------
-------HSDPFATFY
>XP_445150_Candida_glabrata
------------------------------------------------------------
---------------MFRREKE-----DGVEDITGNISQLGLNGTLSPATGNTPFK----
--------KYAPSTPTQYKENRSG---------ASPYSTS--PTKSIFK-----------
---------------------------------------KEKPRERIINSPKK-------
---------------------LPR------------------------------------
------------------------------------------------------------
-DFHRKATSNKTQRLVSVCQMYFLDYYCDMFDYVISRRQRTKQMISNIQEYKQNHTIPDE
QLNEEWNNYLQKEHEVLRKRRLKPKNKDFEMITQVGQGGYGQVYLARKRDTKEVCALKIL
NKKLLVKLNETNHILTERDILTTTRSEWLVKLLYAFQDPESLYLAMEFVPGGDFRTLLIN
TRTLRSPHARFYISEMFCAVNALHELGYTHRDLKPENFLIDAEGHIKLTDFGLAAGTVSN
ERIESMKIRLEEVKNL-----------------EFP----AFTEKSIEDRRKIYQNL---
---RQNDINYANSMVGSPDYMALEVLEGKKYDYTVDYWSLGCMLFEALIGYTPFSGSSTN
ETYENLRHWKRTLRRPFLNDGR---SAISDRAWELITRLIADPINRLRSFEHVKRMNYFH
EI-NFDTLRQL-SPPFTPQLDNETDAGYFDDFTNEADMAKYADVFKRQDKLAAMVDDSEV
----------------------DSKLIGFTFR---------------------HKNGNT-
------------------------------GSSGVLYKGHE-------------------
-------NANPFSTFY
>XP_004179561_Tetrapisispora_blattae
------------------------------------------------------------
-------------------ME------KDMDALAGNMSGLSFTTEGDQ------------
------------KSPKRLVFNQVS----NKNMLQQRGSPI--PATSTLR--------SEE
NNSHMDIDETSSS-------------------------IQDAV--DIANSPKK-------
---------------------LPL------------------------------------
------------------------------------------------------------
-DFHNKASQNKTQRLVSVCQMYFLDYYCDVFDYVISRRQRTKRVLEYLSQQKSAESMSNE
KVNQEWNSYLGKEHEILRKRRLNLKIKNFEMITQVGQGGYGQVYLARKKDTKEVCALKIL
NKKLLVKLNETNHVLTERDILTTTRSEWLVKLLYAFQDTSSLYLAMEFVPGGDFRTLLIN
TRYLKSGHARFYISEMFCAVNALHDLGYTHRDLKPENFLIDAEGHIKLTDFGLAAGTIST
ERIASMKLRLEEVKNL-----------------EFP----DFTEKSIEDRRKMYHNM---
---RKNDINYANSMVGSPDYMALEVLEGKKYDFTVDYWSLGCMLFESLVGYTPFSGSTTN
QTYENLRHWKETLRRPRLDDGR---PAFSDRTWDLITKLIADPISRLRSFEHVKKMPYFS
EI-DFSNLKKL-NPPFTPQLDNETDAGYFDDFTNESDMAKYADVFKRQNKLSAMVDDSEV
----------------------DSKLVGFTFR---------------------HRKGKQ-
------------------------------GSSGILFNGSD-------------------
-------NSDPFATFY
>XP_003685461_Tetrapisispora_phaffii
------------------------------------------------------------
----------MNNRAAYGKID------RDLDVLAGDISNLSFDVGNQS----------AF
RD-RKP--DL---GPSKYNKENSS--------N-STPFAS--PAKSTIF--F-----NEE
DNSRMEVDDS-T---------------------------REEI--DIANSPKK-------
---------------------LPR------------------------------------
------------------------------------------------------------
-GFYEKAASNKTQRLVSVCQMYFLDYYCDMFDYVISRRQRTKKVLEYLTQQKTVPSVTNE
SLTTEWNSYLHKENEILRKRRLKPKNKDFEIVTQVGQGGYGQVYLARKRDTKEVCALKVL
NKKLLFKLNETNHVLTERDILTTTRSEWLVKLLYAFQDSESLYLAMEFVPGGDFRTLLIN
TRYLKSAHARFYISEMFCAVNALHELGYTHRDLKPENFLIDAKGHIKLTDFGLAAGTVSN
ERIESMKIRLEEVKNL-----------------EFP----AFTEKSIEDRRYMYTHL---
---RETEVNYANSMVGSPDYMALEVLEGKKYDFTVDYWSLGCMLFESLVGYTPFSGSSTN
ETYENLRHWKQTLRRPRLENGR---PAFSDRTWDLITRLIADPINRIKSFEHVKRMAYFN
EI-QFNGLRDL-PPPFTPQLDSETDAGYFDDFTNEADMAKYADVFKRQNKLSALVDDSAV
----------------------DSKLVGFTFR---------------------HRKGKQ-
------------------------------GSSGVLYQGSE-------------------
-------NSDPFATFY
>XP_001647457_Vanderwaltozyma_polyspora
------------------------------------------------------------
---------------MHSKVD------KDLEILAGDMSQLSFDAGKGT----------NL
RNTRKP--DLEPSTPSRYKENGYV--------NVNSPSVS--PAKSTIY--F------DE
DTSKMDIDES-T---------------------------RDEI--DISNSPKK-------
---------------------LPR------------------------------------
------------------------------------------------------------
-GFFEKASSGKTQRLVSVCQMYFLDYYCDMFDYVISRRQRTKKVLEYLGQQKTLPNVSSD
SLNTEWKSYLQKEHEILRKRRLKPKNKDFDIITQVGQGGYGQVYLARKRDTKEVCALKVL
NKKLLFKLNETNHVLTERDILTTTRSEWLVKLLYAFQDAESLYLAMEFVPGGDFRTLLIN
TRYLKSAHARFYISEMFCAVNALHELGYTHRDLKPENFLIDAKGHIKLTDFGLAAGTVST
ERIESMKIRLEEVKNL-----------------EFP----AFTEKSIEDRRKMYNHL---
---RETEINYANSMVGSPDYMALEVLEGKKYDFTVDYWSLGCMLFEGLVGYTPFSGSSTN
ETYENLRHWKRTLRRPRLENGR---PAFSDRTWDLITRLIADPINRLRSFEHVKRMSYFA
EI-DFNKIREM-TPPFTPQLDSETDAGYFDDFTNEADMAKYADVFKRQNKLSALVDDSAV
----------------------ESNLVGFTFR---------------------HRKGKQ-
------------------------------GSSGILFNGFE-------------------
-------NSDPFSTFY
>XP_003682334_Torulaspora_delbrueckii
------------------------------------------------------------
---------------MFSRSE------KEIEALAGDINSFSFD-ASSN----------NS
RNPLRS--VALPATPSRNKENGY------------AGTPS--PTKSTVY--V------GD
ESSRMDIDEP-T---------------------------RNDI--DIKNSPKK-------
---------------------LPR------------------------------------
------------------------------------------------------------
-DFHVKAELHKTQRVVSVCQMYFLDYYCDMFDYVISRRQRTRKVLEYLNQQKTLKSLPDD
RLNSEWVGYLEKEHDILRKRRLKPKNKDFEMITQVGQGGYGQVYLARKKDTKEVCALKIL
NKKLLFKLNETNHVLTERDILTTTRSEWLVKLLYAFQDSESLYLAMEFVPGGDFRTLLIN
TRYLKSAHARFYISEMFCAVNALHELGYTHRDLKPENFLIDAKGHIKLTDFGLAAGTVSN
ERIESMKLRLEEVKNL-----------------EFP----AFTEKSIEDRRRMYNTL---
---RETEVNYANSMVGSPDYMALEVLEGKKYDFTVDYWSLGCMLFESLVGYTPFSGSSTN
ETYENLRHWKQTLRRPRLDNGR---PAFSDRTWDVITRLIADPINRLRSFEHVRRMPYFA
EI-NFEGLRDM-CPPFTPQLDSETDAGYFDDFSSEADMAKYADVFKRQNKLSAMVDDSSV
----------------------DSKLVGFTFR---------------------HRKGKQ-
------------------------------GSSGVLFNGSE-------------------
-------RSDPFATFY
>XP_037143281_Zygotorulaspora_mrakii
------------------------------------------------------------
---------------MFSRSE------RDIDSLAGDIGNLSFD-VGEN----------SL
KNSMRGGPVVMPATPSQYKENGY------------MGTPS--PTKS-VY--V------GD
KSSVMDIDET-T---------------------------RDDI--DITSSPKK-------
---------------------LPA------------------------------------
------------------------------------------------------------
-GFHEKAKSHKTQRVVSVCQMYFLDYYCDMFDYVISRRQRTKRVLEYLSQQRAQKSLGNE
RLNEEWTGYLQKEHEVLRKRRLKPKNKDFEMITQVGQGGYGQVYLARKKDTKEVCALKIL
NKKLLYKLNETNHVLTERDILTTTRSEWLVKLLYAFQDNESLYLAMEFVPGGDFRTLLIN
TRFLKSAHARFYISEMLCAVNALHELGYTHRDLKPENFLIDAKGHIKLTDFGLAAGTVSN
ERIESMKIRLEEVKNL-----------------EFP----AFKEKSMEDRRKMYNSL---
---RDSDVNYANSMVGSPDYMALEVLEGKKYDFTVDYWSLGCMLFESLVGYTPFSGSSTN
ETYENLRHWRQTLRRPRSDNGR---PAFSDRTWDVITRLIADPITRLRSFEHVKRMPYFA
EI-NFDTLRQM-CPPFTPQLDNETDAGYFDDFTSEADMAKYADVFKRQNKLSAMVDDSSV
----------------------DSKLVGFTFR---------------------HRNGKH-
------------------------------GSSGILYNGSE-------------------
-------HSDPFATFY
>XP_002496183_Zygosaccharomyces_rouxii
------------------------------------------------------------
---------------MSLRPE------GEVDALTEDISNFSFDQGGGQ----------SF
KNPLRT--TMLPTTPLRNKENGYN--------TGGGGSPS--PTKSTVF--L------AD
DSSTMDIDEP-T---------------------------RETI--DPTNSPKK-------
---------------------LPR------------------------------------
------------------------------------------------------------
-GFHEKASSHKTQRLVSVCQMFFLDYYCDMFDYVISRRQRTRKVLEYLSQQKALKNVSND
TLNGEWTGYVHKEHEILRKRRLKPKHKDFEMITQVGQGGYGQVYLARKKDTKEVCALKIL
NKKLLFKLNETNHVLTERDILTTTRSEWLVKLLYAFQDVESLFLAMEFVPGGDFRTLLIN
TRYLKSAHARFYISEMFCAVNSLHELGYTHRDLKPENFLIDAKGHIKLTDFGLAAGTVSN
ERIESMKIRLEEVKNL-----------------EFP----AFTEKSMEDRRNMYHRL---
---RQTEINYANSMVGSPDYMALEVLEGKKYDFTVDYWSLGCMLFESLVGYTPFSGSSTN
ETYENLRHWKQTLRRPRLENGK---AAFSDRTWDIITRLVADPINRLRSFEHVRRMSYFA
EI-NFDTLRNM-SPPFTPQLDSDTDAGYFDDFTNEADMAKYADVFRRQNKLSAMVDDASV
----------------------DSKLVGFTFR---------------------HRNGKH-
------------------------------GSSGVLYHGSE-------------------
-------HSDPFATFY
>XP_003646310_Eremothecium_cymbalariae
------------------------------------------------------------
---------------MFTARAN--N--RDVDALTQDMGQLSFDGDIENN---------NR
HDIV----IEAPHTPLRYR-----------------QRTP--NQRTPINKQAGNLDVGSS
DYSLMDVDER-P---------------------------REDI--DLSRSPKK-------
---------------------LPM------------------------------------
------------------------------------------------------------
-DFHKRASSAKTKRLVSVCQMFFLDYYCDMFDYVISRRERTRQVMNYLEQQRSQGHHSSQ
EINNEWQNYLYRETDVLRKRRLKPKNKDFEIITQVGQGGYGQVYLARKKDTKEICALKIL
NKSLLAKLNGTDHVLTERDILTTTRSEWLVKLLYAFQDPQSLYLAMEFVPGGDYRTLLIN
TRFLQAPHARFYISEMFCAVDALHKLGYTHRDLKPENFLIDSKGHIKLTDFGLASGTVSM
ERIESMRIRLEEVKNL-----------------EFP----EFKETSMDYRRKMYNKV---
---REKELNYASSTVGSPDYMALEVLEAKNYDFTVDYWSLGCILFESLVGYTPFSGSSSN
ETYENLRRWKQVLRRPRCENGR---PSFSDRTWELITRLIADPINRLRSFEHVKKMRYFA
EI-DFSNLRFT-SPPFIPQLDSETDAGYFDDFTNEADMAKYADVFKRQDKLNAMVEDTSG
----------------------GSKLVGFTFR---------------------HRKGKT-
------------------------------GSSGVLYNGSE-------------------
-------HADPFATFY
>NP_984129_Eremothecium_gossypii
------------------------------------------------------------
---------------MFSGRGN--NV-RDVDALAQDIGQLSFEGEME-----------NR
RHIV----IDPPHTPSRYL-----------------QRTP--NGKSPAGRQGGYLTVENA
DYSGMDVDER-P---------------------------RDDI--DLSRSPKK-------
---------------------LPM------------------------------------
------------------------------------------------------------
-DFHKRASSTKTKRLVSVCQMFFLDYYCDMFDYVISRRERTRQVMNYLEQQRAQGLHSAQ
EISEEWQNYLYRETDILRKRRLKPKNKDFEIITQVGQGGYGQVYLARKKDTKEICALKIL
NKNLLAKLNGTDHVLTERDILTTTRSEWLVKLLYAFQDPHSLYLAMEFVPGGDYRTLLIN
TRFLQAPHARFYISEMFCAVDALHKLGYTHRDLKPENFLIDSKGHIKLTDFGLASGTVSM
ERIESMRIRLEEVKNL-----------------EFP----EFKETSMDYRRKMYHRV---
---REKELNYASSTVGSPDYMALEVLEAKNYDFTVDYWSLGCILFESLVGYTPFSGSSSN
ETYENLRRWKQVLRRPRCENGR---PAFSDRTWELITRLIADPINRLRSFEHVKKMKYFA
EI-DFANLRSM-SPPFIPQLDSETDAGYFDDFTNEADMAKYADVFKRQDKLNAMVEESSN
----------------------SSKLVGFTFR---------------------HRKGKT-
------------------------------GSSGVLHNGSE-------------------
-------HADPFATFY
>XP_453721_Kluyveromyces_lactis
------------------------------------------------------------
---------------MFTRDAN--GRHKEVDALVDDMVNFSFDTDAK-------------
--VM----LDPPSTPTRIR-----------------GSPS--PTRS---------IVKNP
ENSLMDIDDD-T---------------------------QGDLTADITKSPKK-------
---------------------LPK------------------------------------
------------------------------------------------------------
-DFYKKSSKTKSKRLVSVCQMYFLDYYCDMFDYVISRRERTRQVINYLEEQRRSNLMGTE
QITNEWQGYLTKETNILRKRRLKPKHKDFEMITQVGQGGYGQVYLARKKDTKEICALKIL
NKKLLMKLEGTDHVLTERDILTTTRSEWLVKLLYAFQDPQSLYLAMEFVPGGDFRTLLLN
TKFLQAPHARFYISEMFCAVNALHQLGYTHRDLKPENFLIDSKGHIKLTDFGLASGTVSM
ERIESMKIRLQEVKNL-----------------EFP----EFRERSMDDRRRMYNKL---
---REEEVRYAHSTVGSPDYMALEVLEAKNYDFTVDYWSLGCILFESLVGYTPFSGNSTN
ETYENLRNWKHVLQRPKCDNGR---YAFSDRTWELITRLIADPINRLKSFEHVKRMRYFS
EI-DFNTLRTI-HPPFIPQLDNEEDVGYFDDFTNEEHMARYVDVFKRQDRLTAMVDDSLS
----------------------DSKLVGFTFR---------------------HRNGKD-
------------------------------GSSGVLYGGLE-------------------
-------QSDPFATFY
>XP_022676887_Kluyveromyces_marxianus
------------------------------------------------------------
------------------------------------------------------------
------------------------------------------------------------
------------------------------------------------------------
------------------------------------------------------------
------------------------------------------------------------
--------------------MYFLDYYCDMFDYVISRRERTRQVINYLEEQRRAHLMDST
SINNEWQGYLTRETNILRKRRLKPKNKDFEMITQVGQGGYGQVYLARKKDTKEICALKIL
NKKLLMKLEGTDHVLTERDILTTTRSEWLVKLLYAFQDPQSLYLAMEFVPGGDFRTLLIN
TRFLQAPHARFYISEMFCAVNALHQLGYTHRDLKPENFLIDSKGHIKLTDFGLASGTVSM
ERIESMKIRLQEVKNL-----------------EFP----EFTERSMDDRRRMYHKL---
---REQEVKYAHSTVGSPDYMALEVLEAKNYDFTVDYWSLGCILFESLVGYTPFSGNTTN
ETYENLRNWKQVLQRPKCDNGR---YAFSDRTWELITRLIADPINRLKSFEHVKRMRYFS
EI-DFATLRTV-HPPFIPQLDNEEDVGYFDDFSNEEHMARYADVFKRQDRLTAMVDDSMS
----------------------DSKLVGFTFR---------------------HRNGKN-
------------------------------GSSGVLYGGVE-------------------
-------HSDPFATFY
>XP_022627822_Lachancea_lanzarotensis
------------------------------------------------------------
---------------MFSRTGTGYGRHRDIEALTDNIGNLSFDASLETP---------SK
FDF-------EPSTPSRYRGE--------------YGTPS--PTKSVNG-------ANTS
RVSMMDVDDGVS---------------------------NAQV--DFTQSPKK-------
---------------------LPL------------------------------------
------------------------------------------------------------
-DFHRKASSNNTKRLVNVCQMYFLDYYCDMFDYVISRRERARQVMKYLEQQRIQGT-DGG
ELTKEWYSYVQKETGILRNRRLKPKNKDFEMITQVGQGGYGQVYLARKRDTREICALKIL
NKKLLVKLNETNHVLTERDILTTTRSEWLVKLLYAFQDPASLYLAMEFVPGGDYRTLLIN
TRFLQAPHARFYISEMFCAVDALHQLGYTHRDLKPENFLIDSRGHIKLTDFGLAAGTVSM
ERIESMKIRLEEVKTL-----------------DFP----KFEEKSMNDRRQMYKKL---
---RAEDVNYASSTVGSPDYMALEVLEAKNYDFTVDYWSLGCILFESLVGYTPFSGSSSN
QTYENLRCWKQVLKRPRCDNGR---YAFSDRTWDLITRLIADPLSRLRSFEHVKKMKYFA
EI-SFENLRNL-SPPFIPQLDNETDAGYFDDFSSEADMAKYADVFKRQDKLTAMMDDSDV
----------------------VSKLVGFTYR---------------------HRKSKN-
------------------------------GSTGFIYGSSE-------------------
-------QADPFATFY
>XP_002554720_Lachancea_thermotolerans
------------------------------------------------------------
---------------MYQKPAN--SRYREIESLTDNIGQLSFDAAVDSP----------K
FQY-------QPSTPSKFRGE--------------NQSPS--PTRSVNG-------ADVS
RNSMMDVDD--S---------------------------NADI--DYTRSPKK-------
---------------------LPL------------------------------------
------------------------------------------------------------
-DFHKKASSNNTKRLVNVCQMYFLDYYCDMFDYVISRRERTRQVMRYLEQQRTQGV-AGP
EISKEWQAYLGKETGILRKRRLKPKNKDFEMITQVGQGGYGQVYLARKRDTREICALKIL
NKKLLMKLNETNHVLTERDILTTTRSEWLVKLLYAFQDPSSLYLAMEFVPGGDYRTLLIN
TRFLQAPHARFYISEMFCAVDALHQLGYTHRDLKPENFLIDSRGHIKLTDFGLAAGTVSM
ERIESMKIRLEEVKNL-----------------DFP----KFEEKSMNDRRQMYKKL---
---RDSDVNYASSTVGSPDYMALEVLEAKNYDFTVDYWSLGCILFESLVGYTPFSGSSTN
ETYENLRCWKHVLRRPRCDNGR---YAFSDRTWELITRLIADPISRLRSFEHVKKMKYFA
EI-SFENLRNV-SPPFIPQLDNETDAGYFDDFTSEADMAKYADVFKRQDKLSAMVDDSAV
----------------------VSKLIGFTYR---------------------HRKGKS-
------------------------------GSSGVVYGGSE-------------------
-------HADPFATFY
>XP_020058432_Aspergillus_aculeatus
------------------------------------------------------------
----------------------M-----ALNIDTSDRSGFRLP-----------------
-------------------------------------HPP--PLLHTRAGNELLDRPSTP
AE------TVFTSPVQ-----------------------------TPQGSPSKNRLPPGA
IDLPNVFEKALKLNP-----TSPTKNTNNHYDHPMFSPP--RA-GEDFNESVIR---QPP
ASPT-RRSNKENTPPNSTRF-AKDLGPNPAAAAISRNEPYQTRDLESIQRRQVP-MRGLT
PEELEKLQNPRVKRLVNVTQLYFLDHYFDLLSYVHNRQNRYTQFRAAYPEPP---LTSME
EYEPALMKYLGRERAHLRKRRTRLRQHDFQILTQVGQGGYGQVYLAQKKDTREVCALKVM
SKKLLFKLDEIRHILTERDILTAAKSEWLVKLLYAFQDEDQIYLAMEYVPGGDFRTLLNN
TGVLHNRHARFYIAEMFSCIDALHALGYIHRDLKPENFLIDSTGHVKLTDFGLAAGMLNP
GKIESMRVKLEEVGNT-----------------PVPFG-RPMEQRTVTERRQGYRSL---
---RERQVNYAKSIVGSPDYMAPEVLKGEEYDFTVDYWSLGCMLFEALAGYPPFAGSTVD
ETWQNLKNWQKVLRKPVYEDPN---YFLSRRTWDLITKLVAAKDQRFKNIQEIHSHDYFS
EV-DFGRLREQ-RAPFVPELDSETDAGYFDDFTNEADMAKYKEVHDKQRALEEMAERDEK
MG--------------------KGLFVGFTFR---------------------HRKPAMD
GIGRS-SPR-------------KPIAT--DGSFGTMF-----------------------
----------------
>XP_001270244_Aspergillus_clavatus
------------------------------------------------------------
--------------------MTL-----DGPRDSPERHGLRLP-----------------
-------------------------------------HPP--PLLHTRSGNEPFDRPSTP
AE------NGFTSPAQ-----------------------------TPQGSPSKNRLPPGA
NDLPNVFEKAMKLTP-----SSPTKNTYNHYNHPMFAQP--KPSLEDFSESVIR---QPP
GSPT-RKANKENTPPSPLKL-TKDLGPNPTAAAISRHEPYQQRDLDTLSRRQVQ-MRGLT
PEEMEKLQNPRVKRLVNVTQLYFLDHYFDLLSYVHNRQTRYSQFRAAYPDPP---ATPID
DYEPALLKYLGRERAHLRKRRTRLRQHDFQILTQVGQGGYGQVYLAQKKDTREVCALKVM
SKKLLFKLDEIRHILTERDILTAAKSEWLVKLLYAFQDDDQIYLAMEYVPGGDFRTLLNN
TGVLHNRHARFYIAEMFSCIDALHALGYIHRDLKPENFLIDSTGHVKLTDFGLAAGMLNP
GKIESMRVKLEEVGNT-----------------PVPFG-RPMEQRTAAERRQGYRSL---
---RERQVNYAKSIVGSPDYMAPEVLKGEEYDFTVDYWSLGCMLFEALAGYPPFAGATVD
ETWQNLKNWQKVLRKPVYEDPN---YFLSRRTWGLITKLVASKENRAKSIQEIHAHDYFS
EV-DFTRLREQ-KAPFVPELDSETDAGYFDDFTNEADMAKYKEVHDKQRALEEMAERDEK
MG--------------------KGLFVGFTFR---------------------HRKPAVD
GAGRG-SPR-------------KAIAT--DGSFGTMF-----------------------
----------------
>XP_001257476_Aspergillus_fischeri
------------------------------------------------------------
-------------------MMTL-----DTPRESPERHGLRLP-----------------
-------------------------------------NPP--PLLHTRSGNDPFDRPSTP
AD------NGFTSPAQ-----------------------------TPQGSPSKNRMPPGA
IDLPNVFEKAMKLTP-----SSPTKNTFNHYNHPMFAPP--KGAMDDFSESVIR---QSP
GSPT-RRSNKENTPPSPLKI-AKDLGPNPAAAAISRHEPYQQRDLDTLQRRQVQ-MRGLT
PEEMEKLQSPRVKRLVNVTQLYFLDHYFDLLSYVHNRQTRYSQFRAAYPDPP---ATPID
DYEPALLKYLGRERAHLRKRRTRLRQHDFQILTQVGQGGYGQVYLAQKKDTREVCALKVM
SKKLLFKLDEIRHILTERDILTAAKSEWLVKLLYAFQDDEQIYLAMEYVPGGDFRTLLNN
TGVLHNRHARFYIAEMFSCIDALHALGYIHRDLKPENFLIDSTGHVKLTDFGLAAGMLNP
GKIESMRVKLEEVGNT-----------------PVPFG-RPMEQRTAAERRQGYRSL---
---RERQVNYAKSIVGSPDYMAPEVLKGEEYDFTVDYWSLGCMLFEALAGYPPFAGATVD
ETWQNLKNWQKVLRKPVYEDPN---YFLSRRTWGLITKLVAAKENRAKSIQEIHAHDYFS
EV-DFSRLREQ-KAPFVPELDSETDAGYFDDFSNEADMAKYKEVHEKQRALEEMAEREEK
MS--------------------KGLFVGFTFR---------------------HRKPAVD
STGRS-SPR-------------KPIAT--DGSFGTMF-----------------------
----------------
>XP_041148046_Aspergillus_flavus
------------------------------------------------------------
--------------------MTL-----NFARESSDRPALRLP-----------------
-------------------------------------NPP--PLLHTRSGNETLDRPSTP
SQ------NGFTSPIQ-----------------------------TPQGSPSKNRFPPGA
LDLPNVFDKAMKLNP-----TSPNKGTYDHYSHPMFSPK--KS-VEDFSESVIR---QPP
GSPT-RKANKENTPPSPTRV-GKDLGPNPAAAAISRHQTYQPRDVESIQRRQVQ-MRGLT
PEEMEKLQNPRVKRLVNVTQLYFLDHYFDLLSYVHNRQTRYSQFRNAYPEPP---ATPMD
DYEPALLKYLGRERAHLRKRRTRLRQHDFQILTQVGQGGYGQVYLAQKKDTREVCALKVM
SKKLLFKLDEIRHILTERDILTAAKSEWLVKLLYAFQDEDQIYLAMEYVPGGDFRTLLNN
TGVLHNRHARFYISEMFSCIDALHALGYIHRDLKPENFLIDSTGHVKLTDFGLAAGMLNP
GKIESMRVKLEEVGNT-----------------PVPFG-RPMEQRTMAERRQGYRTL---
---RERQVNYAKSIVGSPDYMAPEVLKGEQYDFTVDYWSLGCMLFEALAGYPPFAGATVD
ETWQNLKNWQKVLRKPVYEDPN---YFLSRRTWDLITKLVASKEKRFKNIHEIHAHDYFA
EV-DFNRLREQ-RAPFVPELDSETDAGYFDDFTSEADMAKYKEVHDKQRALEEMAERDEK
MG--------------------KGLFVGFTFR---------------------HRKPAMD
G-GRS-SPR-------------KPIAT--DGSFGTMF-----------------------
----------------
>XP_747793_Aspergillus_fumigatus
------------------------------------------------------------
-------------------MMTL-----DTPRESPERHGLRLP-----------------
-------------------------------------NPP--PLLHTRSGNEPFDRPSTP
AD------NGFTTPAQ-----------------------------TPQGSPSKNRMPPGA
IDLPNVFEKGMKLTP-----SSPTKNTFNHYNHPMFAPP--KGAMDDFSESVIR---QSP
GSPT-RRSNKENTPPSPLKV-AKDLGPNPAAAAISRHEPYQQRDLETLQRRQVQ-MRGLT
PEEMEKLQSPRVKRLVNVTQLYFLDHYFDLLSYVHNRQTRYSQFRAAYPDPP---ATPID
DYEPALLKYLGRERAHLRKRRTRLRQHDFQILTQVGQGGYGQVYLAQKKDTREVCALKVM
SKKLLFKLDEIRHILTERDILTAAKSEWLVKLLYAFQDDEQIYLAMEYVPGGDFRTLLNN
TGVLHNRHARFYIAEMFSCIDALHALGYIHRDLKPENFLIDSTGHVKLTDFGLAAGMLNP
GKIESMRVKLEEVGNT-----------------PVPFG-RPMEQRTAAERRQGYRSL---
---RERQVNYAKSIVGSPDYMAPEVLKGEEYDFTVDYWSLGCMLFEALAGYPPFAGATVD
ETWQNLKNWQKVLRKPVYEDPN---YFLSRRTWGLITKLVAAKENRAKSIQEIHAHDYFS
EV-DFSRLREQ-KAPFVPELDSETDAGYFDDFSNEADMAKYKEVHEKQRALEEMAEREEK
MS--------------------KGLFVGFTFR---------------------YVHHIL-
--------R-------------AKIYL---------------------------------
----------------
>XP_682020_Aspergillus_nidulans
------------------------------------------------------------
----------------------M-----TLNLDSKDHSNFRLP-----------------
-------------------------------------HFP--PPLHTRSGNEAFDRPSTP
RD------DGFTSPIS-----------------------------TPLGSPSKSRMPPGA
LDLPSVFDNALKLQP-----SSPTKNAHNNFNHPMFTLP--NQSGETFNESVIR-----P
ASPS-RRPKNENTLPQSAPL-TKDLGRNPAAAAISRQEQYHTRDLESVQRRQVP-MRGLT
PEELEKLQNPRVKRLVNVTQLYFLDYYFDLLSYVHNRQTRYSQFCAANPEPP---ATPIE
EYEPALSKYLGRERAHLRKRRTRLRQGDFQILTQVGQGGYGQVYLASKKDTKEVCALKVM
SKKLLFKLDEIRHILTERDILTAAKSEWLVKLLYAFQDETQIYFAMEFVPGGDFRTLLNN
TGVLHNRHARFYIAEMFCCIDALHALGYIHRDLKPENFLIDSTGHVKLTDFGLAAGMLNP
RKIESMRVKLEEVGNT-----------------PVPFG-RPMEQRTMAERRQGYRSL---
---RERQVDYAKSIVGSPDYMAPEVLKGEEYDFTVDYWSLGCMLFEALAGYPPFAGSTVD
ETWQNLKNWQKVLRRPVYEDPN---YFLSKRTWNFITTLVASREHRFKNISEIHAHEYFS
EV-DFSRLREQ-RPPFVPQLDSETDAGYFDDFENEADMAKYKEVHDKQRALEEMAERDEK
MA--------------------KGLFVGFTFRFVPCFLLVNDESNQLQTSQAEHRRNWAS
LSPQADTNRGLWYYLLGLMTLLSPLSLLWSGQAGLEWPLSD-------------------
----------------
>XP_001395821_Aspergillus_niger
------------------------------------------------------------
----------------------M-----ALNIDTSDRPGLRLP-----------------
-------------------------------------NPP--PLLHTRAGNEALDRPSTP
AE------TGFTSPVQ-----------------------------TPQGSPSKNRMPPGA
IDLPNVFEKALKLNP-----TSPTKGTYNHYNHPMFAPP--RS-GEDFTESVIR---QPP
GSPT-RKSNKENTPPNSTRL-TKDLGPNPAAAAISRHEPYQQRDLESIQRRQVP-MRGLT
PEELEKLQNPRVKRLVNVTQLYFLDHYFDLLSYVHNRQNRYAQFRSSNPEPP---ATPME
TYEPALLKYLGRERAHLRKRRTRLRQHDFQILTQVGQGGYGQVYLAQKKDTREVCALKVM
SKKLLFKLDEIRHILTERDILTAAKSDWLVKLLYAFQDDDQIYLAMEYVPGGDFRTLLNN
TGVLHNRHARFYIAEMFSCIDALHALGYIHRDLKPENFLIDSSGHVKLTDFGLAAGMLNP
GKIESMRVKLEEVGNT-----------------PVPFG-RPMEQRTVAERRQGYRSL---
---RERQVNYAKSIVGSPDYMAPEVLKGEQYDFTVDYWSLGCMLFEALAGYPPFAGATVD
ETWQNLKNWQKVLRKPVYEDPN---YFLSRRTWDLITKLVASKEKRFKNIQEIHAHDYFS
EV-DFNHLREQ-RAPFVPELDSETDAGYFDDFTNEADMAKYKEVHDKQRALEEMAERDDK
MS--------------------KGLFVGFTFR---------------------HRKPAMD
GLGRG-SPR-------------KPIAT--DGSFGTMF-----------------------
----------------
>XP_015407499_Aspergillus_nomiae
------------------------------------------------------------
------------------------------------APAAQPP-----------------
-------------------------------------SPTTYPF-----GQRVLGSPLHT
FA------DGFTSPVQ-----------------------------TPQGSPSKNRFPPGA
LDLPNVFDKAMKLNP-----TSPNKGTYDHYSHPMFSPK--KS-VEDFSESVIR---QPP
GSPT-RKANKENTPPSPTRV-GKDLGPNPAAAAISRHQPYQPRDVESIQRRQVQ-MRGLT
PEEMEKLQNPRVKRLVNVTQLYFLDHYFDLLSYVHNRQTRYSQFRTAYPEPP---ATPMD
DYEPALLKYLGRERAHLRKRRTRLRQHDFQILTQVGQGGYGQVYLAQKKDTREVCALKVM
SKKLLFKLDEIRHILTERDILTAAKSDWLVKLLYAFQDEDQIYLAMEYVPGGDFRTLLNN
TGVLHNRHARFYISEMFSCIDALHALGYIHRDLKPENFLIDSTGHVKLTDFGLAAGMLNP
GKIESMRVKLEEVGNT-----------------PVPFG-RPMEQRTMAERRQGYRTL---
---RERQVNYAKSIVGSPDYMAPEVLKGEQYDFTVDYWSLGCMLFEALAGYPPFAGATVD
ETWQNLKNWQKVLRKP----------------------LVASKERRFKNIQEIHAHDYFA
EV-DFNRLREQ-RAPFVPELDSETDAGYFDDFTSEADMAKYKEVHDKQRALEEMAERDEK
MS--------------------KGLFVGFTFR---------------------HRKPAMD
G-GRS-SPR-------------KPIAT--DGSFGTMF-----------------------
----------------
>XP_001823930_Aspergillus_oryzae
------------------------------------------------------------
--------------------MTL-----NFARESSDRPALRLP-----------------
-------------------------------------NPP--PLLHTRSGNETLDRPSTP
SQ------NGFTSPIQ-----------------------------TPQGSPSKNRFPPGA
LDLPNVFDKAMKLNP-----TSPNKGTYDHYSHPMFSPK--KS-VEDFSESVIR---QPP
GSPT-RKANKENTPPSPTRV-GKDLGPNPAAAAISRHQTYQPRDVESIQRRQVQ-MRGLT
PEEMEKLQNPRVKRLVNVTQLYFLDHYFDLLSYVHNRQTRYSQFRNAYPEPP---ATPMD
DYEPALLKYLGRERAHLRKRRTRLRQHDFQILTQVGQGGYGQVYLAQKKDTREVCALKVM
SKKLLFKLDEIRHILTERDILTAAKSEWLVKLLYAFQDEDQIYLAMEYVPGGDFRTLLNN
TGVLHNRHARFYISEMFSCIDALHALGYIHRDLKPENFLIDSTGHVKLTDFGLAAGMLNP
GKIESMRVKLEEVGNT-----------------PVPFG-RPMEQRTMAERRQGYRTL---
---RERQVNYAKSIVGSPDYMAPEVLKGEQYDFTVDYWSLGCMLFEALAGYPPFAGATVD
ETWQNLKNWQKVLRKPVYEDPN---YFLSRRTWDLITKLVASKEKRFKNIHEIHAHDYFA
EV-DFNRLREQ-RAPFVPELDSETDAGYFDDFTSEADMAKYKEVHDKQRALEEMAERDEK
MG--------------------KGLFVGFTFR---------------------HRKPAMD
G-GRS-SPR-------------KPIAT--DGSFGTMF-----------------------
----------------
>XP_040640677_Aspergillus_ruber
------------------------------------------------------------
--------------------MPV-----DIARETAERHGLRFP-----------------
-------------------------------------EPP--PLLHTR--HEPYDRPSTP
SG------NGFTSPAQ-----------------------------TPQGSPSKNKMPPGS
LDLPNVFEKAMKLAPPSPTKSSPTKATYNHYNHPMFSPPKAKSSMEDFSESVIH---QPS
SNPAPRSQDKENAAPS--RLPQKSFGRNPAAAALSRHEPYQQPRDDPIGRRQVQ-MRGLT
PEELEKLQNPRVKRLVNVTQLYFLDHYFDLLSYVHNRGNRQSQFRAAYPDPP---DTPIE
EYEPALRKYLGRERAHLRKRRTRLRQHDFQILTQVGQGGYGQVYLAQKKDTREVCALKVM
SKKLLFKLDEIRHILTERDILTAAKSDWLVRLLYAFQDEDQIYLAMEYVPGGDFRTLLNN
AGVLHNRHARFYVAEMFSCIDALHALGYIHRDLKPENFLIDSTGHVKLTDFGLAAGMLNP
GKIESMRVKLEEVGNT-----------------PVPFG-RPMEQRTAAERRQGYRSL---
---RERQVNYAKSIVGSPDYMAPEVLKGDQYDFTVDYWSLGCMLFEALAGYPPFAGATVE
ETWQNLKRWQKVLRKPVYEDPN---YFLSRRTWDFITKLVASKDYRFKNIHEIHAHDYFH
EV-DFTRLREQ-RPPFVPELDSETDAGYFDDFSSEADMAKYKEVHDKQRALEDMAEREDK
MS--------------------KGLFVGFTFR---------------------HRKPAIE
GAGRG-SSR-------------KPIPT--DGSFGTMF-----------------------
----------------
>XP_040699695_Aspergillus_sydowii
------------------------------------------------------------
----------------------M-----TLDFDSKDRSGFRLP-----------------
-------------------------------------HPP--PLLHTRSGNEAYDRPSTP
RE------DGFTSPIQ-----------------------------TPQGSPSKNRMPPGA
FDLPNVFDKALKLQP-----SSPTKNTHNHFNHPMFSKS--NQSGESLNESVIR-----P
ASPT-RKSNKENTPPNSGRL-GKELGPNPAAAAISRQEQYQSKDLESVQRRQVP-MRGLT
PEELEKLQDPRVKRLVNVTQLYFLDHYFDLLSYVHNRQTRHSQFRAANPEPP---ATPVE
DYEPALSKYLGRERAHLRKRRTRLRQGDFQILTQVGQGGYGQVYLASKKDTKEVCALKVM
SKKLLFKLDEIRHILTERDILTAAKSDWLVKLLYAFQDDTQIYLAMEFVPGGDFRTLLNN
TGVLHNRHARFYVAEMFCCIDALHALGYIHRDLKPENFLIDSSGHVKLTDFGLAAGMLNP
GKIESMRVKLEEVGNT-----------------PVPFG-RPMEQRTMAERRQGYRSL---
---RERQVNYAKSIVGSPDYMAPEVLKGEEYDFTVDYWSLGCMLFEALAGYPPFAGATVD
ETWQNLKNWKKVLRKPVYEDPN---YFLSKRTWDLITKLVASKDYRFKNIHEIHQHEYFH
EV-DFTHLREQ-RPPFVPELDSETDAGYFDDFTNEADMAKYKEVHDKQRALEEMAERDDK
MN--------------------KGLFVGFTFR---------------------HRKPNID
GTGRL-SPR-------------KPIAT--DGTFGTMF-----------------------
----------------
>XP_001209853_Aspergillus_terreus
------------------------------------------------------------
--------------------MAL-----NLAHEATDRSGLRLP-----------------
-------------------------------------NPP--PLLHTRSGNEPLDRPSTP
IQ------NAFTSPMH-----------------------------TPQGSPSKNKVPPGA
LDLPSVFEKAMKLTP-----TSPTKATYNHYNHPMFSPP--KAPGEDFNESVIR---QPP
-SPT-RKSNKENTPPNSTRL-GKDLGPNPAAAAISRQEAYKTRDADSIQRRQVQ-MRGLT
PEELEKLQDPKVKRLVNVTQLYFLDHYFDLLSYVHNRQNRYSQFRAAYPDPP---ATPME
EFEPALLKYLGRERAHLRKRRTRLRQHDFQILTQVGQGGYGQVYLAQKKDTREVCALKVM
SKKLLFKLDEIRHILTERDILTAAKSEWLVKLLYAFQDDEQIYLAMEYVPGGDFRTLLNN
SGVLHNRHARFYIAEMFSCIDALHALGYIHRDLKPENFLIDSTGHVKLTDFGLASGMLNP
GKIESMRVKLEEVGNT-----------------PVPFG-RPMEQRTVAERRQGYRTL---
---RERQVNYAKSIVGSPDYMAPEVLKGEEYDFTVDYWSLGCMLFEALAGYPPFAGSTVD
ETWQNLKNWQKVLRKPVYEDPN---YFLSRRTWDLITTLVASKEKRFKNIQEIHAHDYFA
EV-DFSRLREQ-QAPFVPELDSETDAGYFDDFSNEADMAKYKEVHDKQRALEEMAEREDK
MS--------------------KGLFVGFTFR---------------------HRKPAMD
GTGRV-SPR-------------KPIAT--DGTFGTIF-----------------------
----------------
>XP_022484075_Penicillium_arizonense
------------------------------------------------------------
-----------------------------MAIGSED--GLRLP-----------------
-------------------------------------NPP--PLLHTR--HETFDRPSTP
AE------HGFTSPPQ-----------------------------TPQGSPSKSRLPPGA
LDLPNVFDKAMKLTP-----TSPSKSTYNHYNHPMFS-G--K--GEDFNESVIH---QAP
SSPT-RRANKENTPPNPARL-TKDLGTAPAAAALSRQEPYQQRDAET-TRRQVQ-MRGLT
PEEIEKLAQPRVKRLVNVTQLYFLDHYFDLLSYVHNRQTRHTQFKAAYPDPP---VTPEE
EHEPALLKYLGRERAHLRKRRTRLRQGDFQILTQVGQGGYGQVYLAQKKDTREVCALKVM
SKKLLFKLDEIRHILTERDILTAAKSEWLVKLLYAFQDDTQIYLAMEYVPGGDFRTLLNN
TGVLHNRHARFYIAEMFSCIDALHVLGYIHRDLKPENFLIDSTGHVKLTDFGLAAGMLSP
GKIESMRVKLEEVGNT-----------------PVPFG-RPMEQRTMAERRQGYQSL---
---RQREVNYAKSIVGSPDYMAPEVLKGDQYDFTVDYWSLGCMLFEALAGYPPFAGATVE
ETWQNLKRWQKVLRKPVYEDPN---YFLSRRTWDLITKLVAGKETRFKNIKEIHAHDYFT
EV-DFENLREQ-RAPFVPELDSETDAGYFDDFSSEADMAKYKEVHDKQRALEDMADREDK
MG--------------------KGLFVGFTFR---------------------HRKPAVD
SGGRS-SPR-------------KPIAT--DGTFGTMF-----------------------
----------------
>XP_014533468_Penicillium_digitatum
------------------------------------------------------------
-----------------------------MAIISEDHLGLRLP-----------------
-------------------------------------NPP--PLLHTR--GQ-FDRPSTP
AD-------GFTSPPQ-----------------------------TPQGSPSKSRLPPGA
LDLPNVFDKAMKLTP-----TSPSKSTYNHYNHPMFSAG--KT-GEGYNESVIH---QTP
MSPT-RRANKENTPPNPTRL-TKDLGSTPTAAALSRQEPYQPRD-ES-TRRQVQ-MRGLT
PEEMEKLAQPKVKRLVNVTQLYFLDHYFDLLSYVHNRQTRHSQFRAAYPDPP---ATPDE
EHEPALLKYLGRERAHLRKRRTRLRQGDFQILTQVGQGGYGQVYLAQKKDTREVCALKVM
SKKLLFKLDEIRHILTERDILTAAKSEWLVKLLYAFQDDSQIYLAMEYVPGGDFRTLLNN
TGVLHNRHARFYIAEMFSCIDALHVLGYIHRDLKPENFLIDSTGHVKLTDFGLAAGMLSP
GKIESMRVKLEEVGNT-----------------PVPFG-RPMEQRTMAERRLGYQSL---
---RQREVNYAKSIVGSPDYMAPEVLKGDQYDFTVDYWSLGCMLFEALAGYPPFAGATVE
ETWQNLKRWQKVLRKPVYEDPN---YFLSRRTWDLITKLVAGKEQRFKNIKEIHEHDYFA
EV-DFENLRNQ-RAPFVPELDSETDAGYFDDFSNEADMAKYKEVHDKQRALEDMADRDDK
MG--------------------KGLFVGFTFR---------------------HRKPAVD
SNGRTSSPR-------------KPIAT--DGTFGTMF-----------------------
----------------
>XP_016602904_Penicillium_expansum
------------------------------------------------------------
-----------------------------MAIISEDHLGLRLP-----------------
-------------------------------------NPP--PLLHTR--GQ-FDRPSTP
AD-------GFTSPPQ-----------------------------TPQGSPSKSRLPPGA
LDLPNVFDKAMKLTP-----TSPSKSTYNHYNHPMFSAG--KS-GEDFNESVIH---QNP
SSPT-RRANKENTPPNPTRL-TKDLGSTPTAAALSRQEPYQPRD-DT-TRRQVQ-MRGLT
PEEMEKLAQPKVKRLVNVTQLYFLDHYFDLLSYVHNRQTRHSQFKAAYPDPP---ATPDE
EHEPALLKYLGRERAHLRKRRTRLRQGDFQILTQVGQGGYGQVYLAQKKDTREVCALKVM
SKKLLFKLDEIRHILTERDILTAAKSEWLVKLLYAFQDDSQIYLAMEYVPGGDFRTLLNN
TGVLHNRHARFYIAEMFSCIDALHVLGYIHRDLKPENFLIDSTGHVKLTDFGLAAGMLSP
GKIESMRVKLEEVGNT-----------------PVPFG-RPMEQRTMAERRQGYQSL---
---RQREVNYAKSIVGSPDYMAPEVLKGDQYDFTVDYWSLGCMLFEALAGYPPFAGATVE
ETWQNLKRWQKVLRKPVYEDPN---YFLSRRTWDLITKLVAGKEQRFKNIKEIHAHDYFA
EV-DFESLRDQ-RAPFVPELDSETDAGYFDDFSNEADMAKYKEVHDKQRALEDMADRDDK
MG--------------------KGLFVGFTFR---------------------HRKPATD
SNGRTSSPR-------------KPIAT--DGTFGTMF-----------------------
----------------
>XP_040652841_Penicillium_griseofulvum
------------------------------------------------------------
-----------------------------MAIISEDHLGLRLP-----------------
-------------------------------------NPP--PLLHTR--GQ-FDRPSTP
AD-------GFTSPTQ-----------------------------TPQGSPSKSRLPPGA
LDLPNVFDKAMKLTP-----TSPSKSTYNHYNHPMFSAG--R--GEDFNESVIH---QAP
SSPT-RRANKENTPPNPTRL-TKDLGSTPTAAALSRQEPYQTRD-ET-TRRQVQ-MRGLT
PEEIEKLAQPKVKRLVNVTQLYFLDHYFDLLSYVHNRQTRHAQFKAAYPDPP---ATPDE
EHEPALLKYLGRERAHLRKRRTRLRQGDFQILTQVGQGGYGQVYLAQKKDTREVCALKVM
SKKLLFKLDEVRHILTERDILTAAKSEWLVKLLYAFQDDSQIYLAMEYVPGGDFRTLLNN
TGVLHNRHARFYIAEMFSCIDALHVLGYIHRDLKPENFLIDSTGHVKLTDFGLAAGMLSP
GKIESMRVKLEEVGNT-----------------PVPFG-RPMEQRTMAERRQGYQSL---
---RQREVNYAKSIVGSPDYMAPEVLKGEQYDFTVDYWSLGCMLFEALAGYPPFAGATSD
ETWQNLKRWQKVLRKPVYEDPN---YFLSRRTWDLITRLVAGKDQRFKNMKEIHAHDYFA
EV-DFETLRDQ-RAPFVPELDSETDAGYFDDFSNEADMAKYKEVHDKQRALEDMADRDDK
MG--------------------KGLFVGFTFR---------------------HRKPAVD
SNGRSSSPR-------------KPIAT--DGTFGTMF-----------------------
----------------
>XP_038929484_Penicillium_roqueforti
------------------------------------------------------------
-----------------------------MAIIPDDHLGLRLP-----------------
-------------------------------------NPP--PLLHTR--GQ-FDRPATP
AD-------GFTSPPQ-----------------------------TPQGSPSKSRLPPGA
LDLPNVFDKAMKLNP-----TTPSKSTYNHYNHPMFSAG--KS-GEDFSESVIH---QTP
SSPT-RRANKENTPPNPTRL--KDLGSTPTAAALSRQEPYQPRD-DT-TRRQVQ-MRGLT
PEEMEKLAQPKVKRLVNVTQLYFLDHYFDLLSYVHNRQTRHTQFKAAYPEPP---ATPDE
EYEPALLKYLGRERAHLRKRRTRLRQGDFQILTQVGQGGYGQVYLAQKKDTREVCALKVM
SKKLLFKLDEIRHILTERDILTAAKSEWLVKLLYAFQDDTQIYLAMEYVPGGDFRTLLNN
TGVLHNRHARFYIAEMFSCIDALHVLGYIHRDLKPENFLIDSTGHVKLTDFGLAAGMLSP
GKIESMRVKLEEVGNT-----------------PVPFG-RPMEQRTMAERRQGYQSL---
---RQREVNYAKSIVGSPDYMAPEVLKGDQYDFTVDYWSLGCMLFEALAGYPPFAGATVE
ETWQNLKRWQKVLRKPVYEDPN---YFLSRRTWDLITKLVAGKEQRFKNIKEIHAHDYFA
EV-DFEGLREQ-RAPFVPELDSETDAGYFDDFSNEADMAKYKEVHDKQRALEDMADRDDK
MS--------------------KGLFVGFTFR---------------------HRKPAVD
SNGRSSSPR-------------KPIAT--DGTFGTMF-----------------------
----------------
>XP_002566200_Penicillium_rubens
------------------------------------------------------------
-----------------------------MAIISEDQLGLRLP-----------------
-------------------------------------NPP--PLLHTR--GQ-FDRPSTP
AD-------GFTSPPQ-----------------------------TPQGSPSKSRLPPGA
LDLPNVFDKAMKLAP-----TSPSKSTYNHYNHPMFSAG--KN-GEDFNESVIH---QTP
SSPT-RRANKENTPPNPTRL-TKELGSTPTAAALSRQEPYQPRD-ET-TKRQVQ-MRGLT
PEEMEKLAQPKVKRLVNVTQLYFLDHYFDLLSYVHNRQTRHAQFKAAYPDPP---ATPDH
EHEPALLKYLGRERAHLRKRRTRLRQGDFQILTQVGQGGYGQVYLAQKKDTREVCALKVM
SKKLLFKLDEIRHILTERDILTAAKSDWLVKLLYAFQDDTQIYLAMEYVPGGDFRTLLNN
TGVLHNRHARFYIAEMFSCIDALHVLGYIHRDLKPENFLIDSTGHVKLTDFGLAAGMLSP
GKIESMRVKLEEVGNT-----------------PVPFG-RPMEQRTMAERRQGYQSL---
---RQREVNYAKSIVGSPDYMAPEVLKGDQYDFTVDYWSLGCMLFEALAGYPPFAGATVE
ETWQNLKRWQKVLRKPVYEDPN---YFLSRRTWDLITRLVAGKDQRFKNIKEIHAHDYFA
EV-DFESLREQ-RAPFVPELDSETDAGYFDDFSNEADMAKYKEVHDKQRALEDMADRDDK
MG--------------------KGLFVGFTFR---------------------HRKPAVD
SNGRT-SPR-------------KPIAT--DGTFGTMF-----------------------
----------------
>XP_040811891_Penicillium_solitum
------------------------------------------------------------
-----------------------------MAIISEDHLGLRLP-----------------
-------------------------------------NPP--PLLHTR--GQ-FDRPSTP
AD-------GFTSPPQ-----------------------------TPQGSPSKSRLPPGA
LDLPNVFDKAMKLTP-----TSPSKSTYNHYNHPMFSAG--KS-GEDFNESVIH---QTP
SSPT-RRANKENTPPNPTRL-TKDLGSTPTAAALSRQEPYQPRD-ET-TRRQVQ-MRGLT
PEEMEKLAQPKVKRLVNVTQLYFLDHYFDLLSYVHNRQTRHTQFKAAYPDPP---ATPNE
EHEPALLKYLGRERAHLRKRRTRLRQGDFQILTQVGQGGYGQVYLAQKKDTREVCALKVM
SKKLLFKLDEIRHILTERDILTAAKSEWLVKLLYAFQDDTQIYLAMEYVPGGDFRTLLNN
TGVLHNRHARFYIAEMFSCIDALHVLGYIHRDLKPENFLIDSTGHVKLTDFGLAAGMLSP
GKIESMRVKLEEVGNT-----------------PVPFG-RPMEQRTMAERRQGYQSL---
---RQREVNYAKSIVGSPDYMAPEVLKGDQYDFTVDYWSLGCMLFEALAGYPPFAGATVE
ETWQNLKRWQKVLRKPVYEDPN---YFLSRRTWDLITKLVAGKEQRFKNIKEIHSHDYFA
EV-DFESLRDQ-RAPFVPELDSETDAGYFDDFSNEADMAKYKEVHDKQRALEDMADRDDK
MG--------------------KGLFVGFTFR---------------------HRKPAVD
SNGRSSSPR-------------KPIAT--DGTFGTMF-----------------------
----------------
>XP_022577568_Penicilliopsis_zonata
------------------------------------------------------------
-------------------MMTV-----DVTAETAERHGLRLP-----------------
-------------------------------------NPP--PLLHTRSSHEPFDRPSTP
AE------NGFTSPVQ-----------------------------TPQGSPSKNRYPPGS
IDLPNVFEKALKLTP-----STPNNAA---YQHPMFGTP--KS-GE-FNESVIH---QRP
VSPT-RQGNKENRPPSPTRL-GKDLGLKTNAAAISRQEPYQAKDPDTVQRRQVQ-LRGLT
PEEMEKLQQPRVKRLVNVTQLYFLDHYFDLLSYVHNRQTRHSQFRAAYPDPP---ATPMD
EYEPALLKYLGRERANLRKRRTRLRQHDFQILTQVGQGGYGQVYLAQKKDTREVCALKVM
SKKLLFKLDEIRHILTERDILTAAKSEWLVKLLYAFQDESQIYLAMEYVPGGDFRTLLNN
TGVLHNRHARFYIGEMFSCVDALHMLGYIHRDLKPENFLIDSTGHVKLTDFGLAAGMLNP
VKIESMRVKLEEVGNT-----------------PVPFG-RPMEQRTMAERREGYQSL---
---RKREVNYAKSIVGSPDYMAPEVLKGEEYDFTVDYWSLGCMLFEALAGYPPFAGATVD
ETWQNLKRWQKVLRKPVYEDPN---YFLSRRTWDLITRLVAAKEQRFKNIREIHEHEYFA
EV-DFANLREQ-RAPFVPELDSETDAGYFDDFTNEADMAKYKEVHDKQRALEEMADREDK
MS--------------------KGLFVGFTFR---------------------HRKP--D
GSGARSSPR-------------KAIPT--DGSFGTMF-----------------------
----------------
>XP_016623400_Cladophialophora_bantiana
------------------------------------------------------------
--------------------MAVGST--PLSPKSQQDLNMVMP-----------------
-------------------------------------MPP--PLLHTRSGNEMYDRPHTP
TTPSGGVVHGFTSPVQ-----------------------------TPQGSPSKRQLPPGA
NDLPNVFDNAMKLAP-----TSPTKTQPKSPTKQGFSAGDENMSEDPFADPPTQYH-GRS
ESPT-RQSNKENAPASNLGY-GKGVQQN--HAAISRQEQYRTAD----SKKTMTPTKGLT
AEELQKLQLPKVKRLANVTQLYFLDYYFDLLSYVHNRQSREAAFKASFPNPP---ETPRE
EYDNALHKYLGRERANLRKRRTRLRHGDFQILTQVGQGGYGQVYLAQKKDTREVCALKVM
RKKLLFKLDEVRHILTERDILTAAKSEWLVKLLYSFQDEEQIYLAMEYVPGGDFRTLLNN
TGVLHNRHARFYIAEMFSCVDALHTLGYIHRDLKPENFLIDATGHVKLTDFGLAAGMLSP
IKIESMRIKLEEVGNA-----------------PVPFGMPAVEDRSADQRREGYRSL---
---RKKDINYAKSIVGSPDYMAPEVLKGETYDFTVDYWSLGCMLFEALAGYPPFAGATVD
ETWQNLKRWQRVLRKPIYDDPT---YFLSKRTWDLITRLVAAKDHRFKSISEIHKHEYFA
EV-DFSKLREQ-KAPFVPELDSETDAGYFDDFSNEADMAKYKEVHDKQRALEEMAERDEK
MG--------------------KGLFVGFTFR---------------------HRKPDAE
-----GSPR-------------KRIET--EGTFGTIF-----------------------
----------------
>XP_008727504_Cladophialophora_carrionii
------------------------------------------------------------
--------------------MAVGGT--PLSPKSQQDLNMVLP-----------------
-------------------------------------ALP--PLLHTRSGNEMYDRPHTP
TTPGGGAVHGFTSPVQ-----------------------------TPTGSPSKKQFPPGA
NDLPNVFDNAMKLVP-----MSPTKTQPKSPTKE---------HQDPFADPPQQSL-GRS
ESPT-RQSNKENAPAGGYGY-SKGGQQN--HAANAREQQYRTAD-----KKTIATTKGLT
NEEMQKLQSPKVKRLANVTQLYFLDYYFDLLSYVHNRQSREAAFKSTFPSPP---ETPKE
EYDTALHKYLGRERANLRKRRTRLRHGDFQILTQVGQGGYGQVYLAQKKDTREVCALKVM
RKKLLFKLDEVRHILTERDILTAAKSDWLVKLLYSFQDEEQIYLAMEYVPGGDFRTLLNN
TGVLHNRHARFYIAEMFSCVDALHTLGYIHRDLKPENFLIDATGHVKLTDFGLAAGMLSP
IKIESMRIKLEEVGNT-----------------PVPFGMPAVEDRSADQRREGYRSL---
---RKKDINYAKSIVGSPDYMAPEVLKGETYDFTVDYWSLGCMLFEALAGYPPFAGATVD
ETWQNLKRWQRVLRKPIYDDPN---YFLSKRTWDLITRLVAAKDHRFKSINEIHKHEYFA
EV-DFNTLREQ-KAPFVPELDSETDAGYFDDFSNEADMAKYKEVHDKQRALEDMAERDEK
MA--------------------KALFVGFTFR---------------------HRKPETE
G----GSPR-------------KRIDT--DGAFGTIF-----------------------
----------------
>XP_016246919_Cladophialophora_immunda
------------------------------------------------------------
--------------------MAVGST--PLSPKSQQDLNMVMP-----------------
-------------------------------------MPP--PLLHTRSGNEMYDRPQTP
TTPGGGVVHGFTSPAQ-----------------------------TPQGSPSKKQLPPGA
NDLPNVFDNAMKLAP-----TSPTKTQPKSPAKQGFSAGDENMSEDPFADPPAQYY-GRS
ESPT-RQSNKENAPASGLAY-GKGVQQN--HAAISRQEQYRTAD----SKKTMTTTKGLT
AEELQKLQLPKVKRLANVTQLYFLDYYFDLLSYVHNRQSREAAFKASFPAPP---ETPRE
EFDTALHKYLGRERANLRKRRTRLRHGDFQILTQVGQGGYGQVYLAQKKDTREVCALKVM
RKKLLFKLDEVRHILTERDILTAAKSEWLVKLLYSFQDEEQIYLAMEYVPGGDFRTLLNN
TGVLHNRHARFYIAEMFSCVDALHTLGYIHRDLKPENFLIDATGHVKLTDFGLAAGMLSP
IKIESMRIKLEEVGNT-----------------PVPFGMPAVEDRSADQRREGYRSL---
---RKKDINYAKSIVGSPDYMAPEVLKGETYDFTVDYWSLGCMLFEALAGYPPFAGATVD
ETWQNLKRWQRVLRKPIYDDPT---YFLSKRTWDLITRLVAAKDHRFKSISEIHKHEYFA
EV-DFSKLREQ-KAPFVPELDSETDAGYFDDFSNEADMAKYKEVHDKQRALEEMAERDEK
MG--------------------KGLFVGFTFR---------------------HRKPDAE
-----GSPR-------------KRIET--EGTFGTIF-----------------------
----------------
>XP_007750099_Cladophialophora_psammophila
------------------------------------------------------------
--------------------MAVGST--PLSPKSQQDLNMVMP-----------------
-------------------------------------MPP--PLLHTRSGNEMYDRPHTP
TTPGGGVVHGFTSPVQ-----------------------------TPQGSPSKRQLPPGA
NDLPNVFDSAMKLAP-----TSPTKTQPKSPAKQGFSPGDENMSEDPFADPPTQYH-GRS
ESPT-RQSNKENAPAGNLGY-GKGVQQN--HAAISRQEQYRTAD----SKKTMTTTKGLT
AEELQKLQLPKVKRLANVTQLYFLDYYFDLLSYVHNRQSREAAFKASFPNPP---ETPRE
EYDNALHKYLGRERANLRKRRTRLRHGDFQILTQVGQGGYGQVYLAQKKDTREVCALKVM
RKKLLFKLDEVRHILTERDILTAAKSEWLVKLLYSFQDEEQIYLAMEYVPGGDFRTLLNN
TGVLHNRHARFYIAEMFSCVDALHTLGYIHRDLKPENFLIDATGHVKLTDFGLAAGMLSP
IKIESMRIKLEEVGNA-----------------PVPFGMPAVEDRSADQRREGYRSL---
---RKKDINYAKSIVGSPDYMAPEVLKGETYDFTVDYWSLGCMLFEALAGYPPFAGATVD
ETWQNLKRWQRVLRKPIYDDPT---YFLSKRTWDLITRLVAAKDHRFKSISEIHKHEYFA
EV-DFSKLREQ-KAPFVPELDSETDAGYFDDFSNEADMAKYKEVHDKQRALEEMAERDEK
MG--------------------KGLFVGFTFR---------------------HRKPDTE
-----GSPR-------------KRIET--EGTFGTIF-----------------------
----------------
>XP_018690136_Fonsecaea_erecta
------------------------------------------------------------
--------------------MALGST--PLSPKSQQDLNMVMP-----------------
-------------------------------------MPP--PLLHTRSGNEMYDRPQTP
STPGGGLAHGFTSPAQ-----------------------------TPQGSPSKRQLPPGA
NDLPNVFDNAMKLAP-----TSPIKAQPKSPAKQGFSAGDENTSEDPFADPPAQYF-SRP
ESPT-RQSNKENAPAGGLGY-GKGIQQN--HAAISRQEQYRTAD----SKKTMTTTKGLT
AEELQKLQLPKVKRLANVTQLYFLDYYFDLLSYVHNRQSREAAFKASFPAPP---ETPRE
EFDAALHKYLGRERANLRKRRTRLRHGDFQILTQVGQGGYGQVYLAQKKDTREVCALKVM
RKKLLFKLDEVRHILTERDILTAAKSEWLVKLLYSFQDEEQIYLAMEYVPGGDFRTLLNN
TGVLHNRHARFYIAEMFSCVDALHTLGYIHRDLKPENFLIDATGHVKLTDFGLAAGMLSP
IKIESMRIKLEEVGNT-----------------PVPFGMPAVEDRSADQRREGYRSL---
---RKKDINYAKSIVGSPDYMAPEVLKGETYDFTVDYWSLGCMLFEALAGYPPFAGATVD
ETWQNLKRWQRVLRKPIYDDPT---YFLSKRTWDLITRLVAAKDHRFKSISEIHKHEYFA
EV-DFSKLREQ-KAPFVPELDSETDAGYFDDFSNEADMAKYKEVHDKQRALEEMAERDEK
MG--------------------KGLFVGFTFR---------------------HRKPDTE
G----GSPR-------------KRIET--EGTFGTIF-----------------------
----------------
>XP_022510372_Fonsecaea_monophora
------------------------------------------------------------
--------------------MAGGTT--PLSPKSQQDLNMVMP-----------------
-------------------------------------MPP--PLLHTRSGNEMYDRPQTP
STPGGGVVHGFTSPAQ-----------------------------TPQGSPSKRQLPPGA
NDLPNVFENAMKLAP-----TSPTKTQPKSPAKQGFSGGDESASEDPFADPPAQFY-GRS
ESPT-RQSNKENAPTSGLGY-GKVVQQN--HAALSRQEQYRTAD----SKKTMNTTKGLT
SEELQKLQMPKVKRLANVTQLYFLDYYFDLLSYVHNRQSREAAFKASFPAPP---ETPRE
EFDAALHKYLGRERANLRKRRTRLRHGDFQILTQVGQGGYGQVYLAQKKDTREVCALKVM
RKKLLFKLDEVRHILTERDILTAAKSEWLVKLLYSFQDEEQIYLAMEYVPGGDFRTLLNN
TGVLHNRHARFYIAEMFSCVDALHTLGYIHRDLKPENFLIDATGHVKLTDFGLAAGMLSP
IKIESMRIKLEEVGNA-----------------PVPFGMPAVEDRSADQRREGYRSL---
---RKKDINYAKSIVGSPDYMAPEVLKGETYDFTVDYWSLGCMLFEALAGYPPFAGATVD
ETWQNLKRWQRVLRKPIYDDPT---YFLSKRTWDLITRLVAAKDHRFKSISEIHKHEYFA
EV-DFSKLREQ-KAPFVPELDSETDAGYFDDFSNEADMAKYKEVHDKQRALEEMAERDEK
MN--------------------KALFVGFTFR---------------------HRKPDAE
-----GSPR-------------KKIET--EGTFGTIF-----------------------
----------------
>XP_016627848_Fonsecaea_multimorphosa
------------------------------------------------------------
--------------------MAVGST--PLSPKSQQDLNMVMP-----------------
-------------------------------------MPP--PLLHTRSGNEMYDRPQTP
TTPGSAVAHGFTSPVQ-----------------------------TPQGSPSKRQLPPGA
NDLPNVFDNAMKLAP-----TSPTKAQPKSPAKQGFSAGDENVSEDPFADPAAQYY-ARS
ESPT-RQSNKENAPASGLGY-GKGVQQN--HAALSRQEQYRTAD----SKKTLNTTKGLT
AEELQKLQLPKVKRLANVTQLYFLDYYFDLLSYVHNRQSREAAFKASFPAPP---ETPRE
EFDVALHKYLGRERANLRKRRTRLRHGDFQILTQVGQGGYGQVYLAQKKDTREVCALKVM
RKKLLFKLDEVRHILTERDILTAAKSEWLVKLLYSFQDEEQIYLAMEYVPGGDFRTLLNN
TGVLHNRHARFYIAEMFSCVDALHTLGYIHRDLKPENFLIDATGHVKLTDFGLAAGMLSP
IKIESMRIKLEEVGNT-----------------PVPFGMPAVEDRSADQRREGYRSL---
---RKKDINYAKSIVGSPDYMAPEVLKGETYDFTVDYWSLGCMLFEALAGYPPFAGATVD
ETWQNLKRWQRVLRKPIYDDPT---YFLSKRTWDLITRLVAAKDHRFKSISEIHKHEYFA
EV-DFSKLREQ-KAPFVPELDSETDAGYFDDFSNEADMAKYKEVHDKQRTLEDMADRDEK
MG--------------------KGLFVGFTFR---------------------HRKPDTE
G----GSPR-------------KKIDT--DGTFGTIF-----------------------
----------------
>XP_022502719_Fonsecaea_nubica
------------------------------------------------------------
--------------------MAGGTT--PLSPKSQQDLNMVMP-----------------
-------------------------------------MPP--PLLHTRSGNEMYDRPQTP
STPGGGVVHGFTSPAQ-----------------------------TPQGSPSKRQLPPGA
NDLPNVFENAMKLAP-----TSPTKTQPKSPAKHGFSGGDESASEDPFADPPAQFY-GRS
ESPT-RQSNKENAPTSGLGY-GKVVQQN--HAALSRQEQYRTAD----SKKTMNTTKGLT
SEELQKLQLPKVKRLANVTQLYFLDYYFDLLSYVHNRQSREAAFKASFPAPP---ETPRE
EFDAALHKYLGRERANLRKRRTRLRHGDFQILTQVGQGGYGQVYLAQKKDTREVCALKVM
RKKLLFKLDEVRHILTERDILTAAKSEWLVKLLYSFQDEEQIYLAMEYVPGGDFRTLLNN
TGVLHNRHARFYIAEMFSCVDALHTLGYIHRDLKPENFLIDATGHVKLTDFGLAAGMLSP
IKIESMRIKLEEVGNA-----------------PVPFGMPAVEDRSADQRREGYRSL---
---RKKDINYAKSIVGSPDYMAPEVLKGETYDFTVDYWSLGCMLFEALAGYPPFAGATVD
ETWQNLKRWQRVLRKPIYDDPT---YFLSKRTWDLITRLVAAKDHRFKSISEIHKHEYFA
EV-DFSKLREQ-KAPFVPELDSETDAGYFDDFSNEADMAKYKEVHDKQRALEEMAERDEK
MN--------------------KALFVGFTFR---------------------HRKPDAE
-----GSPR-------------KKIET--EGTFGTIF-----------------------
----------------
>XP_013279358_Fonsecaea_pedrosoi
------------------------------------------------------------
--------------------MAGGTT--PLSPKSQQDLNMVMP-----------------
-------------------------------------MPP--PLLHTRSGNEMYDRPQTP
STPGGGVVHGFTSPAQ-----------------------------TPQGSPSKRQLPPGA
NDLPNVFENAMKLAP-----TSPTKTQPKSPAKQGFSGGDESASEDPFADPPAQFY-GRS
ESPT-RQSNKENAPTSGLGY-GKVVQQN--HAALSRQEQYRTAD----SKKTMNTTKGLT
SEELQKLQLPKVKRLANVTQLYFLDYYFDLLSYVHNRQSREAAFKASFPAPP---ETPRE
EFDAALHKYLGRERANLRKRRTRLRHGDFQILTQVGQGGYGQVYLAQKKDTREVCALKVM
RKKLLFKLDEVRHILTERDILTAAKSEWLVKLLYSFQDEEQIYLAMEYVPGGDFRTLLNN
TGVLHNRHARFYIAEMFSCVDALHTLGYIHRDLKPENFLIDATGHVKLTDFGLAAGMLSP
IKIESMRIKLEEVGNA-----------------PVPFGMPAVEDRSADQRREGYRSL---
---RKKDINYAKSIVGSPDYMAPEVLKGETYDFTVDYWSLGCMLFEALAGYPPFAGATVD
ETWQNLKRWQRVLRKPIYDDPT---YFLSKRTWDLITRLVAAKDHRFKSISEIHKHEYFA
EV-DFSKLREQ-KAPFVPELDSETDAGYFDDFSNEADMAKYKEVHDKQRALEEMAERDEK
MN--------------------KALFVGFTFR---------------------HRKPDAE
-----GSPR-------------KKIET--EGTFGTIF-----------------------
----------------
>XP_007755647_Cladophialophora_yegresii
------------------------------------------------------------
--------------------MALGST--PLSPKTQQDLNMSLP-----------------
-------------------------------------ALP--PLLHTRSGNEMYDRPHTP
TTPGGGPLHGFTSPVQ-----------------------------TPTGSPSKKQFPPGA
NDLPNIFDNAMKLAP-----MSPSKTQPKSPTKE---------HQDPFADPPQQSF-GRS
ESPT-RQSNKENAPVGGYGY-SKGGQQN--HAANAREQQYRTAD-----KKTLTTTKGLT
TEEMQKLQSPKVKRLANVTQLYFLDYYFDLLSYVHNRQSRQAAFQSTFPGPP---ETPKE
EYDTALHKYLGRERANLRKRRTRLRHGDFQILTQVGQGGYGQVYLAQKKDTREVCALKVM
RKKLLFKLDEVRHILTERDILTAAKSDWLVKLLYSFQDEEQIYLAMEYVPGGDFRTLLNN
TGVLHNRHARFYIAEMFSCVDALHTLGYIHRDLKPENFLIDATGHVKLTDFGLAAGMLSP
IKIESMRIKLEEVGNT-----------------PVPFGMPAVEDRSADQRREGYRSL---
---RKKDINYAKSIVGSPDYMAPEVLKGETYDFTVDYWSLGCMLFEALAGYPPFAGATVD
ETWQNLKRWQRVLRKPIYDDPN---YFLSKRTWDLITRLVAAKDHRFKSINEIHKHEYFA
EV-DFNTLREQ-KAPFVPELDSETDAGYFDDFSNEADMAKYKEVHDKQRALEDMAERDEK
MA--------------------KALFVGFTFR---------------------HRKPETE
G----GSPR-------------KRIDT--DGAFGTIF-----------------------
----------------
>XP_016237603_Exophiala_spinifera
------------------------------------------------------------
--------------------MAVANP--PLSPTSQKDLKMVMP-----------------
-------------------------------------MPP--PLLHTRSGNELYDRPQTP
TTPGGN--HGFTSPVQ-----------------------------TPQGSPSKKQLPPGA
NDLPNVFENAMKLAP-----ASPTKTQPLSPTKQGLSVGTDNVNRDPFTDHNNHHY-GRS
ESPT-RQSNKENAPA--IRY-GKDVQQN--HAALSRQEQYQPTE----SRKTI--TRGLT
TEEMQRLQLPKVKRLANVTQLYFLDYYFDLLSYVHNRQSRESAFKASFPEPP---ETPKE
EYDAALHKYLGRERANLRKRRTRLRHGDFQILTQVGQGGYGQVYLAQKKDTREVCALKVM
RKKLLFKLDEVRHILTERDILTAAKSDWLVKLLYSFQDDEQIYLAMEYVPGGDFRTLLNN
TGVLHNRHARFYIAEMFACVDALHTLGYIHRDLKPENFLIDATGHVKLTDFGLAAGMLSP
IKIESMRIKLEEVGNT-----------------PVPFGITPVEDRSADQRREGYRSL---
---RKKDINYAKSIVGSPDYMAPEVLKGEQYDFTVDYWSLGCMLFEALAGYPPFAGATVD
ETWQNLKRWQRVLRKPIYDDPN---YFLSKRTWDLITRLVAAKDNRFKNISEIHKHEYFA
EV-DFNALREQ-KAPFVPELDSETDAGYFDDFSNEADMAKYKEVHDKQRALEDMAERDEK
MG--------------------KSLFVGFTFR---------------------HRKPD-T
E----GSPR-------------KRIET--DGTFGTMF-----------------------
----------------
>XP_016267655_Exophiala_oligosperma
------------------------------------------------------------
--------------------MAVANT--PLSPTSQKDLNMVMP-----------------
-------------------------------------MPP--PLLHTRSGNELYDRPQTP
TTPGGN--HGFTSPVQ-----------------------------TPQGSPSKKQLPPGA
NDLPNVFENAMKLAP-----ASPTKTQPLSPTKQGLSLGTDNVNRDPFADHNNHNY-GRS
ESPT-RQSNKENAPA--MRY-GKDIQQN--HAALSRQEQYQPTE----SRKTI--TRGLT
TEEMQKLQLPKVKRLANVTQLYFLDYYFDLLSYVHNRQSRETAFKASFPEPP---ETPKE
EYDAALHKYLGRERANLRKRRTRLRHGDFQILTQVGQGGYGQVYLAQKKDTREVCALKVM
RKKLLFKLDEVRHILTERDILTAAKSDWLVKLLYSFQDDEQIYLAMEYVPGGDFRTLLNN
TGVLHNRHARFYIAEMFACVDALHTLGYIHRDLKPENFLIDATGHVKLTDFGLAAGMLSP
IKIESMRIKLEEVGNT-----------------PVPFGITPVEDRSADQRREGYRSL---
---RKKDINYAKSIVGSPDYMAPEVLKGEQYDFTVDYWSLGCMLFEALAGYPPFAGATVD
ETWQNLKRWQRVLRKPIYDDPN---YFLSKRTWDLITRLVAAKDNRFKNISEIHKHEYFA
EV-DFNALREQ-KAPFVPELDSETDAGYFDDFSNEADMAKYKEVHDKQRALEDMAERDEK
MG--------------------KSLFVGFTFR---------------------HRKPD-T
E----ASPR-------------KRIET--DGTFGTMF-----------------------
----------------
>XP_013317757_Exophiala_xenobiotica
------------------------------------------------------------
--------------------MAVASTPRPLSSRSQQDLNMVMP-----------------
-------------------------------------MPP--PLLHTRSGNELYDRPQTP
TTPGGN--HGFTSPVQ-----------------------------TPQGSPSKKQLPPGA
NDLPNVFDNAMKLAP-----VSPTKGQPMSPTKQGLSVSNDNISKDPFADHNNQHY-GRS
ESPT-RQSNKENAPA---RY-GKDVQQN--HAALSRQEQYQPTE----SRKTI--TRGLT
TEEMQKLQLPKVKRLANVTQLYFLDYYFDLLSYVHNRQARETAFKASFPAPP---DTPVE
EYDTALQKYLGRERANLRKRRTRLRHGDFQILTQVGQGGYGQVYLAQKKDTREVCALKVM
RKKLLFKLDEVRHILTERDILTAAKSDWLVKLLYSFQDDEQIYLAMEYVPGGDFRTLLNN
TGVLHNRHARFYIAEMFACVDALHTLGYIHRDLKPENFLIDATGHVKLTDFGLAAGMLSP
IKIESMRIKLEEVGNT-----------------PVPFGITPVEDRSADQRREGYRSL---
---RKKDINYAKSIVGSPDYMAPEVLKGEQYDFTVDYWSLGCMLFEALAGYPPFAGATVD
ETWQNLKRWQRVLRKPIYDDPN---YFLSKRTWDLITRLVAGKDNRFKNISEIHKHEYFA
EV-DFSALREQ-KAPFVPELDSDTDAGYFDDFSNEADMAKYKEVHDKQRALEDMAERDEK
MN--------------------KGLFVGFTFR---------------------HRKPD-P
E----GSPR-------------KKIET--DGTFGTIF-----------------------
----------------
>XP_007727402_Capronia_coronata
------------------------------------------------------------
--------------------MAIGGT--PLSPKSQHDLNMVMP-----------------
-------------------------------------MPP--PLLHTRSGNELYERPQTP
TTPGGN--HGFTSPTQ-----------------------------TPQGSPSKKQLPPGA
NDLPNVFENAMKLGP-----MSPTKSQPKSPAKQGLYAGDDNINKDPFSDSPSHHH-GRS
ESPT-RQSNKENAPA--LRY-GKDLHQN--HAALSRQEQYQATE----SRKTI--TRGLT
TEELQKLQLPKVKRLANVTQLYFLDYYFDLLSYVHNRQSRETAFKSTFPAPP---ETPKE
DYDAALHKYLGRERANLRKRRTRLRHGDFQILTQVGQGGYGQVYLAQKKDTREVCALKVM
RKKLLFKLDEVRHILTERDILTAAKSEWLVKLLYSFQDDEQIYLAMEYVPGGDFRTLLNN
TGVLHNRHARFYIAEMFSCVDALHTLGYIHRDLKPENFLIDATGHVKLTDFGLAAGMLSP
IKIESMRIKLEEVGNT-----------------PVPFGITPVEDRSADQRREGYRSL---
---RKKDINYAKSIVGSPDYMAPEVLKGEHYDFTVDYWSLGCMLFEALAGYPPFAGATVD
ETWQNLKRWQRVLRKPIYDDPN---YFLSKRTWDLITRLVAAKDHRFKNITEIHKHDYFA
EV-DFSTLREQ-KAPFVPELDSETDAGYFDDFSNEADMAKYKEVHDKQRALEEMAERDEK
MG--------------------KALFVGFTFR---------------------HRKPD-P
E----ASPR-------------KRIET--DGNFGTIF-----------------------
----------------
>XP_007731680_Capronia_epimyces
------------------------------------------------------------
--------------------MAV-ST--PLSPKSQHGLNMVMP-----------------
-------------------------------------MPP--PLLHTRSGNELYDRPQTP
STPGGN--HGFTTPVQ-----------------------------TPQGSPSKKQLPPGA
NDLPNVFENAMKLAP-----MSPTKSQPKSPSKQGLSVGDDNIGKDPFNDPPTQHV-GRS
ESPT-RQSNKENAPAGGLRY-GKDMQQN--HAAISRQGQYQPTE----SRKTI--TRGLT
TEEMQKLQQPKVKRLANVTQLYFLDYYFDLLSYVHNRQSREAVFKASFPAPP---ETPKE
EYDAALHKYLGRERANLRKRRTRLRHGDFQILTQVGQGGYGQVYLAQKKDTREVCALKVM
RKKLLFKLDEVRHILTERDILTAAKSEWLVKLLYSFQDDEQIYLAMEYVPGGDFRTLLNN
TGVLHNRHARFYIAEMFSCVDALHTLGYIHRDLKPENFLIDATGHVKLTDFGLAAGMLSP
IKIESMRIKLEEVGNT-----------------PVPFGITPVEDRSADQRREGYRSL---
---RKKDINYAKSIVGSPDYMAPEVLKGEQYDFTVDYWSLGCMLFEALAGYPPFAGATVD
ETWQNLKRWQRVLRKPVYDDPN---YFLSKRTWDLITRLVAAKEHRFKNISEIHKHEYFA
EV-DFSTLREQ-KAPFVPELDSDTDAGYFDDFSNEADMAKYKEVHDKQRALEEMAERDEK
MG--------------------KGLFVGFTFR---------------------HRKPDTT
D----SSPR-------------KRIET--DGTFGTMF-----------------------
----------------
>XP_009157836_Exophiala_dermatitidis
------------------------------------------------------------
--------------------MAVSST--PLSPKSQHDLNMVMP-----------------
-------------------------------------MPP--PLLHTRSGNELYERPQTP
TTPGGN--HGFTSPMQ-----------------------------TPQGSPSKKQLPPGA
NDLPNVFENAMKLNP-----MSPTKSQPKSPTKQALSAGDDNIAKDPFADPPTHHH-SRA
ESPT-RQSNKENAPASGLRF-GKDFQQN--HAAISRQEQYQPTE----SRKTI--TRGLT
TEEMQKLQMPKLKRLANVTQLYFLDYYFDLLSYVHNRQAREAAFKASFPPPP---ETPKE
EYDAARHKYLGRERANLRKRRTRLRHGDFQILTQVGQGGYGQVYLAQKKDTREVCALKVM
RKKLLFKLDEVRHILTERDILTAAKSEWLVKLLYSFQDEEQIYLAMEYVPGGDFRTLLNN
TGVLHNRHARFYIAEMFSCVDALHTLGYIHRDLKPENFLIDATGHVKLTDFGLAAGMLSP
IKIESMRIKLEEVGNT-----------------PVPFGITPVEDRSADQRREGYRSL---
---RKKDINYAKSIVGSPDYMAPEVLKGEQYDFTVDYWSLGCMLFEALAGYPPFAGATVD
ETWQNLKRWQRVLRKPIYDDPN---YFLSKRTWDLITRLVAAKEHRFKNISEIHKHEYFA
EV-DFNTLREQ-KAPFVPELDSETDAGYFDDFSNEADMAKYKEVHDKQRALEEMAERDEK
MG--------------------KSLFVGFTFR---------------------HRKPD-A
D----SSPR-------------KRIET--DGTFGTIF-----------------------
----------------
>XP_013264518_Exophiala_aquamarina
------------------------------------------------------------
--------------------MAVSN---PLSPKSHQDLNMAMP-----------------
-------------------------------------IPP--PLLHTRAGNELYDRPQTP
TSAG----HGFTSPVQ-----------------------------TPQGSPSKKQLPPGA
NDLPNVFDNAMKLAP-----ISPTKSQPKSPSKL------DNVYKDPFADTTIQHY-GRS
ESPT-RQSNKENAPASGVKY-GTDAHQN--HAAMSRHEQYHKSE----SKKI---TKGLT
AEELEKLRLPKVKRLANVTQLYFLDHYFDLLSYVHNRQSRETQFKAAFPAPP---DTPRE
EYDAALHKYLGRERANLRKRRTRLRHGDFQILTQVGQGGYGQVYLAQKKDTREVCALKVM
RKKLLFKLDEVRHILTERDILTAAKSEWLVKLLYSFQDDEQIYLAMEYVPGGDFRTLLNN
TGVLHNRHARFYIAEMFSCVDALHTLGYIHRDLKPENFLIDATGHVKLTDFGLAAGMLSP
FKIESMRIKLEEVGNT-----------------PVPFGMQPIEDRSADQRREGYRSL---
---RKRDVNYAKSIVGSPDYMAPEVLKGEQYDFTVDYWSLGCMLFEALAGYPPFAGATVD
ETWQNLKRWQRVLRKPIYDDPN---YFLSKRTWDLITRLVASKDHRFKNISEIHKHEYFA
EV-DFSSLREQ-KAPFVPELDSETDAGYFDDFSNEADMAKYKEVHDKQRALEDMADRDEK
MN--------------------KGMFVGFTFR---------------------HRKLETE
G----GSPR-------------KRIET--DGTFGTII-----------------------
----------------
>XP_016222267_Exophiala_mesophila
------------------------------------------------------------
--------------------MAVSNSG-PLSPKSQQDLNLVMP-----------------
-------------------------------------LPP--PLLHTRSGNQTYDRPQTP
TQS-----NAFTSPVQ-----------------------------TPQGSPSKKQFPPGA
NDLPNVFDSAMKLAP-----MSPTKSQPKSPSKY------EHGNKDPFGDQTAQFYPGRA
ESPT-RQSNKENAPASPLKY-NLDGQQN--HAAVSRHEQYHKSE----SKKTI--TRGLT
TEELQKLALPKVKRLANVTQLYFLDHYFDLLSYVHNRQNREAAFKSSYPDPP---ATAQD
DFDAARHKYLGRERANLRKRRTRLRHGDFQILTQVGQGGYGQVYLAQKKDTREVCALKVM
RKKLLFKLDEVRHILTERDILTAAKSDWLVKLLYSFQDDEQIYLAMEYVPGGDFRTLLNN
TGVLHNRHARFYIAEMFSCVDALHTLGYIHRDLKPENFLIDATGHVKLTDFGLAAGMLSP
IKIESMRIKLEEVGNT-----------------PVPFGMPAVEERSADQRREGYRSL---
---RKKEINYAKSIVGSPDYMAPEVLKGEQYDFTVDYWSLGCMLFEALAGYPPFAGATVD
ETWQNLKRWQRVLRKPIYDDPN---YFLSKRTWDLITRLVAGKEQRFKGISEIHKHEYFA
EV-DFNALREQ-KAPFVPELDSDTDAGYFDDFSNEADMAKYKEVHDKQRALEDMAERDEK
MQ--------------------KSLFVGFTFR---------------------HRKPDNE
G----GSPR-------------KKIET--DGTFGTIF-----------------------
----------------
>XP_013277425_Rhinocladiella_mackenziei
------------------------------------------------------------
--------------------MAVVSST-PLSSKSQQDLDMALP-----------------
-------------------------------------MVP--PLLHTRSGNEIYDRPHTP
TTPGAN--YGFTSPVQ-----------------------------TPQGSPSKKQLPPGS
NNLPSVFDNAMKLAP-----TSPVKNQPKSPSKY-----DDTVIKEPFADPEQHYG-GRS
ESPT-RQSNKENAPASGSKY-GKDIHQN--HAALSRQEQYQPTE----SRRTI--TRGLT
TEEMQKLQLPKVKRLANVTQLYFLDYYFDLLSYVHNRQSREAAFKASFPAPP---ETPQE
EFDAALHKYLGRERANLRKRRTRLRHGDFQILTQVGQGGYGQVYLAQKKDTREVCALKVM
RKKLLFKLDEVRHILTERDILTAAKSEWLVKLLYSFQDEEQIYLAMEYVPGGDFRTLLNN
TGVLHNRHARFYIAEMFSCVDALHTLGYIHRDLKPENFLIDATGHVKLTDFGLAAGMLSP
IKIESMRIKLEEVGNT-----------------PVPFGMTPVEDRSADQRREGYRSL---
---RKKDINYAKSIVGSPDYMAPEVLKGEQYDFTVDYWSLGCMLFEALAGYPPFAGATVD
ETWQNLKRWQRVLRKPIYDDPN---YFLSKRTWDLITRLVAAKDHRFKNISEIHKHEYFA
EV-DFNALREQ-KAPFVPELDSETDAGYFDDFSNEADMAKYKEVHDKQRALEEMAERDEK
MG--------------------KSLFVGFTFR---------------------HRKPD-A
D----SSPR-------------KRIET--DGTFGTIF-----------------------
----------------
>XP_017997677_Phialophora_attinorum
------------------------------------------------------------
--------------------MAVT----PLSPRSQQAQNMAMP-----------------
-------------------------------------MPP--PLLHTRSGNEAYDRPSTP
NS------NAFVSPSQ-----------------------------TPVGSPSKKQLPPGS
TDLPNVFDNALKLAP-----SSPTKG-PISPNKL--ALADDSMLRQDYNDPF-----GRS
ESPT-RQSNKENTPAGDGK-----AVQS--HAAMSRRGQYETVD----SRRNIP-TRGLT
PEELQKLQNPKMKRLANVTQLYFLDHYYDLLTYVHNRQVRDDLFREAYPADS---TTPQE
R-EAAFSKHLGKERAGLRKRRTRLRHGDFQILTQVGQGGYGQVYLAQKKDTREVCALKVM
RKKLLFKLDEIRHILTERDILTAAKSEWLVKLLYSFQDDEQIYLAMEYVPGGDFRTLLNN
TGVLHNRHARFYIAEMFECVDALHTLGYIHRDLKPENFLIDATGHVKLTDFGLAAGMLSP
IKIESMRVKLEEVGNT-----------------PVPFGLPPPEERTAEQRREGYRSL---
---RRKDMNYAKSIVGSPDYMAPEVLKGEQYDSTVDYWSLGCMLFEALAGYPPFAGATVD
ETWQNLKRWQRVLRKPVYDDPN---YFLSKRTWDLITRLVAGKENRFKNIGEIHKHEYFA
EV-DWAGLREQ-KAPFVPELDSDTDAGYFDDFSNEADMAKYKEVHDKQRALEDMAERDEK
MN--------------------KNLFVGFTFR---------------------HRKPNVD
GEGKPESPR-------------KAIAT--DGTFGTMF-----------------------
----------------
>NP_592848_Schizosaccharomyces_pombe
------------------------------------------------------------
--------------------------MNRVNDMSPVEGDLGLQ-----------------
-----------------------------------------LSSEADKKFDAYMKRHGLF
EPGNLSNNDKERNLEDQFNSMKLSPVASSKENYPDNHMHSKHISKLPIASP---------
---------------------IPR------------------------------------
-------------------------GLDRSGELSYKDNNHWSDRSSTGSPRWENGSMNLS
VEEMEKVVQPKVKRMATICQMFFLDHYFEQLHYLYTRKQRARLFEEQLLKEP------DS
RRDELVKRYNGRERVYLRKRRTRISHGDFQTITQVGQGGYGSVWLARKRDTKEIVALKIM
NKSVLHKMDEIRHVLTERDILTTANSEWLVRLLYAFQDTSNIYLAMEFVPGGDFRTLLSN
SGVLRDHHAKFYATEMFLAIDALHQLGYIHRDLKPENFLVGASGHIKLTDFGLSSGIISK
KKIESMKIRLQEVNNV-----------------VVP-------ERSMRERRQVFRTL---
---LSQDPVYAHSVVGSPDYMAPEVLRGENYNHSVDYWSLGCIMYECLSGFPPFSGSNVN
ETWSNLKNWRKCFQRPHYDDPRDLEFNWRDDAWDFVCHCITDPKDRFCSLKQVMQHPYFS
KI-DWKNVRTAYRPPFVPDLNSEIDAGYFDDFTNENDMSKYKEVHEKQAAIANMVNTFNK
PK--------------------RNAFIGFTFR---------------------HQKNSHP
TSSSSALSSPLSA-----------------PSFGTLL-----------------------
----------------
```
