## Supplementary material for "Coding Sequence Insertions in Fungal Genomes are Intrinsically Disordered and can Impart Functionally-Important Properties on the Host Protein": MAFFT_MSAs: XP_710295.1_blasthits_MAFFT.txt

```
>XP_710295_Candida_albicans
------------------------------------------------MSADLENQ----
-------------------QPQDHH---LIIENKGDNSSNHHHHNNNSTSPYDPHHP---
-ITKIETDG---DYVTFGNERYLRS-----D----------LVEAFGGTLNPGL--APPP
KNDFANPAPLGLSAFALTTFVLSLINCEARGVT-IPNIVVGLAFFYGGAAQLVAGMFELA
VGNT--FGGVALSSYGGFWGAWAAIQVD-SFGIKAAY--------AN-----NTEELHYA
VGIFLIGWFIFTFFLMLLTVKSTVAFFLIFFFLSITFLLLAISDFT-G-------KVAIK
KAGGVFGLITAFVAWYNAYAGIANPQNSYITVKAIPLPDLQDPTRKNK------------
---
>XP_002418576_Candida_dubliniensis
------------------------------------------------MSADLENQ----
-------------------QPQDHH---LIIENKGNNS-------NSNSSPYDPHHP---
-ITKIETDG---DYVTFGNEKYLRS-----E----------LVEAFGGTLNPGL--APPP
KNDFANPAPLGLSAFALTTFVLSLINCEARGVT-IPNIVVGLAFFYGGAAQLVAGMFELA
VGNT--FGGVALSSYGGFWGAWAAIQVD-SFGIKAAY--------IN-----NIEEMHYA
VGIFLIGWFIFTFFLMLLTVKSTVAFFLIFFFLSITFLLLAISDFT-G-------KVAIK
KAGGVFGLITAFVAWYNAYAGIANPQNSYITVKAIPLPDLQDSTRKNK------------
---
>XP_002547488_Candida_tropicalis
------------------------------------------------MSADLENQ----
-------------------QPQDHR---LIIENKEDG--------QQGSTPFDPHHP---
-VTKIQTDG---DYVTFGNERYLRS-----D----------LVHAFGGTLNPGL--APPP
KHDFANPAPLGLSAFALTTFVLSLINCEARGVT-IPNIVVGLAFFYGGAAQLVAGMFEIA
VGNT--FGGVALSSYGGFWGAWAAIQVD-SFGIVAAY--------GD-----DKTQLRYA
LGIFLIGWFIFTFFLMLLTVKSTVAFFLIFFFLSITFLLLAISEFS-A-------KTSVK
KAGGVFGLITAFVAWYNAYAGIANPQNSYLVVKAIPLPDLQDPNRKNK------------
---
>XP_003867713_Candida_orthopsilosis
----------------------------------------------------MSTE----
-------------------QPAAAN------AGNQDEITPYSEGHQEPQTHNPNKDVYGP
HWGEVRSDG---DYIYFGNERYLRS-----D----------LAQAFGGMMNPGL--APPQ
KPEYANPAPLGLSGFALTTFVLSLINCGARGVH-IPNILVGLAYFYGGAAQLLAGFFELV
LGNT--FGGVALCSYGGFWMSWASIQVP-AFGIVAAY--------EG-----HDQELAFA
IGLFLLAWAIFTFFMMIMTLKSTLAFFSIFFFLTITFLLLGIGEIA-G-------KVGVT
KAGGVFGLLSAFAAWYNAYAGIANPQNSYLVVKALPLPDLEDRWRGKKEKTNQA------
---
>XP_001527081_Lodderomyces_elongisporus
------------------------------------------------MSADLENQ----
-------------------RPKDHQ---LLVEDEHNS--------HSNNPALDPEHP---
-VTRVRTDG---DYIQFGNERYLRS-----D----------LMSAFGGTLNPGL--APPP
KNDFANPAPLGLSAFALTTFVLSLINCEARGVT-VPNIVTGLAFFYGGAAQLVAGMFEIA
VGNT--FGGVALSSYGGFWGAWAALHVD-AFGIAAAY--------EG-----EEEMFAYA
LGIFLVGWFIFTFFMMLMTLKSTVAFFSVFFLLSITFLLLAISEFT-G-------KSAVK
KAGGVFGLLTAFAAWYNAYAGIATPQNSYITIKAIELPDLQDKYKKN-------------
---
>XP_007374641_Spathaspora_passalidarum
------------------------------------------------MS---DNQ----
------------------------Q---LEIESKEG---------PSGLTPDHPDHP---
-VTKVQTDG---DYVQFGNERYLRS-----E----------LVEAFGGTLNPGL--SPPP
KHDFANPAPLGLSAFALTTFVLSLINCEARGVT-IPNIVVGLAFFYGGAAQLVAGMFEIA
VGNT--FGGVALSSYGGFWGSWAAIQVD-AFGIKAAY--------AE-----EPKQFANA
IGIFLIGWFIFTFFMMLMTVKSTVAFFMVFFLLTITFLLLAISEFN-G-------STAVK
KAGGVFGLLTAFTAWYNAYAGIANPQNSYITIKGVQLPDFQNRV----------------
---
>XP_043051337_Scheffersomyces_spartinae
----------------------------------------------------MPQE----
-------------------QHSVHT---Y------------------------DHHPEGF
EINKVVDDG---DYVFFGNERYLKS-----E----------LVEAFGGTLNPGL--APPP
KHNFANPAPLGLSAFALTTFVLSLINCEARGVT-IPNIVIGLAYFYGGAAQLIAGMFEIA
VGNT--FGGVALSSYGGFWGSWAAINTK-QFGIKAAF--------TSADGEFDQTSFEYA
VGIFLVGWFIFTFFLMLMTLKSTVAFFLIFFFLSITFLLLAIADLKAG-------DRNVK
KAGGVFGLLTAFAAWYNAYAGLANPQNSYLVPKAIPLPDLQAKHQTV-------------
---
>XP_001384891_Scheffersomyces_stipitis
------------------------------------------------MSADLENQ----
-------------------IPQEHK---LVVEDSNT---------PVGLSGNDEGHN---
-ITKVVTEG---DYITFGNERYLRS-----E----------LVQAFGGSLNPGL--SPPP
KHDFANPAPLGLSGFALTTFVLSLINCEARGVT-IPNIVVGLAFFYGGAAQLIAGMFEIA
VGNT--FGGVALSSYGGFWGSWAAIQVD-SFGIVEAY--------GT-----DTTQLRYA
VGIFLVGWFIFTFFMMLMTLKSTVAFFSIFFFLSITFLLLAIAEFK-D-------STSVK
KAAGVFGVITAFAAWYNAYAGIANEQNSYIVIKAIPLPDLQDRKRK--------------
---
>XP_020065780_Suhomyces_tanzawaensis
-------------------------------------------------MSDIENQ----
-------------------EHKPHT---LILDNSEG---------PASGDG---------
-FTRVKSEG---EYIQFGNERYLKS-----E----------LAQAFGGTLNPGL--APPP
KYDLANPAPLGLSAFALTTFVLSLVNVGARGVT-IPNIVVGLAFFYGGAAQLIAGLFEIA
VGNT--FGGVALCSYGGFWGSYAAILVG-QFGIEAAY--------EG-----EPTQLTNA
LGIFLLGWFIFTFFMCVMTLKSTAAFFSIFFFLSITFLLLAIGEFKGG-------DVTVK
KVAGVFGLITAFCAWYNAYAGIANPQNSYLPIKVLQLPDLQDKAKSA-------------
---
>XP_020074126_Hyphopichia_burtonii
-------------------------------------------MSDIEQRPDLENQ----
-------------------NPHDQK---LVVEDKAT--------------SLNNHSNDTP
DVTKVVTDG---EYVQFGNERYLRS-----E----------LVDAFGGTLNPGL--SPPP
KHNIANPAPLGLSAFALTTFVLSLVNCGARGVT-IPNIVVGLAFFYGGLAQLVAGMFAVA
EGASGNFGAVALSSYGGFWGSWAALYVP-SFGIQDAF--------E------LEEEFRNA
VGLYLVAWFIFTFFLTLLTLKSTLAFFSIFFLLSITFLLLAIAEFK-N-------STSVK
TAAGVFGLLTAFLAWYNAYAGLANKQNSYITVKAIRLPDLQAKNK---------------
---
>XP_015469753_Debaryomyces_fabryi
-------------------------------------------------MSDLEQQ----
-------------------YQQEQDHHFVVKNGQES---------QGAGSAHYKDNN---
-ITEVVADG---EYIQFGNEKYRRD-----E----------LVEAFGGTLNPGL--APPP
KHNLANPAPLGLSGFALTTFLLSLINVQARGVT-IPNIVVGLAFFYGGAAQLVAGMFEIA
LGNT--FGGVALSSYAGFWGGWAALYVD-SFGIAAAY--------E------DEREFANA
VGIFLVGWFIFTFFMMLMTLKSTVAFFSVFFFLSITFLLLAIAEFKTD-------GIAIK
KAGGVFGLLTAFAAWYNAYAGIANSQNSYITVKAIHLPDLQAR-----------------
---
>XP_458019_Debaryomyces_hansenii
-------------------------------------------------MSDLEQQ----
-------------------QQQEHDHHFVV-NREGS---------KSEASTHHKDNN---
-ITEIVADG---EYIQFGNERYRRD-----E----------LVEAFGGTMNPGL--GPPP
KHNLANPAPLGLSGFALTTFLLSLINVQARGVT-IPNIVVGLAFFYGGAAQLVAGMFEIA
SGNT--FGGVALSSYAGFWGGWAALYVD-SFGIASAY--------D------DEREFTNA
VGIFLVGWFIFTFFLMLMTLKSTVAFFSIFFFLSITFLLLAIAEFKTD-------GVAVQ
KAGGVFGLLTAFAAWYNAYAGIANSQNSYITVKAIHLPDLQAR-----------------
---
>XP_006688760_Yamadazyma_tenuis
-------------------------------------------------MSDIENQ----
-------------------IPVKEQ---IALNNDSS---------FVPAS----------
-VTKIKTEG---DYIQFGHEKYLKS-----E----------LVDAFGGDFNPGL--SPPP
KHDLANPSPLGLSAFALTTFVLSLINLEARGVT-IPNVVVGLAFFYGGATQLVAGMFEIA
VGNT--FGGVGLSSYGGFWCAWAAFYVE-SFGISAAY--------T------DEREFHFA
VAIFLLGWFIFTFFLMLLTLKSTVAFFSIFFFLSITFLLLAIADFQ-N-------SVPVK
KAGGVFGLLTAFAAWYNAYAGLANKQNSYVTVKAIPLPDLEGKKY---------------
---
>XP_001483402_Meyerozyma_guilliermondii
-----------------------------------------------MATQDLENQ----
-------------------EPKPHT---LMVDDGSD---------KDNTN----HHN---
-ITKFRSEG---DYIHFGNEKYLRS-----E----------LNEAFGGTLNPGL--SPPP
KHNFANPAPLGLSAFALTTFVLSLINTGARGVT-IPNIVVGLAFFYGGAAQLVAGMFEIA
VGNT--FGGVALSSYGGFWGSYAAILTP-SFGITAAY--------AG-----AEEELRFA
LGIFLIGWFIFTFFLMLVTLKSTVAFFLVFFFLSITFLLLAIAEFK-N-------STGVK
TAAGVFGILTAFAAWYNAYAGIANSQNTYITVKAIALPDLQDKSR---------------
---
>XP_018713166_Metschnikowia_bicuspidata
-------------------------------------------------MSDLEAQ----
-------------------QSQPQA---L----------------------NSRDVP---
-VTRVVHDD---QYIHFGSERFLKS-----D----------LASAFGGEMNPGS--APAP
KHNLANPAPLGLSAFALTTFVLSLINFGARGVT-VPNVVVGLAFFYGGAAQFVAGMFELA
VANT--FGGVALLSYAGFWCSWAAIQVD-SFGIVSAY--------GG-----DDQELAYS
LGIFLMGWFIFTFFLTVMTLKSTLAFFLLFFCLSLTFLLLMIAEFN-G-------SVNVK
KAAGIFGILTAFIAWYNAYAGIANSQNTYLTVRAISLPDLLK------------------
---
>XP_002618592_Clavispora_lusitaniae
-------------------------------------------------MTDLESQ----
-------------------QPQDHT---LFV--GND---------APKG------DN---
-VTRIMHDD---EYVHFGNERYLKS-----E----------LAQAFGGTLNPGL--SPPP
KHNLANPAPLGLSAFALTTFVLSLVNCEARGVT-IPKIVVGLAFFYGGAAQFVAGMFEMA
VANT--FGAVALSSFAGFWCSWAAIETD-TFGIVAAY--------GT-----DETELRYA
LGIFMVGWFIFTFFLCVCTLKSTLAFFLLFFFLDITFLLLAIAQFK-N-------SVSVK
KAAGVFGIITSFVAWYNAYAGIANSQNSYITVKALPLPDLSAKRD---------------
---
>XP_025341341_Candida_haemuloni
-------------------------------------------------MSDLESQ----
-------------------QPRDHT---LVVEQNNN---------ANSGAAQTSHPN---
-VTRILHDD---EYIHFGNEKYTKS-----D----------LVSAFGGTLNPGL--SPPP
KHDLANPAPLGLCGFALTTFVLSLINCEAHGVS-IPNIVVGLAFFYGGAAQFLAGMFEIA
VGNT--FGGVALSSYAAFWCSWAAIQID-SFGITAAF--------ED-----DETSLNYA
LGIFMVGWFIFTFFLCVLTLKSTLAFFLLFFFLSITFLLLAIAEFN-G-------STAVK
KAGGVFGVITAFVAWYNAYAGIANDQNSYITVKALQLPDLQAKQD---------------
---
>XP_024715746_Candida_pseudohaemulonis
------------------------------MSDPQQMVYFSSQDKSFSSMSDLESQ----
-------------------QPRNHT---LVVEQNNS---------SAPAQALTSHSD---
-ITRVVHDD---EFIHFGNEKFTKA-----D----------LVSAFGGTLNPGL--SPPP
KHDLANPAPLGLCGFALTTFVLSLINCEAHGVS-IPNVVVGLAFFYGGAAQFLAGMFEIA
VGNT--FGGVALSSYAAFWCSWAAIQVD-SFGIVTAF--------DG-----DETSLNYA
LGIFMVGWFIFTFFLCVLTLKSTLAFFLLFFFLSITFLLLAIAEFN-G-------STAVK
KAGGVFGIITAFIAWYNAYAGIANNQNSYITVKALQLPDLQAKQD---------------
---
>XP_025338680_Candida_duobushaemulonis
------------------------------MSDPQRMVYFNSQDKSFSSMSDLESQ----
-------------------QPRNHT---LVVEQNNS---------SGPARAQTSHSD---
-ITRVVHDD---EFIHFGNEKYNKT-----D----------LVSAFGGTLNPGL--SPPP
KHDLANPAPLGLCGFALTTFVLSLINCEAHGVS-IPNVVVGLAFFYGGAAQFLAGMFEIA
VGNT--FGGVALSSYAGFWCSWAAIQVD-SFGIVSAF--------DG-----DETSLDYA
LGIFMVGWFIFTFFLCVLTLKSTLAFFLLFFFLSITFLLLAIAEFN-G-------STAVK
KAGGVFGIITAFVAWYNAYAGIANDQNSYITVKALQLPDLQAKQD---------------
---
>XP_028890140_Candida_auris
-------------------------------------------------MSDLEAQ----
-------------------QPQDHT---LAVEQNDN---------A-SATHHNDNPN---
-ITRVVHDD---DYIHFGNEKYHKA-----D----------LASAFGGTLNPGL--SPPP
KHDLANPAPLGLCGFALTTFVLSLINCEAHGVS-IPNIVVGLAFFYGGAAQFLAGMFEIA
VGNT--FGGVALSSYAGFWCSWAAIQVD-SFGIKSAF--------AE-----DETSMRYA
LGIFMVGWFIFTFFLCVLTLKSTLAFFLLFFFLSLTFLLLAIAEFN-G-------KVGTK
KAGGVFGVITALVAWYNAYAGIANEQNSYIIVKALPLPDLSAKRD---------------
---
>NP_014399_Saccharomyces_cerevisiae
-------------------------------------------------MSDREQS--SG
N------------------TAFENPKA-LDSSEGEF-----ISENN-DQSRH--S---QE
SICKIYTAGKNNEYIYIGRQKFLRD-----D----------LFEAFGGTLNPGL--APAP
VHKFANPAPLGLSGFALTTFVLSMFNARAQGIT-IPNVVVGCAMFYGGLVQLIAGIWEIA
LENT--FGGTALCSFGGFWLSFGAIYIP-WFGILDAY--------KD-----KESDLGNA
LGFYLLGWALFTFGLSVCTMKSTIMFFALFFLLAVTFLLLSIANFT-G-------EVGVT
RAGGVLGVIVAFIAWYNAYAGIATRQNSYIMVHPFALP--SNDKVFF-------------
---
>XP_018223386_Saccharomyces_eubayanus
-------------------------------------------------MSDKEQM--SG
N------------------TDLENAPTGFYSSHEEGAP---GGVED-ERPS-------HD
SLGKIYTGGDDNEYIYIGRQKFLKT-----D----------LYEAFGGTLNPGL--APPS
VHKFANPAPLGLSAFALTTFVLSMFNARAQGIT-VPNVVVGLAMFYGGLVQLIAGIWEIA
LENT--FGGTALCSFGGFWLSFAAIYIP-WFGILDAY--------KD-----SADDLNNA
LGFYLLGWCIFTFGLAVCTMKSTIMFFALFFLLAVTFLLLSIGHFV-G-------KVGVT
RAGGVLGVIVAFIAWYNAYAGVATKQNSYVLARPIPLP--STERVIF-------------
---
>XP_033768935_Saccharomyces_paradoxus
-------------------------------------------------MSDREQS--SG
N------------------TAFENPKA-LDSSEGEF-----ICENN-DHSRH--S---QE
SLCKIYTAGKNNEYIYIGRQKFLRD-----D----------LFDAFGGTLNPGL--APAP
VHKFANPAPLGLSGFALTTFVLSMFNARAQGIT-IPNVVVGCAMFYGGLVQLIAGIWEIA
LENT--FGGTALCSFGGFWLSFGAIYIP-WFGILDAY--------KD-----KESDLGNA
LGFYLLGWALFTFGLSVCTMKSTIMFFALFFLLAVTFLLLSIANFT-G-------EVGVT
RAGGIVGVIVAFIAWYNAYAGIATRQNSYIMVHPFALP--SNDKVFF-------------
---
>XP_003677558_Naumovozyma_castellii
-------------------------------------------------MSIQEQDNGSG
HYNKNRSSSQVSLDSLNSGTHVEGH-----------YPPETYSLPQ-DNSS-------HE
MLSKIYTGGTNNEYVFIGRQKFLAS-----D----------LYAAFGGTLNPGL--APPS
SHKFANPAPLGLSAFALTTFVLSMFNARAQGIQ-IPNLVVGLAMFYGGLIQLIAGIWEIA
LENT--FGATALCSFGGFWLSFGAIYIP-WFGILDAY--------GD-----NKEELGNA
VGFYLLGWCIFTFGLTACTMKSTVMLFALYFLLSITFLLLSISNFT-G-------NFKVQ
RAGGVLGIIVAFISWYNAYAGIANNQNSYVLSHPFALP--SNNKVIFS------------
---
>XP_003669677_Naumovozyma_dairenensis
-------------------------------------------------MSIQEES--SG
Y------------------TAFENHVSNHDADKGENYHPYGLTDND-DSGPRNPS---QE
SLCKIYTGGANNEYIYIGRQKFLRE-----Q----------LTEAFGGTLNPGL--APTS
VHRFANPAPLGLSAFALTTFVLSMFNSKAQGIT-TPNVVVGLAMFYGGVVQIIAGIWEVA
LENT--FGATALCSYGGFWLSFGSIYIP-WFGILDAY--------TD-----KESELGNA
LGFYLLGWCIFTFGLSVCTMKSTVMFFALFFLLGVTFLLLSIGEFS-G-------ESRVT
RAGGILGVIVAFIAWYNAYAGLANKQNSYILAHPFPLP--DNEKVLHI------------
---
>XP_003957879_Kazachstania_africana
-------------------------------------------------MSEKDYT--T-
N------------------TDLENN-----------TP---CSSKD-DTGAMQETRESQE
AIGKVYSCGKNNEYVNIGRQKFLKA-----D----------LYEAFGGTLNPGL--APPA
THKFANPAPLGLSAFALTTFVLSMFNARAQGIT-TPNVVVGLAMFYGGLVQMIAGIWEIA
LENT--FGGTALCSYGGFWLSFGAIYIP-WFGILDAY--------ST-----KESDLSNA
LGFYLLGWTIFTLGLTFCTLKSTVMFFALFFLLSVTFLLLCIGEFT-G-------KLGLT
RAGGILGIIVAFIAWYNAYSGVATKQNSYIVAKPWSLP--TNDKTLWYS-----------
---
>XP_022466091_Kazachstania_naganishii
-------------------------------------------------MSDKENM--SG
N------------------TDLENQ-----------IP---GNDND------------NG
SIGRIYTSGAHDEYVYIGRQKFLKS-----D----------LYGAFGGTLQPGL--APAS
THRFGNPAPLGLSAFALTTFVLSMFNAHAQGIV-TPNVVVGLAMFYGGLVQLIAGIWEIA
LENT--FGGTALCSYGGFWLSFAAIYIP-WFGILEAY--------KV-----KESDLGNA
LGFYLLGWSIFTFGLTMCTLKSTVMFFLLFFLLAITFLLLSIGEFT-H-------KYGVT
RAGGVLGVVVAFIAWYNAYAGVATRQNSYLLAKAIPLP--ATEKTIF-------------
---
>XP_449115_Candida_glabrata
------------------------------------------------MTTGTGTTVGGG
S------------------SHHEEGRS--------------IYSNN-TAPYNAQDCNSEG
SIGRIYTTADNEKYIYIGRQRFLIS-----D----------LYDAFGGTLNPGL--APPS
SHKFGNPAPLGLSAFALTTFILSMFNARAQGVV-IPNVVVGPAAFYGGLVQLVAGIWEIA
LENT--FGGLALSSFGGFWMSFAAIYIP-WFGILEAY--------EG-----HEDQLRSA
LGFYLLGWSIFTFGLTLCTMKSTVAFFALFFLLAVTFLLLSIGNFA-N-------NEGCT
RAGGVVGVVVAFIAWYDAYAGVATKHNTYFIVKKIPLP--TNEKVFF-------------
---
>XP_004180449_Tetrapisispora_blattae
-------------------------------------------------MEDASSLEDSS
LS-----------------DKIEEPPKTYTDTDRED-----ISYHS-SHYLRQSTSNSPP
TIERVYTVGDNQEFIVIGNQKFLKQ-----E----------LIHAFGGTLNPSW--QPPP
AHRFGNPAPLGLCAFALTTFVLCAYNAKAQGIH-IPNVVVGPAMFYGGIVQVIAGIWEIA
VENT--FGGTALCSYGGFWMSFASLYIP-WFGIQAAY--------EG-----HEKELGNA
IGFYLLGWCIFTYGLALCTMKSTVMFFTLFFLLGHTFLLLSIGSFT-G-------KEKVT
QAGGILGIIVAFVAWYNAFAGLTDKHNSYVVLGSIPLP--SNDAHV--------------
---
>XP_003684493_Tetrapisispora_phaffii
------------------------------------------------MVSESEQVVRSS
S------------------NDVYED-----------NQ---AMKND-S----------SE
DLGKIYTSGENNEYVYIGRTKFLKA-----D----------LYDAFGGTLQPGL--APPS
SHKFANPAPLGLSAFALTTFVLSMFNARAQGIT-TPNVVVGLAMFYGGLVQLIAGIWEIA
LENT--FGGTALCSYGGFWLSFGAIHIP-WFGILSAY--------EG-----KEAQLQDA
LGFYLLGWAIFTFGLTICTMKSTVMFFALFFLLAVTFLLLSIGEFA-A-------SVGST
RAGGVLGVIVAFIAWYNAYAGVATRQNSYVLARPFALP--TNDHVLI-------------
---
>XP_001644050_Vanderwaltozyma_polyspora
-------------------------------------------------MSEVS----ST
N------------------TDLENNPITYNGDGTET-----GRYND-SAPSKSVS---TD
SLGQVYTAGENDEYIFIGRQKFLRS-----D----------LYEAFGGTLNPGL--APAP
VHRFANPAPLGLSAFALSTFVLSMYNAGAQGIV-VPNLIVGLAMFYGGLMQTIAGIWEIA
LENT--FGGTTLCSYGAFWLSFGAIYIP-WFGILEAY--------TA-----KPSDLNNA
LGFYLLGWAIFTLGVVICTMKSTVLFFGLFFMLFMTFLLLCIASFS-G-------RHSVQ
VAGGVFGVITAFIAWYNAYAGLATRQNSYILAHPFPLP--SNEKVII-------------
---
>XP_003679918_Torulaspora_delbrueckii
-------------------------------------------------MSDKEQV--SH
N------------------TDGH-------------EP---VYDPE-NVGA-------DA
ELGKIYTTGDNNQYLYIGRQKFLKS-----D----------LYEAFGGTLNPGL--APPS
LHKFANPAPLGLSAFALTTFVLSMFNARAMGIL-VPNVVVGLAMFYGGLVQLIAGIWEIA
LENT--FGGTALCSYGGFWLSFAAIHIP-WFGILTAY--------ED-----HEEDLSNA
LGFFLLGWCIFTFLLTICTLKSTVMFFALFFLLAITFLLLSIGEFT-G-------RVGVI
RAGGVLGVIVAFIAWYNAYAGVATRQNSYILARPYALP--TNERTIF-------------
---
>XP_037144435_Zygotorulaspora_mrakii
-----------------------------------------------MTSGSSESI----
---------------------SQGSEKDGIRALHG-----DNVSRGAEGTRPQE-----R
VVRSISAEG---EYVTIGDQTFRRS-----E----------FVNIFASDLDEETYRRRPK
SKKLANPIPLGLASFSFCCLTLSLCNARVRGVT-NNNLLISAFMFFGGAIELFAGLLCFC
TGDT--YAMTVFSSFGGFWICWGCINIE-QFGVARAY--------AD-----DPEMLSSI
QGFFLAGWTVFTFLVMICSMKSTWGLFLLLFFLDLTFLMLCIGTFI-S-------NVNVL
MAGGYFGILSSCCGWYSLYCAIASPSNSYVPLVAYPMPDAGLV-----------------
---
>XP_002499117_Zygosaccharomyces_rouxii
-----------------------------------------------MSFSDVEKRQSTD
S------------------DAAYEQPTGFSTGA--------YNVGD-DNSSAN-----EH
GVHRVFTAGDNDEYVVIGRRKFLKD-----D----------LFQAFGGTLNPGL--APPS
EHKFANPAPLGLSGFALTTFVLSMIKAKAQGLT-IPNVVVGPAMFYGGIVQVIAGVWELA
LENT--FGGTALCSYGGFWMSFSALYIP-WFGIVDAY--------KD-----DQDQLGNA
VGIYLLGWAIFTYGLSVCTMKSTLMFFALYFLLGTTFLLLAIGSIT-D-------NFGVN
RAGGVLGIIVAFIAWYNAFAGLANKRNSYVQCKAIPLP--NNDWHFGRMVHHRR------
---
>XP_003645258_Eremothecium_cymbalariae
-------------------------------------------MSIFDDAAAVRRGQEEG
N------------------GDLENQRQQRSRALPPTTAASTITPNAYSTGLLNDYDDDQA
KVEKVRTSGAHDEYIYLGQQKFLKS-----D----------LYEAFGAPLNAGL--APVA
TRQFANPSPLGLSAFALTTFVLSLYNCNAAGVE-LPGVVVGLAFFYGGLIQLLAGMWEMV
VGNT--FGAVALSSYGGFWLSYAAINLP-WFGIISSYIPTSGGSDVA-----DYDQFRNA
LGIYLLAWAIFTFMLTICTMKSSLSFFALFLLLGVTFVLLAASEFK-W-------SAGLR
HAGGVVGVIVAIIAWYNALAGLATKENSYVRFSTVSLPGVGKSWSWR-------------
---
>NP_985049_Eremothecium_gossypii
------------------------------------------------MASDRMEE----
-------------------YDIDNR----------------LAKTT-APPGTPDSKGSGE
HVERIRTAGEHNEYIYIGRQKFLKS-----D----------LYEAFGGTLNPGL--APAP
AHKFANPAPLGLSAFALTTFVLSMYNCGARGVA-VPNVAVALAMFYGGLVQLAAGMWEMA
MENT--FGATALSSYGGFWLSYGAINIP-WFGVKDAY--------AA-----SEAQLVDA
IGIYLLAWAIFTYMLTMLTLKSTLAFFSLFFLLGTTFLLLAIAEFA-R-------SDRVK
RAAGVVGVIVAFIAWYNAYAGIASRENAYIMARPIPLP--RNQKWW--------------
---
>XP_451010_Kluyveromyces_lactis
-------------------------------------------------MSDQSLNEKSG
-------------------DHFENQ-----------------MRMA-NHDPSESSAYDDL
ELQKIHTGGDNHEFVFIGRQKFLKE-----D----------LFTAFGGTLNPGL--APPS
THKFANPAPLGLSAFALTTFVLSMFNARAMGIT-IPNVVVGSAAFYGGLVQLIAGIWEIA
LENT--FGGTALSSFGGFWMSFSALYIP-FFGVADAY--------KE-----HPEQFSSA
VGFFLLGWAIFTAGMTVCTMKSTVAFFSLFFFLTITFLLLSIGEFA-Q-------NTNVT
RAGGVVGVIVAFIAWYDAFAGVATKENSYVTVRPLPLP--KPHHTLF-------------
---
>XP_022674350_Kluyveromyces_marxianus
-------------------------------------------------MTDQSSSEKTN
RQ-----------------EFVENR----------------HRRFD-SQDP--ALYHDDI
ELQRVETGGENHEFIFIGRQKFLKD-----E----------LYSAFGGTLNPGL--APPS
THKFANPAPLGLSAFALTTFVLSMFNAQAMGIK-IPNVVVGLAAFYGGLVQIIAGIWEIA
LENT--FGGTALSSFGGFWLSFSTLYIP-WFGISKAY--------EE-----FPDQFHSA
VGFFLLGWTIFTAGLTLCTMKSTVAFFSLFFLLTITFLLLSIGSFT-Q-------KTGVT
RAGGVLGVVVAFIAWYDAFAGVATRENSYITVRPFALPRLKGH-----------------
---
>XP_022626539_Lachancea_lanzarotensis
-----------------------------------------------MEFERTPSR--DL
EK-----------------GPTQASYDE-LQSNQGEHHHQGNDHQGNQTDHDHHRPLVSR
LVHAVSVDG---QYVHLGDATYRRD-----E----------LANAFAGELNPGIHHRRPS
N--LANPVPLGLASFSYCTLVLSLLNAQVRGVT-NAKVVVSACLFFGGCIELFAGLLCYP
TGNT--YAMTVFGSFGGFWISYGCILLD-QFGIVSSY--------KD-----DPQMLANA
MGFFLAGWAVFTFLMLLCTLKSTWGLFLLFFFLELTFLMLTIGTFI-G-------NENVN
KAGGYFGILSSLCGFYSLYSGVADSSNSYLPVRAYYMPNAPTV-----------------
---
>XP_002554850_Lachancea_thermotolerans
------------------------------------------------MVSDSVSREMDL
EK-----------------GPTQASYEEAVPGARG----------GARGGLDARDALSGR
LVHAVSVDG---DFVHLGDRTYRRA-----E----------LANAFAGELNPGIHPRPPT
N--LANPVPLGLASFSYCALVLSLLNAQVRGVT-NGNIVITASLFFGGCIELFAGLLCYP
IGNT--YAMTVFGSFGGFWISYGALVMD-QFGILASY--------AD-----EPEMMANA
MGFFLAGWTVFTFLMLMCTLKSTWGLFLLFFFLELTFLMLTIGAFV-S-------SENVT
KAAGYFGILSSVCGWYSLYSGIADPSNSYFPIRAYYMPNAPTV-----------------
---
>XP_020054926_Aspergillus_aculeatus
-------------------------------------------------MPDTPTSDIEV
-------------------P-------------------------Q------RVDTHTTA
---SHEFDKQLAEY---GPLAHVPT---AGT----------YLPAFAGELQPGLY-KPVK
ARKITNPAPLGLAGFALTTFVLGCINMQTRGIT-QPNMVVPLAFAYGGLVQLLAGMWEMA
AGNT--FGATALSSYGGFWISLAMIFTPGGFDIESQL----KAADDG-----SVGMFYDS
FGLYLMGWFIFTFLLVTCTVKSTVIFFSLFASVDLAVLLLAVGYLYRPDGAPYTP---LL
KAGGLFALLGAFLAWYGCLAGIADTSNSFFIIPVWHFPWSERGRESRR-----RKSEAV-
---
>XP_001272776_Aspergillus_clavatus
-------------------------------------------------MSTEH-----N
-------------------P-AIEKDISP----SPGN--GVNGTY-DNT----IASQMTR
EEENVARAAARFGY---GPLSHVNT---KEY----------NLPPFGGEFQPGLY-KSVE
KRKFANPAPLGLCAFALTTFVLSCINMGARDIT-APNIVVALAFGYGGLVQLLAGMWEMA
VGNT--FGATALSSYGGFWLSFAIVLTPGGFNIEGLL----IQADGN-----GASMFANS
FGLFLMGWFIFTTILLFCTLRSTVAFFLLFFFLDLAFLLLGIGYLLHD--AKGKPSTPII
KAGGFFGLMAAFTAWYNALAGIADSSNSFFVIPVAHFPWSPTGQARRG-----KTERETV
---
>XP_001260042_Aspergillus_fischeri
-------------------------------------------------MSAEH-----N
-------------------A-ALEKDVGP----D--N--TINGSS-ENASAPQLTSQMTH
EEHEVAKAAARFGY---GPLAKPNP---TEY----------NLPPFGGEFQPGLY-KSVE
KRKFANPAPLGLCAFALTTFVLSCINMGARDIT-APNIVVALAFGYGGLVQLLAGMWEMA
IGNT--FGATALSSYGGFWISFAIVLTPGGFNIESAL----VKADNG-----STSMFDNS
FGLFLMGWFIFTTILLFCTLRSTVAFFLLFFFLDLAFLLLGIGYIQRD--SAGKPNPPVI
KAGGFFGLLAAFTAWYNALAGIADSSNSFFVIPVAHFPWSPTGQARRT-----KTERETV
---
>XP_041140463_Aspergillus_flavus
-------------------------------------------------MAAEQ-----D
-------------------PQAFEKDFG-----NNSD--GINGAA-------PTHQ-LSA
EDT--ARAAARFGY---GPLAHVNT---AEA----------QLRPFGGEFQPGLY-KSVE
HRKFGNPAPLGLSAFALTTFVLSAINMGTRDIA-EPNIVVALAFGYGGLVQLLAGMWEMA
VGNT--FGATALSSYGGFWLAFAIILTPGGFEIADAL----G---GA-----GTPQFDNS
FGLFLFGWFIFTTILLFCTLRSTVAFFLLFFFLDLTFLLLGIGYLHRN--SEGKPNPPVI
KAGGFFGLLAAFAAWYNALAGIADNSNSFFILPVAHFPWSPTARSR-------KTERETA
---
>XP_749540_Aspergillus_fumigatus
-------------------------------------------------MSTEQ-----N
-------------------A-ALEKDVGP----D--N--SINGTP-ENTNAPQLTSQMTH
EEHEVAKAAARFGY---GPLAKPNP---NEY----------NLPPFGGEFQPGLY-KSVE
KRKFANPAPLGLCAFALTTFVLSCINMGARDIT-APNIVVALAFGYGGLVQLLAGMWEMA
IGNT--FGATALSSYGGFWISFAIVLTPGGFNIESAL----VKADNG-----STSMFDNS
FGLFLMGWFIFTTILLFCTLRSTVAFFLLFFFLDLAFLLLGIGYIQRD--SAGKPNPPVI
KAGGFFGLLAAFTAWYNALAGIADSSNSFFVIPVAHFPWSPTGQARRT-----KTERETV
---
>XP_659443_Aspergillus_nidulans
-------------------------------------------------MASTETSEKY-
---------------------------------------------DLKNTITNADTPSPP
SEQQLAPESSHLDYATSGGLSHMLT---AES----------RLPAFGGAFQPGLY-RPP-
-KKIANPAPLGLCAFGLSAFLLGAVQMKVLNIT-VPSILVAPAFAYGGLVQLLAGMWEMA
IGNT--FGATVLSSYGGFWISVGIIFTPGGFNIMGSL----IEASGG-----NTDMFNDC
LGLFLLAWFIFTVIMTLCTFKSTLAFCSLFIFADIALLLLGVAFIHRD--AEGMPNESLC
KAGGFFAILCAFLCWYNAFAGLAEPSNSYFVPPVVHFPWSEQGRKSRRPAPVECTESV--
---
>XP_001396340_Aspergillus_niger
-------------------------------------------------MSSTPSSQEKP
-------------------P-------------------------TAEPTLVRTNTSTAT
PNDSYHFD-----F---GPLAHVNT---AGT----------IYPAFAGELQPGLW-KPQK
RRKIANPAPLGLCGFALTTFLLGCINMQTLGIA-TPNMIVGPALAYGGLVQLLAGMWEMA
AGNT--FGATALSSYGGFWISLSIVFTPGGFDIQGAY----KAADNG-----SMGMFYDA
FGLYLMGWFIFTFLLWLCTLKSTYVFCALFAAVDIALLLLAVGYIHRT--APEVPNAKII
KAGGLFALLGAFMAWYVALAGIADDSNSFFLVPVFHFPWSEKGRESRR-----KEGESGE
SV-
>XP_015403906_Aspergillus_nomiae
-------------------------------------------------MAAAE-----H
-------------------PQALEKDFG-----SNSE--GINGAH-------DTHHNMSA
EDT--ARAAARFGY---GPLAHVNT---AEA----------QLRPFGGEFQPGLY-KSVE
HRKFGNPAPLGLSAFALTTFVLSLINMGTRDIS-EPNIVVALAFGYGGLVQLLAGMWEMA
VGNT--FGATALSSYGGFWLAFAIVLTPGGFEIADAL----G---GA-----GTPEFDNS
FGLFLFGWFIFTTILLFCTLRSTVAFFLLFFFLDLTFLLLGIGYLHRN--AEGKPNPPVI
KAGGFFGLLAAFAAWYNALAGIADNSNSFFILPVAHFPWSPTARSR-------KTERETA
---
>XP_001818450_Aspergillus_oryzae
-------------------------------------------------MAAEQ-----D
-------------------PQAFEKDFG-----NNSD--GINGAA-------PTHQ-LSA
EDT--ARAAARFGY---GPLAHVNT---AEA----------QLRPFGGEFQPGLY-KSVE
HRKFGNPAPLGLSAFALTTFVLSAINMGTRDIA-EPNIVVALAFGYGGLVQLLAGMWEMA
VGNT--FGATALSSYGGFWLAFAIILTPGGFEIADAL----G---GA-----GTPQFDNS
FGLFLFGWFIFTTILLFCTLRSTVAFFLLFFFLDLTFLLLGIGYLHRN--SEGKPNPPVI
KAGGFFGLLAAFAAWYNALAGIADNSNSFFILPVAHFPWSPTARSR-------KTERETA
---
>XP_040633635_Aspergillus_ruber
--------------------------------------------MADADLEKQNTISSQH
-------------------N-------------------------NGSPNLSHQETASST
------HDY--GRY---GPLAHVNT---AST----------RLPAFGGELQPGLY-KPPT
DRKVANPGPLGLCGFALTTFLLGLIQMQVKDIL-LPNIVVAPALAYGGLVQLCAGMWEMA
IGNT--FGATVLSSYGGFWISIAIIFIPGGFEIMPAL----EEAGGG-----TTTMFYDS
FSLFLWGWFIFTTIITFLTLRSTLAFFSLFFFVDIAVLLLALAYMIRD--PAGMPHAQLQ
KSGGFFALLGAFLAWYNAFAGLADNTNSFFVVPVLHFPWSEKGRQGRK-----AE-----
---
>XP_040700294_Aspergillus_sydowii
-------------------------------------------------MSAAQ-----N
-------------------H-GLEKDVEPAGPAAPAP--AAPGAPVAPTASVDTNGGMSA
EEH-----ASRFGY---GPLSHVDP---KQA----------VLRPFGGEFQPGLY-KSVE
TRKFANPAPLGLCAFALTTFVLSAINMQARDIT-APNIVVALAFGYGGLVQLLAGMWEMA
VGNT--FGATALSSYGGFWLAFAIVLTPGGFEIEAAL----TV--DG-----DETMFFNS
FGLFLMGWFIFTTILLFCTLRSTVAFFLLFFFLDLAFLLLGVGYIQRD--ADNKPNPPVI
KAGGFFGLLAAFAAWYNALAGIADSSNSFFILPVAHFPWSPTGRARRE-----KTARETV
---
>XP_001209434_Aspergillus_terreus
-------------------------------------------------MSSSP------
------------------------------------------------------------
---SLAASPEKYDL---QPMAHVQT---MEK----------QTAAFGGQFQPVFY-PPVQ
QRTLGNPLPLGLCAFALGCFVLGLIEMQVRDIT-TPNILVGLAFGYGGLVQVCSGMWAIA
CGNT--FGATVMASYGGFWLSTGIIFTPGDFNIMSTL----IEADSG-----RQGMFYDS
FGIFLMGWFIFTTLMMMCTLKSNFAFFILFFIVDLGVLLLAIGYLIRD--SNDIPNAQII
MAGGFFILLSSFLAWYNAIAMLLDPTNSFFTLPVMPFPWSEESKQARR-----ERKEAMG
LQA
>XP_022493636_Penicillium_arizonense
-------------------------------------------------MSATEASHN--
--------------------PGLDKDVGAT-P-A-QN--G-SGAP--------IQPQMSA
EEHQVARAAARFGY---GPLAHVNV---DES----------SLPAFGGEFQPGLY-KSVE
GRKFGNPAPLGLCAFALTTFVLSAINIGARDIS-APNIVVGLAFGYGGLVQLLAGMWEMA
VGNT--FGATALSSYGGFWLAFAIVLTPGGFEIEAEL----GAT-SS-----DPSKFYNS
MGLFLMGWFIFTTIMLFCTLKSTVAFFLLFFFLDLTFLLLGISYLQTD--SSGGVNVPVQ
KAGGLFGLLAAFAAWYNALAGIADDSNSFFIIPVAHFPWSATGRTRRT-----KSERELA
---
>XP_014531191_Penicillium_digitatum
-------------------------------------------------MSGIEGINHTD
-------------------HAELEKDVGPSPP-SPQNGLGNSGAA--------MQPQMSA
EEHQVARAAARFGY---GPLAHVNA---TEA----------SLPPFGGEFQPGLY-KSVE
GRKFANPAPLGLCAFALTTFVLSAVNMGTLDIA-SPNIVVGLAFGYGGLVQLLSGMWEMA
VGNT--FGATALSSYGGFWIAFAIVLTPGGFEIGKAL----GET-SS-----DPSKFYDS
MGLFLMGWFIFTTIMLFCTLKSTVAFFTLFFTLDLTFLLLGVSYLQRG--PDGHPNVNVQ
KAGGFFGFLAAFSAWYNALAGIADTSNSFFIIPVAHFPWSPTGRVRRG-----KTERELA
---
>XP_016596063_Penicillium_expansum
----------------------------------------------MTVLSNSNNHDE--
------------------------------------------------------GKGTTN
IEPDYLHPTHLEHY---GPLAHVNT---VES----------RLPAFAGELQPGLY-RTPR
LRKFANPAPLGLSGFALTTFVLGCINMGTRDIT-EPNMVVGVSYAYGGLVQLLAGMWEMA
AGNT--FGATALSSYGGFWIALGITFTP-GFQIMSEL----QKADNG-----STDIFYDS
YGLFLMGWFTFTFLLLTCTVKSTAVFFSLFLFVDVAFLLLGIGHLHRD--SQGKPNQSVL
TAGGLFALIAAFLAWYSALAGIADDSNSFFIIPVFHFPWSEKGRASRR-----EVSPVV-
---
>XP_040643710_Penicillium_griseofulvum
-------------------------------------------------MSATEAIDH--
---------------------QLEKDVGPS-S-SPQN--GNNGAP--------MQPQMSA
EEHQVARAAARFGY---GPLAHVNA---TEA----------SLPPFGGEFQPGLY-KSVE
GRKFANPAPLGLCAFALTTFVLSAINMGTLDIG-SPNIVVGLAFGYGGLVQLLSGMWEMA
VGNT--FGATALSSYGGFWIAFAMVLTPGGFEIEKNL----GGA-G--------AKFYDS
MGLFLMGWFIFTTIMLFCTLKSTVAFFLLFFTLDITFLLLGICYLHRG--ADGHPNVPIQ
KAGGFFGFLAAFAAWYNALAGIADTSNSFFIIPVAHFPWSPTGRVRRG-----KTERELA
---
>XP_038927672_Penicillium_roqueforti
-------------------------------------------------MSHEEDISAKD
-------------------T-------------------------NN--------YSSSN
------DDYETGHF---GPLAHVNT---ASS----------RYPAFGGDLQPGLY-RIPK
DRKLANPAPLGLCAFALTTFVLGCLNMNVRGIT-APNIIVGPALIYGGFVQLLAGMWEMA
IGNT--FGATVLSSYGAFWMSLAITFIPGGFDIIGAL----EEADNG-----SPAMFYNS
FALYLFGWFIFTTMITMLTLKSTLAFFSLFFFVDIAILLLSLGYLF-N--VDGAPNEKLI
KAGGLFALLGAFLAWYNAFAGIADNSNSFILPPVIHFPWSEKKRIARR-----NSAGQSE
V--
>XP_002562454_Penicillium_rubens
-------------------------------------------------MSATEAINNAD
-------------------HAQMEKDVGPT-P-SPQN--GDNGAP--------MQPQMSA
EEHQVARAAARFGY---GPLAHVNT---AEA----------SLPPFGGEFQPGLY-KSVE
GRKFANPAPLGLSAFALTTFVLSAINMGTLDIA-HPNIVVGLAFGYGGLVQLLAGMWEMA
VGNT--FGATALSSYGGFWIAFAIVLTPGGFQIGDAL----GES-SS-----DPSQFYNS
MGLFLMGWFIFTTIMLFCTLKSTVAFFMLFFTLDLTFLLLGVAYLQRG--PDGHPNANVQ
KAGGLFGFLAAFAAWYNALAGIADTSNSFFIIPVAHFPWSPTGRVRRT-----KTDRELA
---
>XP_040817171_Penicillium_solitum
-------------------------------------------------MSHEEGISVKD
-------------------T-------------------------NNS-------SSSSN
------DDYETGHF---GPLAHVNT---ASS----------RYPAFGGDLQPGLY-RVPK
DRKLANPAPLGLCAFALTTFVLGCLNMSVRGIT-APNIIVGPALAYGGLIQLLAGMWEMA
IGNT--FGATVLSSYGGFWISLAITFIPGGFNILGSL----EEADHG-----SHAMFYNS
FALYLFGWFIFTTLITMLTLKSTVAFFSLFFFVDLALLLLSLGYLF-N--VDGVPNEKLI
KAGGLFALLGAFLAWYNAFAGIADDSNSFFVPPVIHFPWSEKKRAARR-----NSAGESE
V--
>XP_022581447_Penicilliopsis_zonata
-------------------------------------------------MSDSH------
--------------------TALEKDVGVASE-STAN--GIGISP-TNNTNNGTASPMTT
EEHEVARAAARFGY---GPLAQVKT---SDA----------PLRPFGGEFQPGLY-KSVE
NRKFANPAPLGLSAFALTTFVLSCINMGARNIS-EPNIVVALAFGYGGLVQLLAGMWEMA
IGNT--FGATALSSYGGFWLAVGIVLTPGGFEIVSTL----E---DA-----GGNMFVHS
FGLMLMGWFIFTTILLFCTLKSTVAFFTLFFTLDLAFLLLGIGYLNPN--SAGSPNPPVI
KAGGFFGLLAAFLAWYNALAGIADTSNSFFIIPVAHFPWSPTGISRR------KSEREMA
---
>XP_016625624_Cladophialophora_bantiana
-------------------------------------------------MATNTEH-NAV
-------------------NSAV----------------NGDTA-THAQQFENATRGMSH
EEKTAAQHAARFGY---GPLAHMRT-N-LDA----------TLPAFGGEFQPGLY-RGVE
KRKFANPAPLGLCAFALTTFVLSLINLGARDVK-VPAIVISLAFGYGGLVQLLAGMWEMA
VGNT--FGATALSSYGGFWISFAIILTPGGFQIEATI----EQ--DQ-----STKALFDC
LGFYLMGWFIFTFLLLICTLKSTVAFFLLFFTLDLAFLLLACSYLVLE--N-GAPHTGLT
RAGGAFGILAAFLAWYNALAGIADTSNSFFIVPVLHFPWSEKGRAARSSAED-KAEHSA-
---
>XP_008723053_Cladophialophora_carrionii
-------------------------------------------------MATNAQHTDTS
-------------------NTAVL---------------NGDHS--HAKDFDTVTRGMSH
EEKTAAQHAARFGY---GPLAHMRT-N-NDA----------TLPAFGGEFQPGLY-KGVE
GRKFANPAPLGLCAFALTTFVLSLINLGARNVE-VPSIIISLAFGYGGLVQLLAGMWEMA
VGNT--FGATALSSYGGFWISFAIILTPGGFAIESTI----IE--EQ-----NSKALYDC
LGFYLMGWFIFTFLLLLCTLKSTVAFFLLFFTLDLAFLMLACSYLVLE--S-GEPHVGLH
RAGGAFGILAAFLAWYNALAGIADTSNSFFIVPVVHFPWSEKGKQRRE--EN-KTEHTA-
---
>XP_016250558_Cladophialophora_immunda
-------------------------------------------------MATNTEH-NAV
-------------------NSAV----------------NGDTS-THAQDFEKATRGMSH
EEKTAAQNAARFGY---GPLAHMRT-N-LDA----------TLPAFGGEFQPGLY-RGVE
KRKFANPAPLGLCAFALTTFVLSLINLGTRNIK-VPAIVISLAFGYGGLVQLLAGMWEMA
VGNT--FGATALSSYGGFWISFAIILTPGGFEIEATI----TE--QQ-----STKALFDC
LGFYLMGWFIFTFLLLICTLKSTVAFFLLFFTLDLAFLMLGCSYLVLE--N-GAPHTGLT
RAGGAFGILAAFLAWYNALAGIADTSNSFFIVPVLHFPWSEKGRAART--ED-KTDSSV-
---
>XP_007739416_Cladophialophora_psammophila
-------------------------------------------------MATNTEH-NAV
-------------------NAAV----------------NGDTT-FHAQQFENATRGMSH
EEKTAAQHAARFGY---GPLAHMRT-N-LDA----------TLPAFGGEFQPGLY-RGVE
KRKFANPAPLGLCAFALTTFVLSLINLGARDVK-VPAIVISLAFGYGGLVQLLAGMWEMA
VGNT--FGATALSSYGGFWISFAIILTPGGFQIEATI----EQ--DQ-----STKALFDC
LGFYLMGWFIFTFLLLICTLKSTVAFFLLFFTLDLAFLLLACSYLVLE--N-GAPHTGLT
RAGGAFGIIAAFLAWYNALAGIADTSNSFFIVPVLHFPWSEKGRAARSSAED-KAEHSA-
---
>XP_018692131_Fonsecaea_erecta
-------------------------------------------------MATRKESTALH
-------------------ERDVQPCE---------------------------------
QSEYTSQMELDFGH---GPLAHMRT-N-ISA----------DLPAFGGEMQPGLY-RSVS
QRKFANPAPLGLSAFALTTFVLSLINLQVRNLG-VPSIIISLAFSYGGLVQLLAGMWEMA
IGNT--FGATALSSYGGFWIAFAIILTPGGFQIEATV----EE--AA-----GQAAWLNS
IGFFLMGWFIFTTILLLCTLKSTVAFCSLFFMLDIALLMLSCAYLYPQ--N-GAPHRGLT
HAGGGFGIVTSFLAWYNAFAGIADTSNSFFIVPVAHFPWSEKGKSKRL-----GDGHDDA
V--
>XP_022510900_Fonsecaea_monophora
-------------------------------------------------MATNTEH-NAV
-------------------NSAV----------------NGDTS-THAQDFEKATRGMSH
EEKTAAQNAARFGY---GPLAHMRT-N-ADA----------TLPAFGGEFQPGLY-RGVE
KRKFANPAPLGLCAFALTTFVLSLINLGTRNVK-VPAIIISLAFGYGGLVQLLAGMWEMA
VGNT--FGATALSSYGGFWISFAIILTPGGFEIESTI----IE--SQ-----NAKALTDC
LGFYLMGWFIFTFILLICTLKSTVAFFLLFFTLDLAFLMLGCSYLVLE--N-GEPHVGLT
RAGGAFGILAAFLAWYNALAGIADTSNSFFIVPVLHFPWSEKGRAARR--ED-KADSSV-
---
>XP_016630193_Fonsecaea_multimorphosa
-------------------------------------------------MATNTDH-NAV
-------------------NSAV----------------NGDTS-SHAQDFEKATRGMSH
EEKTAAQNAARFGY---GPLAHMRT-N-LDA----------TLPAFGGEFQPGLY-RGVE
KRKFANPAPLGLCAFALTTFVLSLINLGTRNVK-VPAIVISLAFGYGGLVQLLAGMWEMA
VGNT--FGATALSSFGGFWISFAIILTPGGFQIESTI----ET--QQ-----NTKALFDC
LGFYLMGWFIFTFLLLICTLKSTLAFFLLFFTLDLAFLMLGCSYLVLE--N-GAPHTGLT
RAGGAFGILAAFLAWYNALAGIADTSNSFFIVPVIHFPWSEKGRAARN--DD-K-DSSV-
---
>XP_022497592_Fonsecaea_nubica
-------------------------------------------------MATNTEH-NAV
-------------------NSAV----------------NGDTS-THAQDFEKATRGMSH
EEKTAAQNAARFGY---GPLAHMRT-N-ADA----------TLPAFGGEFQPGLY-RGVE
KRKFANPAPLGLCAFALTTFVLSLINLGTRNVK-VPAIVISLAFGYGGLVQLLAGMWEMA
VGNT--FGATALSSYGGFWISFAIILTPGGFEIESTI----IE--SQ-----NAKALTDC
LGFYLMGWFIFTFILLICTLKSTVAFFLLFFTLDLAFLMLGCSYLVLE--N-GEPHVGLT
RAGGAFGILAAFLAWYNALAGIADTSNSFFIVPVLHFPWSEKGRAARR--ED-KADSSV-
---
>XP_013288061_Fonsecaea_pedrosoi
-------------------------------------------------MATNTEH-NAV
-------------------NSAV----------------NGDTS-THAQDFEKATRGMSH
EEKTAAQNAARFGY---GPLAHMRT-N-ADA----------TLPAFGGEFQPGLY-RGVE
KRKFANPAPLGLCAFALTTFVLSLINLGTRNVK-VPAIIISLAFGYGGLVQLLAGMWEMA
VGNT--FGATALSSYGGFWISFAIILTPGGFEIESTI----IE--SQ-----NAKALTDC
LGFYLMGWFIFTFILLICTLKSTVAFFLLFFTLDLAFLMLGCSYLVLE--N-GEPHVGLT
RAGGAFGILAAFLAWYNALAGIADTSNSFFIVPVLHFPWSEKGRAARR--ED-KTDSSV-
---
>XP_007753591_Cladophialophora_yegresii
-------------------------------------------------MSTNAAHTDTS
-------------------NQAVL---------------NGDHS--HDKDFATATRGMSH
EEKTAAQHAARFGY---GPLAHMRT-N-NDA----------TLPAFGGEFQPGLY-KGVE
GRKFANPAPLGLCAFALTTFVLSLINLGTRNVE-VPSIVISLAFGYGGLVQLLAGMWEMA
VGNT--FGATALSSYGGFWISFAIILTPGGFAIESTI----IE--QQ-----NSKALYDC
LGFYLMGWFIFTFLLLICTLKSTVAFFLLFFTLDLAFLMLACSYLILE--S-GEPHVGLH
RAGGAFGIIAAFLAWYNALAGIADTSNSFFIVPVLHFPWSEKGKQRRQ--EN-NTDHTA-
---
>XP_016237705_Exophiala_spinifera
-------------------------------------------------MATTEPTTDVH
-------------------TTSNNVTA------------NGNPS-TNQQKFEEATRGMSH
EEKAAATNAARFGY---GPLAHMRT-H-EGA----------LLPAFGGEFQPGLY-KPVQ
GRKFANPAPLGLSAFALTTFVLSLINLNTRGLAGVNAIVIGLAFGYGGLVQLLAGMWEIA
VGNT--FGGTALSSYGGFWISFAIILTPGGFQVVSTI----EE--EG-----GGSALLNS
LGLYLMGWFIFTFILLLCTLKSTVAFFFLFFTLDLAFLLLAISYLRPV--N-GAPSPGCT
RAGGAFGILAAFAAWYNALAGIADTSNSFFIIPVAHFPWSEKGKAARA--EKRDIEHQA-
---
>XP_016262964_Exophiala_oligosperma
MGLGFFLLSPDHHRRPFSDSIRRISLYSCSVLTQQRPLAHRFNHCESFTMATTEQPTNLD
-------------------TSSNNVTA------------NGNPS-THQQKLDEATRGMSH
EEKAAATNAARFGY---GPLAHMRT-A-EGA----------LLPAFGGEFQPGLY-KPVE
GRKFANPAPLGLSAFALTTFVLSLINLNTRGLAGVNPIVIGLAFGYGGLVQLLAGMWEIA
VGNT--FGGTALSSYGGFWISFAITLTPGGFQVVSTI----ES--EG-----GGKAVLNS
LGLYLMGWFIFTFILLLCTLKSTVAFFFLFFVLDLAFLMLGIAYLRPV--N-GEPSPGCT
RAGGAFGILAAFAAWYNALAGIADTSNSFFIIPVAHFPWSEKGKASRA--EKRDIEHQA-
---
>XP_013322318_Exophiala_xenobiotica
-------------------------------------------------MSTNQEHTDLH
-------------------NTA-NLAA------------NGNTS-NEQQKFEQATRGMSH
EEKANAQHAARFGY---GPLAHMRT-H-EGN----------MLPAFGGEFQPGLY-KPVE
GRKFANPAPLGLSAFALTTFVLSLLNLNTRNLAGINSIVIGLAFGYGGLVQLLAGMWEIA
VGNT--FGGTALSSYGGFWISFAITLTPGGFEIVSSI----EA--AG-----GESAVLNS
LGFYLMGWFIFTFLLLICTLKSTVAFFFLFFVLDLAFLLLGIAYLRPV--D-GAPSPGCT
RAGGAFGILAAFAAWYNALAGIADTSNSFFIIPVAHFPWSEKGKAARA--EKRDVEHQA-
---
>XP_007720059_Capronia_coronata
-------------------------------------------------MATNADHNDFS
-------------------NAATRTNV--------IN--NGGSPGSTSQDFEKVTRGMSH
EERVAAQNAARFGY---GPLANVSN-D-ADA----------TLPAFGGEFQPGLY-RSVA
ERKFANPAPLGLCAFALTTFVLSLINLGTRGVS-VPNIIISLGFGYGGLVQLLAGMWEMA
VGNT--FGATALSSYGGFWISFAIILTPGGFEIESTI----ET--AA-----GSKTLLDC
IGFYLMGWFIFTTILLFCTLKSTVAFFMLFFTLDLCFLFLGIAYLEHE--N-GAPRTSCL
RAGGAFGILAAFTAWYNALAGIADTSNSFFIIPVAHFPWSERGKAARS--VH-KTEHTA-
---
>XP_007735904_Capronia_epimyces
-------------------------------------------------MATNTEHNAFH
-------------------NDANPATL------------NGANSDPATQDFEKVTRGMSH
EEKSRAQQAARFGY---GPLAHVRTAN-GEA----------TLPAFGGEFQPGLY-RPVE
GRKFANPAPLGLAAFALTTFVLSLINLGTRGVA-VPNIIISLAFGYGGLVQLLAGMWEMA
VGNT--FGATALSSYGGFWISFAIILTPGGFEIESTI----EA--TA-----GGKAFLDC
LGFYLMGWFIFTTILLFCTLKSTVAFFLLFFTLDLTFLLLGIAYLQPE--N-GAPRTSCL
RAGGSFGILAAFLAWYNALAGLADTSNSFFIIPVAHFPWSEKGRAARG--IN-KTEHTA-
---
>XP_009153015_Exophiala_dermatitidis
-------------------------------------------------MATNATHNDFH
-------------------NDANLTSA------------NGGNPDTTAQDFEKATRGMSH
EEKHTAQQAARFGY---GPLAHMRT-N-NEA----------TLPAFGGEFQPGLY-RSVE
GRKFANPAPLGLSAFALTTFVLSLINLGTRGVS-VPNIIISLAFGYGGLVQLLAGMWEMA
IGNT--FGATALSSYGGFWISFAIILTPGGFAIESTI----EA--AE-----GGKALLDC
LGFYLMGWFIFTTILLFCTLKSTVAFFMLFFTLDLAFLMLGIAYLQPE--N-GAPRTSCL
RAGGAFGIIAAFLAWYNALAGIADTSNSFFIIPVAHFPWSEKGRANRS--ANAKTEHTA-
---
>XP_013255188_Exophiala_aquamarina
-------------------------------------------------MATNQEHNAVN
-------------------NTATQ-----------NV--NG----TTSHDLDKATRGMSN
EEKTTAAQAARFGY---GPLAHVRTND-DGG----------ALPAFGGEFQPGLY-KGVE
NRKFANPAPLGLSAFALTTFVLSLINLGTRGLA-QNNLVISLAFGYGGLVQLLAGMWEMA
VGNT--FGATALSSYGGFWISFAIILTPGGFNIEEGI----VA--AG-----GEKALLDS
LGFYLMGWFIFTTILLFCTLKSTVAFFFLFFTLDLAFLLLGIGYLQPS--G-GHPNTSCI
RAGGAFGILAAFAAWYNALAGIADTSNSFFIIPVAHFPWSEKGREMRR--PA-KTEHTA-
---
>XP_016226869_Exophiala_mesophila
-------------------------------------------------MATNTQHNAVH
-------------------NSANQAAANGFSNGNSNT--NG----ASSHDFESATRNMTH
EEKATAAHAARFGY---GPLAHIKTDTFDGA----------ALQAFGGEFQPGLY-KGVK
DRRFANPAPLGLSAFALTTFVLSLINLGTRGLE-QNNIIISLAFGYGGLVQLLAGMWEMA
VGNT--FGATALSSYGGFWISFAILLTPGGFEIEANI----EA--AG-----GSKALTDS
VGFYLIGWFIFTTILLFCTLKSTVAFFFLFFTLDLAFLLLGVGYLNPN--AEGAPNTGCI
RAGGAFGILAAFAAWYNALAGIADTSNSFFIIPVAHFPWSAKVREDRM--AT-KNEHSA-
---
>XP_013274187_Rhinocladiella_mackenziei
-------------------------------------------------MSTNEDQNTTA
-------------------NTANQAA-------------NGG---TSSQNIEKITQGMTN
EEKIRAQHAARFGY---GPLAHMRT-D-ESA----------ILPAFGGEFQPGLY-KGVS
DRKFANPAPLGLSAFALTTFVLSLINLGTRGLD-VPNIIISLAFGYGGLVQLCAGMWEMA
VGNT--FGATALSSYGGFWISFAIILTPGGFQIESTI----ED--TA-----GTKALLDS
LGFYLMGWFIFTTILLFCTLKSTVAFFMLFFTLDLAFLLLGIAYLQPS--N-GAPNTGCL
RAGGAFGIIAAFFAWYNALAGIADTSNSFFIIPVAHFPWSEKGKEARS--AL-KNDHTA-
---
>XP_018005849_Phialophora_attinorum
-------------------------------------------------MATTSSADTAT
-------------------NGDRNLHSSPT---------NG----NTSAELEKATTHMTA
DERNAAVHAARFGY---GPLAHLKS-Q-AES----------MLPAFGGEFQPGLY-KPVE
GRKFANPAPLGLSAFALTTFVLSLINLGTLGLS-SPTIIISLAFGYGGLVQLLAGMWEMA
VGNT--FGATALSSYGGFWISFAIILTPGGFEIESTL----ET--AE-----GASGLLNN
LGLYLMGWFIFTFVLLICTLKSTVAFFFLFFTLDMAFLLLGIGYLQNS--G-GAPNTGCI
RAGGAFGILAAFAAWYNALAGIADTSNSFFIIPVVHFPWSETGRQRRG--RKTKGEHQA-
---
>NP_593360_Schizosaccharomyces_pombe
-------------------------------------------------MSSNPSR----
---------------------------------------SNSRSKNGDLESGLKFVDNDH
DSKDIEARNRNHFYGFRAEPIYDQTERLANQVAELQEQQKRLFGPSGADFEPNI--HRLR
YINYGNPAPFGLSAFAFTTFLLSLFNVNAGHVK-VSNMVTAPAAFYGGLAQLLASMWEMA
SGNT--FGGAVFGSYGCFWLSYASIFIP-WFNIQNSY---------D-----DPNDFNYA
IGLYLICWFIFTFLVLLCTVRSTLAFFSLFMSLDVCFLLLACAFLRTS---DGSPNVVLI
RVGGAFGIFSACAAWYNAMAGLATIENSFFTVPRAIFPWSLEGLGPEEANRRRMMADDK-
---
```
