## Supplementary material for "Coding Sequence Insertions in Fungal Genomes are Intrinsically Disordered and can Impart Functionally-Important Properties on the Host Protein": MAFFT_MSAs: XP_710312.1_blasthits_MAFFT.txt

```
>XP_710312_Candida_albicans
---------------MSALLKETFARCKKEGRNALVNFITAGFPTIDDTIPILQNMQNAG
V-------------DIIELGVPFSDPIADGPTIQQANNIALDNGITVPKCLELLSQARDQ
GVTVPIILMGYYNPILKYGEQKFLKDAAEAGANGFIVVDLPPEEAIKFRTECTKYGLSYV
PLVAPATSNDRLKILGEIADSFIYVVSKMGTTG--ASTKVSTGIQELCDRVRKYAGPDTP
LAVGFGVSTREHFLTVGEVADGVVIGSKIITLIGDSKPGERGKVAYDYVQSILG------
-------------NDFKPNYPKTFERNNNNQA-----KETKPVLEE--------------
---------NHKYNPRFGDFGGQYVPEALHTCLAELEKGFEDAVADPEFWKEFRDLYSYI
GRPSSLHKAERLSEHA-GGAQIWLKREDLNHTGSHKINNALAQVLIAKRLGKKKIIAETG
AGQHGVATATACAKFGLECTVFMGAEDTRRQALNVFRMKILGANVVPVKNGTQTLRDATS
EAFRFWVSNLETTHYVVGSAIGPHPYPTLVRTFQSVIGQETKEQFKALNNGKLPNAVVAC
VGGGSNSTGMFSPFENDKEVKLLGVEAGGDGLDTERHSATLTAGIPGVFHGVKTYVLQDN
DGQVHDTHSVSAGLDYPGVGPELAYWKSIGRAEFVAATDAQALEGFRLLSQLEGIIPALE
SSHAIYGAVELAKTMSKD----QHIVINVSGRGDKDVQSVAEVLPKLGEQIGWDLRFEED
PSKV---
>XP_002420208_Candida_dubliniensis
---------------MSALLKETFARCKKEGRNALVNFITAGFPTIDDTIPILQNMQNAG
V-------------DIIELGVPFSDPIADGPTIQQANNVALDNGITVPKCLELLSQARNQ
GVTVPIILMGYYNPILKYGEQKFLKDAEEAGANGFIVVDLPPEEAIKFRTECTKYGLSYV
PLVAPATSNERLKILGEIADSFIYVVSKMGTTG--ASTKVSTGIQELCDRVRKYAGPDTP
LAVGFGVSTREHFLTVGEVADGVVIGSKIITLIGDSKPGERGKVAYDYVQSILG------
-------------NDFKPTYPKTFERNNNNQA-----KETKPVLEE--------------
---------NHKYNPRFGDFGGQYVPEALHTCLAELEKGFEDAVADPEFWKEFRDLYSYI
GRPSSLHRAERLSEHA-GGAQIWLKREDLNHTGSHKINNALAQVLIAKRLGKKKIIAETG
AGQHGVATATACAKFGLECTVFMGAEDTRRQALNVFRMKILGANVVPVKNGTQTLRDATS
EAFRFWVSNLETTHYVVGSAIGPHPYPTLVRTFQSVIGQETKEQFKALNNGKLPNAVVAC
VGGGSNSTGMFSPFENDKEVKLLGVEAGGDGLDTERHSATLTAGIPGVFHGVKTYVLQDN
DGQVHDTHSVSAGLDYPGVGPELAYWKSIGRAEFVAATDAQALEGFRLLSQLEGIIPALE
SSHAIYGAIELAKTMSKD----QHIVINVSGRGDKDVQSVAEVLPKLGEQIGWDLRFEED
PSKA---
>XP_002549737_Candida_tropicalis
---------------MSALLKETFARCKKEGRKALVNFITAGFPTIEDTVPILKNMQEAG
V-------------DIIELGVPFSDPIADGPTIQQANNVALENGITVPKVLQLLSQAREQ
GVTVPIILMGYYNPILKYGEQKFLKDAADAGASGFIVVDLPPEEAIKFRTECAQHGLSYV
PLVAPATSDERLKTLGQIADSFIYVVSKMGTTG--ASTKVSSGIEELCARVRKFAGEDTP
LAVGFGVSTREHFETVGQVADGVVIGSKIVTLIGESKPGARGQTAYDYVRSILG------
-------------EDFKPSYPASFERSNADAS-----KETKAVLEE--------------
---------THKYNPKFGDFGGQYVPEALHTCLLELEKGFEDAVADPQFWKDFRDLYSYI
GRPSSLHKADRLTEHA-GGAQIWLKREDLNHTGSHKINNALAQVLIAKRLGKKKIIAETG
AGQHGVATATACAKFGLECTVFMGAEDTRRQALNVFRMKILGANVVAVKNGTQTLRDATS
EAFRFWVSNLETTHYVVGSAIGPHPYPTLVRTFQSVIGQETKEQFKELNNGKLPNAVVAC
VGGGSNSTGMFSPFEHDTEVKMLGVEAGGDGLDTDRHSATLTAGIPGVFHGVKTYVLQDD
DGQVHDTHSVSAGLDYPGVGPELAYWKSTGRADFIAATDAQALEGFRLLSQLEGIIPALE
SSHAIYGGVQLAKSLPKD----QHIVINVSGRGDKDVQSVAEVLPRLGEQIGWDLRFEED
PSK----
>XP_003867310_Candida_orthopsilosis
---------------MSSALKETFARCKKENRNALVNFITAGYPTIEDTIPILTNMQKAG
V-------------DIIEIGIPFSDPIADGPTIQTANVKALENGMTVAKVLELVKQARDT
GVSVPLILMGYYNPILKYGEAKFLQDAAAAGVNGFIIVDLPPEEAVKFRGACSKHGLSYV
PLVAPATTDERLKVLGQIADSFVYVVSKMGTTG--ASNKVSAGIEDLCARVRKYVGEDTP
IAVGFGVSTREHYLAVGKVADGVVIGSKIVTLIGESKPGERGETAYKYVRSILG------
-------------DDYNVTAPEQFQNGSKDKEEGGDLTKPQPNFEE--------------
---------PHKYNPRFGDFGGQYVPEALHTCLAELEKGFEDAVADPEFWKEFKDLYSYI
GRPSSLHKAERLTEHA-GGATIWLKREDLNHTGSHKINNALAQVLIAKRLGKKKIIAETG
AGQHGVATATACAKFGLECTVFMGAEDTRRQALNVFRMKILGANVVPVKNGTQTLRDATS
EAFRFWVSNLETTHYVVGSAIGPHPYPTLVRTFQSVIGQEVKQQFAELNNGKLPNAVVAC
VGGGSNSTGLFSPFEKDLEVKMLGVEAGGDGIDTDRHSATLTAGIPGVFHGVRTFVLQDN
DGQVHDTHSVSAGLDYPGVGPELAYWKSTGRADFIAATDAQALEGFKLLSQLEGIIPALE
SSHAIYGGVKLAKTLPKD----QHIVINVSGRGDKDVQSVAEVLPRLGEQIGWDLRFDED
PSKKNVV
>XP_001524549_Lodderomyces_elongisporus
---------------MSQHLRETFARCKKEGRNALVNFITVGYPTVEDTIPILKGMQDAG
T-------------DIIELGVPFSDPIADGPTIQTANIKALENGITVPKVLELVTKARES
GVTVPLILMGYYNPILKYGENQFLEDAEKAGANGFIIVDLPPEEAVKFRSSCAKYGLSYV
PLVAPATTDERLKVLGQIADSFIYVVSKMGTTG--ASSKVSSGIDELCARVRKFAGAETP
LAVGFGVSTREHFLEVGKVADGVVIGSKIVTLIGESAPGKRGETAYNYVKSILG------
-------------QDYKSNAPSTYSRSDLSKEQ----RESKPILEE--------------
---------AHKFNPRFGDFGGQYVPEALHSCLAELEKGFEDAVADPEFWKEFRDLYSYI
GRPSSLHKAERLSEHA-GGATIWLKREDLNHTGSHKINNALAQVLLAKRLGKKKIIAETG
AGQHGVATATACAKFGLECTVFMGAEDTRRQALNVFRMKILGATVIPVKNGTQTLRDATS
EAFRYWVSNLETTHYVVGSAIGPHPYPVLVRTFQSVIGQETKEQFKQLNDGKLPNAVVAC
VGGGSNSTGMFSPFEKDVEVKMLGVEAGGDGIDTERHSATLTAGIPGVFHGVRTYVLQDS
DGQVHDTHSVSAGLDYPGVGPELAFWKSTGRAEFIAATDAQALQGFRLLSQLEGIIPALE
SSHAIYGGVELAKKLPKD----QHIVINVSGRGDKDVQSVAEVLPKLGEQIGWDLRFDED
PSKKNEV
>XP_007372993_Spathaspora_passalidarum
---------------MTDALRETFDRCKLEGRNALVNFVTAGYPTIEDTIPILQGMQKGG
V-------------DIIELGIPFSDPIADGATIQAANTVALNNGITVAKCLDLVREARAA
GVIVPIILMGYYNPILKYGEAKMIKDSADAGANGFIVVDLPPEEAIKFRTTCAEFGVSYV
PLVAPATTDARLEVLGAIADSFIYVVSKMGTTG--ASSTVSSGIDELCARVRKFSG-DTP
LAVGFGVSTREHFLTVGESADGVVIGSKIITLLGESAPGKRGDCAYKFVKSILG------
-------------EDFQVSHSSSVVSEISKSGAKK--SNTKPVLHE--------------
---------THKYNPNFGDFGGQYVPEALHTCLIELERGFEDAVADPEFWKEFRGLYSYI
GRPSSLHKAERLTEFA-GGAEIWLKREDLNHTGSHKINNALAQVLIAKRLGKKKIIAETG
AGQHGVATATACAKFGMECMVFMGAEDVRRQALNVFRMRILGAKVVAVRNGTQTLRDATS
EAFRFWVSNLETTHYVVGSAIGPHPYPTLVRTFQSVIGQETKEQFMKENDGALPDAVVAC
VGGGSNSTGMFSPFEKDTSVMMLGVEAGGDGLNTERHSATLTAGIPGVFHGVKTYVLQDQ
DGQVHDTHSVSAGLDYPGVGPELAFWKSTGRAQFIAATDAEALQGFKWLSELEGIIPALE
SSHAIFGGVNLAKKLGKG----KKIVINVSGRGDKDVQSVAEVLPTLGEQIGWDLRFEED
PSK----
>XP_043050756_Scheffersomyces_spartinae
---------------MASLLKETFAKCKKEGRSALVNFITAGYPTIEDTVPILKGMQDAG
T-------------DVIELGVPFSDPIADGPTIQVANNVALENGVTVPKCLGLVKQARDA
GVTVPIILMGYYNPILKYGEQKLIEDSAKAGANGFIVVDLPPEEAVKFRSVCAQSGLSYV
PLVAPATTDARLEILGEIADSFIYVVSKMGTTG--ASSQVSQGIAELCARVRKFAG-DIP
LAVGFGVSNRDHFLTVGEAADGVVIGSKIVTVIGESEVGKRGETASSFVKSILG------
-------------EDFKVDPPKEFIPSSSSS------SQVKQVYEE--------------
---------DHKYNPRFGDFGGQFVPEALHTCLSELEKAFEDAVADPEFWKEFKGLYSYI
GRPSSLHKAERLSEFA-GGAQIWLKREDLNHTGSHKINNALAQVLIAKRLGKKKIIAETG
AGQHGVATATACAKFGLECTVFMGAEDVRRQALNVFRMRILGANVIAVTNGTQTLRDATS
EAFRFWVSNLQSTHYVVGSAIGPHPYPTLVRTFQCVIGNETKEQFKELNGGKLPNAVVAC
VGGGSNSTGMFSPFENDLEVKMLGVEAGGDGLDTERHSATLTAGIPGVFHGVRTYVLQDD
DGQVHDTHSVSAGLDYPGVGPELAYWKSTGRADFVAATDAEALLGFKWLSQYEGIIPALE
SSHAIFGGVQLAKTMSKD----QHIVINVSGRGDKDVQSVAEVLPVLGDKIGWGLRFEAD
PTKGA--
>XP_001387018_Scheffersomyces_stipitis
---------------MSALLKETFARCKKEGRNALVNFITAGYPTIEDTVPILKSMQDAG
V-------------DIIELGIPFSDPIADGPTIQAANNVALDNGITVPKCLDLVKQAREQ
GVTVPIILMGYYNPILKYGEIKLIEDSARVGANGFIVVDLPPEEAIKFRSSCARYGLSYV
PLVAPATTDERLKVLGEIADSFIYVVSKMGTTG--ASKSVSSGITELCARVRKFAG-STP
IAVGFGVSTREHFLTVGESADGVVIGSRIVTLIGESKPGERGVTAYKYVKSILG------
-------------EGFSVNAPTSFSRAVVIDG-----TETKPVLEE--------------
---------DHKFNPKFGEFGGQYVPEALHTCLAELEKGFESAVADPEFWKEFKDLYSYI
GRPSSLHRAERLTEYA-GGAQIWLKREDLNHTGSHKINNALAQVLIAKRLGKKKIIAETG
AGQHGVATATACAKFGLECTVFMGAEDVRRQALNVFRMRILGAKVVAVTNGTQTLRDATS
EAFRFWVSNLESTHYVVGSAIGPHPYPTLVRTFQSVIGQETKEQFKTLNGGKLPNAVVAC
VGGGSNSTGMFSPFEHDTEVKMLGVEAGGDGLDTDRHSATLTAGIPGVFHGVKTYVLQDS
DGQVHDTHSVSAGLDYPGVGPELAFWKSTGRADFVAATDAQALIGFKLLSQLEGIIPALE
SSHAIYGGVELAKTMPKD----QHIVINVSGRGDKDVQSVAEVLPKLGEQIGWDLRFEAD
PTK----
>XP_020062928_Suhomyces_tanzawaensis
---------------MSAALKETFERCKREKRNALINFITAGYPTVEDTLPILEGMQRGG
V-------------DIVELGVPFTDPIADGPTIQVSNNVALSNGVDVIKCLELVTKARAQ
GITIPIILMGYYNPMLTYGEEKMIEDAAKAGADGFIVVDLPPEEALKFRSTCTKHGLSYV
PLVAPATTNERLEILGKIADSFIYVVSRMAPTG--SLAVIELGIGELCARVKKYVP-DTP
IAVGFGVSTREHFLNVGESADGVVIGSKLITTVGDAKEGERGEAAFKFVRSILG------
-------------EDYAGKAPERDTKSNLSNLV----KTDEPDFNE--------------
---------SHKYEPRFGDFGGQYVPEALHTCLAELERGFESAVADELFWQEFRSLYSYI
GRPSSFHKAERLTEHA-GGAQIWLKREDLNHTGSHKINNALAQVLIAKRLGKTKIIAETG
AGQHGVATATACAKFGLECTVFMGAEDVRRQALNVFRMRILGAKVVAVTNGTQTLRDATS
EAFRFWVSHLQTTHYVVGSAIGPHPYPTLVRTFQSVIGNEAKEQFKELNNGKLPNYVVAC
VGGGSNSTGLFSPFEHDTEVQMIGVEAAGDGLDTERHSATLSKGIPGVFHGVKTYVLQNY
DGQVQDTHSISAGLDYPGVGPELAYWKSTGRAKFIAATDAQALHGFRLLSQLEGIIPALE
SSHAIYGAVELAKTLPKE----EHIIINVSGRGDKDVQSVAEVLPKLGDSINWDLRFEDD
PSK----
>XP_020076680_Hyphopichia_burtonii
---------------MSASLKETFERCKKEGRNALVNFITAGYPTIEDSLPILKGMQNAG
V-------------DIIELGVPFSDPIADGPTIQAANNVALDNGITVSKCLELVKKARSE
GITVPIILMGYYNPILKYGEEKMIKDSAESGANGYIVVDLPPEEAVKFRSTCTKYGLSYV
PLVAPATTDERLKVLGGIADSFIYVVSRMGTTG--ASTEVSKGISELCARVRKFAG-DTP
LAVGFGVSNRDHFLTVGASADGVVIGSKIITLIGQSKPGERGDTAFKFVKSILG------
-------------EDYEAHAPKTFTNATLSEF-----KDTKQVLEE--------------
---------LHKYNPKFGDFGGQYVPEALHACLAELEKGFEDAVADPEFWNEFRSLYSYI
GRPSSFHRAERLSEYA-GGAQIWLKREDLNHTGSHKINNALSQVLIARRLGKTKIIAETG
AGQHGVATATACAKFGLNCTVFMGAEDVRRQALNVFRMRILGAKVVAVTNGTQTLRDATS
EAFRFWVSHLENTHYVVGSAIGPHPYPTLVRTFQSVIGQETKEQFKELNDGKLPNAVVAC
VGGGSNSTGMFSPFEKDTEVRMLGVEAGGDGLDTERHSATLTAGIPGVFHGVRTYVLQDD
DGQVHDTHSVSAGLDYPGVGPELAFWKSTGRAEFVAATDAQALEGFKLLSQLEGIIPALE
SSHAIYGGVQLAKTMSKD----QHIVINVSGRGDKDVQSVAEILPKLGDRIGWDLRFEDD
PSK----
>XP_015469108_Debaryomyces_fabryi
---------------MSVLLKETFARCKKEGRNALVNFITAGYPTIEDTLPILKGMQKAG
V-------------DIIELGVPFSDPIADGPTIQAANVVALDNGITVTKCLDLVSQARAE
GVTVPIILMGYYNPILKYGEQKIIEDSAKAGANGYIVVDLPPEEAVKFRSLCTTNGLSYV
PLVAPATTDERLKVLGEIADSFIYVVSRMGTTG--ATVSVTNDISELCKRVRKFSG-DTP
IAVGFGVSTREHFLTVGEAADGVVIGSKIITLIGESKPGERGDTAYKYVRSILG------
-------------DDYQTNAPELFKASEKSEA-----KATNPSFEE--------------
---------KHKYNPRFGDFGGQYVPEALHTCLAELERGFESAVADPKFWEEFKSLYSYI
GRPSSLHRADRLTEYA-GGAQIWLKREDLNHTGSHKINNALAQVLIARRLGKKKVIAETG
AGQHGVATATAAAKFGMECTVFMGAEDVRRQALNVFRMRILGAKVVAVTNGTQTLRDATS
EAFRFWVSNLESTHYVVGSAIGPHPYPTLVRTFQSVIGNETKEQFKELNGGKLPNVVVAC
VGGGSNSTGMFSPFENDAEVKLLGVEAGGDGIDTDRHSATLTAGIPGVFHGVKTYVLQDS
DGQVHDTHSVSAGLDYPGVGPELAFWKSTGRATFVAATDAEALHGFKLLSQLEGIIPALE
SSHAIFGAVEVAKNLPKD----QHIVINVSGRGDKDVQSVAEVLPKLGDKIGWDLRFEDD
PSK----
>XP_459006_Debaryomyces_hansenii
---------------MSVLLKETFARCKKEGRNALVNFITAGYPTIEDTLPILKGMQKAG
V-------------DIIELGVPFSDPIADGPTIQAANVVALNNGITVTKCLDLVAQARAE
GVTVPILLMGYYNPILKYGEQRMIEDSAKAGANGYIVVDLPPEEAVKFRSLCTTNGLSYV
PLVAPATTDERLKLLGEIADSFIYVVSRMGTTG--ATVSVTNDISELCNRVRKFAG-DTP
IAVGFGVSTREHFLTVGEAADGVVIGSKIITLIGESKPGERGDTAYKYVRSILG------
-------------NDYQTNAPESFKASERSEA-----KSTNPSFEE--------------
---------IHKYNPRFGDFGGQYVPEALHTCLAELERGFEDAVADPKFWEEFKSLYSYI
GRPSSLHRADRLTEYA-GGAQIWLKREDLNHTGSHKINNALAQVLIARRLGKKKIIAETG
AGQHGVATATAAAKFGLECTVFMGAEDVRRQALNVFRMRILGAKVVAVTNGTQTLRDATS
EAFRFWVSNLESTHYVVGSAIGPHPYPTLVRTFQSVIGNETKEQFKELNGGKLPNVVVAC
VGGGSNSTGMFSPFENDTEVKLLGVEAGGDGIDTERHSATLTAGIPGVFHGVKTYVLQDS
DGQVHDTHSVSAGLDYPGVGPELAFWKSTGRATFVAATDAEALHGFKLLSQLEGIIPALE
SSHAIFGAVEVAKNLPKD----QHIVINVSGRGDKDVQSVAEVLPKLGDKIGWDLRFEDD
PSK----
>XP_006686286_Yamadazyma_tenuis
---------------MSSALKDTFERCKKENRNALVTFITAGFPTVEDTVPILQGLQKGG
A-------------DIVELGVPFSDPIADGPTIQVANVKALENGVTVPKCLELVRQARAA
GVTIPIILMGYYNPILKYGEEQMIRDTAAAGADGYIVVDLPPQEAIQFRSTCSKYGLTYV
PLVAPATTDARLKVLGEIADSFIYVVSRMAPTG--ASTEVSLGIPELCARVRKYAN-GSP
LAVGFGVSTREHFLQVGKDADAVVIGSKFITLMGDSAPGTRGQAAYQFARDILG------
-------------ENYVAVPPTSYANTTKSA------KELVPVLEE--------------
---------SHKHNPKFGDFGGQFVPEAMYTCLAELEQGFESAIADPGFWDEFKGLYSYI
GRPSSLHKADRLTEYA-GGAQIWLKREDLNHTGSHKINNALAQVLIAKRLGKSKVIAETG
AGQHGVATATACAKFGLECTVFMGAEDVRRQALNVFRMRILGAKVIAVTNGTQTLRDATS
EAFRYWVSHLQTTHYVVGSAIGPHPYPTLVRTFQSVIGNETKQQFKELNNGKLPDAVVAC
VGGGSNSTGMFSPFEKDISVKMLGVEAAGDGLDTERHSATLTAGQPGVFHGVRTYVLQDS
DGQVHDTHSISAGLDYPGVGPELAFWKSTGRAEFVGATDAQALLGFKLLSQLEGIIPALE
SSHAIYGGVELAKTMSKD----QHIVINLSGRGDKDVQSVAENLPKLGPEIGWDLRFEAD
PTK----
>XP_001482873_Meyerozyma_guilliermondii
---------------MSAAIKETFARCKKEGRNALVNFITAGFPTIPDTVPIMLAMQKGG
V-------------DIIELGIPFSDPIADGPTIQIANTKALENGITVPKCLELVKEARAA
GVTVPIILMGYYNPILKYGEQKMIKDSAAAGANGYIVVDLPPEDAVQFRASCATHGLSYV
PLVAPATTDKRLKVLGSIADSFIYVVSRMGTTG--ALKSVAKGIDELCQRVRKFAG-DTP
LAVGFGVSTRDHFLTVGEAADGVVIGSKIITLISEAAPEDRADTAYRFVRLILG------
-------------DDYESKTHEFIAATPLE-------TKQAQLPEE--------------
---------EHKYNPRFGDFGGQYVPEALHACLAELERGFEDAVADPKFWEEFRSLYSYI
GRPSSLHRADRLTEYA-GGAQIWLKREDLNHTGSHKINNALAQVLIAKRLGKKKIIAETG
AGQHGVATATACAKFGLECQVFMGAEDVRRQALNVFRMRILGAKVNAVRNGTQTLRDATS
EAFRYWVSNLETT-----------------------------------------------
------------------------------------------------------------
------------------------------------------------------------
------------------------------------------------------------
-------
>XP_018712397_Metschnikowia_bicuspidata
---------------MSQHLRETFQRCKDEGRNALVNFITAGFPTIEDTVPILQGMQEGG
V-------------DVIELGIPFSDPIADGPTIQAANTVALKNGTTVKRCLELVSQARKL
GVSVPIILMGYYNPILMYGEEKMVEDSAKAGANGYIVVDLPPEEAVKFRGTCLKYGLSYV
PLVAPVTSDARLQTLGKIADSFIYVVSRMGTTG--ASTEVSNGIAALCARVRKFAG-DTP
LAVGFGVSNRDHFLTVGKAADGVVIGSKIITLLGESEPGQRRQVARDFVKAILG------
-------------DEYTPIAPPAYKEYTQPASH----VVPEALTEE--------------
---------VRKYSPTFGDFGGQYVPEAMHACLAELERGFESATADPEFWKEFKSLYLYI
GRPSSFHKADRLTEHA-GGAQIWLKREDLNHTGSHKINNALAQVLIAKRLGKKRIIAETG
AGQHGVATATACAKFGLECCVFMGAEDVKRQALNVFRIRILGAKVVAVTNGTATLRDATS
EAFRYWVSNLDSTHYVVGSAIGPHPYPTLVRTFQSVIGQEAKEQFMELNDGKLPDAVVAC
VGGGSNSTGLFSPFEKDTSVKMLGVEAGGDGVDTARHSATLTAGSPGVFHGVKTFVLQDD
DGQVHDTHSVSAGLDYPGVGPELAFWKASGRAEFVAVTDAEALEGFRLLSQLEGIIPALE
SSHAIIGALRLAKTMTPD----QHIIINVSGRGDKDVQSVANVLPVLGEKIGWDLRFEED
PSK----
>XP_002617924_Clavispora_lusitaniae
---------------MSASLRETFARCKKEGRNALVNFITAGYPTIEDTVPIMLGMQEGG
V-------------DIIELGVPFSDPIADGPTIQVANNVAIDNGVTVVKCLELVAQAREA
GVSVPIILMGYFNPIMKYGEEKLVEDAAKAGASGFIVVDLPPEEAVEFRSTCAKHGLSYV
PLVAPATTDARLAVLGDIADSFIYVVSRMGTTG--SNTAVSSGIATLCDRVRKFVG-DKP
LAVGFGVSTREHFLTVGAAAEGVVIGSKIVTLLGESAPGERREVAFRFVRSILG------
-------------EDFSRAELPPFAPYAPPANA----SVPKPLLQE--------------
---------SHQYSPRFGAFGGQYVPEALHTCLAELEKGFESAVADPQFWSEFKALYPYI
GRPSSFHKAERLSAHA-GGAQIWLKREDLNHTGSHKINNALAQVLIARRLGKKRIIAETG
AGQHGVATATACAKFGMECCVFMGAEDVKRQALNVFRMRILGAKVVAVTNGTQTLRDATS
EAFRYWVSHLESTHYVVGSAIGPHPYPTLVRTFQSVIGQEAKEQFQELSGGRLPDAVVAC
VGGGSNSTGLFSPFEKDTSVRMVGIEAGGDGVNTDRHSATLTAGIPGVFHGVKTYVLQDA
DGQVHDTHSVSAGLDYPGVGPELAYWKSTGRAEFSAVTDAQALEGFRLLSQLEGIIPALE
SSHAIYGGVELAKTMKPD----QHIIINVSGRGDKDVQSVAKALPVLGEQIGWDLRFEDD
PSK----
>XP_025340496_Candida_haemuloni
---------------MSALLKETFARCKKEGRNALVNFITAGYPSVEDTIPILKGMQKGG
V-------------DIIELGVPFSDPIADGPTIQAANTVALSNGMTVPKCLEMVAQARKE
GVTVPIILMGYYNPIMKYGEDQMVEDSAKAGANGYIVVDLPPEEAIKFRTTCSKYGMSYV
PLVAPATSDARLEVLGGIADSFIYVVSRMGTTG--ATQEVSSSISELCGRVRKFAG-DTP
LAVGFGVSTREHFLTVGAAADGVVIGSKIITLLGDSKPGERGEIAYKYVRSIL-------
---------------------ADFKPYAAPSEI----NAPRPLLEE--------------
---------EHKYNPRFGDFGGQYVPEALHTCLAELERGFESAVADPGFWEEFRSLYSYI
GRPSSLHKADRLTEHA-GGAQIWLKREDLNHTGSHKINNALAQVLIAKRLGKKRIIAETG
AGQHGVATATACAKFGLECCVFMGAEDVKRQALNVFRMRILGAKCVAVTNGTQTLRDATS
EAFRYWVSNLESTHYVVGSAIGPHPYPTLVRTFQSVIGREAKEQFKELNEGRLPDAVVAC
VGGGSNATGMFSPFENDTSVRMVGVEAGGDGLDTERHSATLTAGIPGVFHGVRTYVLQDS
DGQVHDTHSVSAGLDYPGVGPELAYWKNSGRADFVAATDAQALEGFRLLSQLEGIIPALE
SSHAVYGAVQLAKTMSKD----QHIIINVSGRGDKDVQSVAKALPVLGEKIGWDLRFEDD
PSK----
>XP_024715294_Candida_pseudohaemulonis
---------------MSALLKETFARCKKEGRNALVNFITAGYPSVEDTIPILKGMQKGG
V-------------DIIELGVPFSDPIADGPTIQAANTQALENGMTVPKCLEMVAQARKE
GVTVPIILMGYYNPIMKYGEEKMVEDSARAGANGYIVVDLPPEEAIKFRTTCSKYGMSYV
PLVAPATSDARLEVLGGIADSFIYVVSRMGTTG--AAQEVSLSISELCNRVKKFSG-DTP
LAVGFGVSTREHFLTVGAAAEGVVIGSKIITLLGSSKPGERGEVAYKYVRSILG------
-------------EDFNGTAPADFKPYSAPTDI----NAPKPLLEE--------------
---------DHKYNSRFGDFGGQYVPEALHTCLAELERGFESAVADPGFWEEFRSLYSYI
GRPSSLHKADRLTEHA-GGAQIWLKREDLNHTGSHKINNALAQVLIAKRLGKKRIIAETG
AGQHGVATATACAKFGLECCVFMGAEDVKRQALNVFRMRILGAKCVAVTNGTQTLRDATS
EAFRYWVSNLESTHYVVGSAIGPHPYPTLVRTFQSVIGREAKEQFKELNEGRLPDAVVAC
VGGGSNATGMFSPFEHDTSVRMLGVEAGGDGLDTERHSATLTAGIPGVFHGVRTYVLQDS
DGQVHDTHSVSAGLDYPGVGPELAYWKNSGRADFVAATDAQALEGFRLLSQLEGIIPALE
SSHAVYGAVQLAKTMSKD----QHIIINVSGRGDKDVQSVAKALPELGEKIGWDLRFEDD
PSK----
>XP_025339135_Candida_duobushaemulonis
---------------MSALLKETFARCKKEGRNALVNFITAGYPSVEDTIPILKGMQKGG
V-------------DIIELGVPFSDPIADGPTIQAANTQALENGMTVPKCLEMVAQARKE
GVTVPIILMGYYNPIMKYGEEKMVEDSARAGANGYIVVDLPPEEAVKFRTTCSKYGMSYV
PLVAPATSDARLEVLGGIADSFIYVVSRMGTTG--AAQEVSSSISELCNRVKKFSG-DTP
LAVGFGVSTREHFLTVGAAADGVVIGSKIITLLGSSKPGERGEIAYKYVRSILG------
-------------EDYNGTAPADFKPYSAPTDI----NAPKPLLEE--------------
---------DHKYNPRFGDFGGQYVPEALHTCLAELERGFETAVADPGFWEEFRSLYSYI
GRPSSLHKADRLTEHA-GGAQIWLKREDLNHTGSHKINNALAQVLIAKRLGKKRIIAETG
AGQHGVATATACAKFGLECCVFMGAEDVKRQALNVFRMRILGAKCVAVTNGTQTLRDATS
EAFRYWVSNLESTHYVVGSAIGPHPYPTLVRTFQSVIGREAKEQFKELNEGRLPDAVVAC
VGGGSNATGMFSPFEHDTSVRMLGVEAGGDGLDTERHSATLTAGIPGVFHGVRTYVLQDS
DGQVHDTHSVSAGLDYPGVGPELAYWKNSGRADFVAATDAQALEGFRLLSQLEGIIPALE
SSHAVYGAVQLAKTMSKD----QHIIINVSGRGDKDVQSVAKALPELGEKIGWDLRFEDD
PSK----
>XP_028890656_Candida_auris
---------------MSALLKETFARCKKEGRNALVNFITAGFPTIEDTIPILQGMQKGG
V-------------DIIELGVPFSDPIADGPTIQAANTVALKNGVTVVKCLELVAQARKE
GVTVPIILMGYYNPIMKYGEEKLIEDSAKAGANGYIVVDLPPEEAVKFRTTCAKYGMSYV
PLVAPATNDARLKVLGGIADSFIYVVSRMGTTG--SAQEVSSSVAQLCGRVRKFAG-DTP
LAVGFGVSTREHFLTVGAAADGVVIGSKIITLLDESKPGERGEVAYKYVRSILG------
-------------EEYNGTPPAEFKPYAAPLEH----NPPKAVLEE--------------
---------EHKYNPRFGEFGGQYVPEALHTCLAELERGFESAVGDPEFWKEFRSLYSYI
GRPSSLHKADRLTEHA-GGAQIWLKREDLNHTGSHKINNALAQVLIAKRLGKKRIIAETG
AGQHGVATATACAKFGLECCVFMGAEDVKRQALNVFRMRILGAKCVAVTNGTQTLRDATS
EAFRYWVSNLETTHYVVGSAIGPHPYPTLVRTFQSVIGNEAKEQFKELKDGRLPDAVVAC
VGGGSNSTGMFSPFEHDLSVKMLGVEAGGDGVDTARHSATLTAGIPGVFHGVRTYVLQDS
DGQVHDTHSVSAGLDYPGVGPELAYWKNTGRAEFIAVTDAQALEGFRLLSQLEGIIPALE
SSHAVFGAVQLAKTMSKD----QHIIINVSGRGDKDVQSVAKALPVLGEQIGWDLRFEDD
PSK----
>NP_011489_Saccharomyces_cerevisiae
---------------MSEQLRQTFANAKKENRNALVTFMTAGYPTVKDTVPILKGFQDGG
V-------------DIIELGMPFSDPIADGPTIQLSNTVALQNGVTLPQTLEMVSQARNE
GVTVPIILMGYYNPILNYGEERFIQDAAKAGANGFIIVDLPPEEALKVRNYINDNGLSLI
PLVAPSTTDERLELLSHIADSFVYVVSRMGTTG--VQSSVASDLDELISRVRKYTK-DTP
LAVGFGVSTREHFQSVGSVADGVVIGSKIVTLCGDAPEGKRYDVAKEYVQGILNGAK---
-------HKVLSKDEFFAFQKESLKSANV-K------KEILDEFDE--------------
---------NHKHPIRFGDFGGQYVPEALHACLRELEKGFDEAVADPTFWEDFKSLYSYI
GRPSSLHKAERLTEHC-QGAQIWLKREDLNHTGSHKINNALAQVLLAKRLGKKNVIAETG
AGQHGVATATACAKFGLTCTVFMGAEDVRRQALNVFRMRILGAKVIAVTNGTKTLRDATS
EAFRFWVTNLKTTYYVVGSAIGPHPYPTLVRTFQSVIGKETKEQFAAMNNGKLPDAVVAC
VGGGSNSTGMFSPFEHDTSVKLLGVEAGGDGVDTKFHSATLTAGRPGVFHGVKTYVLQDS
DGQVHDTHSVSAGLDYPGVGPELAYWKSTGRAQFIAATDAQALLGFKLLSQLEGIIPALE
SSHAVYGACELAKTMKPD----QHLVINISGRGDKDVQSVAEVLPKLGPKIGWDLRFEED
PSA----
>XP_018222199_Saccharomyces_eubayanus
MVESPINETKAHSKAMSEQLRQTFANAKKENRNALVTFMTAGYPTVNDTVPILKGFQDGG
V-------------DIIELGMPFSDPIADGPTIQLSNTVALQNGVTLPQTLEMVSQARNE
GVTVPIILMGYYNPILNYGEERFIQDAAKAGANGFIIVDLPPEEALKVRNYVNDSGLSLI
PLVAPSTTDDRLELLSHIANSFVYVVSRMGTTG--AQSAVASDLNELVSRVRKYTK-ETP
LAVGFGVSTREHFKSVGSVSDGVVIGSKIVTLCGDAPEGKRYDVAKEYVEGILDGAK---
-------HKVLSKDEFFAFQKDSLKTANV-K------KEILDEFEE--------------
---------NHKHPIRFGDFGGQYVPEALHACLRELEQGFDEAVADPTFWEDFKSLYSYI
GRPSSLHKAERLTEHC-QGAQIWLKREDLNHTGSHKINNALAQVLLAKRLGKKNIIAETG
AGQHGVATATACAKFGLTCTVFMGAEDVRRQALNVFRMRILGAKVIAVTNGTKTLRDATS
EAFRFWVTNLKTTYYVVGSAIGPHPYPTLVRTFQSVIGKETKEQFAAMNNGKLPDAVVAC
VGGGSNSTGMFSPFEHDASVKLLGVEAGGDGVDTKFHSATLTVGRPGVFHGVKTYVLQDN
DGQVHDTHSVSAGLDYPGVGPELAYWKSTGRAEFIAATDAQALLGFKLLSQLEGIIPALE
SSHAVYGACELAKTMKPD----QHLIINISGRGDKDVQSVAEVLPKLGPMINWDLRFEED
PSAQ---
>XP_033766331_Saccharomyces_paradoxus
---------------MSEQLRQTFANAKNENRNALVTFMTAGYPTVEDTVPILKGFQDGG
V-------------DIIELGMPFSDPIADGPTIQLSNTVALQNGVTLPQTLEMVSQARNE
GVTVPIILMGYYNPILNYGEERFIQDAAKAGANGFIIVDLPPEEALKVRNYVNDNGLSLI
PLVAPSTTDERLELLSHIADSFVYVVSRMGTTG--VQSSVASDLDELISRVRKYTK-DTP
LAVGFGVSTRDHFQSVGSVADGVVIGSKIVTLCGDAAEGKRYDVAKEYVEGILNGAK---
-------HKVLSKDEFFAFQKESLKSANV-K------KEILDEFDE--------------
---------NHKHPIRFGDFGGQYVPEALHACLRELEKGFDEAVADPTFWEDFKSLYSYI
GRPSSLHKAERLTEHC-QGAQIWLKREDLNHTGSHKINNALAQVLLAKRLGKKNVIAETG
AGQHGVATATACAKFGLTCTVFMGAEDVRRQALNVFRMRILGAKVIAVTNGTKTLRDATS
EAFRFWVTNLKTTYYVVGSAIGPHPYPTLVRTFQSVIGKETKEQFAAMNDGKLPDAVVAC
VGGGSNSTGMFSPFEHDTSVKLLGVEAGGDGVDTKFHSATLTAGRPGVFHGVKTYVLQDN
DGQVHDTHSVSAGLDYPGVGPELAYWKSTGRAQFIAATDAQALLGFKLLSQLEGIIPALE
SSHAVYGACELAKKMKPD----QHLVINISGRGDKDVQSVAEVLPKLGPKIGWDLRFEED
PSA----
>XP_003675906_Naumovozyma_castellii
---------------MTEQLRETFAQAKRENRRALVTFMTAGYPTVDETIPILKGFQDGG
V-------------DVIELGMPFSDPIADGPTIQVSNTVALENGVSLEQTLDLVKQARDQ
GVTVPIILMGYYNPILNYGEEKLIRDAAEAGANGFIIVDLPPEEAIKVRGFVAEVGLSLI
PLVAPSTTDDRLELLSHIADSFVYVVSRMGTTG--AQTSVASNLDQLVARVRKHTK-EIP
IAVGFGVSTREHFQAVGSLADGVVIGSKIVTLCKEAPKGKCYDTSKNYVEEILAGVK---
-------HKLLTKDEYFELKESSIASGKN-H------KKEVNEFDE--------------
---------KHKHPIRFGEFGGQYVPEALHACLSELEKGFEEAIADPTFWEEFRSLYSYI
GRPSSLHRAERLTEYC-GGAQIWLKREDLNHTGSHKINNALAQVLIAKRLGKTNIIAETG
AGQHGVATATACAKFGLKCTVYMGAEDVRRQALNVFRMRILGAEVVSVTNGTQTLRDATS
EAFRSWVTNLKNTYYVVGSAIGPHPYPTLVRTFQSVIGKETKEQFAAMNDGKLPNAIVAC
VGGGSNSTGMFSPFEHDTSVKLLGVEAGGDGIDTAYHSATLTVGRPGVFHGVKTYVLQDE
DGQVHDTHSVSAGLDYPGVGPELAFWKSTGRAQFVAATDAQALEGSKLLSQLEGIIPALE
SSHAVYGAVQLAKAMKPE----EHLIINISGRGDKDVQSVAEVLPKLGPQIGWDLRFEAD
PSA----
>XP_003671475_Naumovozyma_dairenensis
---------------MSEQLRQTFAQAKLENRNTLVTFMTAGYPTVDATIPILKGFQDGG
V-------------DVVEIGLPFSDPIADGPTIQVANTVALDNGVTMEKTLELVRKARAE
GFTLPIILMGYYNPILNYGEEKFIKDAADAGANGFIIVDLPPEEAVKVRNFVASVGLSLV
PLVAPSTTDDRLELLAKLADSFVYVVSRMGTTG--AQTSVASNLDQLVNRVRKYTK-DTP
LAVGFGVATREHFKAVGSMADGVVIGSRIVSLCAQAKDGEHYNVAKNYVEEILNNVK---
-------HKILTKDEYIELKDRSIEAAKS-H------NEPVNTFHE--------------
---------EHKHPIRFGDFGGQYVPEALHACLRELEKGFDEAVADPTFWEEFRSLYSYI
GRPSSLHRAERLTQHC-GGAQIWLKREDLNHTGSHKINNALAQVLIAKRLGKSNVIAETG
AGQHGVATATACAKFGLKCTVFMGAEDVRRQALNVFRMRILGAEVVSVTNGTQTLRDATS
EAFRNWVTNLSTTYYVVGSAIGPHPYPTLVRTFQSVIGQETKEQFAALNNGKLPDAVVAC
VGGGSNSTGMFSPFEHDLSVKLFGVEAGGDGLDTDHHSATLTAGRPGVFHGVKTYVLQDN
DGQVHDTHSVSAGLDYPGVGPELAFWKATGRAQFMAATDAEALEGFKLLSQLEGIIPALE
SSHAVYGACQLAKTMKPE----EHLIINISGRGDKDVQSVAEVLPKLGPKIGWELRFQED
PSVGN--
>XP_003959015_Kazachstania_africana
---------------MAELLRRTFEAAKKENRNALVTFMTAGYPTIEETIPILKGFQDGG
V-------------DVIELGMPFSDPIADGPTIQHSNTVALNNGVTLAKTLELLKLARNS
GVTIPIILMGYYNPILNYGEEQFIKDAAVAGANGFIIVDLPPEEALKVRNYVQDNGLSLI
PLVAPSTTDERLELLSKIASSFIYVVSRMGTTG--AQTSVANDLDALVSRVRKYTG-DIP
IAVGFGVSTREHFTAVGSLADGVVIGSKIVTLCGEAQEGKRYDTAKNYVEEILNGVK---
-------HSVLSKEEFLKLQQNSIDEAHQ-Q------KKLVATFEE--------------
---------NHIHPVRFGDFGGQYVPEALHACLRELEQAFEEAIADPEFWEEFRSLYSYI
GRPSSLHRAERLTEYV-GGAQIWLKREDLNHTGSHKINNALAQVLIAKRLGKKNIIAETG
AGQHGVATATACAKFGLKCTVYMGAEDVRRQALNVFRMRILGAEVVSVTNGTKTLRDATS
EAFRNWVSNLKTTHYVVGSAIGPHPYPTLVRTFQSVIGKETKEQFAALNDGKLPDAVVAC
VGGGSNSTGMFSPFEHDTNVKLLGVEAGGDGIDTDYHSATLTAGRPGVFHGVKTYVLQDS
DGQVHDTHSVSAGLDYPGVGPELAYWKSIGRAEFVAATDAQALEGFKLLSQLEGIIPALE
SSHAVYGAIQLAKKMTPD----QHLIINVSGRGDKDVQSVAEVLPKLGPKIGWNLRFEED
PSA----
>XP_022463653_Kazachstania_naganishii
---------------MAEQLRDTFLNAEKENRRALVTFMTAGYPTVEDTIPILKGFQDGG
V-------------DVIELGMPFSDPIADGPTIQVSNTVALKNGVTLDKTLQLLKQARDE
GVTVPIILMGYYNPILNYGEQKFIKDAAAAGANGFIIVDLPPEEAIKIRNYVQENGLSLI
PLVAPSTTDSRLELLAHLANSFVYVVSRMGTTG--AQTSVAQNLDVLVARVRKYTG-DIP
IAVGFGVATREHFEAVGKLADGVVIGSKIINLVKDAPQESRYKVVKDYVEGILNGKK---
-------HHVLNKTEFDTFRSNAVANVNKGE------KSNMNEFNE--------------
---------AHKHSDRFGDFGGQYVPEALHACLRELEEGFDNAVADPQFWEDFRSLYSYI
GRPSSLHRAERLSEYC-GGAQIWLKREDLNHTGSHKINNALAQVLLAKRLGKANVIAETG
AGQHGVATATACAKFGLPCTVFMGAEDVRRQALNVFRMRILGAKVVAVTNGTKTLRDATS
EAFRFWVTNLENTYYVVGSAIGPHPYPTLVRTFQSVIGQETKQQFAELNDGKLPDAVIAC
VGGGSNSTGMFSPFEKDTSVMLLGVEAGGDGVDTAFHSATLTAGRPGVFHGVKTYVLQDT
DGQIHDTHSVSAGLDYPGVGPELAFWKSTGRANFVAATDAQALEGFKLLSQLEGIIPALE
SSHAVYGACELAKTMKPE----QNIIINISGRGDKDVQSVAEVLPKLGPQIGWDLRFEED
PSIGA--
>XP_444829_Candida_glabrata
---------------MSHQLKQTFANAKNEGRNALVTFMTAGYPRVAETIPIMKGFQEGG
V-------------DVIELGMPFSDPIADGPTIQVANTKALENGVTLVQTLDLLKKARDE
GVTVPVILMGYYNPILNYGEEKFIQDAADAGANGFIIVDLPPEEAIKVRNMMKKHGLSLV
PLVAPSTTDSRLELLAKIADSFVYVVSRMGTTG--VQSSVASDLDTLVSRVRKYTK-ETP
IAVGFGVSTREHFESVGSLSDGVVIGSKIVTLCGEAPEGKCGEVAKKYVEEILNGKK---
-------HKILSGEEYQLMKTAT--NELE-S------DSDHHEFEE--------------
---------DHKHPIRFGDFGGQYVPEALHTCLKELEEGFEDAIADPTFWEEFKSLYSYI
GRPSSLHKAERLTEHC-GGAQIWLKREDLNHTGSHKINNALAQVLIARRLGKTEIIAETG
AGQHGVATATACAKFGLKCTVFMGAEDVRRQALNVFRMRILGAKVVSVTNGTKTLRDATS
EAFRFWVTNLKSTHYVVGSAIGPHPYPTLVRTFQSVIGNETKEQFAALNNGKLPDVVVAC
VGGGSNSTGMFSPFEHDTSVKLLGVEAGGDGIDTDYHSATLTAGRPGVFHGVKTYVLQDQ
DGQVHDTHSVSAGLDYPGVGPELAFWKATGRAEFIAATDAQALEGFKLISQLEGIIPALE
SSHAVYGACERAKTMKPD----EHLIINISGRGDKDVQSVAEVLPKLGPQIGWDLRFEED
PSVGN--
>XP_004178205_Tetrapisispora_blattae
---------------MSVQLREAFENAKKENRRALVTFMTAGYPTVEDTIPILKGFQEGG
V-------------DVIELGMPFSDPIADGPTIQVANNVALKNGVTMLQTLDLLRKARKE
GVTVPIILMGYYNPILNYGEEKFIKDAAKAGANGFIIVDLPPEEALKVRGYVRANGLSLV
PLVAPSTTEERLELLSHVADSFVYVVSRMGTTG--AQTSVASNLSELTSRVRKYTK-DIP
IAVGFGVSTREHFTAVGELADGVVIGSRIVTLVGQSKQADRQNMAKTYVEEILAGEK---
-------HKVLTVDEFNTLHKETLLNASK-L------TTIANEFDE--------------
---------KHKFPTRFGEFGGQYVPEALHACLRELEQGFEEASADPKFWEDFKSLYSYI
GRPSSLHRAERLTEYC-GGAQIWLKREDLNHTGSHKINNALAQVLLAKRLGKTKIIAETG
AGQHGVATATACAKFGLECTVYMGAEDVRRQALNVFRMRILGAKVIAVTNGTKTLRDATS
EAFRSWVTNLQTTYYVVGSAIGPHPYPTLVRTFQSVIGKETKEQFAALTNGKLPDAIVAC
VGGGSNSTGMFSPFEHDTTVKLLGVEAGGDGIETEFHSATLTVGRPGVFHGVKTYVLQDS
DGQVHDTHSVSAGLDYPGVGPELAFWKSTGRAQFIAATDAQALEGFKLLSQLEGIIPALE
SSHAVYGGCELAKTMKPE----ENLIINISGRGDKDVQSVADILPKLGPQIDWDLRFEED
PSRGV--
>XP_003687738_Tetrapisispora_phaffii
---------------MSELLRQTFANAKKENRNALVTFMTAGYPTIEDTVPILKGFQDGG
V-------------DVIELGLPFSDPIADGPTIQVANTVALENGVTMIKALELLRQARSE
GITVPIILMGYYNPILNYGEEQFIKDAAEAGANGFIIVDLPPEEALKVRNYVRENGVSLV
PLIAPSTTDERLGLLSHIADSFVYVVSRMGTTG--AQTSISSDLDQLVSRVRKYTK-DIP
LAVGFGVSTREHFETVGASSDGVVIGSKIVSLCSEAAQDKRYETAKTYVEGILNGKK---
-------HHILSVEEFNEQHKQSLIDAKN-S------SKVDNEFSE--------------
---------EHKFPTRFGDFGGQYVPEALHSCLRELERGFEDAVADPTFWEEFRSLYSYI
GRPSSLHKAERLSEHC-GGATIWLKREDLNHTGSHKINNALAQVLMAKRLGKSNVIAETG
AGQHGVATATACAKFGLKCTVFMGAEDCRRQALNVFRMKILGADVVPVTNGTQTLRDATS
EAFRTWVTNLKSTYYVVGSAIGPHPYPTLVRTFQSVIGNETKEQFAKLNNGKLPDAIVAC
VGGGSNSTGMFSPFEHDISVRLIGVEAGGDGIDSDYHSATLTVGRPGVFHGVKTYVLQDN
DGQVHDTHSVSAGLDYPGVGPELAFWKASGRAEFMAATDAQALEGFKLLSQLEGIIPALE
SSHAVYGAIQIAKKMTPE----QHLIINVSGRGDKDVQSVAEVLPKLGPQIGWDLRFEEK
-------
>XP_001644988_Vanderwaltozyma_polyspora
---------------MSELLRQTFAQAKKEGRNALVTFMTAGYPTVEDTIPILKGFQDGG
V-------------DVIELGMPFSDPIADGPTIQVSNSVALENGVTLKQTLDLVRQARAE
GITIPIILMGYYNPLLNYGEEKFIKDAAEAGTNGFIIVDLPPEEALKIRGYVRENGLSLV
PLVAPSTTDERLELLSHIADSFVYVVSRMGTTG--VQTSVSNDLGELVARVRKYTK-DIP
LAVGFGVSTREHFETVGSSSDGVVIGSKIVTLCAEAPTGKRYDTAKTYVEGILNGVK---
-------HKILTKDEFNSLHEKSINNAKA-L------NDIANEFDE--------------
---------KHKFSDRFGEFGGQYVPEALHACLRELEQGFEEASADPKFWEDFKSLYSYI
GRPSSLHRAERLSEYC-GGAQIWLKREDLNHTGSHKINNALAQVLLAKRLGKTNVIAETG
AGQHGVATATACAKFGLSCTVYMGAEDVRRQALNVFRMRILGAKVIAVTNGTKTLRDATS
EAFRSWVTNLETTYYVVGSAIGPHPYPTLVRTFQSVIGKETKEQFASMNNGKLPDAIVAC
VGGGSNSTGMFSPFEHDTSVKLLGVEAGGDGIDTEFHSATLTAGRPGVFHGVKTYVLQDS
DGQVHDTHSVSAGLDYPGVGPELAYWKSTGRAEFVAATDAQALEGFKLLSQLEGIIPALE
SSHAVYGAVQLAKTMKPD----QHLIINISGRGDKDVQSVAEVLPKLGPKIGWDLRFEAD
PSV----
>XP_003682277_Torulaspora_delbrueckii
---------------MSKQLRQTFADAKSEGRHALVTFMTAGYPTVDDTIPILKGFQDGG
V-------------DVIELGMPFSDPIADGPTIQVSNTVALQNGVTLKQTLDLVRQARES
GVTVPIILMGYYNPVLNYGEEQFIKDAAIAGVNGFIIVDLPPEEALKVRNYVRESGLSLI
PLVAPSTTDERLELLSEIADSFVYVVSRMGTTG--AQTSVASDLGQLVTRVRKYTG-DTP
LAVGFGVSTREHFKDVGSLSDGVVIGSKIVTLCGEAPKGTAYNVAKEYVEGILAGQK---
-------HKVLTKDEYYKLQTTSIEEAKQ-T------VALLNRFNE--------------
---------IHKHPSRFGEFGGQYVPEALHACLRELEAGFDDAVVDPKFWEEFRSLYPYI
GRPSSLHRADRLAEHC-GGAQIWLKREDLNHTGSHKINNALAQLLLAKRLGKTEIIAETG
AGQHGVATATACAKFGLKCTVFMGAEDVRRQALNVFRMRILGAKVVAVTNGTKTLRDATS
EAFRFWVTNLKTTYYVVGSAIGPHPYPTLVRTFQSVIGQETKQQFAELNDGKLPDAVVAC
VGGGSNSTGMFSPFEKDLSVKMLGVEAGGDGIDTKHHSATLTVGRPGVFHGVKTYVLQDN
DGQVHDTHSVSAGLDYPGVGPELAYWKSTGRADFVAASDAQALQGFKLLSQLEGIIPALE
SSHAIYGACELAKKMRPD----QHIIINVSGRGDKDVQSVAEVLPKLGPVIGWDLRFEED
PSVGQ--
>XP_037145055_Zygotorulaspora_mrakii
---------------MSEQLRQTFANAKKEGRNALVTFMTAGYPTVDDTIPILKGFQEGG
V-------------DVIELGMPFSDPIADGPTIQVANTVALKNGVTVKSTLEMVRKAREE
GITVPLILMGYYNPVLNYGEEQFIKDAAEAGANGFIIVDLPPEEALKVRNYVRESGLSLI
PLVAPSTTDERLELLSHIADSFVYVVSRMGTTG--AQTSVAQDLSQLVTRVRKYTK-DIP
LAVGFGVSTREHFKDVGSLSDGVVIGSKIVTLCAEAAKNDRYATAKNYVESILAGLK---
-------HQVLSKDEFLKMQAASLRNASQ-T------KALVDDFNE--------------
---------KHTFPTRFGDFGGQYVPEALHACLRELEQGFDEAVADPQFWDDFKSLYSYI
GRPSSLHRAERLTKHC-GGAQIWLKREDLNHTGSHKINNALAQVLLAKRLGKAKVIAETG
AGQHGVATATACAKFGLECTVFMGAEDCRRQALNVFRMKILGAKVVPVTNGTRTLRDATS
EAFRFWVTNLKSTYYVVGSAIGPHPYPTLVRTFQSVIGRETKEQFAALNNGKLPDAVVAC
VGGGSNSTGMFSPFEKDLSVKMLGVEAGGEGVDTAFHSATLTVGRPGVFHGVRTYVLQDN
DGQVHDTHSVSAGLDYPGVGPELAFWKATGRADFVAATDAQALQGFRLLSQLEGIIPALE
SSHAVYGACELAKTMTPE----QHLIINISGRGDKDVQNVAEVLPKLGPTIGWDLRFEED
PTQGK--
>XP_002498415_Zygosaccharomyces_rouxii
---------------MSELLRQTFANAKKEGRNALITFMTAGYPRVEDTIPILKGFQEGG
V-------------DVIELGMPFSDPIADGPTIQVSNTVALQNNVTLKQTLELVAKARAE
GITVPILLMGYYNPILTYGEERFIKDAAEVGVNGFIIVDLPPEEALKVRNYVRDNGLSLI
PLVAPSTTNERLELLSKVADSFVYVVSRMGTTG--AQSSMANDLDELVNRVKQYTK-EIP
IAVGFGVSHRQHFLDVGQHSDGVVIGSKIITLVGEAPEGKRGEVAKNYVSEILNGVT---
-------HSTLSKEEFKEIQKKSIEIAKQ-Q------QELVNTFQE--------------
---------VHKFPIRFGDFGGQYVPEALHACLRELEQGFDEAVVDPKFWEDFRSLYSYI
GRPSSLHKAARLSEYI-GGAQIWLKREDLNHTGSHKINNALAQVLLAKRLKKTEVIAETG
AGQHGVATATACAKFGLGCTVFMGAEDVRRQALNVFRMRILGAKVVAVTNGTKTLRDATS
EAFRFWVSNLKTTYYVVGSAIGPHPYPTLVRTFQSVIGQETKEQFAALNDGKLPDAVVAC
VGGGSNSSGMFSPFEKDLSVKLLGVEAGGDGIDTDYHSATLTAGRPGVFHGVRTFVLQDK
EGQVHDTHSVSAGLDYPGVGPELAFWKASGRADFVAATDAQALQGFKLLSQLEGVIPALE
TSHAVYGACELAKTLKPD----QHIIINVSGRGDKDVQSVAEVLPKLGPKIGWNLRFEED
PSSG---
>XP_003644473_Eremothecium_cymbalariae
---------------MSELLKQTFANAKREGRRALITFMTAGYPTMDDTVNIMKGFQDGG
V-------------DIIELGLPFTDPLADGPTIQVSNSTALQGGITMKKTLELLRQARDA
GVVIPVLLMGYFNPILNYGEEVFIRDAAEAGANGFLIVDLPPEEAVNIRGFVRKNGLSLV
PLVAPSTTDERLDLMAQLADTFIYVVSRMGTTG--ARHQVSSALPELIHRVRSHVG-DMN
LAVGFGVSNKEQFDFVATLADGVVIGSKVIDLVGATEDKDKYNIVKNYTEEILGGVK---
-------HPLLSKDEFERMHRESINGSDL--------EESLDFSEK--------------
---------QRRFPPNFGVFGGQYIPEVMHGCMRQLELAFEHAVDDLKFWEEFKSLYPYI
GRPSTLHKAERLTEYC-GGAQIWLKREDLNHTGSHKINNAIGQVLLAKRLGKKKIIAETG
AGQHGVATATACAKFGMECTIFMGAEDVRRQALNVFRIKLLGAEVVVVQNGSKTLRDATS
EAFRYWVSNLETTHYIVGSAIGPHPYPTLVRTFQSVIGNETKQQFAELNGGKLPDAIVAC
VGGGSNASGMFSPFEHD-PVKLLGIEAGGQGMDTKFHSATLTSGRPGVLHGVKTYVLQDE
DGQVNNTHSISAGLDYPAVGPELASWKASGRVEFTAATDAQAVEAFRLLSQLEGIIPALE
SSHAIYGAIQLAKTMKPD----QSLIINISGRGDKDVQTIAEVLPKIGPEIGWDLRFQAD
PSI----
>NP_986032_Eremothecium_gossypii
---------------MSILLRKAFTDARDQGRSALVTFMTAGYPSAEATVPVLKGFQDGG
A-------------DVIELGLPFSDPLADGPTIQTANTEALAGGATMKGVLALLREARAG
GVTVPIILMGYYNPILSYGEEAFIRDAAAAGANGFIIVDLPPQDAMKLRGFVQQHGLSLV
PLVVPATTDERLAVLAQVADSFIYVVSRMGTTG--ASTSVPAHLNDLLKRVRKYSG-ETP
LAVGFGVATREQFCTIGSAADGVVIGSKVVSLVGDAPEGEHYNTVKTYCEYILAGEK---
-------HTLLSPEEFATLHKKYTTEPAS-I------KEIGDIFGE--------------
---------TRKFAPMFGDFGGQYIPEALHACVQELEHAFEAAVEDPTFWEEFRGLYTYI
GRPSSFHKADRLSEYC-GGAQIWLKREDLNHTGSHKINNSLAQVLLAKRLGKSKIIAETG
AGQHGVATATACAKFGLDCTVFMGAEDVRRQALNVFRMRLLGATVIPVTNGTRTLRDATT
EAFRYWVGHLESTHYVVGSAIGPHPYPTLVRTFQSVIGRETKEQFAALNDGKLPDAVVAC
VGGGSNSTGMFSAFEHDTSVKLLGVEAGGDGLDTEYHSATLTAGRPGVFHGVKTYVLQDS
DGQIHDTHSVSAGLDYPGVGPELAAWKASGRVEFIAATDAQALEGFKLLSQLEGVIPALE
SSHAVYGAVQLAKTMRPD----QHIVINISGRGDKDVQTVAEVLPKLGPQIGWDLRFEPD
TAA----
>XP_454431_Kluyveromyces_lactis
---------------MSVLLRQAFENAKKEGRNALVTFMTAGYPTLEDTIQIMKGFQDGG
V-------------DVIELGLPFSDPVADGPVIQIANTVALKNGIDMPKVLALVKQAREE
GITVPIVLMGYYNPILNYGEEKFIKDAGAAGVNGFLIVDLPPEEALKVRNYVGENGLSLI
PLVAPSTTDERLSLLSHLADSFIYVVSRMGTTG--ARESVANDLSALVQKVRSFSG-DIP
LAVGFGISTKEHFDVVGSVSDGVVIGSKIVTLIGEAAQDKRYETAKNYAEEISGGKK---
-------GKVLSKEEFWNIHKANVATAKE-N------KTVAKEFEE--------------
---------FHKFPARFGEFGGQYVPEALHACLRQLERGFEDAVADPAFWEEFKSLYSYI
GRPSSFHKADRLTEYC-GGAQIWLKREDLNHTGSHKINNALAQVLIAKRLGKKKVIAETG
AGQHGVATATACAKFGLECTVFMGAEDTRRQALNVFRMRILGAKVVPVTNGTQTLRDATS
EAFRYWVSNLESTHYIVGSAIGPHPYPTLVRTFQSVIGNETKQQFAALNDGKLPDAIVAC
VGGGSNSTGMFSPFEHDASVRLIGVEAGGDGIDTDHHSATLTVGRPGVLHGVKTYVLQDS
DGQVHDTHSVSAGLDYPGVGPELAAWKASGRADFMAATDAEALEGFRLLSQLEGIIPALE
SSHAVYGAVQIAKTMKKD----QHLIINISGRGDKDVQSVAEILPRLGPQIGWDLRFEKD
PTAGN--
>XP_022674386_Kluyveromyces_marxianus
---------------MSVLLRQAFEKAKQQGRNALVTFMTAGYPTLEDTIPILKGFQDGG
V-------------DVIELGLPFSDPVADGPVIQVANSISLKNGIDMHKVLDMVKQAREE
GVTVPIVLMGYYNPILNYGEEKFIQDASRVGVNGLLIVDLPPEEALKIRNYVGENGLSLI
PLVAPSTTEERLNLLSHLADSFIYVVSRMGTTG--AQKSVAKDLSALVQKVRSFSG-DIP
LAVGFGISTKEHFDTVGSVSDGVVIGSKIVTLIGEAPQEKRYETAKNYVEEISGGKK---
-------GPVLSKEEFYKIQQASIDAAKE-K------KNVVKEFEE--------------
---------LHKFPARFGEFGGQYVPEALHACLRQLERGFEDAVADPAFWEEFRSLYSYI
GRPSSLHKAERLSEYC-GGAQIWLKREDLNHTGSHKINNALAQVLIAKRLGKKKIIAETG
AGQHGVATATACAKFGLECTVFMGAEDTRRQALNVFRMRILGAKVIPVTNGTQTLRDATS
EAFRYWVSNLESTHYVVGSAIGPHPYPTLVRTFQSVIGQETKKQFAELNDGKLPDTIVAC
VGGGSNSTGMFSPFEHDTSVRLVGVEAGGDGIDTDHHSATLTVGRPGVLHGVKTYVLQDS
DGQVHDTHSVSAGLDYPGVGPELAAWKASGRADFMAATDAQALEGFRLLSQLEGIIPALE
SSHAVYGAVQIAKTMRKD----QHLIINISGRGDKDVQSVAEVLPKLGPQINWDLRFESD
PTAGN--
>XP_022626741_Lachancea_lanzarotensis
---------------MAELLKQTFANAKAEGRNALVTFMTAGYPRVEDTIPMLKGFQDGG
V-------------DVIELGMPFSDPIADGPTIQYANTVALRNGVNMVQTLDMVRQARAE
GVTVPIILMGYYNPIMNFGEEKFIEEAAKAGASGFIIVDLPPEEALKLRDLVNYNGLSLI
PLVAPSTTDHRLELLSEIATSFIYVVSRMGTTG--AQISVSEDVTALVDHVRKFTK-DIP
LAVGFGVSTREHFKTVGAVSDGVVIGSQIIKLIEECKDNERYEVVKTYVEEILGGQK---
-------HAVLSTEEFKQLQTKSIAEGKT-R------KAAVTNFNE--------------
---------EHKFLANFGDFGGQYVPEALHACLRELEQGFESAVADPIFWQQFRDMYSYI
GRPSSLHKAERLSEHC-GGAQIWLKREDLNHTGSHKINNALAQVLIAKRLGKSKIIAETG
AGQHGVATATACAKFGLECTVFMGAEDVRRQALNVFRMRILGANVVAVTNGTKTLRDATS
EAFRFWVSNLKTTHYVVGSAIGPHPYPTLVRTFQSVIGNETKEQFAKLNDGKLPDAVVAC
VGGGSNSTGMFSPFEHDLSVKLLGVEAGGDGVDTKFHSATLTAGRPGVFHGVKTYVLQDS
DGQVHDTHSVSAGLDYPGVGPELASWKASGRASFIAATDAQALQGFKILSQLEGIIPALE
SSHAVYGAIELAKTMDKS----QHLIINVSGRGDKDVQSVAEVLPKLGPQIGWDLRFEED
PSKSA--
>XP_002553799_Lachancea_thermotolerans
---------------MAELLRRTFANAKSENRNALVTFMTAGYPRVEDTIPILKGFQDGG
V-------------DVIELGMPFSDPIADGPTIQVANTVALQNGVTMTQTLDMVRQARAE
GVTVPIILMGYYNPILSYGEQKFIEDAAEAGASGFIIVDLPPEEAIKVRNFVDDKGLSLI
PLVAPSTTDQRLELLAQIATSFIYVVSRMGTTG--AQTSVADDLTELVERVRKYTK-DIP
LAVGFGVSTREHFTTVGSVSDGVVIGSKIIKLIEEAKEDERYITAKQYVEGILAGKK---
-------HKNLSVNEFKALQTESINAGKK-N------AAKAADFSE--------------
---------VHKFKATFGDFGGQYVPEALHACLRELEQGFESAVADPIFWKEFRDLYSYI
GRPSSLHRAERLSEYC-GGAQIWLKREDLNHTGSHKINNALAQVLIAKRLGKKKIIAETG
AGQHGVATATACAKFGMECTVFMGAEDVRRQALNVFRMRILGAKVVAVTNGTKTLRDATS
EAFRFWVSNLKTTHYVVGSAIGPHPYPILVRTFQSVIGNETKEQFAKLNDGKLPDAIVAC
VGGGSNSTGMFSPFEKDTSVKFLGVEAGGDGVDTKFHSATLTAGRPGVFHGVKTYVLQDV
DGQVHDTHSVSAGLDYPGVGPELASWKASGRATFIAATDAQALEGFKLLSQLEGIIPALE
SSHAVYGAVQLAKTMDKN----QNIIINVSGRGDKDVQSVAEVLPKLGPQIGWDLRFEED
PTAQL--
>XP_020057104_Aspergillus_aculeatus
----------------MDGIKNAFARAKQEKRAALVAYFTAGYPTIEETVDILLGLENGG
A-------------DIIEMGVPFTDPIADGPTIQKANTQALANGVTIPWVLDTVRSARSK
GLRAPVLLMGYYNPLMQYGEERMLQDCKAAGVNGFIMVDLPPEEAVRFRDFCTSYGLSYV
PLIAPATSESRMKLLCKIADSFIYVVSRMGVTG--ATGSLSTNLPDLLARVHTWSG-NVP
TALGFGVSTREHFLSVQNISEGVVIGSQIITVLGDAPAGQAAKHAQEYLTSVTGRRL-ER
DAQGQVSGSVHVLAPVLKEDPPALS----------QPTDVITNDDTPDGPGLVDQIDALN
---GSGD--PSAIPSRFGEFGGQYVPESLMDCLAELERGFEIARNDPKFWEEFRSYYPYM
GRPSSLHLANRLTEHC-GGANIWLKREDLNHTGSHKINNALGQILLARRLGKTKIIAETG
AGQHGVATATVCAKFGMQCVVYMGAEDVRRQALNVFRMRLLGASVVAVDAGSRTLRDAVN
EALRAWVVDLDTTHYIIGSAIGPHPFPTIVRTFQSVIGEETKQQMKELI-GKLPDAVVAC
VGGGSNAVGMFYPFSNDPSVKLLGVEAGGDGVDTDRHSATLSGGSKGVFHGVRTYVLQDK
HGQISETHSISAGLDYPGVGPELSNWKDSDRAKFVAATDAEALTGFRALAQHEGIIPALE
SSHAVFGAMELAKTMQKG----ENIVLNLSGRGDKDVQSVADELPRLGPKIGWDLRF---
-------
>XP_001275598_Aspergillus_clavatus
----------------MEDIKSTFAKCKEQKRAALVAYITAGYPTVEETVDILLGLENGG
A-------------DIIELGIPFTDPIADGPTIQKANTKALANGVTVTIVLQMVRTARSR
GLKAPLLLMGYYNPLLRYGEERMLKDCKEAGVNGFIMVDLPPEEAVRFRDLCASNGLSYV
PLIAPATSESRMKLLCKIADSFIYVVSRMGVTG--ATGKLSSNLPELLKRVHQWSG-NVP
AALGFGVSTREHFLDVQELAEGVVIGSQIITTLAQAPAGQAAKQAEEYLSSVTGRRR-ER
DAQGALTHEINVLEAVEKVQTPAVS----------QPTDVITDADTPAGPGLADQIEALN
---GAGN--PAAQPSRFGEFGGQYVPESLMDCLAELERGFQQALNDPKFWEEFRSYYPYM
GRPSSMHLANRLTEHV-GGANIWLKREDLNHTGSHKINNALGQILIARRLGKTRIIAETG
AGQHGVATATVCAKFGMKCVVYMGAEDVRRQALNVFRMKLLGASVVAVDAGSRTLRDAVN
EALRAWVVDLDTTHYIIGSAIGPHPFPTIVRTFQSVIGEETKQQMKEAI-GKLPDAVVAC
VGGGSNAVGMFYPFAKDTSVKLVGVEAGGDGIDTNRHSATLSGGSKGVLHGVRTYVLQDE
HGQISDTHSISAGLDYPGVGPELSSWKDSDRAHFIAATDAQALIGFRTLAQTEGIIPALE
SSHAVWGAMELAKSMKTG----D-IVLNLSGRGDKDVQSVADELPRLGPQIGWDLRF---
-------
>XP_001260783_Aspergillus_fischeri
----------------MEGIKSTFARCKEQKRAALVAYITAGYPTVEETVDILLGLENGG
A-------------DIIELGIPFTDPIADGPTIQKANTQALANGVTVTTVLNMVRQARSR
GLKAPLLLMGYYNPVLRYGEERMLKDCKEAGVNGFIMVDLPPEEAVRFRDLCSSNGLSYV
PLIAPATSESRMKLLCKIADSFIYVVSRMGVTG--ATGKLSSNLPELLKRVHQWSG-NVP
AALGFGVSTREHFLNVQELAEGVVIGSQIITVLGQAPAGQAAKHAEEYLSSVTGRKL-ER
DAQGILTDEINVLEAVEKAQAPAVS----------QPTAVVTEADTPAGPGLADQIDALN
---GTGN--PAAQPSRFGEFGGQYVPESLMDCLAELERGFQEALNDPKFWEEFRSYYPYM
GRPSSLHLANRLTEYV-GGANIWLKREDLNHTGSHKINNALGQILIARRLGKTRIIAETG
AGQHGVATATVCAKFGMKCVVYMGAEDVRRQALNVFRMKLLGASVVAVDAGSRTLRDAVN
EALRAWVVDLDTTHYIIGSAIGPHPFPTIVRTFQSVIGEETKQQMMEAI-GKLPDAVVAC
VGGGSNAVGMFYPFAKDTSVKLVGVEAGGDGIDTNRHSATLTGGSKGVLHGVRTYVLQDE
HGQISETHSISAGLDYPGVGPELSSWKDSDRARFIAATDAEALIGFRTLAQTEGIIPALE
SSHAVWGAMELAKSMKTG----D-IVLNLSGRGDKDVQSVADELPRLGPQIGWDLRF---
-------
>XP_041145214_Aspergillus_flavus
----------------MEAIKKTFAKAKQEKRAALVAYITAGYPTVEETVDILLGLENGG
A-------------DIIEMGVPFTDPIADGPTIQKANTKALENGVTVTTVLEKVREARRR
GLKVPILLMGYYNPMMRYGEERMLKDCREAGVNGFIMVDLPPEEAVRFREHCTSNGLSFV
PLIAPATSESRMKLLCKIADSFIYVVSRMGVTG--ATGKLSANLPELLSRVHNWSG-NVP
AALGFGVSTREHFLTVQDLAEGCVIGSQIITVLGQAPAGQAAKHAEEYLSSVTGRKL-ER
DAQGAIVRQVNVIDFVEKKEQAAIS----------QPTAVVTDVDAPSGPGLADQLEALN
---G-GN--PSAQPQRFGEFGGQYVPESLMDCLAELERGFAEALNDPKFWEEYRSYYPYM
GRPSSLHLANRLTEHV-GGANIWLKREDLNHTGSHKINNALGQILLARRLGKTRIIAETG
AGQHGVATATVCAKFGMECVVYMGAEDVRRQALNVFRMKLLGASVVAVDAGSRTLRDAVN
EALRAWVVDLDTTHYIIGSAIGPHPYPTIVRTFQSVIGDETKQQMMEQI-GKLPDAVVAC
VGGGSNAVGMFYPFSKDTSVKLLGVEAGGDGVDTDRHSATLSGGSKGVLHGVRTYVLQDE
HGQISETHSISAGLDYPGVGPELSNWKDSDRAQFVAATDAQALAGFRALAQYEGIIPALE
SSHAIHGAMELAKTMKKG----ENIVLNLSGRGDKDVQSVADELPRLGPQIGWDLHF---
-------
>XP_755657_Aspergillus_fumigatus
----------------MEGIKSTFARCQEQKRAALVAYITAGYPTVEETVDILLGLENGG
AGSLNANAIRWISTDIIELGIPFTDPIADGPTIQRANTQALANGVTVTTVLNMVRQARSR
GLKAPLLLMGYYNPVLRYGEERMLKDCKEAGVNGFIMVDLPPEEAVRFRDLCASNGMSYV
PLIAPATSEARMKLLCKIADSFIYVVSRMGVTG--ATGKLSSNLPELLKRVHQWSG-NVP
AALGFGVSTREHFLSVQELAEGVVIGSQIITVLGQAPAGQAAKHAEEYLSSVTGRKL-ER
DAQGILTNEINVLEAVEKAQVPAVS----------QPTAVVTEADTPDGPGLADQIDALN
---GTGN--PAAQPSRFGEFGGQYVPESLMDCLAELERGFQEAVNDPTFWEEFRSYYPYM
GRPSSLHLANRLTEYV-GGANIWLKREDLNHTGSHKINNALGQILIARRLGKTRIIAETG
AGQHGVATATVCAKFGMKCVVYMGAEDVRRQALNVFRMKLLGASVVAVDAGSRTLRDAVN
EALRAWVVDLDTTHYIIGSAIGPHPFPTIVRTFQSVIGEETKQQMMEAI-GKLPDAVVAC
VGGGSNAVGMFYPFAKDTSVKLVGVEAGGDGIDTNRHSATLTGGSKGVLHGVRTYVLQDE
HGQISETHSISAGLDYPGVGPELSSWKDSDRARFIAATDAEALIGFRTLAQTEGIIPALE
SSHAVWGAMELAKSMKTG----D-IVLNLSGRGDKDVQSVADELPRLGPKIGWDLRF---
-------
>XP_663835_Aspergillus_nidulans
----------------MEHIKNTFEKVKREKRAALVAYITAGYPTIEESVDILLGLENGG
A-------------DIIELGVPFTDPIADGPTIQKANTKALANGVTVSTVLEMVRSARNR
GLKAPIMLMGYYNPMLSYGEERMLRDCKEVGVNGFIMVDLPPEEAVRFRDLCTSTGLSYV
PLIAPATSESRMKLLCKIADSFIYVVSRMGVTG--ATGTLSSNIPELLARVHKWSG-NVP
TALGFGVSTREHFLSVQEISEGVVIGSQIITVLGEAPAGQAAQKAEEYLSSVTGRKL-ER
DTSGALTREVNVLEPVLKIETPPMS----------QPTDVITEKDTPSGPGLGDQLEALN
---GGGS--SSATPARFGEFGGQYVPESLMDCLAELERGFDSALKDPSFWEEYRSYYPYM
GRPSSLHLATRLTEHV-GGANIWLKREDLNHTGSHKINNALGQILLARRLGKTRIIAETG
AGQHGVATATVCAKFGMKCVVYMGAEDVRRQALNVFRMKLLGASVVAVDAGSRTLRDAVN
EALRAWVVDLDTTHYIIGSAIGPHPFPTIVRTFQSVIGEETKQQLQEQI-GKLPDAVVAC
VGGGSNAVGSFYPFSKDTSVKLLGVEAGGDGIDTNRHSATLSGGSKGVLHGVRTYILQDE
HGQVSETHSISAGLDYPGVGPELSNWKDSDRAHFIAATDAQALSGFRTMAQTEGIIPALE
SSHAIWGAIELAKTMGKG----KDIVLTVSGRGDKDVESVAESLPKLGPQIGWDLRF---
-------
>XP_001399358_Aspergillus_niger
----------------MDGIKNAFARAKQEKRAALVAYFTAGYPTVEETVDVLMGLENGG
A-------------DIIEMGVPFTDPIADGPTIQKANTQALANGVTIPMVLDQVRAARSR
GLRAPVLLMGYYNPLMQYGEELMLQHCKEAGVNGFIMVDLPPEEAVRFRDLCASAGLSYV
PLIAPATSESRMKLLCKIADSFIYVVSRMGVTG--ATGKLSSNLPELLSRVHTWSG-NVP
TALGFGVSTREHFLSVQNISEGVVIGSQIITVLGDAPAGQAAKHAQDYLTSVTGRRL-ER
DAQGKVTGSVNVLDPVLKEAPPALS----------QPTDVITNDDTPAGPGLVDQIEALN
---GSGD--PALIPSRFGEFGGQYVPESLMDCLAELERGFDEARNDPKFWEEYRSYYPYM
GRPSSLHLADRLTEHV-GGANIWLKREDLNHTGSHKINNALGQILLARRLGKKRIIAETG
AGQHGVATATVCAKFGMECVVYMGAEDVRRQALNVFRMRLLGASVVAVDAGSRTLRDAVN
EALRAWVVHLDTTHYIIGSAIGPHPFPTIVRTFQSVIGDETKEQMKTLI-GKLPDAVVAC
VGGGSNAVGMFYPFSNDPSVKLLGVEAGGDGVDTDRHSATLSGGSKGVFHGVRTYVLQDK
HGQISETHSISAGLDYPGVGPELSNWKDSDRAKFIAATDAEALTGFRALAQTEGIIPALE
SSHAVFGAMKLAKSMKKG----DNIVLNLSGRGDKDVQSVADELPRLGPKIGWDLRF---
-------
>XP_015402123_Aspergillus_nomiae
----------------MEGIKQTFAKAKQEKRAALVAYITAGYPTVEETVDILLGLENGG
A-------------DIIEMGVPFTDPIADGPTIQKANTKALENGVTVTIVLEKVREARRR
GLKVPILLMGYYNPMMRYGEERMLKDCKEAGVNGFIMVDLPPEEAVRFREHCTSNGLSFV
PLIAPATSESRMKLLCKIADSFIYVVSRMGVTG--ATGKLSANLPELLSRVHNWSG-NVP
AALGFGVSTREHFLTVQDLAEGCVIGSQIITVLGQAPAGQAAKHAEEYLSSVTGRKL-ER
DAQGTIVRQVNVIDFVEKKEQPAIS----------QPTAVVTDVDAPSGPGLADQLEALN
---G-GN--PSAQPQRFGEFGGQYVPESLMDCLAELERGFAEALNDPKFWEEYRSYYPYM
GRPSSLHLANRLTEHV-GGANIWLKREDLNHTGSHKINNALGQILLARRLGKTRIIAETG
AGQHGVATATVCAKFGMECVVYMGAEDVRRQALNVFRMKLLGASVVAVDAGSRTLRDAVN
EALRAWVVDLDTTHYIIGSAIGPHPYPTIVRTFQSVIGDETKQQMMEQI-GKLPDAVVAC
VGGGSNAVGMFYPFSKDTSVKLLGVEAGGDGVDTDRHSATLSGGSKGVLHGVRTYVLQDE
HGQISETHSISAGLDYPGVGPELSNWKDSDRAQFVAATDAQALAGFRALAQCEGIIPALE
SSHAIHGAMELAKTMKKG----ENIVLNLSGRGDKDVQSVADELPRLGPQIGWDLRF---
-------
>XP_001821762_Aspergillus_oryzae
----------------MEAIKKTFAKAKQEKRAALVAYITAGYPTVEETVDILLGLENGG
A-------------DIIEMGVPFTDPIADGPTIQKANTKALENGVTVTTVLEKVREARRR
GLKVPILLMGYYNPMMRYGEERMLKDCREAGVNGFIMVDLPPEEAVRFREHCTSNGLSFV
PLIAPATSESRMKLLCKIADSFIYVVSRMGVTG--ATGKLSANLPELLSRVHNWSG-NVP
AALGFGVSTREHFLTVQDLAEGCVIGSQIITVLGQAPAGQAAKHAEEYLSSVTGRKL-ER
DAQGAIVRQVNVIDFVEKKEQAAIS----------QPTAVVTDVDAPSGPGLADQLEALN
---G-GN--PSAQPQRFGEFGGQYVPESLMDCLAELERGFAEALNDPKFWEEYRSYYPYM
GRPSSLHLANRLTEHV-GGANIWLKREDLNHTGSHKINNALGQILLARRLGKTRIIAETG
AGQHGVATATVCAKFGMECVVYMGAEDVRRQALNVFRMKLLGASVVAVDAGSRTLRDAVN
EALRAWVVDLDTTHYIIGSAIGPHPYPTIVRTFQSVIGDETKQQMMEQI-GKLPDAVVAC
VGGGSNAVGMFYPFSKDTSVKLLGVEAGGDGVDTDRHSATLSGGSKGVLHGVRTYVLQDE
HGQISETHSISAGLDYPGVGPELSNWKDSDRAQFVAATDAQALAGFRALAQYEGIIPALE
SSHAIHGAMELAKTMKKG----ENIVLNLSGRGDKDVQSVADELPRLGPQIGWDLRF---
-------
>XP_040641480_Aspergillus_ruber
----------------MDHIKATFAKCKEEKRAALVSYITAGYPTIEETVDILLGLESGG
A-------------DIIELGVPFTDPIADGPTIQTANTKALQNGVTVTTVLDIVRTVRSK
GLQTPLLLMGYYNPMMRYGEERMLKDCKEAGVNGFIMVDLPPEEAVRFRNICTSYGLSYV
PLIAPSTSESRMKLLCNIADSFIYVVSRMGVTG--ATGQLSSNLDELLARVHNWSG-NVP
AALGFGVSTREHFLAVQDLTEGVVIGSQIISILGQAPAGQAAKNAQEYLSSITGRKL-ER
DASGAVVNVVNVLEKVEK-KPQAIS----------QPSEVVTDADTPAGPGLADQLAALN
---GTGN--PAEQPSRFGEFGGQYVPESLMDCMAELEQGFSDALNDPSFWEEYRSYYPYM
GRPSSLHIAPRLTEAC-DGATIWLKREDLNHTGSHKINNALGQILLARRLGKTRIIAETG
AGQHGVATATVCAKFGMACTVYMGAEDVRRQALNVFRMKLLGASVVAVEAGSRTLRDAVN
EALRAWVVDLDTTHYIIGSAIGPHPFPTIVRTFQSVIGDETKQQLQQQI-GKLPDAVVAC
VGGGSNAVGMFYPFSKDPSVKLLGVEAGGDGVETARHSATLSGGSKGVLHGVRTYVLQDE
HGQISETHSISAGLDYPGVGPELSSWKDSERAKFIAATDAEAMSGFRALAVHEGIIPALE
SSHAVFGAMELAKTMKKG----ENIVLNLSGRGDKDVQSVADELPRLGPKIGWDLRF---
-------
>XP_040702807_Aspergillus_sydowii
----------------MEHIKKTFARVKQENRAALVAYITAGYPTIEESVDIILGLENGG
A-------------DIIELGVPFTDPIADGPTIQTANTKALENGVTVTTVLEMVRSARNR
GLRAPIMLMGYYNPMLRYGEERMLRDCKEAGVNGFIMVDLPPEEAVRFRDLCTSTGLSYV
PLIAPATSESRMKLLCKIADSFIYVVSRMGVTG--ATGKLSSNLPELLSRVHKWSG-NVP
TALGFGVSTREHFLSVQEMSEGVVIGSQIITVLGQAPAGQAAQKAEEYLTSVTGRRL-ER
DTQGTLTREVNVLEPVLRVKPLQGS----------QPTDVITDEDTPAGPGLGDQLKALS
---GAGS--ADALPARFGEFGGQYVPESLMDCLAELERGFNHALNDPSFWEEYRSYYPYM
GRPSTLHLAQHLTERV-GGANIWLKREDLNHTGSHKINNALGQILLAKRLGKTRIIAETG
AGQHGVATATVCAKFGMKCVIYMGAEDVRRQALNVFRIKLLGASVVAVEAGSRTLRDAVN
EALRAWVVDLDTTHYIIGSAIGPHPFPTIVRTFQSVIGDETKQQLQEQI-GKLPDAVVAC
VGGGSNAVGSFYPFSKDTSVKLLGVEAGGDGVETERHSATLSGGSKGVLHGVRTYVLQNE
HGQISETHSISAGLDYPGVGPELSSWKDSSRAHFISATDAQALSGFRTLAQTEGIIPALE
SSHAVWGAIELAKSMGKG----KDIVLTVSGRGDKDVESVAESLPKLGPMIDWDLRF---
-------
>XP_001208666_Aspergillus_terreus
----------------MEAIKETFARAKQEKRAALVSYITAGYPTVEETVDILLGLENGG
A-------------DVIEMGVPFTDPIADGPTIQRANTKALENGVTVTSVLETVRTARSR
GLRTPILLMGYYNPLMQYGEERMLQDCKEAGVNGFIMVDLPPEEAVRFRNLCTSYGLSYV
PLIAPSTSESRMKLLCKIADSFIYVVSRMGVTG--ATGKLSSNLPELLARVHQWSG-NVP
AAVGFGVSTREHFLSVQDIAEGVVIGSQIITVLGEAPAGQAAKHAEEYLSSVTGRKL-ER
DAQGALTRAVDVLPRVEKKLDNAIT----------QPTAVITEETATKGPGLADQLDALN
---GTGQAPASAQPARFGEFGGQYVPESLMDCLAELERGFEQALNDPQFWEEFRSYYPYM
GRPSSLHLANRLTEHV-GGAKIWLKREDLNHTGSHKINNALGQILLARRIGKTRIIAETG
AGQHGVATATVCAKFGMKCVVYMGAEDVRRQALNVFRMKLLGADVVAVDAGSRTLRDAVN
EALRAWVVDLDTTHYIIGSAIGPHPFPTIVRTFQSVIGNETKQQMRELT-GRLPDAVVAC
VGGGSNAVGMFYPFAEDPSVKLLGVEAGGDGVDTARHSATLSGGSKGVLHGVRTYVLQNE
HGQISETHSISAGLDYPGVGPELSNWKDSNRATFVAATDAEALMGFRTLAQTEGIIPALE
SSHGIYGAMQLAKSMRPD----QNIVLNLSGRGDKDVQSVADELPRLGPKIGWDLRF---
-------
>XP_022486817_Penicillium_arizonense
----------------MDHIKQTFAKCKEQKRAALVAYITAGYPTVEEAVDIMLGLENGG
A-------------DIIELGIPFTDPIADGPTIQTANTKALENGVTLTTVLQLVRTARSR
GLKTPLLLMGYYNPVLRYGEERMLKDCKEAGVNGFIMVDLPPEEAVRFRDLCAGAGLSYV
PLIAPATSDSRMRLLCKIADSFIYVVSRMGVTG--ATGSLSANIPELLSRVHEYSG-NVP
AALGFGVSTREHFLSVQDEAEGVVIGSQIITVVGQAPTGQAAKAAEEYLSSVTGRKR-ER
DAQGALTHEINVIEAIQKAQPSAEA----------KPTKVISDADTPSGPGLADQLEALN
---VTKN--PSAQPSRFGEFGGQYVPESLMDCLAELERGFDTANNDPKFWEEFRSYYPYM
GRPSSLHIAQRLTDHV-GGANIWLKREDLNHTGSHKINNALGQILIARRLGKTRIIAETG
AGQHGVATATVCAKFGMKCTVFMGAEDVRRQGLNVFRMKLLGASVVAVEAGSRTLRDAVN
EALRAWVVELDTTHYIIGSAIGPHPFPTIVRTFQSVIGNETKEQMKAEL-GKLPDAVVAC
VGGGSNAVGMFYPFQNDPSVKLIGVEAAGDGVDTGRHSATLSGGSHGVLHGVRTYVLQNE
HGQISDTHSISAGLDYPGVGPELSNWKDSDRATFIAADDSQALEGFRALAQHEGIIPALE
SSHAVWGIMQLAKTMGKG----HDIVLNLSGRGDKDVQQVADELPRLGPKIGWDLRF---
-------
>XP_014535321_Penicillium_digitatum
----------------MEAIKQTFAKCKAQKRAALVAYVTAGYPTVEEAVDILLGLENGG
A-------------DIIELGIPFTDPIADGPTIQTANTKALENGVTLTIVLELVRTARSR
GLQAPLMLMGYFNPVLKYGEERMLRDCKEAGVNGFIMVDLPPEEAVRFRDLCSSAGLSYV
PLIAPATSDARMRLLCKIADSFIYVVSRMGVTG--ATGSLSANIPELLNRVHEYSG-NVP
AALGFGVSTREHFLSVQEQAEGVVIGSQIITCVGKAPAGQAAKAAEEYLSSITGRKR-ER
DATGAFTREINVLEAIEKAQPSGQV----------HATKVITDADTSAGPGLADQIEALN
---VTKD--VSSQPSRFGEFGGQYVPESLMDCLAELERGFDIANNDPKFWEEFRSYYPYM
GRPSSLHMAQRLTDHV-GGANIWLKREDLNHTGSHKINNALGQILIARRLGKTRIIAETG
AGQHGVATATVCAKFGMACTVFMGAEDVRRQGLNVFRMKLLGASVVAVEAGSRTLRDAVN
EALRAWVVELDTTHYIIGSAIGPHPFPTIVRTFQSVIGNETKEQMQAQI-GKLPDAVIAC
VGGGSNAVGMFYPFSNDPSVKLIGVEAAGDGVDTDRHSATLSGGSHGVLHGVRTYVLQNE
HGQISETHSISAGLDYPGVGPELSNWKDTNRATFIAADDSQALTGFRALAQHEGIIPALE
SSHAVWGVMQIAKTMEKG----QNIVLNLSGRGDKDVQQVADELPRLGPKIGWDLRF---
-------
>XP_016600351_Penicillium_expansum
----------------MEAIKQTFAKCKAQKRAALVAYITAGYPTVEEAVDILLGLENGG
A-------------DIIELGIPFTDPIADGPTIQTANTKALQNGVTLTTVLELVRTARSR
GLQAPLMLMGYFNPVLKYGEERMLRDCKEAGVNGFIMVDLPPEEAVRFRDLCSSAGLSYV
PLIAPATSDARMRLLCKIADSFIYVVSRMGVTG--ATGSLSANIPELLSRVHEYSG-NVP
AALGFGVSTREHFLSVQDQAEGVVIGSQIITCVGKAPAGQAAKAAEEYLSSITGRKR-ER
DGTGAFTREINVLEAIEKAQPSGQV----------QATKVITDADTPAGPGLADQIEALN
---VTKD--ASSQPSRFGEFGGQYVPESLMDCLAELERGFDVANNDPKFWEEFRSYYPYM
GRPSSLHMAQRLTDHV-GGANIWLKREDLNHTGSHKINNALGQILIARRLGKTRIIAETG
AGQHGVATATVCAKFGMACTVFMGAEDVRRQGLNVFRMKLLGASVVAVEAGSRTLRDAVN
EALRAWVVELDTTHYIIGSAIGPHPFPTIVRTFQSVIGNETKEQMQAQI-GKLPDAVIAC
VGGGSNAVGMFYPFSNDPSVKLIGVEAAGDGVDTDRHSATLSGGSHGVLHGVRTYVLQNE
HGQISDTHSISAGLDYPGVGPELSNWKDSNRATFIAADDSQALAGFRALAQHEGIIPALE
SSHAVWGVMQIAKTMEKG----QNIVLNLSGRGDKDVQQVADELPRLGPKIGWDLRF---
-------
>XP_040646541_Penicillium_griseofulvum
----------------MDAIKQTFAKCKAQKRAALVAYITAGYPTVEEAVDILLGLENGG
A-------------DIIELGIPFTDPIADGPTIQTANTKALQNGVTLTTVLDLVRTARKR
GLQTPLMLMGYFNPVLKYGEERMLRDCKEAGVNGFIMVDLPPEEAVRFRDLCSSAGLSYV
PLIAPATSDARMRLLCKIADSFIYVVSRMGVTG--ATGSLSANIPELLSRVHEYSG-NVP
AALGFGVSTREHFLSVQEQAEGVVIGSQIITCVGNAPAGQAAKAAEEYLSSITGRKR-ER
DATGAFTREINVLEAIEKAQPSGQV----------QPTKVITDADTPSGPGLADQIEALN
---ITKD--ASSQPSRFGEFGGQYVPESLMDCLAELERGFDVANNDPKFWEEFRSYYPYM
GRPSSLHMAQRLTDHV-GGANIWLKREDLNHTGSHKINNALGQILIARRLGKTRIIAETG
AGQHGVATATVCAKFGMKCTVYMGAEDVRRQGLNVFRMKLLGASVVAVEAGSRTLRDAVN
EALRAWVVELDTTHYIIGSAIGPHPFPTIVRTFQSVIGNETKEQMQAQI-GKLPDAVIAC
VGGGSNAVGMFYPFSNDPSVKLIGVEAAGDGVDTNRHSATLSGGSHGVLHGVRTYVLQNE
HGQIADTHSISAGLDYPGVGPELSNWKDNKRATFIAADDSQALAGFRALAQHEGIIPALE
SSHAVWGVMQVAKTMEKG----QNIVLNLSGRGDKDVQQVADELPRLGPKIGWDLRF---
-------
>XP_038924777_Penicillium_roqueforti
----------------MEAIKQTFAKCKAQNRAALVAYITAGYPTVEEAVDILLGLENGG
A-------------DIIELGIPFTDPIADGPTIQTANTKALENGVTLTTVLELVRTARSR
GLQTPLMLMGYFNPVLKYGEERMLRDCKEAGVNGFIMVDLPPEEAVRFRDLCSSAGLSYV
PLIAPATSDARMRLLCKIADSFIYVVSRMGVTG--ATGSLSANIPELLHRVHEYSG-NVP
AALGFGVSTREHFLSVQEQAEGVVIGSQIITCVGKAPAGQAAKAAEEYLSSITGRKR-ER
DATGALTHEINVLEAIQKAQPSAQV----------QPTKVITDSDTPAGPGLADQLEALN
---VTKD--ASAQPSRFGEFGGQYVPESLMDCLAELEHGFNIANNDPNFWEEFRSYYPYM
GRPSSLHMAQRLTDHV-GGANIWLKREDLNHTGSHKINNALGQILIARRLGKTRIIAETG
AGQHGVATATVCAKFGMQCTVFMGAEDVRRQGLNVFRMKLLGASVIAVEAGSRTLRDAVN
EALRAWVVELDTTHYIIGSAIGPHPFPTIVRTFQSVIGNETKEQMQAQI-GKLPDAVIAC
VGGGSNAVGMFYPFSNDPSVKLIGVEAAGDGIDTNRHSATLSGGSHGVLHGVRTYVLQNE
HGQISDTHSISAGLDYPGVGPELSNWKDTNRATFIAADDSQALAGFRALAQHEGIIPALE
SSHAVWGVMQVAKTMGKG----QNIVLNLSGRGDKDVQQVADELPRLGPKIGWDLRF---
-------
>XP_002565273_Penicillium_rubens
----------------MEAIKQTFAKCKEQKRAALVAYITAGYPTVEEAVDILLGLENGG
A-------------DIIELGIPFTDPIADGPTIQTANTKALQNGVTLTTVLELVRTARSR
GLQTPLMLMGYFNPVLKYGEERMLRDCKEAGVNGFIMVDLPPEEAVRFRDLCSSAGLSYI
PLIAPATSDARMRLLCKIADSFIYVVSRMGVTG--ATGSLSANIPELLNRVHEYSG-NVP
AALGFGVSTREHFLSVQEQAEGVVIGSQIITCVGKAPAGQAAKAAEEYLSSITGRKR-ER
DATGAFTREINVLEAVEKALPSSQV----------QPTKVITDADTPAGPGLADQIEALN
---VTKD--ASSQPSRFGEFGGQYVPESLMDCLSELERGFDVANNDPKFWEEFRSYYPYM
GRPSSLHLAQRLTEHV-GGANIWLKREDLNHTGSHKINNALGQILIARRLGKTRIIAETG
AGQHGVATATVCAKFGMKCTVFMGAEDVRRQGLNVFRMKLLGASVVAVEAGSRTLRDAVN
EALRAWVVELDTTHYIIGSAIGPHPFPTIVRTFQSVIGNETKEQMQAQI-GKLPDAVIAC
VGGGSNAVGMFHPFSNDPSVKLIGVEAAGDGVDTNRHSATLSGGSHGVLHGVRTYVLQNE
HGQISDTHSISAGLDYPGVGPELSNWKDSNRATFIAADDSQALAGFRALAQHEGIIPALE
SSHAVWGVMQIAKTMEKG----QNIVLNLSGRGDKDVQQVADELPRLGPKIDWDLRF---
-------
>XP_040812031_Penicillium_solitum
----------------MEAIKQTFAKCKAQKRAALVAYITAGYPTVEEAVDILLGLENGG
A-------------DIIELGIPFTDPIADGPTIQTANTKALENGVTLTTVLELVRTARSR
GLQTPLMLMGYFNPVLKYGEERMLRDCKEAGVNGFIMVDLPPEEAVRFRDLCSSAGLSYV
PLIAPATSDARMRLLCKIADSFIYVVSRMGVTG--ATGSLSANIPELLSRVHEYSG-NVP
AALGFGVSTREHFLSVQEQAEAVVIGSQIITCVGKAPAGQAAKAAEEYLSSITGRKR-ER
DATGAFTREINVLEAIEKAQPSGQV----------QASKVITDADTPAGPGLADQIEALN
---VTKD--ASSQPSRFGEFGGQYVPESLMDCLGELERGFDVANNDPNFWEEFRSYYPYM
GRPSSLHMAQRLTEEV-GGANIWLKREDLNHTGSHKINNALGQILIARRLGKTRIIAETG
AGQHGVATATVCAKFGMACTVFMGAEDVRRQGLNVFRMKLLGASVVAVEAGSRTLRDAVN
EALRAWVVELDTTHYIIGSAIGPHPFPTIVRTFQSVIGNETKEQMQAQI-GKLPDAVIAC
VGGGSNAVGMFYPFSNDPSVKLIGVEAAGDGVDTNRHSATLSGGSHGVLHGVRTYVLQNE
HGQISDTHSISAGLDYPGVGPELSNWKDSNRATFIAADDSQALAGFRALAQHEGIIPALE
SSHAVWGVMQVAKTMEKG----QNIVLNLSGRGDKDVQQVADELPRLGPKINWDLRF---
-------
>XP_022581712_Penicilliopsis_zonata
----------------MEHIRSTFAKCKQEKRAALVGYFTAGYPTVEQTVDILLGLENGG
A-------------DIIELGLPFTDPIADGPTIQKANTIALENGVTVTTVLEMVRTARNR
GLKAPVLFMGYYNPLMQYGEERMLKDCREAGVNGFIMVDLPPEEAVRFRDLCASNGLSYV
PLIAPSTSDARMKLLCKIADSFIYVVSRMGVTG--ATGSLSAHLPELLARVHQYSG-NIP
AALGFGVSTREHFLSVQEVAEGVVIGSQIITVLGQAPAGQAAAKVTEYLSSITGRQL-ER
DTQGNLTREIKVLDVVEKTQAIPQA----------HPTQVITEADTPAGPGLADQLEALN
SDASSAN--PAAIPSRFGEFGGQYVPESLMDCLAELEKGFETALNDPKFWDEFRSYYPYM
GRPSSLHLAQRLTEHV-GGANIWLKREDLNHTGSHKINNALGQILIARRLGKTRIIAETG
AGQHGVATATVCAKFGMKCVVYMGAEDVRRQALNVFRMKLLGASVVAVDAGSRTLRDAVN
EALRAWVVDLDTTHYIIGSAIGPHPFPTIVRTFQSVIGNETKEQMQQLL-GKLPDAVVAC
VGGGSNAVGMFYPFSNDPTVQLVGVEAGGDGVDTPRHSATLTGGSKGVLHGVRTYVLQDQ
HGQISETHSISAGLDYPGVGPELSSWKDSDRATFIAATDAEALIGFRTLAQQEGIIPALE
SSHAVFGAMQLAKSMGPG----KDIVLNLSGRGDKDVQSVADELPRLGPKIGWDLRF---
-------
>XP_016615317_Cladophialophora_bantiana
----------------MEAIKETFARCKKEGRIALVGYFTAGFPTAEETPDIMLGLQAGG
V-------------DVIELGLPFTDPIADGPTIQKSNTIALANGITVTSALQFVRDARKK
GLKIPVLFMGYYNPLLRYGEDRMLKDCKEAGVNGFIMVDLPPEEAVRFRNNCTKTGLSYV
PLIAPATSEKRMKLLCQIADSFIYVVSRMGVTG--ATGTLNTKLPELLERVHQYSG-GVP
AAVGFGVSTREHFLSVAQIAEGVVIGSQIVIVLGNAKQGERAKAVQEYCSQITGRKVGDY
NKTDGLAREVGIVETMKSAKEPNAAS-NGLNGHQVHVDKVITDADVPSEPGLADQLDALN
ASTNGTAPNPDAIPARFGQFGGQYVPESLMDCLAELEEGFQKAKNDPEFWKEYKSYYPYM
GRPSSLHLADRLTERV-GGAQIYLKREDLNHTGSHKINNALGQILLARRLGKTRIIAETG
AGQHGVATATVCAKFGMDCVVYMGAEDVRRQALNVFRMKLLGAKVVAVEAGSRTLRDAVN
EALRAWVVDLDTTHYIIGSAIGPHPFPTIVRTFQSVIGQETKEQMKELT-GRLPDAVIAC
VGGGSNAVGMFFPFSSDPSVKLIGVEAAGEGVDTGKHSATLSGGSIGVLHGVRTYVLQNE
HGQISDTHSISAGLDYPGVGPELSNWKDSARARFISATDSEALIGFRTLSETEGIIPALE
SSHAIFGAMQVAKEMGKD----QTLVICLSGRGDKDVQSVADELPRLGPGIGWDLRF---
-------
>XP_008722442_Cladophialophora_carrionii
---------------MAAAIKQSFDKCKQEGRTALVGYFTAGYPTAAETPDIMLGLQAGG
V-------------DIIELGLPFTDPIADGPTIQKSNTVALANGITVSKSLDFVRDARKR
GLKIPVLFMGYYNPLLRYGEDRMLKDCKEAGVNGFIMVDLPPEEAVRFRNNCTKQGLSYV
PLIAPATSEKRMKLLCSIADSFIYVVSRMGVTG--ATGTLNTKLPELLERVHQYSG-GVA
AAVGFGVSTREHFLSVSQIAEGVVIGSQIVTVLGNAKEGERAKAVQEYCSEITGRKVGEF
NNTNGLTREVGIVETMNSAKEPNASV-NGINGHQVQVDKVITDADVPSEPGLADQLDALN
SATNGTTPKPEAIPAQFGQFGGQYVPESLMDCLAELEEGFNSAKNDPEFWKEYRSHYPYM
GRPSSLHLAERLTEKV-GGAQIYLKREDLNHTGSHKINNALGQILIAKRLGKTRIIAETG
AGQHGVATATVCAKFGMDCVVYMGAEDVRRQALNVFRMKLLGAKVVAVEAGSRTLRDAVN
EALRAWVVDLDTTHYIIGSAIGPHPFPTIVRTFQSVIGQETKEGMKELT-GRLPDAVIAC
VGGGSNAVGMFFPFSSDPSVKLIGVEAAGEGVNTGKHSATLTGGSIGVLHGVRTYVLQNE
HGQISDTHSISAGLDYPGVGPELSNWKDSSRARFISATDSEAMIGFRTLSEAEGIIPALE
SSHAIWGAMQVAKEMQKD----QTLVICLSGRGDKDVQSVADELPRLGPGIGWDLRF---
-------
>XP_016255384_Cladophialophora_immunda
----------------MEAIKQTFAQCKKEGRTALVGYFTAGYPTAEETPDIMLGLQAGG
V-------------DIIELGLPFTDPIADGPTIQKSNTVALANGITVTSTLQFVRDARKK
GLKVPVLFMGYYNPLLRYGEDRMLKDCKEAGVNGFIMVDLPPEEAVRFRNNCTKAGLSYV
PLIAPATSEKRMKLLCQIADSFIYVVSRMGVTG--ATGTLNTKLPELLERVHQYSG-GIA
AAVGFGVSTREHFLSVSQIAEGVVIGSQIVTVLGNAKEGERAKAVQDYCSQITGRQVGDF
NTTDGLTREVGIVETMKSAKEPNAAA-NGLNGHQVQVDKVITDADVPSEPGLADQLDALN
SSTNGTAPNPNAIPARFGQFGGQYVPESLMDCLAELEEGFQKAKNDPEFWKEYKSYYPYM
GRPSSLHLADRLTERV-GGAQIYLKREDLNHTGSHKINNALGQILLARRLGKTRIIAETG
AGQHGVATATVCAKFGMDCVVYMGAEDVRRQALNVFRMKLLGAKVVAVEAGSRTLRDAVN
EALRAWVVDLDTTHYIIGSAIGPHPFPTIVRTFQSVIGQETKEQMKELT-GRLPDAVIAC
VGGGSNAVGMFFPFSSDPSVKLIGVEAAGEGVDTGKHSATLSGGSIGVLHGVRTYVLQNE
HGQISDTHSISAGLDYPGVGPELSNWKDSSRARFISATDSEALIGFRTLSETEGIIPALE
SSHAIFGAMQVAKEMGKD----QTLVICLSGRGDKDVQSVADELPKLGPGIGWDLRF---
-------
>XP_007745129_Cladophialophora_psammophila
----------------MEAIKETFARCKKEGRIALVGYFTAGFPTAEETPDIMLGLQAGG
V-------------DVIELGLPFTDPIADGPTIQKSNTIALANGITVTSALQFVRDARKK
GLKIPVLFMGYYNPLLRYGEDRMLRDCKEAGVNGFIMVDLPPEEAVRFRNNCTKTGLSYV
PLIAPATSEKRMKLLCQIADSFIYVVSRMGVTG--ATGTLNTKLPELLARVHQYSG-GVP
AAVGFGVSTREHFLSVSQIAEGVVIGSQIVIVLGNAKQGERAKAVQEYCSQITGRKVGDF
NTTDGLTREVGIVETIKSAKEPSAAS-NALNGHQVHVDKVITDADVPSEPGLADQLDALN
ASTNGTAPNPDAIPARFGQFGGQYVPESLMDCLAELEEGFQKAKNDPEFWKEYKSYYPYM
GRPSSLHLADRLTERV-GGAQIYLKREDLNHTGSHKINNALGQILLARRLGKTRIIAETG
AGQHGVATATVCAKFGMDCVVYMGAEDVRRQALNVFRMKLLGAKVVAVEAGSRTLRDAVN
EALRAWVVDLDTTHYIIGSAIGPHPFPTIVRTFQSVIGQETKEQMKELT-GRLPDAVIAC
VGGGSNAVGMFFPFSSDPSVKLIGVEAAGEGVDTGKHSATLSGGSIGVLHGVRTYVLQNE
HGQISDTHSISAGLDYPGVGPELSNWKDSARARFISATDSEALIGFRTLSETEGIIPALE
SSHAIFGAMQVAKEMGKD----QTLVICLSGRGDKDVQSVADELPKLGPGIGWDLRF---
-------
>XP_018690930_Fonsecaea_erecta
----------------MQALKETFAQCKKEGRTALVGYFTAGYPTAEETPDIMLGLQAGG
V-------------DIIELGLPFTDPIADGPTIQKSNTVALANGITVTSTLQFVRDARKK
GLKIPVLFMGYYNPLLRYGEDRMLKDCKEAGVNGFIMVDLPPEEAVRFRNNCTKAGLSYV
PLIAPATSEKRMKLLCQIADSFIYVVSRMGVTG--VTGTLNTKLPELLERVHQYSG-GVP
AAVGFGVSTREHFLSVSQIAEGVVIGSQIVTVLGNAKQGERAKAVQEYCSQISGRKVGEF
NTTDGLTREVGIVETMKSAKEPNAAA-NGLNGHQVQVDEVITDADVPSEPGLADQLDALN
SATNGTAPNPNAIPARFGQFGGQYVPESLMDCLAELEEGFQKAKNDPEFWKEYRSYYPYM
GRPSSLHLADRLTERI-GGAQIYLKREDLNHTGSHKINNALGQILLARRLGKTRIIAETG
AGQHGVATATVCAKFGLECVVYMGAEDVRRQALNVFRMKLLGAKVVAVEAGSRTLRDAVN
EALRAWVVHLDTTHYIIGSAIGPHPFPTIVRTFQSVIGQETKEQMKELT-GKLPDAVIAC
VGGGSNAVGMFFPFSSDPSVKLIGVEAAGEGVDTGRHAATLSGGSIGVLHGVRTYVLQNE
HGQISDTHSISAGLDYPGVGPELSNWKDSSRARFISATDSEALIGFRTLSETEGIIPALE
SSHAIFGAMQVAKQMSKD----QTLVICLSGRGDKDVQSVADELPKLGPGIGWDLRF---
-------
>XP_022511542_Fonsecaea_monophora
----------------MQAIKETFARCKEEGRTALVGYFTAGYPTAEETPDIMLGLQAGG
V-------------DIIELGLPFTDPIADGPTIQKSNTVALKNGITVTSTLQFVRDARKK
GLKVPVLFMGYYNPLLRYGEDRMLKDCKEAGVNGFIMVDLPPEEAVRFRNNCTKAGLSYV
PLIAPATSEKRMKLLCQIADSFIYVVSRMGVTG--ATGTLNTKLPELLERVHQYSG-GIP
AAVGFGVSTREHFLSVSQIAEGVVIGSQIVTVLGNAKQGERAKAVQEYCSQITGRKLGDF
NTTDGLTREVGIVETMKSAKEPNAAA-NGLNGHQVQVDKVITDADVPSEPGLADQLDALN
SATNGTAPNPDAIPARFGQFGGQYVPESLMDCLAELEEGFQKAKNDPEFWKEYKSYYPYM
GRPSSLHLADRLTERV-GGAQIYLKREDLNHTGSHKINNALGQILLARRLGKTRIIAETG
AGQHGVATATVCAKFGMACVVYMGAEDVRRQALNVFRMKLLGAKVVAVEAGSRTLRDAVN
EALRAWVVDLDTTHYIIGSAIGPHPFPTIVRTFQSVIGQETKEQMKELT-GKLPDAVIAC
VGGGSNAVGMFFPFSSDPSVKLIGVEAAGEGVDTGRHSATLSGGSIGVLHGVRTYVLQNE
HGQISDTHSISAGLDYPGVGPELSNWKDISRARFISATDSEALIGFRTLSETEGIIPALE
SSHAIFGAMQVAKQMNKD----QTLVICLSGRGDKDVQSVADELPRLGPGIGWDLRF---
-------
>XP_016635606_Fonsecaea_multimorphosa
----------------MQALKETFAQCKKEGRTALVGYFTAGYPTAEETPDIMLGLQAGG
V-------------DIIELGLPFTDPIADGPTIQKSNTVALANGITVTSTLQFVRDARKK
GLRVPVLFMGYYNPLLRYGEDRMLKDCKEAGVNGFIMVDLPPEEAVRFRNNCTKAGLSYV
PLIAPATSEKRMKLLCQIADSFIYVVSRMGVTG--ATGTLNTKLPELLERVHQYSG-GVP
AAVGFGVSTREHFLSVSQIAEGVVIGSQIVTVLGNAKQGERAKAVQEYCSQITGRKVGDF
NTTDGLTREVGIVETMKSAKEPNAAA-NGLNGHQVQVDKVITDADVPSEPGLADQLDALN
SSTNGTAPNPDAIPARFGQFGGQYVPESLMDCLAELEEGFQQAKNDPEFWKEYRSYYPYM
GRPSSLHLADRLTERV-GGAQIYLKREDLNHTGSHKINNALGQILLARRLGKTRIIAETG
AGQHGVATATVCAKFGMDCVVYMGAEDVRRQALNVFRMKLLGAKVVAVEAGSRTLRDAVN
EALRAWVVDLDSTHYIIGSAIGPHPFPTIVRTFQSVIGQETKEQMKELT-GKLPDAVLAC
VGGGSNAVGMFFPFSTDPSVKLIGVEAAGEGVDTGKHSATLTGGSIGVLHGVRTYVLQNE
HGQISDTHSISAGLDYPGVGPELSNWKDSSRARFISATDAEALIGFRTLSETEGIIPALE
SSHAIFGAMQVAKEMTKD----QTLVICLSGRGDKDVQSVADELPKLGPVIGWDLRF---
-------
>XP_022505159_Fonsecaea_nubica
----------------MQALKETFARCKEEGRTALVGYFTAGYPTAEETPDIMLGLQAGG
V-------------DIIELGLPFTDPIADGPTIQKSNTIALENGITVTSTLQFVRDARKK
GLKVPVLFMGYYNPLLRYGEDRMLKDCKEAGVNGFIMVDLPPEEAVRFRNNCTKAGLSYV
PLIAPATSEKRMKLLCQIADSFIYVVSRMGVTG--ATGTLNTKLPELLERVHQYSG-GIP
AAVGFGVSTREHFLSVSQIAEGVVIGSQIVTVLGNAKQGERAKAVQEYCSQVTGRKLGDF
NTTDGLTREVGIVETMKSAKEPNAAA-NGLNGHQVQVDKVITDADVPSEPGLADQLDALN
SATNGTAPNPDAIPARFGQFGGQYVPESLMDCLAELEEGFQKAKNDPEFWKEYKSYYPYM
GRPSSLHLADRLTERV-GGAQIYLKREDLNHTGSHKINNALGQILLARRLGKTRIIAETG
AGQHGVATATVCAKFGMACVVYMGAEDVRRQALNVFRMKLLGAKVVAVEAGSRTLRDAVN
EALRAWVVDLDTTHYIIGSAIGPHPFPTIVRTFQSVIGQETKEQMKELT-GRLPDAVIAC
VGGGSNAVGMFFPFSSDPSVKLIGVEAAGEGVDTGRHSATLSGGSIGVLHGVRTYVLQNE
HGQISDTHSISAGLDYPGVGPELSNWKDISRAHFISATDSEALIGFRTLSETEGIIPALE
SSHAIFGAMQVAKQMSKD----QTLVICLSGRGDKDVQSVADELPKLGPGIGWDLRF---
-------
>XP_013281943_Fonsecaea_pedrosoi
----------------MQAIKETFARCKEEGRTALVGYFTAGYPTAEETPDIMLGLQAGG
V-------------DIIELGLPFTDPIADGPTIQKSNTVALKNGITVTSTLQFVRDARKK
GLKVPVLFMGYYNPLLRYGEDRMLKDCKEAGVNGFIMVDLPPEEAVRFRNNCTKAGLSYV
PLIAPATSEKRMKLLCQIADSFIYVVSRMGVTG--ATGTLNTKLPELLERVHQYSG-GIP
AAVGFGVSTREHFLSVSQIAEGVVIGSQIVTVLGNAKQGERAKAVQEYCSQVTGRKLGDF
NTTDGLTREVGIVETMKSAKEPNAAA-NGLNGHQVQVDKVITDADVPSEPGLADQLDALN
SATNGTAPNPDAIPARFGQFGGQYVPESLMDCLAELEEGFQKAKNDPEFWKEYKSYYPYM
GRPSSLHLADRLTERV-GGAQIYLKREDLNHTGSHKINNALGQILLARRLGKTRIIAETG
AGQHGVATATVCAKFGMACVVYMGAEDVRRQALNVFRMKLLGAKVVAVEAGSRTLRDAVN
EALRAWVVDLDTTHYIIGSAIGPHPFPTIVRTFQSVIGQETKEQMKELT-GRLPDAVIAC
VGGGSNAVGMFFPFSSDPSVKLIGVEAAGEGVDTGRHSATLSGGSIGVLHGVRTYVLQNE
HGQISDTHSISAGLDYPGVGPELSNWKDISRARFISATDSEALIGFRTLSETEGIIPALE
SSHAIFGAMQVAKQMNKD----QTLVICLSGRGDKDVQSVADELPRLGPGIGWDLRF---
-------
>XP_007753002_Cladophialophora_yegresii
---------------MAAAIKQSFEKCKQEGRTALVGYFTAGYPTAAETPDIMLGLQAGG
V-------------DIIELGLPFTDPIADGPTIQKSNTVALANGITVSKSLDFVRDARKR
GLKIPVLFMGYYNPLLRYGEDRMLKDCKEAGVNGFIMVDLPPEEAVRFRNNCTKQGLSYV
PLIAPATSERRMKLLCSIADSFIYVVSRMGVTG--ATGTLNTKLPELLERVHQYSG-GVA
AAVGFGVSTREHFLSVSQIAEGVVIGSQIVTVLGNAKEGERAKAVQEYCSEITGRKVGEF
NNTNGLTREVGIVETMNSAKEPNASV-NGINGHQVQVDKVITDADVPSEPGLADQLDALN
SATNGTTPKPEAIPAQFGQFGGQYVPESLMDCLAELEDGFNSAKNDPEFWKEYRSHYPYM
GRPSSLHLAERLTEKV-GGAQIYLKREDLNHTGSHKINNALGQILIAKRLGKTRIIAETG
AGQHGVATATVCAKFGMECVVYMGAEDVRRQALNVFRMKLLGAKVVAVEAGSRTLRDAVN
EALRAWVVDLDTTHYIIGSAIGPHPFPTIVRTFQSVIGQETKEGMKELT-GRLPDAVIAC
VGGGSNAVGMFFPFSSDPSVKLIGVEAAGEGVDTGKHSATLSGGSIGVLHGVRTYVLQNE
HGQISDTHSISAGLDYPGVGPELSSWKDSSRASFISATDSQALIGFRTLSEAEGIIPALE
SSHAIWGAMQVAKEMQKD----QTLVICLSGRGDKDVQSVADELPRLGPGIGWDLRF---
-------
>XP_016236082_Exophiala_spinifera
---------------MAEGIKATFAQCKKENRPALVGYFTAGYPTKEECPDIMLGLQAGG
V-------------DVIELGLPFTDPIADGPTIQKSNTVALANGVTVTSCLEFVREARRR
GLKIPVLFMGYYNPLLRYGEDRMLKDCKEAGVNGFIMVDLPPEEAVRFRNNCKTVGLSYV
PLIAPATSEKRMQLLCKIADSFIYVVSRMGVTG--ATGTLNTKLPELLERVHQYSG-GVP
AAVGFGVSTRDHFLSVAKIAEGVVIGSQIVLELGKAKEGERANAVREYCSQITGRKVGEF
NTTNGLTREVGIVETMDAAKEPNATT-NGLNGHQVQVDKVITDADIPSEPGLADQLDALN
SATNGTTPNPDAIPAQFGQFGGQFVPESLMDCLAELEDGFEKARNDPEFWKEFRSYYPYM
GRPSSLHLANRLTEKV-GGAQIYLKREDLNHTGSHKINNALGQILLARRLGKTRIIAETG
AGQHGVATATVCAKFGLECVVYMGAEDVRRQALNVFRMKLLGAKVVAVEAGSRTLRDAVN
EALRAWVVDLDSTHYIIGSAIGPHPFPTIVRTFQSVIGQETKEQMQELT-GKLPDAVIAC
VGGGSNAVGMFYPFSKDPSVKLIGVEAGGEGVETGKHSATLSGGSVGVLHGVRTYVLQNE
HGQISDTHSISAGLDYPGVGPELSSWKEASRAKFINATDPQALIGFRTLSETEGIIPALE
SSHAVYGAMEVAKTMKKD----ETIVICLSGRGDKDVQEVADELPRLGPGIGWDLRF---
-------
>XP_016265321_Exophiala_oligosperma
---------------MAEGIKATFAQCKKENRPALVGYFTAGYPTKEECPDIMLGLQAGG
V-------------DVIELGLPFTDPIADGPTIQKSNTVALANGVTVTSCLEFVREARRR
GLKIPVLFMGYYNPLLRYGEDRMLKDCKEAGVNGFIMVDLPPEEAVRFRNNCKTVGLSYV
PLIAPATSEKRMQLLCKIADSFIYVVSRMGVTG--ATGTLNTKLPELLARVHQYSG-GVP
AAVGFGVSTRDHFLSVSKIAEGVVIGSQIVLELGKAKEGERANAVREYCSQITGRKVGEF
NSTNGLTREVGIVETMDAAKEPNATT-NGLNGHQVQVDKVITDADVPSEPGLADQLDALN
SATNGKTPNPDAIPAQFGQFGGQFVPESLMDCLAELEDGFEKARNDPEFWKEFRSYYPYM
GRPSSLHLANRLTEKV-GGAQIYLKREDLNHTGSHKINNALGQILLARRLGKTRIIAETG
AGQHGVATATVCAKFGLECVVYMGAEDVRRQALNVFRMKLLGAKVVAVEAGSRTLRDAVN
EALRAWVVDLDSTHYIIGSAIGPHPFPTIVRTFQSVIGQETKEQMQELT-GRLPDAVIAC
VGGGSNAVGMFYPFSKDPSVKLVGVEAGGEGVETGKHSATLSGGSVGVLHGVRTYVLQNE
HGQISDTHSISAGLDYPGVGPELSSWKEASRAKFINATDPQALIGFRTLSETEGIIPALE
SSHAVYGAMEVAKTMKKD----ETLVICLSGRGDKDVQEVADELPRLGPGIGWDLRF---
-------
>XP_013310186_Exophiala_xenobiotica
---------------MAAAIKTTFAQCKKEDRPALVGYFTAGYPTKEECPDIMLGLQAGG
V-------------DIIELGLPFTDPIADGPTIQKSNTVALQNGVTVSACLQFVRDARKR
GLKVPVLFMGYFNPLLRYGEDRMLKDCKEAGVNGFIMVDLPPEEAVRFRNNCTKAGLSYV
PLIAPATSEKRMKLLCKIADSFIYVVSRMGVTG--ATGTLNTKLPELLERVHQYSG-GVP
AAVGFGVSTREHFLSVAQIAEGVVIGSQIVIELGKAKEGERAKAVREYCSQITGRKVGEF
NDTNGLTREVGIVETMDAAKEPNATT-NGLNGHQVQVDKVITDADVPSEPGLADQLDALN
SATNGTTPNPDAIPAQFGQFGGQYVPESLMDCLAELEEGFEQARNDPEFWKEFRSYYPYM
GRPSSLHLANRLTEKV-GGAQIYLKREDLNHTGSHKINNALGQILLARRLGKTRIIAETG
AGQHGVATATVCAKFGLECVVYMGAEDVRRQALNVFRMKLLGAKVVAVEAGSRTLRDAVN
EALRAWVVDLDTTHYIIGSAIGPHPFPTIVRTFQSVIGQETKEQMKELT-GKLPDAVIAC
VGGGSNAVGMFFPFSKDPSVKLIGVEAGGEGVETGRHSATLSGGSVGVLHGVRTYVLQNE
HGQISDTHSISAGLDYPGVGPELSSWKETSRAMFINATDSQALIGFRTLSETEGIIPALE
SSHAVYGAMEVAKTMKKD----ETIVICLSGRGDKDVQEVADELPRLGPGIGWELRF---
-------
>XP_007719872_Capronia_coronata
----------------MEAIKATFAQCKKENRAALITYFTAGYPTKDSTADVMLGLQAGG
A-------------DIIELGLPFTDPIADGPTIQKSNTIALQNGVNITTILDVVRDARKR
GLRVPVLFMGYYNPLLRYGEDRMLKDCREAGVNGFIMVDLPPEEAVRFRNNCTKAGLSYV
PLIAPSTSEKRMKLLCKIADSFIYVVSRMGVTG--ATGTLNTKLPELLERVHQYSG-GVP
AAVGFGVSTREHFLSVAEIAEGVVIGSQIVTVLGNAKEGRYAKAVQEYCSQITGRKVGEY
NETNGLTREVGIVETMNAAKEPNAST-NGLNGHQVQVDKVITDADVPSEPGLADQLDALN
SATNGTEPNPDAIPARFGQFGGQYVPESLMDCLAELEEGFTKAKNDPAFWEEYRSYYPYI
SRPSSLHLADRLTERI-GGAQIYLKREDLNHTGSHKINNALGQILVARRLGKTRIIAETG
AGQHGVATATMCAKFGMECCVYMGAEDVRRQALNVFRMKLLGAKVVAVEAGSRTLRDAVN
EALRAWVVELDTTHYIIGSAIGPHPFPTIVRTFQSVIGQETKEQMKALI-GKLPDAVIAC
VGGGSNAVGMFFPFSSEPSVKLIGVEAAGEGVETGRHSATLSGGSVGVLHGVRTYVLQNE
HGQIADTHSISAGLDYPGVGPELSNWKDSDRAQFISATDAQALIGFRTLSETEGIIPALE
SSHAIYGAMEIGKKMGKD----QTLVICLSGRGDKDVQSVADELPKLGPQIGWDLRF---
-------
>XP_007731074_Capronia_epimyces
----------------MEAIKATFARCKQEHRSALVAYFTAGYPTKESTVDVMLGLQAGG
A-------------DVIELGLPFTDPIADGPTIQKSNTVALQNGVTIPIALDFVRDARNR
GLRVPVLFMGYFNPLLRYGEDRMLKDCKEAGVNGFIMVDLPPEEAVRFRNNCTKAGLSYV
PLIAPATSEKRMKLLCKIADSFIYVVSRMGVTG--ATGTLNTKLPELLARVHQYSG-GVP
AAVGFGVSTRDHFLSVAEIAEGVVIGSQIVTELGNAKTGEYAKAVQEYCSQITGRKVGDF
NDTNGLTREVGIVEAVNAAKEPNAST-NGLNGHQVQVDKVITDADIPSEPGLADQLDALN
SATNGTEPNPDAIPAQFGQFGGQYVPESLMDCLAELEEGFTKARNDPEFWKEYRSYYPYM
GRPSSLHLANRLTEKV-GGAQIYLKREDLNHTGSHKINNALGQILIARRLGKTRIIAETG
AGQHGVATATVCAKFGLQCVVYMGAEDVRRQALNVFRMKLLGAKVVAVEAGSRTLRDAVN
EALRAWVVDLDTTHYIIGSAIGPHPFPTIVRTFQSVIGQETKEQLKEIT-GKLPDAVIAC
VGGGSNAVGMFFPFSSDPSVKLIGVEAAGEGVDTGKHSATLSGGSVGVLHGVRTYVLQNE
HGQIADTHSISAGLDYPGVGPELSNWKDSARAQFISATDAQALIGFRTLSETEGIIPALE
SSHAIYGAMEVAKKMGKD----QTLVICLSGRGDKDVQSVADELPNLGPQIGWDLRF---
-------
>XP_009158828_Exophiala_dermatitidis
----------------MEALKATFARCKEENRPALVTYFTAGYPTKESTPDVMLGLQAGG
A-------------DIIELGLPFTDPIADGPTIQKSNTIALQNGVTVSTALEFVREARKR
GLRVPVLFMGYYNPLLRYGEDRMLKDCREAGVNGFIMVDLPPEEAVRFRNNCAMAGLSYV
PLIAPATSEKRMKLLCKIADSFIYVVSRMGVTG--ATGTLNTKLPELLERVHQYSG-GVP
AAVGFGVSTREHFLSVAEIAEGVVIGSQIVTVLGNAKEGEYAKAVQEYCSQITGRKVGEF
NETNGLTREVGIVETMNAAKEPNAST-NGLNGHQVQVDKVITDADVPSEPGLADQLDALN
SETNGTEPNPNAIPARFGQFGGQYVPESLMDCLAELEEGFSKAKNDPEFWKEFRSYYPYM
SRPSSLHLADRLTEKV-GGAQIYLKREDLNHTGSHKINNALGQILVAKRLGKTRIIAETG
AGQHGVATATVCAKFGMECVVYMGAEDVRRQALNVFRMKLLGAKVVAVEAGSRTLRDAVN
EALRAWVVDLDTTHYIIGSAIGPHPFPTIVRTFQSVIGQETKEQMKELT-GKLPDAVIAC
VGGGSNAVGMFFPFSSDPSVKLIGVEAAGEGVDTGRHSATLSGGSVGVLHGVRTYVLQNE
HGQIADTHSISAGLDYPGVGPELSNWKDSQRAQFISATDAQALIGFRTLSETEGIIPALE
SSHAIYGAMEVAKKMSKD----QTLVICLSGRGDKDVQSVADELPRLGPQIGWELRF---
-------
>XP_013260920_Exophiala_aquamarina
---------------MAEHLKATFAQAKKDGRSALVGYFTAGYPTPEETPAIMLGMQAGG
V-------------DIIELGLPFTDPIADGPTIQHSNTVALTNGVTVSSTLQFVRDARKQ
GLRVPVLFMGYYNPLLRYGEDRMLKDCREAGVNGFIMVDLPPEEAVRFRNNCKKQGLSYV
PLIAPATSDKRMQLLCKIADSFIYVVSRMGVTG--ATGTLNTKLPELLARVKQYSG-GVP
AAVGFGVSTREHFLSVAQIADGVVIGSQIVTTLGNAKEGGAAKAVEEYCSQITGRTVGAF
NDTNGLTREVGIVETMNAAKEPNASTINGIDGHPVQVDQVITDDDVPDEPGLADQLDALN
SSTNGTTPNPNAIPHRFGQFGGQYVPESLMDCLAELEEGFTKANNDPEFWKEFKSYYPYM
GRPSHLHLAERLTAAA-GGAQIYLKREDLNHTGSHKINNAIGQILIARRLGKTRIIAETG
AGQHGVATATVCAKFGMQCVVYMGAEDVRRQALNVFRMKLLGAKVVAVEAGSRTLRDAVN
EALRAWVVDLDTTHYIIGSAIGPHPFPTIVRTFQSVIGQETKEQFKALTGGKLPDAVIAC
VGGGSNAVGMFYPFSSEPSVKLIGVEAGGEGVDTDKHSATLGGGSIGVLHGVRTYVLQNE
HGQISDTHSISAGLDYPGVGPELSNWKDSDRAIFINATDPQALIGFRTLSETEGIIPALE
SSHAIYGAMEVAKKMKKE----ETIVICLSGRGDKDVQSVADELPKLGPVIGWDLRF---
-------
>XP_016229837_Exophiala_mesophila
---------------MADHLRSAFAAAKKDGRSALVGYFTAGYPTPEETPDIMLGLQAGG
V-------------DVIELGLPFTDPIADGPTIQKSNTVALANGVTVTDTLQFVRDARKR
GLRVPVLFMGYYNPLLRYGEDRMLKDCKEAGVNGFIMVDLPPEEAVRFRNNCTKEGLSYV
PLIAPATSDKRMKLLCKIADSFIYVVSRMGVTG--ATGTLNTKLPELLERVRQYSG-GVP
AAVGFGVSTREHFLSVSEIADGVVIGSQIVTELGKAEKGQRAAAVQAYCSQITGRSVGAF
NATDGLTREVGIVETMASAKEPNGNTVNGLDGHQVQVDRVITDADVPAEPGLADQLDALN
SDTNGSAPNPDAIPARFGQFGGQYVPESLMDCLAELEQGFSKAKNDPQFWQEFRSYYPYM
GRPSSLHLADRLTERV-GGAQIYLKREDLNHTGSHKINNALGQILIARRLGKKRIIAETG
AGQHGVATATVCAKFGMECVVYMGAEDVRRQALNVFRMKLLGAKVVAVEAGSRTLRDAVN
EALRAWVVDLDTTHYIIGSAIGPHPFPTIVRTFQSVIGQETKEQLKELT-GKLPDAVIAC
VGGGSNAVGMFYPFSSDPSVKLIGVEAGGEGVNTAKHSATLGGGSIGVLHGVRTYVLQNE
HGQISDTHSISAGLDYPGVGPELSNWKDSDRAHFINATDAEALIGFRTLSETEGIIPALE
SSHAIYGAMQVAKTMKKE----ESLVICLSGRGDKDVQSVADELPKLGPAIGWDLRF---
-------
>XP_013273529_Rhinocladiella_mackenziei
----------------MEAIKETFAQCKKENRTALVGYFTAGYPTAGETPDIMLGLQAGG
V-------------DIIELGLPFTDPIADGPTIQKSNTVALANGITVSSSLQFVRDARKR
GLRVPVLFMGYYNPLLRYGEDRMLKDCREAGVNGFIMVDLPPEEAVRFRNNCTTAGLSYV
PLIAPATSEKRMKLLCKIADSFIYVVSRMGVTG--ATGTLNTQLPELLERVHQYSG-GVP
TAVGFGVSTREHFLSVSQIAEGVVIGSQIVTTLGHAKEGERAKAVQEYCAQITGRKAGDF
NDTNGMAKAGGTAETMTAAKEPNSAA----NGSRVKVDKVITDADVPSEPGLADQLDALN
SSTNGTAPNPDAIPARFGQFGGQYVPESLMDCLAELEEGFTKAKNDPEFWKEYRSYYPYM
GRPSSLHLAGRLTERV-GGAQIYLKREDLNHTGSHKINNALGQILVAQRLGKTRIIAETG
AGQHGVATATVCAKFGMECVVYMGAEDVRRQALNVFRMKLLGAKVVSVEAGSRTLRDAVN
EALRAWVVDLDTTHYIIGSAIGPHPFPTIVRTFQSVIGQETKEQMIELT-GKLPDTVMAC
VGGGSNAVGMFFPFSSDPSVKLIGVEAGGEGVNTEKHSATLSGGSIGVLHGVRTYVLQNE
HGQISDTHSISAGLDYPGVGPELSNWKDNQRAIFMNATDAEALIGFRALSETEGIIPALE
SSHAIFGAMEVAKRMKKN----ETLVICLSGRGDKDVQSVADELPRLGPQIGWDLRF---
-------
>XP_018000589_Phialophora_attinorum
----------------MDGLKAAFAKAKAEKRSALVGYWTHGYPTIEETPDIMLGMQRGG
V-------------DVIELGLAFTDPIADGPTIQKSNNVALQNGATITNALEQVTIAKSR
GLTVPVVFMGYFNPVMRYGEDRLLRDCKSVGVNGFIMVDLPPEEAVRFRDNCTKAGLSYI
PLIAPATSEKRMKLLCKIADSFIYVVSRMGVTG--ATGTLNTKLPELLERVHQYSG-GVP
AAVGFGVSTRDHFLSLSAITEGVVIGSQIVITIGE-NPGNASKAVEDYCSQITGRKIGDA
NPSNGNTREVGIVEIMDGAKEPNEKTVNGLNGHHVTVDEVVTDAD-RSGPGLADQLDALN
STTNGTEPKPEAIPAQFGQFGGQYVPESLMDCLAELEDGFQAAKADPKFWEEYRSYYPYM
GRPSNLHLAERLSEAAGGGANIWLKREDLNHTGSHKINNALGQILLARRLGKTRIIAETG
AGQHGVATATVCAKFGMECTIYMGAEDVRRQALNVFRIKLLGAKVVAVEAGSRTLRDAVN
EALRAWVVDLDTTHYIIGSAIGPHPFPTIVRTFQSVIGNETKEQMKQLT-GRLPDAVIAC
VGGGSNAVGMFYPFSSDPSVKLLGVEAGGHGVESGKHSATLSGGSVGVLHGVRTYVLQNE
HGQIQDTHSVSAGLDYPGVGPELSSWKDSDRAKFVNATDAQAFRGFRTLSETEGIIPALE
TSHAIWGAMELSKTIGKDGDRKRDIVVCLSGRGDKDVQSVADELPVLGPEIGWDLRF---
-------
>NP_593777_Schizosaccharomyces_pombe
---------------MTEQIKKTFLKAKEENKNVLVTFVTCGFPNVDETIKIMQGLQNGG
A-------------GIIELGIPFSDAVADGPTICKGNEIALKNNITLEKVFETVKLARDA
GVTIPIILMGYYNPIFSYGDAKTIQKAKEVGANGFIIVDLPPEEAVGFREECKKQGVSFV
PLVAPSTTDRRMELLASVADSFIYVVSRMGSTGSSATGVINTALPQLCQRVRKFAG-DTP
LAVGFGVNTSEHFHQVGSVSDGVVVGSKIIDLILKAEPGTAATVVEEYCKYLTK------
-------------EDPSAPVPKQFQSGGSVATAPP--AAVVEPINE--------------
----------MYLPQKYGMFGGMYVPEALTQCLVELESVFYKALHDEKFWEEFRSYYEYM
GRPSALDYAKRLTEYC-GGAHIWLKREDLNHGGSHKINNCIGQILLAKRLGKNRIIAETG
AGQHGVATAICAAKFGMKCTIYMGAEDCRRQALNVFRIRLLGAEVVPVTSGTQTLRDAVN
EALKAWVEQIDTTHYLIGSAIGPHPFPTIVKTFQSVIGEETKAQMQEKR-KKLPDAVVAC
VGGGSNSIGMFSPFKADKSVMMLGCEAGGDGVDTPKHSATLTMGKVGVFHGVRTYVLQRE
DGQIQDTHSISAGLDYPGVGPELSELKYTNRAEFIAVTDAQCLEGFRALCHLEGIIPALE
SSHAVYGGMELAKKLPKD----KDIVITISGRGDKDVQSVAEQLPILGPKIGWDLRF---
-------
```
