## Supplementary material for "Coding Sequence Insertions in Fungal Genomes are Intrinsically Disordered and can Impart Functionally-Important Properties on the Host Protein": MAFFT_MSAs: XP_710335.2_blasthits_MAFFT.txt

```
>XP_710335_Candida_albicans
-MAWSQ------LELEPPHIAYACVGIFSTLFSLVSLFVKERLYIGEATVASIAGLILGP
HCLNWFDPVSWG-----NSDYITLEICRIVLCIQIVAVAVELPKKYMMKHWLSVTIFLLP
VMTCGWLIVGLFIWCLIPHFTFNDGLLVSACVTATDPVLAAAVVGKGKFAER-VPGHLRN
LLSAESGCNDGMAFPFIFLSLNLIIH--------SGHAGEIVKDWFLLTILWECIFGCLL
GTVIGYVLRKLVAFAENQNLIDRESFLAIFVFIAFISAGIGSMLGVDDLLVSFAAGTAFG
WNGAFAKKTEESHVSTVIDLLLNLSFFVYFGAIIPWPQFNNADLGLNVWRLVVLAFVIIF
LRRIPAVVALKPITPDVKTWREALFCGHFGPIGVGAIFASILARKDLEAHYT-TE-ETP-
-LHHLPNE-DFPHY----QLLATIWPIVCFIVITSIIVHGSSVAVLTLGKRLNRMAITMS
FTT---D-QEGNGSG-GWMQRLQKL------------------DRATT-SFSLHR----V
DTMAP-------TEKSQ----------------------------PETTGTKVRPTGGAK
R-----KKNH-------------------------------------------RD-D---
----------RTPPEAQILQLG---G----------NKT---------------PEPESA
SD-TLA---------------------------------------------------IPN
---------------KTSGLSAFGEK------------------------------PPTK
----AE---------------------------------------------------KAP
VPTVAYQDGDQVIIEDQYGEVMENLKL----TTK----------PV-R---AP-------
----------------------D----I-------------GSIH----SMESLERHLTQ
YST-GSGEYT-----TDEDT----------------------HGL--------QEKLSRS
LS--------RRS--YYKKDDP-NKR----------KVYAHRVDDLIVIENEDGDIIRRY
KVNK------HA-----PA-------PRA-------RS---GS----IMGMVKSMVGIKP
------------P-----------------------------------------------
-----------------------------------------------------PEISVT-
---DLEHGTQHKIILP---EE---ENTPMSSKTEQKLEDTIANILQEN-----HT-----
----QP-----------------------------------ISEESADEES---------
------------------------------------------------------------
---ADE--E--------------------------------ETEVEKKRRLQALGYLPSS
RRDRED-------------EEE--------------------------------------
------------------------------------------------------------
----------------------------
>XP_002419682_Candida_dubliniensis
-MAWSQ------LELEPPHIAYACVGIFSTLFSLVSLFVKERLYIGEATVASIAGLILGP
HCLNWFDPVSWG-----NSDYITLEICRIVLCIQIVAVAVELPKKYMMKHWLSVTIFLLP
VMTCGWLIVGLFIWCLIPHFSFNDGLLVSACVTATDPVLAAAVVGKGKFAER-VPGHLRN
LLSAESGCNDGMAFPFIFLSLNLIIH--------SGHAGEIVKDWFLLTILWECIFGCLL
GTVIGYVLRKLVAFAEKQNLIDRESFLAIFVFIAFISAGVGSMLGVDDLLVSFAAGTAFG
WNGAFAKKTEESHVSTVIDLLLNLSFFVYFGAIIPWPQFNNAELGLNVWRLVVLAFVIIF
LRRIPAVVALKPITPDVKTWREALFCGHFGPIGVGAIFASILARKDLEAHYT-TE-ETP-
-LHHLPSK-DFPHY----QLLATIWPIVCFIVITSIIVHGSSVAVLTLGKRLNRMAITMS
FTT---D-QEG-GGG-GWMQRLQKL------------------DRTTS-SFSLHR----V
DTMAP-------QE-LQ----------------------------PETSGIKVCPAGGAK
R-----KKKHGR--------IKSLSRVAT------------------------KD-DEK-
----------RAPPEAQFLQLG---SR------TSEHET---------------STKESS
SDNNLA---------------------------------------------------VPN
---------------KTSGLSEYGEK------------------------------QPTK
----AE---------------------------------------------------KAP
VPTVAYQDGDQVIIEDQYGEVMETLKL----TRK----------P------KP-------
----------------------E----S-------------SSIH----SMESLERHLTQ
YST-GSSAGE-----SD-DE----------------------NGLSP-----IHQKLSRT
LS--------RRS--YYKKDDP-NKR----------KVYAHRVDDLIVIENEDGDIIRRY
KVNK------HA-----PA-------TRP-------RS---SS----IMGMMKSMVGIRP
V--------ESAP-----------------------------------------------
-----------------------------------------------------PEISVT-
---DLEHGTQHKILLP---DE---ENTPAAA---QKLEDKIANMLQED----HHH-----
----HP---------------------------------DHISEESDDDD----------
------------------------------------------------------------
----DE--E--------------------------------ETEVEKKRRLQALGYLPST
RRDRED-------------EEE--------------------------------------
------------------------------------------------------------
----------------------------
>XP_002545336_Candida_tropicalis
-MAWSQ------LELEAPHVAYACVGIFSTLFSLVSLFVKERLYIGEATVASIAGLILGP
HCLNWFDPVSWG-----NSDFITLEICRIVLCIQIVAVAVELPKKYMMKHWLSVSIFLLP
VMTCGWLIVGLFIWCLIPHFSFKDGLLVSACVTATDPVLAAAVVGKGKFAER-VPGHLRN
LLSAESGCNDGMAFPFIFLSLNLIIH--------AGNAREIVKDWFLLTILWECIFGCVL
GVVIGFVLRKLVAFAEEHNLIDRESFLAIFVFIAFISAGVGSMLGVDDLLVSFAAGTAFG
WNGAFAKKTEESHVSTVIDLLLNLSFFVYFGAIIPWPQFNNGAIGLDVWRLIVLAFVVIF
LRRVPAVVALKPITPDVKTWREALFCGHFGPIGVGAIFAAILARKDLEAHYT-TE-ETP-
-LHHLPGE-DFPHY----QLLAAIWPIVCFIVITSIVVHGSSVAVLTLGKRLNRMAITMS
FTTTMGQ-ESGGGSG-GWMQRLQKL------------------DRTST-SFSLQR----V
DTVAPGDEKEKDSEKMQRE-------------------ETLPEG-PETSGIKVRPAGGAA
R-----RKKKKKRSRQPRLLQKTLSRVAT------------------------RDEDEK-
----------RVRPEAQVLQLG---GRGPTETFDDDHKSS------------AESSPEMA
TTNELKNSSSSSEHDRV------------ANEPAQPEFVISPPSPSIHEPQVEEPEQIPK
---------------KTSGLSKFGQR------------------------------MPTK
----AE---------------------------------------------------KAP
VPKVAYQDGDKVIIEDQYGEVMEILQL----SHKDDIKKLQGSRPS-S---PPAVD----
-----------TSA----RQSQD----S-------------DSIH----SMESLERHLTE
YSN-ASSGTEKEGESSDADH----------------------LGLSP-----LQQKISRT
LS--------RRS--FYKKDDP-HKR----------KVYAHRVDNLIVIENEDGEVIRRY
KVNK------HAA---DPAQQAAQSKSRA-------RS---GS----LMGMVKSIVGMKS
G--------NSNPSSPTAT-----------------------------------------
----------------------------------------------------SPQTSATA
N-FDLEKGNMNRVLLPHNEEE---LHEHMGSKLEHKLEDKLTSILEHG----QDTGS---
--KSQPTRKAS-----------------PPPPAHRNNAFDDEEEEEEEEDSE--------
---------------------------------------------------------LSE
DSEADE--E--------------------------------ETEVEKRRRLQALGKLPTG
RRNRDD-------------EEEL-------------------------------------
------------------------------------------------------------
----------------------------
>XP_003869955_Candida_orthopsilosis
-MVWGQ------LEVTTPHIAYACVGIFSTLFSLVSLFVKERLYIGEATVASIAGLILGP
HCLNWFAPTTWG-----NSDLITLEICRIVLCIQIVAVSVELPRKYMKKHWLSVAILLLP
VMTIGWLVVGLFIWALIPHFTFNDGLLVSACVTATDPVLAAAVVGKGKFAER-VPGHLRN
LLSAESGCNDGMAFPFIYLSLNLIIH--------SGKGGEIVKDWILLTILWECIFGCVL
GVVIGYVLRKLVEFAETKNLIDRESFLAIFVFIAFNSAGIGSMLGVDDLLVSFAAGTTFG
WNGAFAKKTEESHVSTVIDLLLNLSFFVYFGAIIPWPMFNDGSIGLDVWRLIVLAFVIIF
LRRLPAVVCLKPFTPDIKTWREAFFCGHFGPIGVGAIFASILARSDLESHFT-NE-ETP-
-LHEVPGK-GFPHD----QLLVAIWPIVCFIVITSIVVHGSSVAVLTLGKRLNRMAITMS
FTATNGE-TSGGGS--NWIQRLQKL------------------DRANT-SFSLHR----V
DTMAP-----DEKEEQEGE-------------------QDQSHL-PETSGIKVRPAGGAK
R------RKKKKRHQKQGLIQKTLSRVTS------------------------GDEETHQ
P---------RHRPHQEVLQLG-------GGPQHTPTKSS------------SSSEPEVT
A--EVKNSSSSTEGEHLLD--------------------------------------PNE
---------------KTSGKSQYGER---------------------------------S
----KP---------------------------------------------------EVP
VPTSAYQEGDKIIIEDQFGEIMDNLTL----GKRGEAVEKGRKSQSSTA--QPSDV----
-----------DDA----QHEGDDEGED-------------ESIH----SMGSLERQLSQ
YSN-GST------IKSDETESEGGQISG--------------GRMSP-----LRRRLSRS
AS--------RRS--YYKKGDP-NKR----------KVYAHRIDNIITIENEDGEIIRRY
KVNR------HASNTPNPT------PNRS-------RS---ST----LVGKMKSFVGMKP
T--------TNSSQPSTLNQ------------------PSSNADAV--------------
-----------------------------------------------------PKVHVT-
---DLENGTHHNILIP---ETD--RDPHPDSAKLDKIEDKIATILETK----HEKGHHSA
IRKASPPPP--------------------------NTSVHDPIEEYDDEDSSGDD-----
---------------------------------------------------------MSD
EEDEDE-----------------------------------ETEVEKQRRLQALGKLPNR
NRDQND-------------EE---------------------------------------
------------------------------------------------------------
----------------------------
>XP_001524316_Lodderomyces_elongisporus
-MAWDQ------LELEAPHIAYACVGIFCTLFSLVSLFVKERLYIGEATVATIAGLIIGP
HCLDWFNPIEWG-----NSDFITLEICRIVLCIQIIAVAVELPKKYMQKHWISVFIFLVP
VMTTGWLVVGLFIWCLIPHFTFNDGLLVSACVTATDPVLAAAVVGKGKFAER-VPGHLRN
LLSAESGCNDGMAFPFIYLSLYLITY--------SGRGGEIVKNWFLLTILWECIFGCFL
GVVMGFVLRKLVAFAETKNLIDRESFLAIFVFLAFNCAGIGSMLGVDDLLVSFAAGTAFG
WNGDFAKKTEESHVSTVIDLLLNLSFFVYFGAIIPWEQFNDVKLGLNVWRLIILAFVIIF
LRRVPAVVLLKPITPDVKTWREAFFCGHFGPIGVGAIFASILARSDLEKHYT-TE-ETP-
-LHKLPNE-EFPHY----QLLAAIWPMVCFIVVTSIIVHGSSVAVLTLGKRLNRMAITMS
YTRTTGN-DSDNTA--NWIQRLQKL------------------DRTSS-SFSLQR----V
DTMAP-----EELQNLKNK-------------------AEQMNV-PETSGLKVRPAGGAK
R------RTKKKKKHNHGLLLRTLSRVRTG-----------------------DDQREE-
----------RHRPVTESLQLG---GLGTGAGVGAGAKSN------------FSSEPDTS
TNEVKASSSSSTESDQQEKRAGTTNEDSEENGDGGDEFITSPG--------------ILE
---------------KQSGKSKYGLH------------------------------PSRT
----KD---------------------------------------------------RER
IPTAAYQEGDNLIVEDQHGEILDNLKL----NTL----------PVGQR--KPVGK----
-----------AES----KN--D----D-------------DSIH----SMESLQRRLSQ
YSI-ASDKSR---ESMKQDEMRAGATSGATSGPEKRKPSIAQSAASH-----ILPKIKRT
ES--------RRT--YYKKDDP-KRR----------KVYAHRIDNLILIENEDGDIIRRY
KVNR------HASNIPKPN--------RS-------RS---ST----LVGKMKSFVGMKD
K--------EQQQQALASSL------------------AGANGELQQQH-----------
----------------------------------------------QQQQQQQPTVHVT-
---DLEKGTHHTILVPQDDEKN--QHSPHLADGLDKVEDKIAGILESR----HQHGGHEL
VRRASPPPPIHGDINEEGEDEDGDVVDDDDENGEDSEEYDTDSDEEEEEEEEGGDG----
-------------HG----------------------------------------ELMDD
EAESDE--E--------------------------------ETSVERARRLQALGRIPNR
NRDEDD-------------EEEDVVSIR--------------------------------
------------------------------------------------------------
----------------------------
>XP_007376714_Spathaspora_passalidarum
-MVWSQ------LELEAPHIAYACVGIFSTLFSLVSLFVKERLYIGEATVATIAGLIIGP
HCLDWFNPVTWG-----NTDYITLEICRIVLCIQIVAVAVELPRKYMKKHWVSVTIFLLP
VMTFGWLTVGLFIWCLIPHFSFSDGLLVAACVTATDPVLAAAVVGKGKFAQR-VPGHLRN
LLSAESGCNDGMAFPFIFLALYIITH--------RGEPGLIVKDWFLLTIFWECLFGCLL
GAVLGYVLRKLVAFAERRNLIDRESFLAIFVFLAFNSAGIGSMLGVDDLLVSFAAGTAFG
WNGDFAKKTEESHVSTVIDLLLNLSFFVYFGAIIPWPQFNNPAIGLDVWRLVILAFVIIF
LRRLPAVIAFKPFTPDVKTWREALFCGHFGPIGVGAIFAAILARKDLEAHYT-TE-ETP-
-LAHLPNE-EFPHY----QLLACIWPMVCFIVITSIVVHGSSVAVLTLGRRLNRMAITMS
FTT------TGEGNGPTWMQRLQKL------------------DKTST-TFSLHR----V
DTIAV-----TEKEKPTDE-------------------QGVATG-VETSGIKVRPAGGAK
RRAQLKKKKKKKKKKPAHIIKKTLSKVTTGGM---------------------SDEEEEE
EYE---HKTDRQRPQTEFLQLGRSNNLAPSETSEDTVEEK------------PSSPKEDT
SVETEETMQGG----------------------------------------------VPD
---------------KTSGMKKYGQR------------------------------PPTE
----EE---------------------------------------------------KRS
IPTVAYQDGDQIIIEDQYGEIMDSLKL----QQR--------AKPA-PV--EPVES----
-----------FTN----INDDD----D-------------ASVH----SEASLQRRLSQ
YAS-ADSEYSFNDEKQEQDD----------------------TDLSP-----IRKRISRS
IS--------KKTKVLYRKDDP-HRK----------KVYAHQVDDLIVIENEEGEIIRRY
KVNR------HHSKFRNPP-QEQEGGTRP-------RS---TT----LVGKMKSILGFN-
---------ESEPTSPTT------------------------------------------
-----------------------------------------------------PTIQVS-
N-YDLEQGNSN-MIIPHEGDE---GDT--------KLEHKLSNMLSKK----K-------
----SPPPRVL-----------------SDEDEEDSNESQDSEEDVSEVDSE--------
---------------------------------------------------------VDS
EEDSDE--H--------------------------------ETEVEKRRRLQALGKLPV-
HRHQDD-------------EED--------------------------------------
------------------------------------------------------------
----------------------------
>XP_043049088_Scheffersomyces_spartinae
------------------------------------------------------------
--------------------MITLEISRIVLCIQIVAVAVELPKKYMKKHWISVAILLLP
VMTAGWLIVGLFIWVLIPHFNFAEALLVSACVTATDPVLAAAVVGKGKFAER-VPGHLRN
LLTAESGCNDGMAFPFIFLSLNMVLY--------PGEAGKIIQHWITLTILWECICGIIV
GSCMGWLLRKAVKWAETKKLIDRESFLAFFVFLAFNCAGIGSMLGIDDLLVSFAAGTAFG
WNGEFARKTEESHVSTVIDLILNLSFFVYFGAIVPWDDFNNHALGLDVWRLCILAIVVIF
LRRIPAVLAFKPFTPDIKTWREALFCGHFGPIGVGAIFAAILARKDLEAHYF-NHVETP-
-LEELPLK-DTPHY----QLIAAIWPMVCFIVVTSIIVHGSSVAVLTLGRHLNRMAITMS
FTATNTQGDSGP----SWISRLQNL------------------EKHSS-SYSLQR----V
DSMAPQKNLTEGQGSTDSSTTLQPP-------ASSAPPIEQTNT-VETSGIKVRPAGGAK
R----------KKRRRRTALGKTLSRSTSRAD---------------------GENGPE-
----------RPRPQTEFLQLGRASQLMVPGVGEGRNRDN----------------NEKE
DHEELEPSVER----------------------------------------------TNN
---------------INGGGSTSSSN----------------------------------
---NDE---------------------------------------------------EER
VPTTVYQEGTSFIVEDQNGEVLETINSREGANSF--------------------------
------------DP----GLADQ------------------RSIH----SEDSLRRVLTQ
LSN-GLGASSSDIMSVDQK---------------------------------LNQVKSRT
ASN-------KKE--FIRTKDR---R----------KIYTYNVGDMLVCENEEGEIVRLY
KWNKKNGGDGQQNQATASSSTGAGTKSRS-------RS---ST----LVGRAMSLVRGKS
N--------QSNDNSTSLTK------------------SHSSGQSIPPV-----------
----------------------------------------------SP-----PHIVVS-
---DGDGVTTTNIPMT--------ASPRRQIRRHSTVEE---------------------
------------------------------VDDDEDNEPSFDEEEDDDEDAS--------
------------------------------------------------------------
-FDSDH-----------------------------------ETPIERRRRLAALGKLPTL
KHEDDE-------------EK---------------------------------------
------------------------------------------------------------
----------------------------
>XP_001384325_Scheffersomyces_stipitis
-MVWSQ------LELEDVHIAYACVGIFSTLFSLVSLFVKERLYIGEATVATIAGLILGP
HCLGWFDPVTWG-----NTDHITLEISRIVLCIQIVAVAVELPRKYMKKHWLSVAIFLLP
VMTCGWLVVGLFVWVLIPHFNFSDALLVAACVTATDPVLAAAVVGKGKFAER-VPGHLRN
LLSAESGCNDGMAFPFIFLSLNIVIH--------GSNVGVVLKDWILLTILWECIFGCIL
GAVLGYVLRKLVAFAEQKNLIDRESFLAIFVFLAFNSAGIGSMLGVDDLLVSFAAGTAFG
WNGDFAKKTEESHVSTVIDLLLNLAFFVYFGAIVPWPQFNDGSLGLNAWRLVVLAVVVIF
LRRLPAVIALKPFTPDVKTWREALFCGHFGPIGVGALFAAILARKDLEAHYT-HE-ETP-
-LAHLPDK-SHPHY----QLLATIWPLICFIVITSIVVHGSSVAVLTLGKRLNRMAITMS
FTITDNQ-DQGP----AWMSRLQKL------------------DKVST-SFSLHR----V
DTLAP----SP------------------------------STA-VETSGIKVRPAGGAK
R-------RKNKK-----------------------------------------------
--------SDLQRPQTEVLQLGRTPSRVPQ--------ST------------QDTPTKEN
EKLPFN---------------------------------------------------PNE
---------------KQSGKSQYGER------------------------------LPTE
E---EK---------------------------------------------------TLS
VPTTAYAEGNQLIIEDQRGEIVESLSL---------------------------NK----
-----------VKS----NASSRLDDN--------------LSIH----SMDSLRRHLSQ
YDS-AD-------VSSDGDQ----------------------SEESP-----ISKKLSRT
ISGYK-----KRT--YYRKNDP-NHR----------KVYAHQIDDVIVIENEDGEIIRRY
KVNR------HPH-SISPT------QSRK-------RT---GS----VVAASLQFFGLKG
K--------EPENLPA----------------------------V---------------
-----------------------------------------------------PVIKI--
---DDGKASENKLIVQKDEPGI--DSALSGARAQVKLESKLADMLAKS----KV------
-----------------------------------------------SEASE--------
---------------------------------------------------------DSE
EEDSDD-LQ--------------------------------ETAVEKRRRLEALGKLPTT
HRDHDD-------------EEE--------------------------------------
------------------------------------------------------------
----------------------------
>XP_020062846_Suhomyces_tanzawaensis
-MVWEQ------LLLEKAHIAYACVGIFSTFFSLLSLFVKERLYIGEATVATIAGLILGP
HCLNWFDPLSWG-----DAEYITLEISRIVLCIQIVAVAVELPRKYMKKHWVSVFIFLLP
VMTMGWLVVGLFIWCLIPHFNYADALLVSACVTATDPVLAAAVVGKGKFAER-VPGHLRN
LLSAESGSNDGMAVPFIFLSLNLVLH--------PGNAHEVFKDWFLNTVLWECVFGCFL
GVVIGYVSRKAVTFAEKKNLIDRESFLAIFIFIAFNSAGLGSMLGVDDLLTSFAAGTAFG
WNGAFAKKTEESHVSTVIDLLLNLAFFVYFGAIVPWPMFNESAIGLNVWRLIVLAIVVVF
LRRLPAVLALKPVTPDVKTWREAIFCGHFGPIGVGAIFGVLLARGHLSEFYH-EE-TTP-
-LNQLPGE-DHPHY----LLYSALWPMVSFLVITSIIVHGSSVAVLTLGKRLNRMAITMS
FTATNTQ-DQGP----NWMSRLQKL------------------DKVST-SFSLQR----V
DTHAQ-------SIDESQK-------------------LNKSNT-IETSGIKVRPAGGAA
A------------------LKHTLSR---------------------------GHAGSDY
EEE---PTTERHRPQAEFLQLGRTPSAVPASSHSNDTPTK----------ESYDDSSSQN
EKLEIVIPTNNTEEPVNFNNPIEEFNTPVEN--------------------------FDD
---------------LSPTGTSLADR----------------------------------
---KQQ---------------------------------------------------KES
IPTTAFQEGEQIIIEDQHGEIVESLPMKQFREEG--------------------------
-------------S----KMLDDRNDV--------------QSIH----SANSLRRKLSQ
YSS-ISAGTSHSSEREEAS---------------------------------IYQKLEKT
NSRS------KRA--YYRKSDP-SHR----------KVYAHQVDNLIVIENEDGEIIRRY
RVNP------HVD----PQ------KARS-------RS---SS----IVGKALSFVGIKQ
KGPVIPMDTQTSPGSSNI------------------------------------------
-----------------------------------------------------PSINVS-
--SSPENNNANILVVEHDSKSP--TSPLDDPKITSRVENKLTQILNNN----QLKKPDAN
V---------------------------TAKLHRVPTTVSEFLEEEDEELSENSEN----
-------------SD----------------------------------------DDDDE
DDDDDEHMH--------------------------------ETEVEKRRRLAALGH---S
KRDARD-------------EEE--------------------------------------
------------------------------------------------------------
----------------------------
>XP_020078633_Hyphopichia_burtonii
-MVWSQ------LELEKPHIAYACVGVFSTIFSLLSLFVKERLYIGEATVASLAGLILGP
HCLGWFEPTTWG-----NSDYLTLEICRIVLCIQIVAVAVELPKKYMQKHWLSVTIFLLP
VMTCGWLIVGLFIWALIPHFNFSSALLVSACVTATDPVLAAAVVGKGKFAER-VPGHLRN
LLSAESGCNDGMAFPFIFLSLNLVLY--------PGNAGEVVKDWFCYTILWECVFGCLF
GAILGYALKKAVWFAEKKGLIDRESFLAIFVFLAFNSAGLGSILGVDDLLVSFAAGTAFG
WDGEFAKKTEESHVSTVIDLLLNLSFFVYFGAIIPWPQFNNADLGLNCWRLIVLAIVIIF
LRRIPAVVALKPFTPDVKTWREAFFCGHFGPIGVGAIFAAILARKDLEGHYT-DE-ETP-
-LKEVPDH-DFPHI----QLLATIWPIVCFIVITSILVHGSSVAVLTLGKRLNRMAITMS
FTTTNTQ-DQGP----SWMSRLQKL------------------DKTST-SFSLHR----V
DTHVP----PSNNDEEKDH-------------------LPKSNT-VETSGIKVRPAGGAK
R-------RKHKKKKRGSRIKKSLSRVT-------------------------SNDDQQL
KLS---PTTERQRPAPEFLQLGKSPSRVDQVDDETESPTT------------TVTPGKSS
D----D---------------------------------------------------TNV
---------------GQSKEESYGSSDSSSQSLEVSKDDQNNRLSISVPEPKPDSPVSSE
EEAKEQ---------------------------------------------------TES
IPTAAYQEGAQIIIEDQHGEILETVPMKTAESSHGSVKKHGTFDKGERS--KPIDK----
-----------SKS----QKKPKLSRNSGTAQSIGSDNSEGMSIH----SMDSLRRHMSE
YSY-SG-------ASDDDDD----------------------DESESYNGPGIGRKLSRS
FSSNS-----RRA--LHKKNDP-NRH----------RVYAHQVDNLIVIENEEGEIIRRY
KVN--------PHVNVNKQ------KSRS-------RS---ST----IVNKALSLVGIKN
K--------EGNN-PGDISG------------------QSQQQNV---------------
-----------------------------------------------------PTININ-
--GDDLERNEGVLIKEHDNTHD--NSPLRDPHIESRIENKLTSILTKG----SMSKGTNS
KSATPVDVP-------------------TNKSSSRHRPQEDTSEEEDSEVSE--------
---------------------------------------------------------DSE
EDSEDEGLQ--------------------------------ETEVERKRRLAALGKL-ST
KRDSDD-------------EEE--------------------------------------
------------------------------------------------------------
----------------------------
>XP_015465637_Debaryomyces_fabryi
------------------------------------------------------------
---------------------MTLEICRIVLCIQIVAVAVELPRKYMKKHWLSVAIFLLP
VMTCGWLVVGLFIWVLIPHFNFSSALLVSACVTATDPVLAAAVVGKGKFAER-VPGHLRN
VLSAESGCNDGMAFPFIFLSLNIILH--------PGNAGEIVKDWFLLTILWECFFGVAL
GVILGLAMRYAVALAEKRSLIDRESFLAIFVFLAFNSAGIGSMLGVDDLLVSFAAGTAFG
WNGDFAKKTEESHVSTVIDLLLNLSFFVYFGAIVPWPDFNNAEIGLNVWRLIILALVIIF
LRRMPAVLLLKPFTPDVKSWREALFCGHFGPIGVGAIFAAILARKDLEAHFT-SE-ETP-
-LAHLRDK-SFPHY----QLLVCIWPIVCFIVITSIVVHGSSVAVLTLGKRLNRMAITMS
FTTTNTQ-DQGP----SWMSRLQKL------------------DKAST-SFSLHR----I
DTQAP-------STEKDDK-------------------LPQSNT-IETSGIKVRPAGGAK
R------RKHKKKRDTRSRLKKSLSRAST--------------------------NDSEA
NEN---LTPQRHRPQAEFLQLGRTPSTAVRTPSDEESEPESAVGVDNSKDDFDDSPGSS-
--NSIEVVANEDQGRMVFAIPPYGTKENSEE--------------------------DAG
---------------QNDGKVAFARD----------------------------------
--AKEG---------------------------------------------------RKS
IPSTVFQEGEKIIIEDQTGEVIETLPIRSL-------------------------P----
-----------SQP------EDD------------------MSIH----SMGSLRRHLSQ
YSE-AESERASTETSLNTNE----------------------KPNSP------LGKLSRS
STLSLKRKGKKKG--FYKKNDP-KHR----------KVFAHQVDDFIVIENADGDIIRRY
KVNR------HST-------------RRS-------RSNTSNS----MVGKALNFVGIKK
S--------T--------------------------------------------------
-----------------------------------------------------PKNDVNA
N--DLEKNDIANVLIPEHDDTDNPNHPLKDPKFENAIESKLTKILLNE----RNQSTNLL
NINNKPAT--------------------VPEGSERDIS-DDYDSSSGSEETD--------
------------------------------------------------------------
--DEDVNLE--------------------------------ETDIEKKRRLAALGEMPTD
RREEDE-------------ED---------------------------------------
------------------------------------------------------------
----------------------------
>XP_460620_Debaryomyces_hansenii
-MTWSQ------LELEKAHIAYACIGIFSTIFSLVSLFVKERLYIGEATVATIAGLILGP
HCLGWFEPVTWG-----NSDYITLEICRIVLCIQIVAVAVELPRKYMKKHWLSVAIFLLP
VMTCGWLVVGLFIWVLIPHFNFSSALLVSACVTATDPVLAAAVVGKGKFAER-VPGHLRN
VLSAESGCNDGMAFPFIFLSLNIILH--------PGNAGEIVKDWFLLTILWECFFGVAL
GVILGLLMRYAVAFAEKKGLIDRESFLAVFVFLAFNSAGIGSMLGVDDLLVSFAAGTAFG
WNGDFAKKTEESHVSTVIDLILNLSFFVYFGAIVPWPEFNNAAIGLNVWRLIILALVIIF
LRRMPAVLILKPFTPDIKSWREALFCGHFGPIGVGAIFAAILARKDLEAHFT-SE-ETP-
-LALLPEN-NFPHY----QLLACIWPIVCFIVITSIIVHGSSVAVLTLGKRLNRMAITMS
FTTTNTQ-DQGP----SWMSRLQKL------------------DKAST-SFSLHR----I
DTQAP-------STEKGHK-------------------LQQSNT-VETSGIKVRPAGGAK
R------RKHKKKRDPRSRLKKSLSRASA---------------------------DSEA
DEI---VPSQRHKPQAEFLQLGRTPSTAIRTPSDEESEPESAVGIDNSKEDFDDSPGSS-
--NSIEVVANEDQGRMVFAVPPYDSHGRVEQ--------------------------DED
---------------QDNGKVSFARN----------------------------------
--AMEG---------------------------------------------------RKS
VPSTAFQEGEKIIIEDQAGEIIETLPLKSL-------------------------Q----
-----------GQP----ENEDD------------------LSIH----SMNSLSRQLSK
YST-AQSDRTSTETSLNTKE----------------------KPNSP------LGKLARS
SSLSLGRKGKRKG--YYKKNDP-KHR----------KVFAHQVDNFIVIENADGDIIRRY
KVNR------HTA-------------NRA-------RSNTGNS----MVGKALNFVGLKK
N--------N--------------------------------------------------
-----------------------------------------------------PKNNVDA
N--DLEKNDIENILIPEHDDTNNPNHPLKNPKFENAIESKLTKILLDD----RSKSSNFL
SVGNKSET--------------------IQEDSERGVSDDDYDTSSGSEETD--------
------------------------------------------------------------
-EDEDQVLE--------------------------------ETDIEKKRRLAALGQMPTH
RRKEDE-------------ED---------------------------------------
------------------------------------------------------------
----------------------------
>XP_006687780_Yamadazyma_tenuis
-MVWSQ------LELEDSHIAYACVGVFCTLFSLVSLFVKEKLYIGEATVASIAGLILGP
HCLNWFDPLSWG-----ESEVITLEISRIVLCVQIVAVAVELPKKYMKKHWLSVAILLLP
VMTAGWLTVGLFVWVLIPHFSFSEALLVSACVTATDPVLAAAVVGKGKFAER-VPGHLRN
LLSAESGCNDGMAFPFIFLSLNLLIH--------PGNAGEIAKDWILNTILYQCVFGCIL
GGVLGYALRKLVALAERRNIIDRESFLAFFVFLAFNSAGFGSILGVDDLLVSFAAGTAFG
WNGDFAKKTEESHVSTVIDLIINLAFFVYFGAIIPWEEFNNAALGLNVWRLVVLAFVIIF
LRRLPAVVALKPFTPDIKSWREAIFCGHFGPIGVGAIFAVILARKDLEEHYI-HE-SSL-
-LDTELGE-EVPYH----QLLNTLWPITNFIVITSIVVHGSSVAVLTLGKRLNRMAITMT
FTNTTAN-EESP----NWLSRLQKL------------------ERSTT-SFSLHR----V
DSDATTLGPSGLSEDDTER-------------------LRHTET-IETSGIKYRPAGGAR
R------KKQRRKRKN--------------------------------------------
----------RPRPPNQFLQLGK-----PSTTLTSDHTDK--------------------
---------------------------------------------------------LDD
---------------DEDADEEFQPT------------------------------TSES
SPQSKE---------------------------------------------------HHN
VEATAFQEGSNIVIEDTDGEVIESLAIKQGKQHG--------------------------
------------QR----ENGTDI-----------------TSLH----SMESLQRHMTQ
LSS-ASDESSSQVSKSENSQ---------------------------------MPGIMRT
ITGDS-----RKA--YYKRDDP-SHR----------KVYAHQIDDVLLIENEDGDIIRKY
KVSR------HHA---------KSESNRS-------RS---TS----YVDKALSLVGIK-
---------KSAPISEE-------------------------------------------
-----------------------------------------------------P------
---DLEKSEQ--FITPEYDSG---APELQNRKVEQQVENHLHKVLSNK----RKNSAVIP
I-----------------------------------------------------------
----------------------------------------------------------PE
IHDDDDDLE--------------------------------ETEVERTRRLAALGQL-SA
NRDEDD-------------EEE--------------------------------------
------------------------------------------------------------
----------------------------
>XP_001485703_Meyerozyma_guilliermondii
------------------------------------------------------------
----------------------------------------------MKKHWVSVAIFLLP
VMTFGWLVVGLFVWALIPHLNFPSALLVSACVTATDPVLAAAVVGKGKFAER-VPGHLRN
LLTAESGCNDGMAFPFIFLSLNLTLY--------PGQAGRIVKDWITLTILYECFFGVIL
GVTIGFTLKRAVAFAEKKSLIDRESFLAFFIFIAFNSAGLGSMLGVDDLLVSFAAGTAFG
WNGEFAKKTEESHVSTVIDLIINLAFFVYFGAIIPWPQFNNADIGLNAWRLVVLAIVIIF
LRRVPAVLALKPFTPDVKTWREALFCGHFGPIGVGAIFAAILARGDVEAHYT-HE-ETPI
DLSDL-SP-THPHY----QLLEIIWPVVCFVVIVSIIVHGSSVAVLTLGKRLNRMAITMT
FTATSTK-DQGP----SWMNRLQKL------------------DKAST-SFSLHR----I
DTAVP----------GDEE-------------------MERSNT-IETSGVKVRPAGGAK
R-----KRHKKKRRGAASNLKKTLSMA-----------------------------NSES
DAA---SMNQRQRPHTEFLQLGRSTSNAPPDESIPVLEES------------LNSPETES
PQTGIDEKDNDSVPSLEVENTGEKIAIAVPH--------------------------GSQ
---------------QDAEADKVDHR----------------------------------
--TTER---------------------------------------------------KQS
VATVAYQEGNKIVIEDENGEVVETLPMKGNKAIA--------------------------
------------KA----ARGEDN-----------------MSIH----SAESLRRQMTQ
YST-ASNSSNQSRTQT------------------------------------LEERLSKV
PSR-------RRA--FYKKGDP-GQR----------KVYAHQVDNLIIIENEDGDIVRRY
RVNK------HST-------------NRE-------RS---GS----LMNRALSKVGIRS
R--------QGSTSAPE-------------------------------------------
-----------------------------------------------------P------
-------------VLTQVHDSTKPNSPLRDSKLETKIENQLVDIFTKKKGPGQPKGQAAI
QRKRLPPPA-------------------VAEATDEDEDQEDYDHDSEDDDAS--------
-----------------------------------------------------------V
DSEEDEILQ--------------------------------ESNVERQRRLAALGRIPD-
KRDRDD-------------EEE--------------------------------------
------------------------------------------------------------
----------------------------
>XP_018712804_Metschnikowia_bicuspidata
--MWAQ------LEIEQAHIAYACIGIFSTLFSLFSLFVKERLYLGEATVATIAGLILGP
HCLNWFDPLDWG-----NSDYLTLEISRIVLCIQIVAVAVELPRKYMKKHWLSVLLLLLP
VMTIGWLTVGLFIWALIPHFDFPSALLVSACVTATDPVLAAAVVGKGKFAER-VPGHLRN
LLTAESGCNDGMAFPFIFLSLFLIVD--------AGDAGEIVKNWFTLTILWEICFGIIL
GVTLGYVLRKAVAFAEKKSLIDRESFLAFFVFLAFNSAGLGSLLGVDDLLVSFAAGTAFG
WNGDFAKKTEESHVSTVIDLILNLAFFVYFGAIVPWEDFNNSAIGLDVWRLIVLAIVIIF
LRRIPGIMALKPFIPDIKTWREALFCGHFGPIGVGAIFAAILARRDLEEHYT-SE-ETP-
-LAELPDK-NFPHY----QLIASIWPIVCFIVIVSIIVHGSSVAVLALGKRLNRMAITMS
FTTTNTN-DHGH----SWMSRLQKL------------------ENTST-SFSLHR----I
DSDTE----TTDSPHHDQH-------------------LPKSNT-IETSGLKVRPAGGAR
R------KRLRKKAKKR---------------------------------------TDDF
EPA---STAERQRPQAEFLQLGKT----PSTAISRDDEAS--------------------
--IELDNSG------------------------------------------------VTQ
---------------HEN-----AEE--------------------------------PV
EE---K---------------------------------------------------EEE
MTAAIYEDGNDIILEDEDGEVIDSVSLENDDESQ-------------------AGE----
-----------FNK----PSPDG------------------ASIH----SMGSLRQHMSQ
YSV-LSDKSEHNT---ENET--------------------------------FATKLSRT
LSG-------RKP--IVKKGSKGKGK----------RYFAHQVDNLLLIENVDGDIIRRY
KLNR------HPS----VKN-------RS-------RS---ST----LMGKALSMVGIKN
K--------E-TLTSNDAQL------------------E-----THPVS-----------
----------------------------------------------QII----PDINIVA
AGQSSETKEGRHETLP--------------------------------------------
------------------------------------------------ETSE--------
----------------------------------------------------------SE
QTEDFDSVD--------------------------------ETEVEKKRRLAALGHI-SN
GRNDDD-------------EET--------------------------------------
------------------------------------------------------------
----------------------------
>XP_002619107_Clavispora_lusitaniae
------------------------------------------------------------
----------------------------------------------MKKHWVSVTILLFP
VMTCGWLIVGLFIWILIPHFNFPSSLLVSACVTATDPVLAAAVVGKGKFAER-VPGHLRN
LLTAESGCNDGMAFPFIYLSLNLITH--------SGNAREIVKEWFTLTILWECLFGVVL
GVFLGYTLRKAVAFAEKKGLIDRESFLALFVFLAFNSAGIGSMLGVDDLLVSFAAGTAFG
WNGDFARKTEESHVSTVIDLLLNLSFFVYFGAIVPWPDFNNSEIGLDVWRLIILAVVIIF
LRRIPAVLALKPFTPDIKSWREALFCGHFGPIGVGAIFAAILARADLEKHYT-HE-ETP-
-LRKVPDK-SFPHY----QLIASIWPIICFVVITSIVVHGSSVAVLTLGKRLNRMAITMS
FSVTNTQ-DQGP----SWISRLQKL------------------DKTST-SFSLHR----I
DTTTV-------S-DKDEQ-------------------LSRTNT-VETSGVKVRPAGGAK
R------KKRGKR-----------SKKST--------------------------KHEEI
GSS---PTIERQRPQTEFLQLGKTPS---RHPSNLDNE--------------DESPGSTT
IANSELQTTNETK-----EIPP--------E--------------------------ALE
---------------EVKKKVSEIQR----------------------------------
--EASG---------------------------------------------------TSQ
VPTTVYQEGSRVVVEDQDGEIIDSASLIDYDKER-----------------PDLGR----
-----------GDA----PDGSD------------------MSIH----SMGSLRRHMSA
FSALSDTSNASGTESMTS-------------------------------------KLTRT
LSSNV-----RKA--FVKKDGKGKGK----------KYYAHQVDNLLLIENADGEIVRRF
RVNK------HES-------------SRA-------RS---RS----IVGRALSLVGIKT
R--------DSATSASGA------------------------------------------
-----------------------------------------------------PSGSTSA
----VEPSEVKN---------------------------KLT------------------
----VPPT--------------------VHEDSDR---------SYGDSESE--------
------------------------------------------------------------
-FETEDDFS--------------------------------ETEVEKRRRLAALGEISDG
RAESDE-------------EE---------------------------------------
------------------------------------------------------------
----------------------------
>XP_025340646_Candida_haemuloni
--MWSQ------LEIEQSHIAYACVGIFSTLFSLASLFVKERLYIGEATVATIAGLIFGP
HCLKWLDPLSWG-----NSDHLTLEICRIVLCIQIVAVAVELPRKYMKKHWLSVTIFLLP
VMTCGWLVVGLFIWALIPHFNFADGLLVAACVTATDPVLAAAVVGKGKFAER-VPGHLRN
LLTAESGCNDGMAFPFIFLALNLVTQ--------ANHARHVVRDWFTLTILWECCFGVVL
GVVLGYSLRKAVAFAENKDLIDRESFLALFIFLAFVSAGVGSMLGVDDLLVSFAAGTAFG
WNGEFARKTEESHVSTVIDLLLNLSFFVYFGAIVPWPDFNNSELGLDVWRLIILAIVIIF
LRRIPAVLALKPFTPDVKTWREALFCGHFGPIGVGAIFAAILARGDLEAHYT-DE-ETP-
-LADLKDI-SFPHY----QLIKCLWPIVCFIVITSIIVHGSSVAVLTLGKRLNRMAITM-
-TTTNTH-DQGP----SWMSRLQKL------------------DRTTT-SYSLHS----I
DT------------AHPDL-------------------KPEETV-TSQTGVKVRPAGGAR
R------KRLQRKQRQRE-----------------------------------GKGHADD
VP-----TTERHRPQTEVLQLGKSQSYAPSGKSDADDSGE-------TSSTFAEHVPEKR
D-ENINEET------------------------------------------------LGE
---------------VRNKIAEKSGK--------------------------------PL
DELDAE---------------------------------------------------EDQ
VPATIYKEGRHIIVEDQDGEIIESLPLQELEKCK-------------------V------
------------TP----PNADN------------------VSIH----SMGSLRRQMSQ
FSA-ASHPSMVSSGSESGES--------------------------------IGKKITRT
LSN-------KKK--AFYK--KDGGK----------KFFAHQIDNLIVIENSDGEVVRRY
RVNK------HIN----PNKPKPQSAARA-------RS---GS----IVNKALSLVGIKN
K--------D-TPADANAAK------------------EAGSPDTAALE-----------
----------------------------------------------SPL----P------
V-PEEEKVEIPHNISPHDDEK----------KFNKSMERKLTGMIEEE------------
----------------------------TGVGSHALVL-EEENPSSVEDTAE--------
----------------------------------------------------------SD
ESEG----EK-------------------------------ETEVEKKRRLAALGHS-SN
RRDSND-------------EER--------------------------------------
------------------------------------------------------------
----------------------------
>XP_024715146_Candida_pseudohaemulonis
--MWSQ------LEIEQSHIAYACVGIFSTLFSLASLFVKERLYIGEATVATIAGLIFGP
HCLNWLDPINWT-----NSDHLTLEICRIVLCIQIVAVAVELPRKYMKKHWLSVTIFLLP
VMTCGWLVVGLFIWALIPHFNFADGLLVAACVTATDPVLAAAVVGKGKFAER-VPGHLRN
LLTAESGCNDGMAFPFIFLALNLVTQ--------ANHAKEVVKDWFTLTIFWECCFGVVL
GVVLGYSLRKAVAFAENKDLIDRESFLALFIFLAFVSAGVGSMLGVDDLLVSFAAGTAFG
WNGEFARKTEESHVSTVIDLLLNLSFFVYFGAIVPWPDFNNSDLGLDVWRLIILAFVIIF
LRRIPAVLALKPFTPDVKTWREALFCGHFGPIGVGAIFAAILARGDLEAHYT-DE-ETP-
-LANLTDE-TFPHY----QLIKCIWPIVCFIVITSIIVHGSSVAVLTLGKRLNRMAITM-
-TTTNTH-DQGP----SWMSRLQKL------------------DRTTT-SYSLHS----I
DT------------AHPDL-------------------KPEDTA-SSHTGVKVRPSGGAR
R------KRMQKKHNKRE-----------------------------------TKTTDDG
----------RHRPQTEVLQLGKSHSQGPS-KSDGGDSGD-------TSSTFAEK-NENI
D-HEINDET------------------------------------------------LKE
---------------VRNKIAVDSGK--------------------------------PL
EDLDPD---------------------------------------------------IDQ
IPAAIYKEGNHIIVEDQEGEIIQSLPMSALEQCQ-------------------E------
------------TP----ANAEN------------------VSIH----SMDSLRRHMSQ
FSA-MSHNLGVS--SDSGES--------------------------------IGKKITRT
MSH-------KKK--AFVK--KDGGK----------KFFAHQVDNLIVIENSDGEVVRRY
RVNK------HVN----PNK----HTARA-------RL---GS----IVNKALSLVGIKN
K--------DPSPADANAAR------------------E------SALD-----------
----------------------------------------------SPL----P------
V-GESEKVVIPHDVSPHQDEE----------KFNNSMQHKLSGLIEAE------------
----------------------------TGVDSNHVVLEEEEEPC---DTDE--------
----------------------------------------------------------YD
ELED----E--------------------------------ETEVEKRRRLAALGQL-SH
KRDASD-------------EER--------------------------------------
------------------------------------------------------------
----------------------------
>XP_025334610_Candida_duobushaemulonis
--MYTNVVPARGMSIEQSHIAYACVGIFSTLFSLASLFVKERLYIGEATVATIAGLIFGP
HCLNWLDPINWT-----NSDHLTLEICRIVLCIQIVAVAVELPRKYMKKHWLSVTIFLLP
VMTCGWLVVGLFIWALIPHFNFADGLLVAACVTATDPVLAAAVVGKGKFAER-VPGHLRN
LLTAESGCNDGMAFPFIFLALNLVTQ--------ANHAREVVKDWFTLTIFWECCFGVVL
GVFLGYSLRKAVAFAENKDLIDRESFLALFVFLAFVSAGVGSMLGVDDLLVSFAAGTAFG
WNGEFARKTEESHVSTVIDLLLNLSFFVYFGAIVPWPDFNNSDLGLDVWRLIILAFVIIF
LRRIPAVLALKPFTPDVKTWREALFCGHFGPIGVGAIFAAILARGDLEAHYT-NE-ETP-
-LANLTDE-TFP-------------------ITSSSNVSGLSSA--------SSMAITM-
-TTTNTH-DQGP----SWMSRLQKL------------------DRTTT-SYSLHS----I
DT------------AHPDL-------------------KPEDTA-SSQTGAKVRPSGGAR
R------KRMQKKHNKRE-----------------------------------SKTTDDG
----------RHRPQTEVLQLGKSHSQGPT-KSDGGDSGD-------TSSTFAEK-NENI
D-NDINEET------------------------------------------------LKE
---------------VRNKIAVDSGK--------------------------------PL
EDLDPD---------------------------------------------------TDQ
IPAAIYKEGNHIIVEDQEGEIIQSLPMRALEQCQ-------------------E------
------------TP----SNAEN------------------VSIH----SMNSLRRHMSQ
FSA-TSHNSGLS--SKSGES--------------------------------IGKKITRT
MSR-------KKK--AFVK--KDGGK----------KFFAHQVDNLIVIENSDGEVVRRY
RVNK------HVN----PNK----QTTRA-------RS---GS----IVNKALSLVGIKN
K--------EPSPADANAAR------------------E------SALD-----------
----------------------------------------------SPL----P------
V-GESEKVVIPHEESPHHDEE----------KFNNSMQRKLSGLIEAE------------
----------------------------TGVDSNHVVL-KEEEPC---DTDE--------
----------------------------------------------------------YN
ESED----E--------------------------------ETEVEKKRRLAALGQL-SH
ERDASD-------------EER--------------------------------------
------------------------------------------------------------
----------------------------
>XP_028890814_Candida_auris
--MWSQ------LEIEQAHIAYACVGIFSTLFSLMSLFVKERLFIGEATVATLAGLIFGP
HCLDWLNPIKWG-----NSDHLTLEICRIVLCIQIVAVAVELPRKYMKKHWVSVAIFLLP
VMTCGWLVVGLFIWALIPHFNFADGLLVAACVTATDPVLAAAVVGKGKFAER-VPGHLRN
LLTAESGCNDGMAFPFIFLALNLVTQ--------ANYARHVVRDWFTLTILWECCFGVVL
GVVLGYALKKAVAFAEKKDLIDRESFLALFVFLALVSAGVGSMLGVDDLLVSFAAGTAFG
WNGEFARKTEESHVSTVIDLLLNLSFFIYFGAIVPWPDFNNSELGLDVWRLIVLAIVIIF
LRRIPAVLALKPFTPDVKTWREALFCGHFGPIGVGAIFAAILARGDLEAHYT-DE-ETP-
-LADLKDI-SFPHY----QLIKCIWPIVCFIVITSIVVHGSSVAVLTLGKRLNRMAITM-
-TTTNTH-DQGP----SWISRLQKL------------------DKTST-SYSLHS----I
DT------------AHPEL-------------------KPEETH-TSQTSVKVRPAGGAR
R------KRLQRKQKLRE-----------------------------------GGRNTDS
QP-----TTERHRPATEVLQLGKTQSHAPSTKSCTEDSGG------VSSSTFAEGISEQK
GRNDIDETT------------------------------------------------LEE
---------------IKNSVAERSGK--------------------------------PL
DQLNPQ---------------------------------------------------EDQ
IPSMIYKDGKHIVVEDQEGEIIESLPMKDLDEYK-------------------E------
------------TP----PNAEN------------------VSIH----SMGSLQRHMTQ
YSA-MSDASAGSS-AGSSDS--------------------------------ITRKISRT
FSN-------KKK--AFVK--KESGK----------KFYAHQVDNLIVIENADGEVVRRY
RVNR------HVN----PNK------SRA-------RS---GS----IVNKALSFVGIKS
K--------EPSVADANAEK------------------EVAHSPTAALN-----------
----------------------------------------------APL----P------
TAPENEKVEIPHSISPKEDER----------KFDKVLQKKLTGMIEEE------------
----------------------------TGVNGDDLEL-ENENLT---ERSD--------
----------------------------------------------------------NE
DGEE----E--------------------------------ETEVERRRRLAALGHL-SN
KRDEDD-------------EEV--------------------------------------
------------------------------------------------------------
----------------------------
>NP_013239_Saccharomyces_cerevisiae
MAIWEQ------LEVSKAHVAYACVGVFSSIFSLVSLYVKEKLYIGESTVAGIFGLIVGP
VCLNWFNPLKWG-----NSDSITLEITRIVLCLQIFAVAVELPRKYMLKHWVSVTMLLLP
VMTAGWLIIGLFVWILIPGLNFSASLLISACITATDPILAQSVV-SGKFAQR-VPGHLRN
LLSAESGCNDGMAFPFLFLSMNLILH--------PGNGREIVKDWICVTILYECLFGCLL
GCFIGYVGRITIRFAEKKNIIDRESFLAFYVVLAFMCAGFGSILGVDDLLVSFAAGATFA
WDGWFSQKTQESNVSTVIDLLLNYAYFIYFGAIIPWSQFNNGEIGTNVWRLIILSIVVIF
LRRIPAVMILRPLIPDIKSWREALFVGHFGPIGVGAIFAAILARGELESTFS-DE-PTP-
-LNVVPSKEESKHW----QLIACIWPITCFFIVTSIIVHGSSVAIITLGRHLNTITLTKT
FTTHTTN---GDNGKSSWMQRLPSL------------------DKAGR-SFSLHR----M
DTQMTLSGDEGEAEEGGGRKGLAGGEDEEGLNNDQI------GS-VATSGIPARPAGGMP
RRRKLSRKEKR-LNRRQKLRNKGREIFSSRSK-------------NEMYD---DDELNDL
GRE---RLQKEKEARAATFALSTAVNTQRNEEIGMGGDEEEDEYT---------------
--------------------PEKEYSDNYNN-----TPSFESSER------SSSLRG-RT
----------------YVPRNRYD------GEETESEI-ESEDEMENESERSMASSEERR
IRKMKE---------------------------------------------------EEM
KPGTAYLDGNRMIIENKQGEILNQVDIEDRNEARDDEV--------------SVDSTAHS
-----------SLT----TTMTN------------------LSSS----SGGRLKRILTP
TSL----------------------------------------------G-----KIHSL
V-------------------DKGKDKNKNS------KYHAFKIDNLLIIENEDGDVIKRY
KINP------HKSDDDKSKNRP--------------RN---DS----VVSRALTAVGLKS
KANSGVP--PPVDEEKAI-E------------------GPSRKGPGMLK-----------
----------------------------------------------KRTLTPAPPR----
----------GV---QDSLDLEDE-----PSSEE---------D-------L--------
-----------------------------GDSYNMD----------------DSED----
-------------YD----------------------------------------DNAYE
---S-------------------------------------ETEFERQRRLNALGEM-TA
PADQDD-------------EELPPLPVEAQTGN---------------------------
--DGPGTAEGKKKQKSAAVKS-------ALSKTLGLNK----------------------
----------------------------
>XP_018220563_Saccharomyces_eubayanus
MAVWEQ------LEVSKAHVAYACIGVFSSVFSLFSLYVKEKLYIGESTVAGIFGLIVGP
VCLNWFNPLDWG-----NSDKITLEITRIVLCLQIFAVAVELPRKYMLKHWVSVTMLLLP
VMTAGWLIIGLFVWILIPGLNFSASLLISACVTATDPILAQSVV-SGKFAQR-VPGHLRN
LLSAESGCNDGMAFPFIFLSLNLILH--------PGNGREIVKDWFCVTILYECLFGCLL
GCFIGYVGRITIRFAEKKNIIDRESFLAFYVVLAFMCAGFGSILGVDDLLVSFAAGAAFA
WDGWFSQKTQESNVSTVIDLLLNYAYFIYFGAIIPWSQFNNGLIGANVWRLIILSVVVIF
LRRIPAVMILRPLIPDIKSWREALFVGHFGPIGVGAIFAAILARGELEATIT-DE-PTP-
-LNVVPTKEETKHW----QLIACIWPITCFFIVTSIIVHGSSVAIITLGRHLNTITLTKT
FTTHTTN---GENGKSSWMQRLPSL------------------DKAGR-SFSLHR----M
DTQMTLSGDE-EEEDDGDRKGLTGGEDEEGLNNDQI------GG-VETSGVPARPIGGMP
RRRKRSMREKR-LSRGQKLRNKGRELFSSKSK-------------NEMYD---DDELNDL
GRE---RLQKEKEARAATFALSTAVNTQHNKDIGMGGEEEEDEYT---------------
--------------------PENEYSDTYNYNDKDITPSYESSQG------SPSLREQRR
----------------YIPRNRYD------EEGVESEI-ESQDETEDESERSMASSEERR
IRKMKE---------------------------------------------------EEM
KPGTAYLDGNRMIIENKQGEILNQVDIEDGNKPKDEEA--------------SIGSTAHS
-----------SLT----TTMTN------------------GSSN----SGGRLRRILTP
TSL----------------------------------------------G-----KIHSL
V-------------------DKGKDKNKNN------KYHAFKIDNLLIIENEDGDVIKRY
KINP------HTTRNKENKNRS--------------RN---DS----VVSRALTAVGLKS
KGNSGVP--PSLNEESAV-E------------------GSSKKGPGMLK-----------
----------------------------------------------KRTLTPAPVG----
----------GV---QASLTLEDA-----TSSEE---------D-------L--------
-----------------------------GDSYDVD----------------DSED----
-------------YD----------------------------------------DNAYE
---S-------------------------------------ETEFERQRRLNALGEM-VA
PADQDD-------------EELPPLPVEAHGGN---------------------------
--DGPGGAEGKKKQKSAAVKS-------ALSKKLGLNK----------------------
----------------------------
>XP_033767907_Saccharomyces_paradoxus
MAIWEQ------LEVSKAHVAYACVGVFSSIFSLFSLYVKEKLYIGESTVAGIFGLIVGP
VCLNWFNPLNWG-----NSDSITLEITRIVLCLQIFAVAVELPRKYMLKHWVSVTMLLLP
VMTAGWLIIGLFVWILIPGLNFSASLLISACITATDPILAQSVV-SGKFAQR-VPGHLRN
LLSAESGCNDGMAFPFLFLSMNLILH--------PGNGREIVKDWICVTILYECLFGCLL
GCFIGYIGRITIRFAEKKNIIDRESFLAFYVVLAFMCAGFGSILGVDDLLVSFAAGATFA
WDGWFSQKTQESNVSTVIDLLLNYAYFIYFGAIIPWSQFNNGEIGTNVWRLIILSIVVIF
LRRIPAVMILRPLIPDIKSWREALFVGHFGPIGVGAIFAAILARGELESTFS-EE-PTP-
-LNVVPSKEVTKHW----QLIACIWPITCFFIVTSIIVHGSSVAIITLGRHLNTITLTKT
FTTHTTN---GDNGKTSWMQRLPSL------------------DKAGR-SFSLHR----M
DTQMTLSGDEGEEEGGGGRKGLAGGEDEEGLNNDQI------GS-VATSGIPARPAGGMP
RRRKLTRKEKR-LNRRQKLRNKGREIFSSRSK-------------NEMYD---DDELNDL
GRE---RLQKEKEARAATFALSTAVNTQHNEEIGMGGDDEEDEYT---------------
--------------------PEKEYSDNYNN-----TPSFESSAR------SSSLRE-GT
----------------YIPKNRYD------EEETESEI-ESEDETEDESERSMASSEERR
IRKMKE---------------------------------------------------EEM
KPGTAYLDGNRMIIENKQGEILNQVDIEDRNGGKDENA--------------SVDSTTHS
-----------SLT----TTMTN------------------ASSS----SGGRLKRILTP
TSL----------------------------------------------G-----KIHSL
V-------------------DKGKDKNKNN------KYHAFKIDNLLIIENEDGDVIKRY
KINP------HKPDDDKSKNRP--------------RN---DS----VVSRALTAVGLKS
KANSGIP--PPLDEEKAI-E------------------GPSKKGPGMLK-----------
----------------------------------------------KRTLTPAPPR----
----------GV---QGSLDLEDD-----PSSEE---------D-------L--------
-----------------------------GDSYNMD----------------DSED----
-------------YD----------------------------------------DNAYE
---S-------------------------------------ETEFERQRRLNALGEM-TA
PADQDD-------------EELPPLPVEAQVGN---------------------------
--DGPGTAEGKKKQKSAAVKS-------ALSKTLGLNK----------------------
----------------------------
>XP_003675674_Naumovozyma_castellii
MAVWEQ------LEVSKAHVAYACVGVFSSVFSLISLFVKEKLYIGESTVAGIFGLIVGP
VCLNWFNPLTWG-----NSDSITLEITRIVLCLQIFAVAVELPRKYMLKHWLSVTMLLLP
VMTTGWLIIGLFVWIIIPGLNFADSLLVSACITATDPILAQSVV-SGKFAQK-VPGHLRN
LLSAESGCNDGMAFPFLFLSMNLILH--------PGNAGEIVKDWICVTLLYECIFGCLL
GVFIGYVGRRAIRFAEEKSIIDRESFLAFYVVLAFCCAGFGSILGVDDLLVSFAAGAAFA
WDGWFAKSTEESKVSTVIDLLLNYAYFIYFGAIIPWKQFNNGELGLNVWRLIILAIIVIF
LRRIPAVMLLKPLIPDIKSWREALFVGHFGPIGVGAIFAAILARSELEASVT-DE-PTP-
-LKTLPAP-GTKHY----QLIATIWPITCFFILTSIIVHGSSVAVITLGRHLNTITLTKT
FTTHTTN----GNGKSSWMQRLPSL------------------DKSGR-SFSLQR----V
DTHKEPTQGTT-----------------------TM---SRTST-VETSGVRVRAVGGM-
-SKKDVRERKQ-KERR--KRRRDKIFHKRNIS-------------NLYGG-Y-DDELNDL
GRE---RLQREKEAQAATFALSRDD---------NELQLPMH------------------
--------------------------------DEV--------AS------SINSQNVIE
----------------GSSGSTND------QEKQESEPSNKSNSSEEEFSSLMTSEEEER
RQELRK---------------------------------------------------REE
EGHVAYQSGNQIIIENRQGEVINEADLD--RPPRDEEE--------------SVGADSHN
----------FSLA----STVSR------------------ESSN----SLHNLKRILSP
P-----------------------------------------------------------
------------E--KLRQVISQGSDKHM-------KYRAYKMDNHLIIENEDGEVLRRY
KINP------HHPDKNRKEGTTDHRDSVSTERSSSVSG---NN----VVTKALNAVGLRS
RASSSVA--ATSPRSPSPPI-------HIKPNLHIDTTK-------QRQ-----------
----------------------------------------------PRPLTPVPTQ----
----------MY---SSISEGEED------YSDD---------DGASGYGNG--------
-----------------------------SDDENFP----TRRHNHTSEEEEEGEE----
-------------YD----------------------------------------SEFEP
GDEP-------------------------------------ETPFERQRRLGALGKL---
NHDTSD-------------EEEE-EDDDDENREGDHDEDDYNDAEDSDDQEGGDEVPPTP
VIEHPVRARDRSASTTQKVVS-------TLSKTFHF------------------------
----------------------------
>XP_003671269_Naumovozyma_dairenensis
MAVWEH------LSVSKAHVAYACVGVFSSIFSLVSLFVKEKLYIGESTVAGIFGLIVGP
VCLNWFNPLKWG-----NSDSITLEITRIVLCLQIFAVAVELPRKYMLKHWLSVVMLLFP
VMTTGWLIIGLFVWIVIPGLNFSESLLISACITATDPILAQSVV-SGKFAQK-VPGHLRN
LLSAESGCNDGMAFPFIFLSLNLIIH--------PGNGREIVKDWICVTLLYECIFGCIL
GVFIGYIGRRAIRFAEEKNIIDRESFLAFYVVLAFCCAGFGSILGVDDLLVSFAAGAAFA
WDGWFSQRTEESKVSTVIDLLLNYAYFIYFGAIIPWSQFNNGSIGLNVWRLIILSIVVIF
LRRIPAVMLLKPIIPDIKSWREALFVGHFGPIGVGAVFAAILARAELEDTIS-EE-PTP-
-LARIPPE-GTKHY----QLIACIWPTTCFFIVTSIIVHGSSVAVVTLGRHLNTITLTKT
FTTHTTN---GGTGKSTWMTRLPSL------------------DKSGR-SFSLQR----V
DTHVSAAPSTNE--------------------NIGT---TET-V-VETSGIPTRAVGGM-
-TRKDVKKRKR-QGR---KRKRDKIFHRRTLS-------------NKYNNTY-DDELNDL
GRE---RLQREREAQAATFALSSANINNYDNY--DNIS-SIHSESESERERVRAEKEKGT
----------------LINQDLQSFNSFNNNNIRIEVPDVVSMGSNIPSNYSTTEMHSIS
----------------TGKEDTGQ------TNKEDESMYTGSSISGSHSS--VATSERER
RQQIKK---------------------------------------------------DED
QAHIAYQSGDQIIIENKHGEILNEADLK--KRKLNDEEANNLSPRTSRS--SSLGSGKLS
KILTGPFTKDFNLS----PTQSY------------------ESDT----SLRTLKKILTP
P-----------------------------------------------------------
--------EGIRK--SFPIPQRGSVGSTS-------KYHAYKMDNLLIIENNEGDVLRRY
KITP-------------RERSNSNSSSNATTNSKDIKP---TG----VVNKALTAVGLRS
RNSSL----SGSKKSNTNPQPTTLQRGRNDPQTRMNNVDNVAAGAKTGK-----------
----------------------------------------------PRPLTPIPTQ----
----------EY---SSEEEDDDDDDEQDPHSND---------DGGNETE----------
------------------------------DDYDYD----TEDESNSFESDE--------
------------------------------------------------------------
--DI-------------------------------------DSEREGNETARGVGPL-DT
NHQANI-------------IDQEPQSPAVESRE--------------------SPISPT-
----------SSTSATQKMKS-------TLR---HFKRK---------------------
----------------------------
>XP_003958763_Kazachstania_africana
MAVWEQ------INVSKAHVAYACVGVFSSVFSLVSLFVKEKLYIGESMVAALFGLIVGP
VCLDWFNPLKWG-----NSDDITLEITRIVLCLQIFAVAVELPRKYMLKHWLSVTMLLIP
VMTTGWLIIGLFIWIIIPGLNFSDSLLVSACITATDPILAQSVV-SGKFAQR-VPGHLRN
LLSAESGCNDGMAFPFLYLSMNLIIH--------WGNAGEIVKDWICVTLLYECVFGCIL
GVFIGYVGKRAIKFAEEKNIIDRESFLAFYVVLSFCCAGFGSILGVDDLLVSFAAGATFA
WDGWFSNKTEESKVSTVIDLLLNYAYFVYFGAIIPWSQFNNGAIGCNVWRLIVLAIIVIF
LRRIPAVLLLKPVIPDIKSWREAIFVGHFGPIGVGAVFAAILARSELEATVS-DL-PTP-
-LKELPSP-GTKHY----QLIACVWPMVCFFIITSIIVHGSSVAIITLGRHLNTITLTKT
FTTRTTT---GGGGKTSWLQRLPSL------------------DKSGR-SFSLQR----V
DTNASSINTENK--------------------DISM---SRSST-IETSGVPVRHAGGM-
-TR---RKKKS-KQRKGIKKIRN---HVRSRS-------------RNFFE-Y-DDELNDL
GRE---RLQREKEARAATFALSSSNRPGESEV--TEEEIPPHVPEEASVE----------
--------------------ELPSYPMFDSETEEVGIRDVQHEGS------SPSEQNSSE
----------------SAERDYYD------LEKQQ----KNSNKGSDDTS--LTSLEEQR
HKEIQN---------------------------------------------------EEN
EGRVVYQEGDQIIVENKHGEVIDHAHLA--REPKDEEE--------------EIG-DSHS
ESI-----DIYSGD----EQITR------------------SGES----SLNGLKRILTP
TSV----------------------------------------------S-----RVHSL
IEGKILPKKKVRE--EFKRVDSSRPKRKA-------KYHAYKMNNELIIENEDGEVIRRY
KINQ------HG-----KKTTGDQTD----------GA---DN----IVNKALAAIGLRS
HSDST-----ATQRSSTSSQ-------H--SNDGISRTKLGGSSGIRRP-----------
----------------------------------------------PTPVYNIENA----
----------EY---TDDETENEE------PSDS---------E----------------
------------------------------DPDNYP----DEDESYSGSSEEE-------
------------------------------------------------------------
--EP-------------------------------------ETEFERRRRLQALGQL---
SSPKDD-------------ADEE-QSPINNNRQ---------------------------
----------RSDSTAQKMKN-------ALNKTFNFKSNRKK------------------
----------------------------
>XP_022462226_Kazachstania_naganishii
MAVWEQ------LEVSKAHVAYACVGIFSAVFSLVSLFIKEKLYIGESTVAGIFGLIVGP
HCLGWFNPLKWG-----NSDSITLEITRIVLCLLIFAVAVELPRKYMKKHWLSVIMLLLP
VMTTGWLVVGLFIWIVIPGLNFADSLLVSACITATDPILAQSVV-SGKFAQR-VPGHLRN
LLSAESGCNDGMAFPFLFLAMNLIIH--------PGNGREIVKDWICVTILYECVFGCIL
GVFIGYVGRVSIRFAEERNIIDRESFLAFYVVLSFCCAGFGSILGVDDLLVSFAAGTAFA
WDGWFTQQTEETKISTVIDLLLNYAYFIFFGSIIPWSQFNSSEIGCDVWRLIVLSIVVIF
LRRIPAVLILRPFIPDIKSWREAVFVGHFGPIGVGAVFAAILARAELESSIT-EE-PTP-
-LKELPEK-GTKHW----QLISCIWPITCFFIVTSIIVHGSSVAVITLGRHLNSITLTKT
FTTHTMN----GSGKSSWMQRLPSL------------------DTTGR-SFSLHR----V
DTQKQD----------------------------DL---SRTST-VETSGVPVRPVGGM-
-KR---RKHKS-KAKRRFRRGKDKI-QKEIFG-------------SKSRDAYDDDELNDI
GRE---RLQREKEARAATFALGSSKHPDEYEEADNGEEGDYHNVE---------------
--------------------ELAEYPVYMSEGEEGEGEETQ----------MSSDLPSSQ
----------------LPPGPEYD------LGEEPE---KFEDRSDDITSSSTTPSAQER
KRLIER---------------------------------------------------DEK
QGKVAYVDGNNIIIENRHGEIIDHAKMQ--SDSRDEEE-------NTGP--SSVG-----
----------LNLT----TTESN------------------RSDS----SFHALKKILTP
TSL----------------------------------------------S-----KMRSL
V-------EDIQP--EINRSSTSNSEGTNDSRRPKHKYHAYKMDDLLIIENEEGDVMRTY
KINR------HHGLKRKESPSRD------------------GG----VVLKALSAVGILS
RVSST-----KSKTSNDSAK----------PKISDTRRKVEQPRQLTRS-----------
----------------------------------------------NRVLTPAPGR----
----------GT---PPLYEQDEDSEEEDISLNS---------L----------------
------------------------------DSNSYG----EEGDASDSAEDVEDE-----
------------------------------------------------------------
--ES-------------------------------------ETEFERRRRLNALGHI-YA
PTDKDD-------------EEEPPERTAVESSS---------------------------
---------RQTDSATHKVKS-------KLSKTLGLK-----------------------
----------------------------
>XP_449540_Candida_glabrata
MAVWEQ------LEVSKAHVAYACVGVFSSIFSLVSLFVKEKLYIGESTVAGIFGLIVGP
VCLDWFNPLEWG-----NSDVITLEITRIVLCLQIFAVAVELPRKYMKKHWLSVTMLLVP
VMTAGWLIIGLFVWIIIPHINFPAALLVSACITATDPILAQSVV-SGKFAKK-VPGHLRN
LLSAESGCNDGMAFPFIYLSLNLVLH--------PGRGGLIVKDWICITILYECLFGCIL
GVVIGYVGRISIRFAEEKNIIDRESFLAFYVVLAFICAGFGSLLGVDDLLVSFAAGAAFA
WDGWFSQKTEESNVSTVIDVLLNYAYFIYFGAIIPWDQFNNGDIGLNVWRLIVLAIIVIF
LRRIPAVMILKPVIPDIKSWREALFVGHFGPIGVGAIFAAILARGELEHEFL-EE-PTP-
-LNVVPPEVETEHW----QLIAILWPTICFFIITSIIVHGSSVAVITLGRHLNTVTLTKT
FTTHTTN---G-NGKSSWMQRLPSL------------------DKSGR-SFSLHR----V
DTSATNETIHHETEPD------------ELKQNDTM---EDYSG-VTTSGKPVRAAGGM-
-RRRVTRKKKK--SRGRK--HAERLMRKTEKL-------------NPMFGGY-DDELNDL
GRE---KLQLEKEAEAGTFALG--------------------------------------
---------------------RKNWPNADNDDDADGSP---HTVI------GTSISG---
-------------------SDQYD------EEKVDSR----------HSLESTQSEKERK
LAELKE---------------------------------------------------QEE
TPHVAYAEGNKIIFENKQGEIIDEAKL---NSPSDEEA--------------QQSFRSPS
-----------SLK----KTRSN------------------DSTSRSMTSMNSLKRIITP
PSV----------------------------------------------K-----KVHSL
I-------------------DR-----SHP------KYIAYKIDNQLIIEDDEGEVLRRY
KINT------H--DKEESKTSPK-------VQTRNERS---SS----IVSRALSAVGLRN
GSKTTLA--S--DEVTGVAE------------------GE--------R-----------
----------------------------------------------QFVLTPVPTH----
----------MYDQNENQINEEDEEGTSYSGSEN---------DNEEENSQS--------
-----------------------------DDSYEYDSNQLSGEESNERSEDEESED----
-------------YD----------------------------------------EDSDN
--YS-------------------------------------ETQIERDRRLNALGHI-SL
PAEADD-------------EEPAPYIPQLDQNN---------------------------
-------SRNKMKSTFARFKK---------------------------------------
----------------------------
>XP_004181925_Tetrapisispora_blattae
MAVWSQ------LDPAKSHVAYACVGVFSAIFSLVSLFFKEKLYIGESTIAGIFGLIYGP
HCLKWFDPSSWG-----NSDYITLEITRIVLCIQIFAVAVELPRKYMLKHWLSVTLLLVP
VMTVGWLIIGLFIWIIIPKINFSSSLLISACITATDPILAQSVV-SGKFAQK-VPGHLRN
LLSAESGCNDGMAFPFIYLSMNLILH--------HGQAGEIIKDWICVTLLWECLFGCIL
GFSIGYIGKRAIKFAEEQNMIDRESFLAFYIVLAFICAGFGSILGVDDLLVSFAAGATFA
WDGWFSTKTKETNISTVIDLLLNFAYFIYFGAIIPWEQFDNPDIGLSVWRLIVLAFIVIF
LRRIPAVLALKPFIPDIKSWREALFVGHFGPIGVGAVFAAILSRVELLIDAD-NE-DLN-
-LRDLPDV-GTKHW----RLISIIWPVVSFFIITSIIVHGSSVAVVTLGRHLNTITLTKT
FSTHTTF---GNTK-SSWLQRLPSL------------------DKNGR-SFSLHR----V
DTDAPISSGLELHSILPEDDSDYDIDNENSMNNSTLGDISRHST-VETSGVPFRHAGGMR
RTEDFEKRRKD-KKKKARKRKRKEFFRNARPSSHFNISLTNGSGHNRHKKDY-DDELNDL
GRE---RLQLEKEAMAGTFSLGGTRRNSILDDISRSEIDAALESRNEKESGVLSEEYEQY
PTL-----------------------NYTTDDESDRQATHHNHRHKRPSTYQGSITPSIH
--------LEETPETGTTGSNQYS------EKHNVTSSSSAATSSSIGNTASTCSSKQLR
QRHNKNLPTFVVENSNYSPHPHPHSQHPNSPPEHHYIRPLTPSEEFLTHDDEPNLTEQEN
KAHVGYEDGNQIIIENEEGEIIQVVPVQHPDQSMDEES--------------EIGA----
-----------SLT----TTNSR------------------GSSNIIKSGMEELKRVISP
PKI----------------------------------------------IKEKHAEMQK-
--------------------KKKSKHKKHT------KYFAYKLDNLLIIENADGDVLRRY
KINH------HKKGRDDLISTVNKT----------------------IVSKALQVAGLKR
---------PDSNDQDTSLK---------------TATDPNYEDQRRNL-----------
----------------------------------------------EKMEMP-PHLNSSK
N------DRVEFYPLSDDEEDESDSEDEASDSED---------EESDYDRTSSTSPRAND
YSDDYDQGSFGSEASVEETRRRNIRYQPQTDEGDTTEDILDNNTNIRRDRTQKYRQ----
-------------DE----------------------------------------GDGGE
EEEK-------------------------------------ETAYERERRLNALGLG-SG
SRAQDD-------------EEE--------------------------------------
--DGLQVSFAPAPPKKARTKD-------KFKKNL--------------------------
----------------------------
>XP_003684661_Tetrapisispora_phaffii
MAVWET------LEPTKPHVAYAIVGIFSILFSLVSLFIKEKLYIGESTLAAIYGLIVGP
HCLKWFSPTTWG-----NTDSITLEITRIVLCLQIFAVAVELPRKYMLKHWRSITMLLLP
VMTAGWLIIGLFIWIIIPGLNFPAGLLVSACITATDPILAQSVV-SGKFAQR-VPGHLRN
LLSAESGCNDGMAFPFIFLSLNLILH--------PGEGGEIVKNWICITILYECVFGCIL
GTFIGYVGRRAIRFGKEKNLVDRESFLAFYIFLSFCCAGFGSTLGVDDLLVSFAAGTAFA
WDGWFTDATAESKISTVIEVLLNYSYFIYFGAIIPWEQFNNGEIGTEVWRLIILAIIVLF
LRRIPAVVVLTKLIPDIKTWREALFVGHFGPIGVGAIFAAILARSELESSVS-DE-ETP-
-LRQIPPK-GTKHW----QLISCVWPITCFFVVTSILVHGSSVALITLSRHLNTITLTKS
FSTHTTF---GG-K-ASWMSRLPQL------------------ENSGR-SFSLQR----V
DT-DAPEK------------------------SGKMSEMSRSST-VETSGIPVRHAGGMR
RLNKDQRKHKH------IKKKRENFFSKHH-K------------------HFPDDELNDL
GRE---RLQLEKEAAAGTFALGGIRNHAPPSPVKGETVESTPSEENEKSYESQIDNGDKS
--------------------------------------------SHTNSYQNSSSVRDYE
------------------EKFDQD------EDYQIKPIRIEGIDDQTSQ------STDER
VAQLSQ---------------------------------------------------VEC
KPVTAYVDEDNVIIENREGEVLDHISLA--RSPDDEEAIKNYHGNEQTS--IYSNQNLN-
-----------KLT----RIVSN------------------ASSK----SFGAIKTAFSP
PPP----------------------------------------------D----------
--------------------EKRNDNNKS-------RYYAYKVGDIVMIENADGEVLRRY
RIKT------KT----DSSGQNEN-----------------------VLHKTLSKLGLKN
RREAI------SDQNLNKEQ---------------NDIAHSEDPFTKKM-----------
----------------------------------------------RRNLTPAPKNVSIS
R---------EGSLI---DEDLEE------TSIEEP-------DLQNFDTQS--------
-----------------------------YNGSGYE----MSINGEANDHNHSSDD----
-------------ND----------------------------------------DSYSS
GEES-------------------------------------ETSIQKIRRLAALGAV-ED
NGSNNN-------------EK---------------------------------------
------------------------------------------------------------
----------------------------
>XP_001647192_Vanderwaltozyma_polyspora
MAVWHI------IEATKPHIAYAVVGVFSAIFSLVSLFIKQRLYIGESTLAGIYGLIVGP
HCLKWFSPTTWG-----NTDSITLEITRIVLCLQIFAVAVELPRKYMLKHWVSVAMLLLP
VMTAGWLIIGLFVWIIIPGLNFPSGLLISACITATDPILAQSVI-SGKFAQR-VPGHLRN
LLAAESGCNDGMAFPFIFLSLNLILY--------PGNGREIVKNWFCITLLYECIFGCVF
GVFIGYTGRRAIKFAKEKNLIDRESFLSFYIFLSFCCAGFGSIIGVDDLLVSFAAGTAFA
WDGWFSEVTEETKISTVIELLLNYSYFIYFGAIVPWEQFNNSEIGTDVWRLIILAIIVIF
LRRIPAVLALKHFIPDIKSWREALFVGHFGPIGVGAVFAAILSRAELESSVS-HE-ETP-
-LAELPPK-GTPHW----QLMACVWPITCFFIVTSILVHGSSVAVITLSRHLNTITLSKS
FSTHTTF---GGTK-PSWMARLPTL------------------DKSGR-SFSLQR----V
DTMGSASN------------------------QATPGDMSRTST-IETSGVPVRRAGGMT
R----RKKYKHNKARRKLKKRREQLLGIYGVN------------------EFNDDELNDL
GRE---RLQLEKEAQAGTFALGGAKPIASKQSIDLSAI-TTESHEFDETPSS--DKSDEV
--------------------------------------------SHKLDATSASLSPNIQ
------------------EKLYNDEFGDNLENIQSRP--MVDMDDEIYEGASHISSEQER
RDKLFE---------------------------------------------------MES
IPKVAYAEGDNIIVENRQGEILDEINLR--RGPNDEEA----------S--VFSGN--D-
-----------SLV----RVLSN------------------DTVQ----SFRALKNVLSP
ISS----------------------------------------------R----------
--------------------DTSHNSHKP-------KYHAYKVGSTIIIENEEGEVLRRY
RIRT------HSEVPNDKKKEIENQKEVA-------GS---SG----VFSRTLSKLGLRS
RASSS------AQP---PSP---------------RDIENAQ-----KM-----------
----------------------------------------------VRHLTPAPKRVKIS
ESPDEISDNDEHSLSETDDEEIEEEEIISTTSIDSSIQDYVPQELHNYDRTL--------
-----------------------------HD----------VIDNESMD---GANI----
-------------ND----------------------------------------D-YSS
GEES-------------------------------------ETSVERRRRLAALGQL-SG
PRPDDD-------------EET--------------------------------------
------------------------------------------------------------
----------------------------
>XP_003682487_Torulaspora_delbrueckii
MAVWEQ------LEVSKAHIAYACVGVFSSVFSLVSLYVKEQLYIGESTVAGIFGLIVGP
HCLNWFNPLSWG-----HSDSITLEITRVVLCLQIFAVAVELPRKYMLKHWWSVTMLLLP
VMTSGWLIIGLFLWIIIPHLSFSASLLVAACVTATDPILAQSVV-SGKFAQR-VPGHLRN
LLSAESGCNDGMAFPFIFLSLNLVLH--------PGNAGLIVKDWICVTILYECIFGCIL
GSVIGYLGRRGIKFAEEKNIIDRESFLAFYVVLAFMCAGFGSILGVDDLLVSFAAGTAFA
WDGWFSTKTHESKVSTVIDLLLNYAYFIYFGAIIPWEQFNNGTIGVNIWRLIILAIIVIF
LRRIPAVLILKPFIPDIKSWREAVFVGHFGPIGVGAIFAAILARAELESYVS-HE-ETP-
-LNQLPEV-GSPEW----QLISCIWPIVCFFIVTSIIVHGSSVAIITLGRHLNTITLTKT
FTTQTSN---GNGK-SSWMQRLPSL------------------DKSGR-SFSLQR----V
DTEAP-----------------------------------HGDPNVETSGIPARPAGGM-
-------KRRK-H--RRKRR-HELFRALSKN----------------HQEGY-DDELNDL
GRE---RLQREKEANAATFALGTSDR--KA--KESEEEEDSKEKMDNSTEQPSSSDHTQE
TPEFRGDEAVDVLNPRDTAHIIKGLDSLAANTENSELEMVRSE---------SHKTPAGE
------------------SPTDVE------G---QRDS-----DDES-SLTSS-----ER
KRKLQE---------------------------------------------------REQ
EAHIAYAERNKLIVENKDGEIIDQAEFH--RPPKDDEESI--------------GS----
-----------KVS----KMMSH------------------KSTH----SLQSIKNVISP
TSF----------------------------------------------V-----NMHSL
V-------------------DA-DRNK---------KYYAYKMDNMLIIEDEDGEVLRRY
KINT------H---R---DKKA--TRP---------RS---QS----VVSKALSAVGLKM
K---Q----PSSTYSNENNQ---------------SQTEELKKMV---------------
-----------------------------------------------RNLTPAPRR-SNR
S------DEDLREEDEETDEDEDEESYNSR--DD---------T-----D-V--------
-----------------------------TDDSELS----D-DLGSYDSD-----Q----
-------------EM----------------------------------------VARDS
DQEP-------------------------------------ETAIERERRLNALGHV-SA
PRNEDD-------------EEEPPTPSETQPNT------------------------GP-
----------SAAKK---MKS-------TIGKTFHLK-----------------------
----------------------------
>XP_037146209_Zygotorulaspora_mrakii
MAIWEQ------LEVSKAHVAYACVGVFSSIFSLVSLFVKEKLYIGESTVAGIFGLIVGP
HCLNWFNPLSWG-----HSDSITLEITRIVLCLQIFAVAVELPRKYMWKHWYSVALLLLP
VMTSGWLIIGLFVWIVMPALNFADSLLVSSCITATDPILAQSVV-SGKFAQR-VPGHLRN
LLSAESGCNDGMAFPFIYLSLNLIIH--------AGNGREIVKDWICVTILYECIFGCFL
GVVIGYLGKVCIKYAEKSGIIDRESFLAFYVVLAFMCAGFGSLLGVDDLLVSFAAGTAFS
WDGWFSEKTHDSNISTVIDVLLNYAYFIYFGAIIPWEQFNNPAIGTNIWRLIILSFVVIF
LRRIPAILILKPFIPDIKSWREAMFVGHFGPIGVGAIFAAILARSELELSVN-NE-ETP-
-LSDLPEE-GSPHW----KLIACLWPMTSFFIVTSIIVHGSSVAIITLGRHLNTITLTKT
FTTHTTN---GNGK-SSWMQRLPSL------------------DKTGR-SFSLQR----V
DTEAPSV-------------------------S--G---VH--EKVETSGTPAKPAGGM-
-------RRRK-HKKRHRKR-RELFGVLSKSG-------------TKDHEDY-DEELNDL
GRE---RLQREKEARAATFALSTA----KG--GEGESEEDEEAALDKS-EQQTSSENTQE
T--------LNVMDGRTTAHIIHGLDSFATNTGNPDLQDIEDEVDEKEYKEHGHEQDLEK
------------------TASEGN------E---HKDW-----ENESKSSTES-----ER
AERLRK---------------------------------------------------REQ
QAHIAYQENNKIIIENKDGEIIDQAQFD--KPPKDEEASI--------------SS----
-----------SLS----RTLSE------------------KSAH----SLRNLQKIVTP
PNF----------------------------------------------I-----KMHGL
V-------------------DA-DRNN---------KYYAYKIDNLLIIEDEEGEVLRRY
KINT------H---A---DKTKNFARE---------RS---GS----VVSKALSAVGLKA
KP--Q----PSNPSSAE------------------TQTDDLKKMV---------------
-----------------------------------------------RNLTPAPKN-RHS
L------SEDDEEEDEEEDEDEEEEDGDEQYEDD---------T-----DQY--------
-----------------------------EDDSEYS----G-DRDSYDEESGDLAN----
-------------SV----------------------------------------LGYSG
EEEP-------------------------------------ETAIERERRLNALGQF-SA
PRDDDD-------------EEEFPKTSEAHHNA------------------------GS-
----------NAARK---MKT-------TIGKTFHLK-----------------------
----------------------------
>XP_002497801_Zygosaccharomyces_rouxii
-MVWGQ------LEPTKAHVAYACIGVFSSIFSLVSLFIKERLYIGESMVAGAFGLIVGP
HCLDWFNPISWG-----DTDAITLEITRIVLCLQVFAVAVELPRKYMWKHWLSVTMLLVP
VMTFGWLIIGLFVWIVIPGLNFSHSLLVAACITATDPILAQSVV-SGKFAER-VPGHLRN
LLSAESGCNDGLAFPFIYLSLYLIMH--------PRQGGEIVKDWICITILWECLFGCLL
GCVIGYCGRRAIRFAEEKKIIDRESFLAFYVVLTFMCAGFGSILGVDDLLTSFSAGAAFA
WDGWFSERTKESNVSTVIDVLLNYAYFVYFGAIIPWQHFNDPVIGLDIWRLIILAIIVIF
LRRIPAVLLLKPLIPDIKSWREAVFVGHFGPIGVGAVFASLTARAQLETQAEPHE-ETP-
-LEILPEK-GSKHW----QIIWVIWPITCFFILTSIIVHGSSVAIITLGRHLNTITLTKT
FTTNTTN---GNGK-SSWMQRLPAL------------------EKSGR-SFSLQR----V
DTEAPSF-------------------------S--G---Q---TAVETSGVPYTPAGGM-
-------KRGR-KNRRNKRR-KELLHVLSGNG-------------TN------EEELNDL
GRE---RLQREKEARAATFALSTAAN--RGTNKDTLEAEGQTPGGSDSTEQVASNEPTKS
D--------IDIMNREETVHAISGLDELARDREHGEINLIEGGGEEEDLG--AISTPRSQ
------------------TTEDID------EKLSRRES-----ETGSRRSAES-----ER
MRKIRE---------------------------------------------------EEE
QAHVAYAEDDQLIVENAEGEVIDEARYN--KPRKDEEHGLHPHHHAQHE--NDGES----
-----------PII----RSDSN------------------RSGH---SSLSSLKRVLSP
-KF----------------------------------------------EGKLQDKMRRS
S-------------------SY-RRAN---------KYYAYKIDNQLIIEDKEGEVLRRY
KINT------H---TSGNDKKK--PEE---------KS---GTAGGKVMNKALSAVGIKN
RS--A----PNNPEGNV-SP---------------TRGEENLKMV---------------
-----------------------------------------------RNPTPAPKD-SYR
R------PEEL-ENDEQGDTDDYEDEGEDSNDED---------NRDSYDDNY--------
-----------------------------TDDSEED----GEERDNVDGDSTSVRS----
-------------N----------------------------------------------
--ES-------------------------------------ETAVERERRLNALGHF-SA
PRDQDD-------------EEEPPTPLEAQAQS------------------------GAK
N---------STTKK---VKD-------SLGRKFHLK-----------------------
----------------------------
>XP_003646115_Eremothecium_cymbalariae
MVVWEH------LDVSKAHVAYACVGVFSCIFSLVSLFVKERLYIGESTVAVIFGLIVGP
HCLDWFDPIAWG-----NTDSITLEISRIVLCLQIFAVAVELPKKYMLKHWMSVTMLLVP
VMTTGWLIIGLFVWILIPGLDFSSSLLISACITATDPILAQSVV-SGKFAER-VPGHLRN
LLSAESGCNDGMAFPFIYLSLNLVIY--------PGNSREIMKDWLCITILYECIFGCIL
GIVIGYTGRRAIRYAEEKRIIDRESFLAFYVVLAMMCAGFGSILGVDDLLVSFAAGAAFA
WDGWFAKKTEESKVSTVIDLLLNLAYFVYFGAIIPWQKFNDPSIGTHIWRLMILAVVVIT
LRRIPAVLVFKSMIPDIKSWREALFVGHFGPIGVGAIFAAILARAELEAHAT-GE-ETP-
-LRELPAH-GTTHW----QLIACVWPIVCFLIVTSIIVHGSSVAVITLGRHLNTITLTKS
FTTHTTN---GNNRSSSWMQRLPGL------------------DKSGR-SFSLHR----I
DTLAPPE-------------------------V--L---TRAGT-VETSGIPVKPVGGM-
-------KRRQ-KKLSRKSKAKEMFRTASKRS-------------DFE-----PIDSVAL
KEE---RMVRERQAKAAAFALSREDK------LDYEEKDLEDEYQNEQDSKDDAYHSSQQ
--------------------------SLNYNSNST--PSDF----RHSIGMDDRSNYKNT
------------------PANTSN------DERIQFPS-----VSGSSSNAYE-----EK
LAESSPDYN------------------------------------------------DDQ
HPTIAYQEGNNLILENKQGEIVAQTMVC--RPGKDLEDGS-------------GGS----
-----------SRS----DLPAE--------------------------KRHSLRKVVSP
LFL----------------------------------------------------KKSTL
I-------------------QD-ERGA---------KYHAYKVNDTLIIENEDGEVLRRY
KINR------H-DSGKSSTS----VKK---------RS---SS----VVSKALSAVGLGR
SSNSSVRSLPATEDVQNVAE---------------N-PQKHIQP----------------
-----------------------------------------------RKLTPVPSV----
-------------HSDAPFEDDDEEFSELSDGYD---------Y------TA--------
-----------------------------NDVVHKG----V-------------------
------------------------------------------------------------
NEEE-------------------------------------ETAIERVRRLTALGEY-SA
PRDDDD-------------EEDVPHAVLQSIAG------------------------GNP
NNDNRNVNTNTSTSK---TRT-------ALGLPFHK------------------------
----------------------------
>NP_986495_Eremothecium_gossypii
MAVWDH------LDVSKAHVAYACVGVFSCIFSLVSLFVKERLYIGESTVAVIFGLIVGP
QCLKWFDPTAWG-----NTDSITLEISRVVLCLQIFAVAVELPKKYMLKHWMSVTMLLIP
VMTTGWLIIGLFVWLLIPGLNFSSSLLISACITATDPILAQSVV-SGKFAER-VPGHLRN
LLSAESGCNDGMAFPFIYLALNLVIY--------PGNGREIVKDWICVTILYECVFGCLL
GVVIGYAGRRAIRFAEDKKIIDRESFLAFYVVLALMCAGFGSILGVDDLLVSFAAGAAFA
WDGWFAKKTEESKVSTVIDLLLNLAYFVYFGAIIPWKQFNDPLIGTKVWRLILLAIAVIT
LRRIPAVLFFKSMIPDIKSWREALFVGHFGPIGVGAIFAAILARAELEAHAT-GE-DTP-
-LKEIPAQ-GTEHW----QLIACVWPIVCFLIVTSIIVHGSSVAVITLGRHLNAITLTKS
FTTHTTN---GNNRSSSWMQRLPGL------------------DKSGR-SFSLHR----I
DTLARAE-------------------------S--L---TRVST-VETSGVPAKRAGGM-
-------QKKR-GRKFGKNRAKDLFRTASRRA-------------DTT-----PFEDPAL
KEE---RLARERQAQAAAFALSREDR------TDYEEKGTTEGYGESP--------STQQ
--------------------------SLGYSSNVTDLPQDTATLEEADLSSDDLSH----
----------------------QM------DERVPFPS-----SSQGSS----------R
LAEH---YN------------------------------------------------EDH
DPTVAYLEGNSVILENKHGEIVGHSKRS--KPAKDIEEGT-------------QND----
-----------ELS----RRSSE--------------------------VMNTLKKVISP
AFL----------------------------------------------------KKP-I
I-------------------DV-DRGI---------KYHAYKVNDILIIENEDGEVLRRY
RINT------HKENGRPRTKPRPRTKT---------RS---SS----VVTKALSVVGLGR
SKNSS----PSSEDEAEPSD---------------DLNQRPIQA----------------
-----------------------------------------------RRLTPVPSAYPPV
V------TGDVTGYTDIEDEDEDEDESYRSTDLS---------D------QA--------
-----------------------------HSDSDAP----A-------------------
------------------------------------------------------------
FEDE-------------------------------------ETEVERARRLTALGAF-SA
PRCDDD-------------EEEVPRL----------------------------------
----------TASKK---------------------------------------------
----------------------------
>XP_453802_Kluyveromyces_lactis
-MVWSQ------LEVTNAHVAYACVGVFSCVFSLVSLFFKERLYLGESSVAVLFGLIVGP
HCLNWFNPTEWG-----NTDSITLEISRVVLCLQIFAVAVELPKKYMLKHWLSVTMLLVP
VMTAGWLITGLFVWILIPGLSFSDSLLVAACVTATDPILAQSVV-SGKFAQR-VPGHLRN
LLSAESGCNDGMAFPFIYLSLNLIFY--------KRDAAEITKDWICITILWECLFGCIL
GSVIGYTGRRAIRFAEEKKLIDRESFLAFYVFLALMCAGFGSMLGVDDLLTSFAAGTAFS
WDGWFSTSTEESNVSTVIDLVLNLAYFVYFGAIIPWDQFNEASIGLSVWRPVLLAIAVIF
LRRIPAVLTCKPVIPDIKSWREALFVGHFGPIGVGAIFAAILARSQLEAHVT-GE-ETP-
-LREIPPK-GSEYW----QLMAVIWPLVCFLVLTSIIVHGSSVAVFTLGRHLNTITLTKS
FTVHTTN---GNGLTSKWMDRLPGL------------------EKEGR-SYSIHR----V
DTMASDA-------------------------TKPL---KKNDT-VETSGIRAKPVGGM-
-------KRRG-K--------KSKKRGLRHRG-------------NG------AEEKNSL
EIE---REIRQKEAQAAAFALSRDDE-SDLGAKSFTSLEDPNSLEKQQQTSLNSSEAGQE
----------------------------------------------------PPQRPVQS
--------------SGITPRPTFA------DEKIPFPSSQISGNSEAESGPRPGGSSESG
SKTSEEFPL------------------------------------------------ATD
QANVAYQEGSRIILENRKGEVVDEAQLV-----PREDVLN--------------DH----
-----------AE-------LST------------------TPTN---HTINSLKRVLTP
TRF----------------------------------------------------RHSTL
V-------------------DT-DTSK---------KFYAYKYGTQLVIETDKGEIVRRY
QINQ------HSSPTT-ESPTT--TKP---------RS---NS----VVAKALSMVKLGK
SSTSKQHPDSAQRPTSASSG---------------SSLNSRQNFKNKVI-----------
----------------------------------------------ARQLTPLPVV----
-----------DHLSEEDDDDDNEDD--DDYS-D---------E--ENSENI--------
-----------------------------SSEEEDT----SADDDE--------------
------------------------------------------------------------
EEED-------------------------------------ETEVERARRLTALGIS-TA
PRHQDD-------------EED--------------------------------------
------------------------------------------------------------
----------------------------
>XP_022676964_Kluyveromyces_marxianus
-MVWSQ------LDVTKAHVAYACVGVFSCVFSLVSLFFKEKLYIGESSVAVLFGLIVGP
HCLNWFDPTEWG-----NTDNITLEISRIVLCLQIFAVAVELPKKYMLKHWLSVTMLLVP
VMTAGWLITGLFVWALIPGLNFSDSLLVSACVTATDPILAQSVV-SGKFAQR-VPGHLRN
LLSAESGCNDGMAFPFIYLSLNIIFH--------QHNSNEVAKEWICITLLWECIFGCVL
GAVIGYSGRRAIRFAEEKKLIDRESFLAFYVFLALMCAGFGSILGVDDLLVSFAAGTAFS
WDGWFSKATEESNVSTVIDLVLNLAYFVYFGAIIPWSQFNDSSIGMSVWRPILLAIAVIF
LRRIPAVLTFKPFIPDIKSWREAMFVGHFGPIGVGAIFAAILARSNLESHIT-GE-ETP-
-LRHIPPK-GTKYW----QLIAVIWPLVCFLVLSSIIVHGSSVAVFTLGRHLNTITLTKS
FTVHTTN---GNGLASRWMDRLPGL------------------DTEGR-SYSLRR----V
DTMASGA-------------------------NKHI---GKNDT-IETSGIPAKPAGGM-
-------KSKK-K--------RSKKRGLRHRG-------------HE------NEKRSSL
ELE---REIRQREAQAAAFALSKDDE-HDLGTTSFTSLDENDYLDNAQTTS-NSSETGQG
----------------------------------------------------SSNHKNSN
--------------VGITPKPTFN------DEKLPFPNSQ---NSEATEG------TLEH
HDASQLLP--------------------------------------------------DD
HAHIAYQEGSRIILEDKRGEVVNEASYV--NQPPDSNSLH--------------QS----
-----------EEG----EALSK------------------TTTN---NTVESLKKVLTP
SKF----------------------------------------------------RRSTL
V-------------------DADDTSK---------KYYAYKYGNQLVIETDKGEIIRRY
QINQ------HESEKEPEEERE--TKP---------RS---DS----VVAKALKIVKLGK
SPSTKEH-----RTVSSSSA---------------SSAAAKQQMKNKKL-----------
----------------------------------------------ARQLTPLPVI----
-----------TSLVPEDEESEEHDDNSEDYSND---------E--EGSENM--------
-----------------------------TSDEEEY----TSDETE--------------
------------------------------------------------------------
DEEE-------------------------------------ETEVERARRLTALGLS-SA
PRNEDD-------------EED--------------------------------------
------------------------------------------------------------
----------------------------
>XP_022627645_Lachancea_lanzarotensis
MAVWDQ------LEVTSAHVAYACVGIFSAIFMLVSLFAKEKLYIGESTVAVIFGLIVGP
HCLNWFNPLTWG-----NSDSITLEITRIVLCLQIFAVAVELPKKYMLKHWLSVTMLLLP
VMTAGWLIIALFVWIVIPHLNFPEALLVASCITATDPILAQSVV-SGKFAQR-VPGHLRN
LLSAESGCNDGMAFPFIYLSINLLVH--------SGNGGEIVKDWICKTILYECIFGCIL
GAVIGYAGRSAIKFAESRKLIDRESFLAFYVCLAFMCAGFGSLLGADDLLVSFAAGTAFS
WDGWFSTKTKESEISTIIDLLLNLAYFVYFGAIIPWQQFNDGTLGMNAWRLVILGIVVIT
LRRIPAVLICKTVIPDIKSWREAMFVGHFGPIGVGAVFAAILARSELEKYAT-GE-ETP-
-LKHLPEE-GTKYW----KLIAIIWPITCFFIIVSIIVHGSSVAVITLGRHLNTITLTRS
FTVQTTN---GKG--SSWMQRLPTL------------------DKSGR-SFSLQR----I
DTKAAPE-------------------------S--L---SRQETAVETSGVPAKPAGGM-
-------KRKR-RSLGNKLR-K-LKKRGASSA-------------GE------SESPDLA
GNE---RLQREKEAQAAAFALSSQLRPHDSEPYEDSNID----------EDDDADDTLDS
---------IDVLNPAQASQAISRLDAIS-----GVRPDAEAERIEEDLSRIQHTKPKSS
FPEDNL--QLPE--GVTSSSSNFD------EEKLERSS-----R---TASLDSYAHDLEK
LKREMEQKV------------------------------------------------EEE
EGAVAYAEGNKIIVENSQGEIIDQAELN--RKPKDEEEGA-------------ASS----
-----------PQ-----RTTSH------------------GSS-----KMEALKRAVTP
PGM----------------------------------------------------RRQTL
I-------------------DE-KSNT---------RYFAYKIDDQLIIENDDGDVLRRY
KINP------HELDAQRSRSTS--NRS---------RT---GS----VVAKALSAVGLSK
----S----PTSPSNAPASK---------------SHTLEP---AAKIK-----------
----------------------------------------------GRRLTPVPTS-G--
------------AIDDLSEEDDDENEGTDETEDD---------D--EYDSDA--------
-----------------------------TEESDEQ----A-DYDTGDNQASTVAT----
-------------DS----------------------------------------DAGQP
EDES-------------------------------------ETAIERSRRLTAFGHV-SA
PRHEDD-------------EE------EAVDAA------------------------AVT
F---------DAPKKKQTVKS-------AFQRTLGK------------------------
----------------------------
>XP_002555545_Lachancea_thermotolerans
MAVWSH------LEVTKSHVAYACVGVFSAIFSLVSLFAKEKLYIGESTVAVVFGLIVGP
HCLDWFNPIEWG-----NTDSITLEITRIVLCLQIFAVAVELPKKYMLKHWLSVTMLLLP
VMTAGWLILALFVWIVIPHVSFPEALLVASCVTATDPILAQSVV-SGKFAQR-VPGHLRN
LLTAESGCNDGMAFPFIYLSLNLLFH--------SGHGGEIVKDWICVTILYECLFGCIL
GAFIGYTGRRAIKFAEEKKLIDRESFLAFYVVLAFICAGFGSMLSVDDLLVSFAAGTAFA
WDGWFSKKTKESEISTIIDLLLNLAYFVYFGAIIPWQQFNDPEIGTNAWRLVILAIVVIV
LRRIPAVLAFKAFIPDIKSWREALFVGHFGPIGVGAVFAAILARSELEGHAT-GE-ETP-
-LKQLPEK-GSEYW----RLIALIWPMTCFFIVVSIIVHGSSVAVITLGRHLNTITLTKS
FTTHTTN---GKG--NSWMQRLPSL------------------DKSGR-SFSLQR----I
DTKASPE-------------------------T--L---ARQET-VETSGVPAKPAGGM-
-------KRKR-RKLRNRIK-KDLFRSRTNNG-------------GN------GEDSENL
DSE---RLQREKEAQAAAFALSAELH-HDDDASDATDIDAEATGTDAETEEGTIEEPLEL
---------VDVMDPSEASHTINRLDAIS----HGEKVDTESLGHQS-----QKSKPEPS
-PSNSLEGQSPNQGTTTTSSSNFD------EEKLDRES-----QAASAASMDSYARDLEK
LRKDMEAKR------------------------------------------------DEE
EGAVAYTEGNKIIVENKDGEIIDQAELN--RKPRDEEEGP------------DSTT----
-----------PQD----RKSRS------------------RSY-----SINSLKRALTP
PRM----------------------------------------------------RRQTL
V-------------------DE-QANK---------RYFAYKIDDQLIIENDDGDVLRRY
KINP------H---AEAGAKPA--PKR---------KP---TG----VVAKALSAVGLSK
GSSRA----PSENTSGSSAQ---------------GDVAQPQSSVAKIR-----------
----------------------------------------------DRRLTPVPTS-G--
------------AMDVGSSEDEEE-ESEEDGSSD---------E--ESERAI--------
-----------------------------DDEPESA----S-DYDGSEDGSYT-------
-------------------------------------------------------DEGFS
DEEP-------------------------------------ETAIERARRLTALGHV-SA
PRREDD-------------EEFVPGNRETQNAE------------------------S--
----------SGPSNK--VKS-------ALSRPFRKQ-----------------------
----------------------------
>XP_020053812_Aspergillus_aculeatus
-MAWDH------LDIDKPHLAYMILGGFTSLFMLCSLFVKEKLYIGEATVATLCGIIFGP
HAANLFNPMSWG-----NVDKITLECSRIVLVVQCFAVGVELPKAYMERHWKSVFLLLVP
VMTWGWLITSLFIWWMVPPLSWLESLICASCVTATDPVLASSVVGKGKFARR-VPKHLRD
LLSAESGCNDGMAFPFIYLGYYIWRY--------RPHAGEVSLHWFCVTILYECIFGAVY
GFIIGYLARHAIKLAERKGLIDRESFLVFYFVLAVFCAGSGSLLGMDDLLIGFAAGVGFS
NDGWFTEKTEESHVSNVIDLLLNLAYFVYFGAIIPWEDYNNTSIGLQPWRLVVIAILVIF
FRRIPIMLILKPIIPDVKTWREALFAGHFGPIGVGAIFASILARAELEGHGT-----SPL
RESELPA-AGSSNY----YIIQLIWPITTFMVISSILVHGSSIAVFTLGKRINTLTITLS
YTTANEE---GP----SWMNRLPRV------------------QSLAKGSMSFRK--PD-
E-DES----------------------------------------S-NE--PDYPPGTLP
PIGVPGNFLRRQKED--ETDPA-------------------------------RARS--T
SRT---RRRRRRRNDGA----GGPISQSAIAPQ-RTAD-----------TEKSE------
------KQEE--------------------------------------------------
---------------EREEEEERDRIERESS--PPNRERDRF------------------
---------------------------------------------------------GQE
PVMEVYLEGHNMIMEDEEGNVLKVEDVSQMSEEEQKQHIEEQRQK-LRQ--NSAEFATSR
SHPHEK-NEGEEIE----KKVEE------------------KAER----SVEKTRKMIGN
WMK--------------------FGK-----GGDRVQVPVHTEEEKAAA-----KRRA--
------------E-KEVHK-RKGKGR----------SAHAYQFGNTIIVEDEDGEVIKKY
SIPA----------KEKPK----------PEGNAPVRR---------GLTRMGTWFGM--
--------------------------------EE--EGDSSQAA---RKAAQ--DEWLAD
DGLRFTLADDGDVGKRGIEHK-------------GRRMTKHEFAQQIRNLGPKARRDVVE
ETDAPERVKK--VARQEAEKA--E-----------------------------------E
QEQERRKSDPGV------------APSVPVF-D----DDSESETDLSDDEP-GH-G----
-------------VP-GDNIAASLARFS-R----GTAADERRSRHLSPESSSPKTQARSR
RDSEDDGTERVPPAQLREAAGLARPPQQ----AD-DDTG--ETPAERRRRLAALG-E-IN
NSD-DS-----DDSDTPVDEVDES--DSENNGANQSRVQFADGTK--DSRQQSFNGGSSG
EAQDTGSTYSRHSRSASRRSI-------SWGGEKGRET----------------------
----------------------------
>XP_001275997_Aspergillus_clavatus
-MAWDH------LDIDKPHLAYMILGGFTGLFMLCSLFVKEKLYIGEATVATLCGIIFGP
HAANLFNPMSWG-----NVDKITLECSRIVLVVQCFAVGVELPKAYMERHWRSVFLLLVP
VMTWGWLITSLFIWWMVPPLNWLESLVCAACVTATDPVLASSVVGKGKFAKR-VPKHLRD
LLSAESGCNDGMAFPFIYLGFYILRY--------RPDAGQVSLHWFCITILYECIFGAIF
GFLIGYFARHAIKWAERKQLIDRESFLVFYFVLAVFCAGSGSLLGMDDLLIGFSAGVGFS
NDGWFTEKTEESHVSNVIDLLLNLAYFVYFGSIIPWEDYNNPDIGLVPWRLVVIAILVIF
FRRIPIMMLLKPIIPDVKTWREALFAGHFGPIGVGAIFAAILARAELETDST-----QPL
SEADLPK-AGTKDY----YVVQLIWPITTFMVISSILVHGSSIAVFTLGKRINTLTITLS
YTTANED---GP----SWMNRLPRV------------------QSLAKGSMSFRK--AD-
EFDES----------------------------------------S-NE--PEYPPGTLP
PIGVPGNFLRRVREE--ESETP-------------------------------TGRT--S
SRR---PRRRRRRDDGA----GGPISQSAIMPQ-RPSD-----------TGEET------
--------EM--------------------------------------------------
---------------VKEEAAEREKIERGGS--PPTHERDRF------------------
---------------------------------------------------------GRE
PVIEVYLEGHTMIIEDEEGNVLKTEDISHKSPEEQQQHIEEQKRRLRED--KSGELSKSR
SQPHEK-TEGEDIQ----HAVGA------------------AAGP----SLGKARKQFGK
WVG--------------------WGK-----G--RNEEPESKEAKKSAE-----KKPG--
------------E-GAGGKLTKSKAR----------SAHAYQFGNTIIVEDEDGEVIKKY
SIPP----------TE--K----------PDAGGPGRR---------GLGRMGTWFSQ--
---------------------------------G--EAETSQAA-QSRKAAE--DEWMAD
DGLRFTLANDDQVSKRGVGHK-------------GRRMTKHEFARQIKNLGPKARRELVE
ETDVPEHVKD--VARDEADVA--E------------------------------------
----RRQSMPTEPTE-------IPVPPNTQR-ETRDVDAFSSDSGLTDDES-EH-D----
-------------VP-G-DVVASLARFT-Q----GSAAQERRS-TLETSEAAARAQPRSR
RDSEDDGTERIPPSRLREAAGLARPFQQ----VDLDDTG--ETPAERRRRLAALG-E-LH
DSDSDS-----DRDNTAVVDTDSE--DNGEFHQVAGKVQFADGARPSETREDA--GGVGD
LPSSSSD--RLSSHRGHRTRI-------SWGGEKGREK----------------------
----------------------------
>XP_001261191_Aspergillus_fischeri
-MAWHH------LDIDKPHLAYMILGGFTGLFMLCSLFVKEKLYIGEATVATLCGIIFGP
HAANLFNPAEWG-----NVDKITLECSRIVLVVQCFAVGVELPKAYMERHWKSVTLLLLP
VMTWGWLVTSLFIWWMVPPLNWLESLVCAACVTATDPVLASSVVGKGKFAKR-VPKHLRD
LLSAESGCNDGMAFPFIYLSFYILRY--------RPDAGKVSLNWFCVTILYECIFGAIY
GFTIGYIARHAIKFAERKQLIDRESFLVFYFVLAVFCAGSGSFLGMDDLLIGFACGVGFS
NDGWFTEKTEESHVSNVIDLLLNLAYFVYFGSIIPWEDYNNPDIGLVPWRLVVIAILVIF
FRRIPIMMLLKPVIPDVKTWREALFAGHFGPIGVGAIFAAILTRAELETDST-----QPL
PEKDLPK-PGSPDY----YIVQLIWPITTFMVISSILVHGSSIAVFTLGKRINTLTVTLS
YTTANEE---GP----SWMNRLPRV------------------QSLAKGSMSFRKTDAD-
ELGDS----------------------------------------S-TE--PEFPPGTLP
PIGVPGNFLRRVREE--ESETP-------------------------------TGRP--S
SRK---TRRRRRRDDGA----GGPISQSAIMPQ-RPAE-----------AAEET------
-EKAGEETEK--------------------------------------------------
---------------SKEEAEEREKIERGGS--PPNHERDRF------------------
---------------------------------------------------------GRE
PVLEVYLEGHTMVIEDEEGNVLKTEDISHKSPEERQQHVEEQKRRLQKD--KSGELSKSR
SQPHEK-TEGEQIQ----HAVGA------------------AAGP----PLGKARKQFGK
WVG--------------------WGK-----G--RGEQAESKEAKKAAE-----KKST--
------------E-ES-GKPAKRKAR----------SAHAYQFGNTIIVEDEDGEVIKKY
SIPA----------AG--K----------AEGGAPSRR---------GLGRMGTWFGR--
--------------------------------DG--EAETSQAA-QSRKTAE--DEWLAD
DGLRFTLANDDEVGKRGVGHK-------------GRRMTKHEFAEQIKNLGPKARRQLVE
ETDVPERVKN--VARDE---A--E------------------------------------
----QRESLRAQPVD-------MPVSPGTQV-ETRGIDQFDSDSETTDDES-VQ-D----
-------------IP-GPDVAASLARVT-R----GSAAQERRS-HLEPSDSPSRPRPRSR
RDSEDDGTERIPPARLREAAGLAPPPQE----ADLDDTG--ETPAERRRRLAALG-E-LH
N-DSDS-----DDPEAAVEDTDSD--DNGEFRQVRGRVQFADGSRASPRRDDA--GIVSG
LPSASPD--QSPGRRGHRTRI-------SWGGEKGRES----------------------
----------------------------
>XP_041146845_Aspergillus_flavus
-MAWDH------LDIDKPHLAYMILGGFTGLFMLCSLFVKEKLYIGEATVATLCGIIFGP
HAANLFNPHEWG-----NVDKITLECSRIVLVVQCFAVGVELPKSYMNRHWKSVFLLLVP
VMTWGWLITSLFIWWMVPPLSWLESLVCAACVTATDPVLASSVVGKGKFAKR-VPKHLRD
LLSAESGCNDGMAFPFIYLSFYILRY--------RPDAGKVTLNWICVTILYECIFGAVY
GFLIGYFARHSIKYAERKQLIDRESFLVFYFVLAVFCAGSGSLLGMDDLLIGFAAGVGFS
NDGWFTEKTEESHVSNVIDLLLNLAYFVYFGSIVPWEMYNAPELGLVPWRLVVIAILVIF
FRRIPIMLILKPIIPDVKTWREALFAGHFGPIGVGAIFAAILARAELETDST-----QPL
TEAELPK-AGTADY----YIVQLIWPITTFMVISSILVHGSSIAVFTLGKRINTLTITLS
YTTANEE---GP----SWMNRLPRV------------------QSIAKGSMSFRK--PD-
DTDAS----------------------------------------S-NE--QEYPPGTLP
PIGVPGNFLRRVRDE--DTESP-------------------------------TGRT--S
SRR---PRRRRRHASGA----GGPISQSAIAPQ-RTVE-----------SE---------
------------------------------------------------------------
---------------DAEEEDERDKIEREGS--PPSKERDQF------------------
---------------------------------------------------------GRE
PIVEAYLEGHHMIIEDEEGNVLKTEDVSHVSPEERQRHIEAQRDRLLQE--KSGEFAKSK
SQPHAR-SEGEEVE----EALEE------------------KAGH----PLEKARKRFGQ
WIG--------------------LGK-----G--RAQEVEDQEVEKAPT-----TKQQ--
------------P-TATDKKPKGKSR----------SAHAYQFGNTIIVEDEDGEVIKKY
SIPS----------TD--K----------PETGAPVRR---------GLTRMGTWFGM--
--------------------------------DG--EGEPSQAE---KKSAN--DDWLAD
DGLRFTVADDDNISKKGVSHK-------------GRRMNKHEFVQQLRNLGPRARRELVE
ETDVPQHVKE--VARDEARDA--E------------------------------------
----RKESLAGGSAQDTQH-GTTPARPASIS-S----SESSNGSDI---------G----
-------------VP-GDNIAASLARFT-R----GTAAEERRS------TLNPSTRPRSR
RDSEDDGTERVPPAQLREAAGLSPPPQQ----DD-DDTG--ETPAERRRRLAALG-E-LN
-LD-DS-----DESDAAV-ESDSE--DNTGFRRVGSKVQFVEGTKPSDS------GNGSN
SNQGNGSS---SSSSAHQRSI-------SWGGEKGREA----------------------
----------------------------
>XP_756051_Aspergillus_fumigatus
-MAWHH------LDIDKPHLAYMILGGFTGLFMLCSLFVKEKLYIGEATVATLCGIIFGP
HAANLFNPAEWG-----NVDKITLECSRIVLVVQCFAVGVELPKAYMERHWKSVSLLLVP
VMTWGWLVTSLFIWWMVPPLNWLESLVCAACVTATDPVLASSVVGKGKFAKR-VPKHLRD
LLSAESGCNDGMAFPFIYLGFYILRY--------RPDAGKVSLNWFCVTILYECIFGAIY
GFLIGYIARHAIKFAERKQLIDRESFLVFYFVLAVFCAGSGSLLGMDDLLIGFACGVGFS
NDGWFTEKTEESHVSNVIDLLLNLAYFVYFGSIIPWEDYNNPEIGLVPWRLVVIAILVIF
FRRIPIMMLLKPVIPDVKTWREALFAGHFGPIGVGAIFAAILTRAELETDST-----QPL
SEKELPQ-PGSPDY----YIVQLIWPITTFMVISSILVHGSSIAVFTLGKRINTLTVTLS
YTTANEE---GP----SWMNRLPRV------------------QSLAKGSMSFRKTDGD-
DLGDS----------------------------------------S-TE--PEFPPGTLP
PIGVPGNFLRRVREE--ESETP-------------------------------TGRP--S
SRK---TRRRRRRDDGA----GGPISQSAIMPQ-RPAE-----------AGEETEKAGGE
AEKAGEEAEK--------------------------------------------------
---------------SKEEAQEREKIERGGS--PPTHERDRF------------------
---------------------------------------------------------GRE
PVVEVYLEGHTMIIEDEEGNVLKTEDISHKSPEERQQHVEEQKRQLQKD--KSGELSKSR
SQPHEK-TEGEQIQ----HAVGD------------------AAGP----SLGKARKQFGK
WVG--------------------WGK-----G--RGEQAESKEAKKAAE-----KKST--
--------------ES-GKPAKPKAR----------SAHAYQFGNTIIVEDEDGEVIKKY
SIPA----------AG--K----------VEGGAPGRR---------GLGRMGTWFGK--
--------------------------------DG--EAETSQAA-QNKKTSK--DEWLAD
DGLRFTLANDDEVSKRGVGHK-------------GRRMTKHEFAEQIKNLDPKARRQLVE
ETDVPERVKN--VARDE---A--E------------------------------------
----QRESSRAQPVE-------MPVSPGTQV-ETRGIDQFDSDSETTGDES-VQ-D----
-------------IP-GPDVAASVARVT-R----GSAAQERRN-QLEPSDSPSRPRPRSR
RDSEDDGTERIPPARLREAAGLAPRPQE----ADFDDTG--ETPAERRRRLAALG-E-LH
N-DSDS-----DDPEAAVEDTDSD--DNNEFRQVRGRVQFADGSRASPRRDDA--GIVSG
LPSASPDQSQSPGRRGHRTRI-------SWGGEKGRES----------------------
----------------------------
>XP_680519_Aspergillus_nidulans
-MAWDH------LDIDKPHLAYMILGGFTGLFMLCSLFVKEKLYIGEATVATICGIIFGP
HAANLFNPIEWG-----NVDKITLECSRIVLVVQCFAVGVELPKAYMERHWKSVTLLLLP
VMTWGWLITSLFIWSLIKPLTWLEALVCAACVTATDPVLASSVVGKGKFAKR-VPRHLRD
LLSAESGCNDGMAFPFIYLSYYILHY--------RPDANAVSLHWFCVTILYECVFGAIF
GFTIGYAARHAIRFAERKQLIDRESFLVFYFVLALFCAGSGSLLGMDDLLIGFAAGVGFS
NDGWFTEKTEESHVSNVIDLLLNLAYFVYLGAILPWADYNNADLGLDAWRLVVIAILVIF
FRRIPIMLLLKPIIPDVKTWREALFAGHFGPIGVGAIFACILARAELETGST-----QPV
VSDDLPK-PHTHNY----YVVQIIWPLTTFMVVASILVHGSSIAVFTLGKRINTLSITLS
YTQANEE---GP----SWMNRLPRV------------------QSLAKGSMSFRK--AD-
DSEGS----------------------------------------SPNE--PEYPPGTLP
PIGLPGNFLRRVQED--DSGSP-------------------------------TGRV--S
TRR---GRRRRRKADGA----GGPISQSAIAPQ-RPSE-----------VESED------
------------------------------------------------------------
-----------------AEKTVGDTESTTPS--PPPATW---------------------
----------------------------------------------------------RD
AIVNVYVEGHDLIYEDKDGNVLKTEHVGHMSAEEQKRHVQAERSKLNLEFQQPPDETKPG
SSEEQP-TAGERLE----KSIGD------------------KA----------KRRRFGQ
WLG--------------------FGK-----Q--RSENQEQKDAKT--------EKKS--
------------AEEAGPKAPKGKGR----------SAHAYQFGNTIIVEDEDGEVIKKY
SIPS----------VDKSE----------AKGNAPVRR---------GLVRMGTWFGK--
--------------------------------EE--EGEPSQ---AGKKTHE--NEWLAD
DGLRFTLANDETVGKHGISHK-------------GRRMTKQEFADQIRNLGPKARQSIVE
DSDAPKRVKD--AARDDAQQA--D------------------------------------
-KRERRASAAG-SAH---------------Q-TGAPHDDLESVSSGSDDEP-DSEE----
-------------GP-GPNVAETLARIA-AGTATGTAADERRK-DLSPGTSSRERSPRSR
RDSDDDGTERVPPSKLREAAGLALPQQA----LDLDDTG--ETPAERRRRLAALG-E-YS
DSE-DD-----VDSDAV---SEGE--DDHNNRKGPGKISFADGTNLE--------AGSTY
DREGNGLGSSRMHSRRSRSRI-------SWGGEKGRE-----------------------
----------------------------
>XP_001402280_Aspergillus_niger
-MAWDH------LDIDKPHLAYMILGGFTSLFMLCSLFVKEKLYIGEATVATLCGIIFGP
HAANLFNPNSWG-----NVDKITLECSRIVLVVQCFAVGVELPKAYMERHWKSVFLLLVP
VMTWGWLVTSLFIWWMVPPLSWLESLVCAACVTATDPVLASSVVGKGKFARR-VPKHLRD
LLSAESGCNDGMAFPFIYLGFYIWRY--------RPNAGEVSLNWFCITILYECVFGAIF
GFVIGYLARHSIKFAERKGLIDRESFLVFYFVLAVFCAGSGSLLGMDDLLIGFSAGVGFS
NDGWFTEKTEESHVSNVIDLLLNLAYFVYFGAIVPWEDYNNPDIGLVPWRLVVIAILVIF
FRRIPIMLMLKPIIPDVKTWREALFAGHFGPIGVGAIFASILARAELESDST-----EPW
SESDLPG-PGSHNY----YIIQLIWPVTTFMVISSILVHGSSIAVFTLGKRINTLTITLS
YTTANEE---GP----SWMNRLPRV------------------QSLAKGSMSFRK--PD-
E-DES----------------------------------------S-NE--PEYPPGTLP
PIGVPGNFLRRVRDE--DTEST-------------------------------GGRS---
ARR---RRRRRRRTDGA----GGPISQSAIAPQ-RPLE-----------TE-SD------
------EQKE--------------------------------------------------
---------------KSDESRERDKIEREAS--PPSKEADKF------------------
---------------------------------------------------------GRE
PALEVYLEGHNMVMEDEEGNVLKVEDISHMSTEEQQRHMEEQRQK-LQQ--QSDEYAKSR
SQPHGK-TEGEEIE----QAIGE------------------KTGH----PLDKARKRFGQ
WIG--------------------LGK-----G--RAEDQEAKEAKQTDE-----KKKA--
------------E-EASRKPAKAKGR----------SAHAYQFGNTIIVEDEDGEVIKKY
SIPS----------GD--K----------PETDAPVRR---------GLTRMGTWFGM--
--------------------------------EE--EGESSQAA---RKAAQ--DDWLAD
DGLRFTLADDNDVGKRGVEHK-------------GRRMTKHEFAQQIRNLGPKARRDVVE
ETDAPERVKK--VAREEAQKA--E------------------------------------
-SQERRRSDPGVASR--------PAPAPVAE-D----DESGTGSEFTDDES-DV-E----
-------------VP-GD-IAASLARFT-R----GTAAEERRSSHLSPTSTSPKSRPRSR
RDSDDDGTERIPPAQLREAAGLTRPPQQ----ADLDDTG--ETPAERRRRLAALG-E-IN
DSE-DS-----DDPDALLEDTDDE--GND----TEAKVSFADGTKPPTSRQQS--GENSS
EGQENNSPYNRHSRSQSRRSI-------SWGGEKGREN----------------------
----------------------------
>XP_015402616_Aspergillus_nomiae
-MAWDH------LDIDKPHLAYMILGGFTGLFMLCSLFVKEKLYIGEATVATLCGIIFGP
HAANLFNPHEWG-----NIDKITLECSRIVLVVQCFAVGVELPKSYMNRHWKSVFLLLVP
VMTWGWLITSLFIWWMVPPLSWLESLVCAACVTATDPVLASSVVGKGKFAKR-VPKHLRD
LLSAESGCNDGMAFPFIYLSFYILRY--------RPDAGKVSLHWFCVTILYECIFGAVY
GFLIGYFARHAIKFAERKQLIDRESFLVFYFVLAVFCAGSGSLLGMDDLLIGFAAGVGFS
NDGWFTEKTEESHVSNVIDLLLNLAYFVYFGSIIPWEMYNAPELGLVPWRLVVIAILVIF
FRRIPIMLLLKPIIPDVKTWREALFAGHFGPIGVGAIFAAILARAELETDST-----QPL
TEAELPK-AGTADY----YIVQLIWPITTFMVISSILVHGSSIAVFTLGKRINTLTITLS
YTTANDE---GP----SWMNRLPRV------------------QSIAKGSMSFRK--PD-
DTDAS----------------------------------------S-NE--QEYPPGTLP
PIGVPGNFLRRVRDE--DTESP-------------------------------TGRT--S
SRR---PRRRRRHASGA----GGPISQSAIAPQ-RTVE-----------SE---------
------------------------------------------------------------
---------------NAEEEEERDKIERESS--PPSKERDQF------------------
---------------------------------------------------------GRE
PIVEAYLEGHHMIIEDEEGNVLKTED----------------RDRLLQD--KSGEFAKSR
SQPHAR-SEGGEVE----EALEE------------------KTGH----PLEKVRKRFGQ
WIG--------------------LGK-----G--RAQEADDQEAEKAPE-----TEQQ--
------------AVAAADKKPKGKSR----------SAHAYQFGNTIIVEDEDGEVIKKY
SIPS----------TD--K----------PETGAPVRR---------GLTRMGTWFGM--
--------------------------------DG--EGEPSQAE---KKTAD--DDWLTD
DGLRFTVADDDDIGKKGVGHK-------------GRRMNKHEFVQQLRNLGPRARRDLVE
ETDAPQHVKE--VARDEARNA--E------------------------------------
----RKESLAGDATRDTRHEKATPARAASVS-S----SESSNGSDI---------G----
-------------VP-GDNIAASLARFT-R----GTAAEERRS------TLDPS-RPRSR
RDSEDDGTERVPPAQLREIAGLSRPPQQ----DD-DDTG--ETPAERRRRLAALG-E-LN
-SD-DS-----DESDAAV-ESDSD--DNTGFRRVGSKVQFVEGTKPSDS------GNGSN
TNQGNGSS---SSSSAHQRSI-------SWGGEKGREA----------------------
----------------------------
>XP_001822343_Aspergillus_oryzae
-MAWDH------LDIDKPHLAYMILGGFTGLFMLCSLFVKEKLYIGEATVATLCGIIFGP
HAANLFNPHEWG-----NVDKITLECSRIVLVVQCFAVGVELPKSYMNRHWKSVFLLLVP
VMTWGWLITSLFIWWMVPPLSWLESLVCAACVTATDPVLASSVVGKGKFAKR-VPKHLRD
LLSAESGCNDGMAFPFIYLSFYILRY--------RPDAGKVTLNWICVTILYECIFGAVY
GFLIGYFARHSIKYAERKQLIDRESFLVFYFVLAVFCAGSGSLLGMDDLLIGFAAGVGFS
NDGWFTEKTEESHVSNVIDLLLNLAYFVYFGSIVPWEMYNAPELGLVPWRLVVIAILVIF
FRRIPIMLILKPIIPDVKTWREALFAGHFGPIGVGAIFAAILARAELETDST-----QPL
TEAELPK-AGTADY----YIVQLIWPITTFMVISSILVHGSSIAVFTLGKRINTLTITLS
YTTANEE---GP----SWMNRLPRV------------------QSIAKGSMSFRK--PD-
DTDAS----------------------------------------S-NE--QEYPPGTLP
PIGVPGNFLRRVRDE--DTESP-------------------------------TGRT--S
SRR---PRRRRRHASGA----GGPISQSAIAPQ-RTVE-----------SE---------
------------------------------------------------------------
---------------DAEEEDERDKIEREGS--PPSKERDQF------------------
---------------------------------------------------------GRE
PIVEAYLEGHHMIIEDEEGNVLKTEDVSHVSPEERQRHIEAQRDRLLQE--KSGEFAKSK
SQPHAR-SEGEEVE----EALEE------------------KAGH----PLEKARKRFGQ
WIG--------------------LGK-----G--RAQEVEDQEVEKAPT-----TKQQ--
------------P-TATDKKPKGKSR----------SAHAYQFGNTIIVEDEDGEVIKKY
SIPS----------TD--K----------PETGAPVRR---------GLTRMGTWFGM--
--------------------------------DG--EGEPSQAE---KKSAN--DDWLAD
DGLRFTVADDDNISKKGVSHK-------------GRRMNKHEFVQQLRNLGPRARRELVE
ETDVPQHVKE--VARDEARDA--E------------------------------------
----RKESLAGGSAQDTQH-GTTPARPASIS-S----SESSNGSDI---------G----
-------------VP-GDNIAASLARFT-R----GTAAEERRS------TLNPSTRPRSR
RDSEDDGTERVPPAQLREAAGLSPPPQQ----DD-DDTG--ETPAERRRRLAALG-E-LN
-LD-DS-----DESDAAV-ESDSE--DNTGFRRVGSKVQFVEGTKPSDS------GNGSN
SNQGNGSS---SSSSAHQRSI-------SWGGEKGREA----------------------
----------------------------
>XP_040640142_Aspergillus_ruber
-MAWDH------LDIDKPHLAYMILGGFTGLFMLCSLFVKEKLYIGEATVATLCGIIFGP
HAANLFNPLEWG-----NVDKITLECSRIVLVVQCFAVGVELPKAYMERHWKSVFLLLVP
VMTWGWLITSLFIWWMVPPLDWLESLLCAACVTATDPVLASSVVGKGKFAKR-VPKHLRD
LLSAESGCNDGMAFPFIYLSFYLLRY--------RPDSDKVALEWFCTTILYECIAGAIF
GFLIGYFARHAIKWAEHKGLIDRESFLVFYFVLAVFCAGSGSLLGMDDLLIGFAAGVGFS
NDGWFTEKTEESHVSNVIDLLLNLAFFVYFGSVIPWEDYNAPDLGLTPWRLVVIALLVIF
FRRIPIMLALKPVIPDVKTWREALFAGHFGPIGVGAVFACILARAELETDST-----QPL
PASDLSR-IGELEHPEWDSIIKLIWPITTFIIISSILVHGSSIAVFTLGKRINTMTITLS
YTQANEE---GP----SWMNRLPRV------------------QSLAKGSMSFRK--PD-
EMDES----------------------------------------S-SD---QYPPGTLP
PIGVPGNFLRRVREDDKDNESP-------------------------------GPRP---
-TR---RRRRRHRDSSV----GGPISQSAIAPQ-RRSD-----------QEEED------
------------------------------------------------------------
-----------------KELEERDRIEREGS--PPSRERERF------------------
---------------------------------------------------------GRE
PAMEVYLEGSKMIMEDEEGNVLRTEDVSHMSREEQANHIEQERQKLEQD--MSGKVSKSK
EQQHTK-TEGEEVQ----QAVGE------------------KTGH----PLQKARQTLGR
WVG--------------------LGK-----G--RTQEPEPPVEEEEDEGVVEAKKKE--
------------KKAADEKKKKEKGR----------SAHAYQFGNTIIVEDEEGEVIKKY
SIPS----------ATADE----------PDAPKPVRR---------GLTRMGTWFGK--
--------------------------------EDQKPESSKNVQ-ENKKAKE--DDWLAD
DGLRFTV--NDAVEDKGVNHK-------------GRRMNKHEFIKQIQNLGPRDRHDMVK
ESDAPGQVQD--MAEDQLHAA--N------------------------------------
----RRESRKSQTFD-AQAQDMKKAQEAAAQ-KKDDDEESVSTSDMEDESS-DA-E----
-------------VP-GDNVAASLARFT-R----GSSAQERRS---QLGGEQPSSQPRTR
RDSEDDGTERVPPSQLRESAGFPLSPRSKPTTADVDDTG--ETPAERRRRLAALG-E-IR
D---DS-----DSDSVAVDEDDAS--DSEENGER--KIQFADGTKH---------GSDGG
NGGSTSN----GESSRQRPTI-------SWGGEKGRGEQS--------------------
----------------------------
>XP_040709043_Aspergillus_sydowii
-MAWDH------LDIDKPHLAYMILGGFTGLFMLCSLFVKEKLYIGEATVATICGIIFGP
HAANLFDPSSWG-----NVDKITLECSRIVLVVQCFAVGVELPKAYMERHWKSVTLLLLP
VMTWGWLITSLFIWWLIEPLSWLEALVCAACVTATDPVLASSVVGKGKFAKR-VPRHLRD
LLSAESGCNDGMAFPFIYLSYYILHY--------RPDANAVALHWICITILYECIFGAIF
GFTIGYAARHAIRFAERKQLIDRESFLVFYFVLALFCAGSGSLLGLDDLLIGFAAGVGFS
NDGWFTEKTEESHVSNVIDLLLNLAYFVYLGAIVPWEDFNNAAIGLNVWRLVVIAILVIF
FRRIPIMLILKPIIPDVKTWREALFAGHFGPIGVGAIFACILARAELETGTT-----QPE
TETEISN-PATANY----NVVQVIWPLTTFMVITSILVHGSSIAVFTLGKRINTLSITLS
YTQANEE---GP----SWMNRLPRV------------------QSLAKGSMSFRK--T--
DSEGS----------------------------------------S-NE--PEYPPGTLP
PIGLPGNFLRRQQED--DSSSA-------------------------------VGKA--S
SRR---ARRRRRKAEGA----GGPISQSAIAPM-RASE-----------VESED------
------------------------------------------------------------
-----------------AEKALGDSES-TPS--PQLHAL---------------------
----------------------------------------------------------RE
ATVNIFVEGSDLIFEDKDGNVLKTEHVGHMSNEEQQRHLEAERSKLKLEFQRSPEVTKPE
SPEEQP-TAGEQLE----QTVGE------------------KTGH----PVERGRRKFER
WFG--------------------LGK-----G--R-------------------------
------------AAEAG----KRKGR----------SAHAYQFGNTIIVEDEDGEVIKKY
SIPS----------GSKPE----------PKGTAPVRR---------GLTRMGTWFGM--
--------------------------------EE--EGETAQAGKAGKKTQA--NEWLAD
DGLRFTLANDDEVGKRGVEHK-------------GQRMTKQQFAEQIRGLGPKARQSVVE
DSDVPERVKD--FARGQAQEA--D------------------------------------
-RQERRACAPGASGV---------------A-RTQPHDDIESVSSISDGES-DSEE----
-------------SPGGGNVAATLARIA-A----GTAAEERRR-DLSPEATSRQAAPRER
RDSEDDGTARVPPSQLRQAAGITRPPQE----TDLDDTG--ETPAERRRRLAALGVS-NS
DSE-DS------DDDAV---EDSE--DDGEMRHVPGKISFADGTKLS--------GGNTY
DREGNGAGPSRSRSSRHSSSI-------SWGGEKGRDS----------------------
----------------------------
>XP_001209331_Aspergillus_terreus
-MAWDH------LDIDKPHLAYMILGGFTGLFMLCSLFVKEKLYIGEATVATICGIIFGP
HAANLFNPLSWG-----NVDKITLECSRIVLVVQCFAVGVELPKAYMERHWKSVFFLLVP
VMTWGWLITSLFIWWMV-PLNWIESLVCAACVTATDPVLASSVVGKGKFARR-VPKHLRD
LLSAESGCNDGMAFPFIYLSFYILRH--------MGHPNEVALHWICITILYECILGAIF
GFTIGYAARHAIKFAERKQLIDRESFLVFYFVLAVFCAGAGSLLGMDDLLIGFACGVGFS
NDGWFTEKTEESHVSNVIDLLLNLAYFVYFGSIVPWEDYNNAEIGLTPWRLVVIALLVIF
FRRIPIMLLCKPLIPDMKTWREALFAGHFGPIGVGAIFACILARAELETDST-----QPL
SEGDLPK-AGTADF----YVVQLIWPITTFLVISSILVHGSSIAVFTLGKRINTLTITLS
YTTANEE---GP----SWMNRLPRV------------------QSLAKGSMSFRK--ADE
ELENS----------------------------------------S-NE--PEYPPGTLP
PIGVPGNFLRRVRDE--DTDSP-------------------------------SIKPPHK
TRR---RRRRRRVDDGA----GGPISQSAIMPQ-RHLS-----------TGEER------
----KAEEAE--------------------------------------------------
---------------AEREKETRDDIERGGS--PPSKERELF------------------
---------------------------------------------------------HRE
PAMEVYLEGHNMIIEDEEGNVLRTEDISHVSPEARERHIEEERNKLQQE--KTGEHAKSK
SQPHEK-TEGEEIQ----QAVGE------------------TTGH----PLEKARKRLGQ
WMG--------------------FGKAPATEG--ASTQPGAEHDQEAAE-----KDA---
--------------AAKKKAAKAKAR----------SAHAYQFGNTIIVEDEDGEVIKKY
SIPS----------SSD-K----------PEAAAPVRR---------GLTRMGTWFGV--
--------------------------------EGGKEGESSAQA-NPKKPEE--DEWLRD
DGLRFTVAEDDQ--------K-------------GRRMNKHEFVQQLRNLGPKARRDLVE
QTGTPERVKDAALATDEEDTS--D------------------------------------
----------------------GPI-----------------------------------
-------------VP-GDNVAASLARFR-R----GTAAEDRRS-NLTPTPGTP--RPRSR
RDSEDDGTERVPPAQLREAAGLSPLPRQ----ASIDDTG--ETPAERRRRLAALG-Q-LN
SSD-EE-----EDSDAV---EDDE--DDSEESPNGGKVQFADGTKPARSREA---GNSES
NGSGSGS----SNSPSHRPRI-------SWGGEKGREN----------------------
----------------------------
>XP_022490650_Penicillium_arizonense
-MAWDH------LDIDKPHLAYMILGGFTGLFMLCSLFVKEKLYIGEATVATLCGIIFGP
HAANLFNPHEWG-----NIDKITLECSRIVLVVQCFAVGVELPKAYMERHWKSVTLLLIP
VMTFGWLITSLFIWWMVPPLNWLESLVCAACVTATDPVLASSVVGKGKFAKR-VPKHLRD
LLSAESGCNDGMAFPFIYLSFYIYHY--------RPQVGEVWLNWFCITVLYECILGAIF
GFTIGYFARHAIKLAERKGLIDRESFLVFYFVLAVFCAGSGSLLGMDDLLIGFACGVGFS
NDGWFTEKTEESHVSNVIDLLLNLAYFVYFGSIIPWEDFNAPELGLTPWRLVVIALLVIF
FRRIPIMLLLKPIIPDVKTWREALFAGHFGPIGVGAIFAAILARAELEHDTT-----QPS
PENELPE-PGTSNY----YIVRLIWPITTFLVISSILVHGSSIAVFTLGKRINTLTITLS
YTQANEE---GP----SWMNRLPRV------------------QSIAKGSMSFRK--AD-
DTDAS----------------------------------------S-DEKLPEYPPGTLP
PIGMPGNFLRRQRDEEGDGEAQ-------------------------------NIET---
TRRKPLRRRRRKRDTGA----GGPISQSAIMPAPRRNE-----------NEIET------
-------E-E--------------------------------------------------
---------------DKKELEERDRVERGSS--PPHAERDRF------------------
---------------------------------------------------------GRE
PELEVYQEGHNMVIEDEEGNVLKTEDTSHLSPEEKARHIEEQRKRLEHD--KSGELAASE
SRPHEK-TEGEEIK----QAVEE------------------KTSL----SYGDALKKWTN
WTG--------------------LGK-----EKAKDASDRREKKEKAEK-----PPKA--
------------EKPPKAESAKPKAR----------SAHAYQFGNTIIVEDEDGEVIKKY
TIPA----------GEKGE---KAPKEPTVPGQAPVRR---------GLNRMGTWFGM--
--------------------------------EE--EGESSQAANEKKKKSQGPDEWTTD
DGLRFTVAHDPEVSSHGIGHK-------------GKRMNKQEFFQQIKGLDAKARRDLVQ
ETDAPPPVQK--VAKEEAKQEEKQ-----------------------------------E
EKQERRLSAAAVSAT----TG--TIPEEDAE-GL--ESESVTDSE-SEDESDDRRG----
-------------AP---NVASSLAKFS-R-GG-TSAAQERRN-NLSP--APP-LRERPR
RDSDDDGTERIPPSRLRQAAGLTAPPRQ----DD-DDTG--ETPAERRRRLAALGVG-GG
DSEEDTDLESVDDDEVAIAESDIE--EGGEASQATPKTQFAGDGKPSEQD----KSSPSG
SGSGSGS----HSASLHRPRV-------SWGGEKGRNP----------------------
----------------------------
>XP_014535685_Penicillium_digitatum
-MAWDH------LDIDKPHLAYMILGGFTGLFMLCSLFVKEKLYIGEATVATICGIIFGP
HAANLFNPHEWG-----NIDKITLECSRIVLVVQCFAVGVELPKAYMERHWKSVSLLLIP
VMTWGWLITSLFIWWLVPPLNWLEALVCSACVTATDPVLASSVVGKGKFAKR-VPKHLRD
LLSAESGCNDGMAFPFIYLSFYIYHY--------RPQVGEVWLNWFCITVLYECILGAVF
GFIVGYVARHAIKLAERKGLIDRESFLVFYFVLAVFCAGSGSLLGMDDLLIGFACGVGFS
NDGWFTEKTEESHVSNVIDLLLNLAYFVYFGSIIPWEDYNSPQLGLTPWRLVVIALLVLF
FRRIPIMLMLKPIIPDVKTWREALFAGHFGPIGVGAIFAAILARAELEHDNT-----QPS
PEDKLPL-PGTSNY----YVVRLIWPITTFMVITSIIVHGSSIAVFTLGKRINTLTITLS
YTQANEE---GP----SWMNRLPRV------------------QSIAKGSMSFRK--TE-
DTDAS----------------------------------------S-DEKLPEYPPGTLP
PIGMPGNFLRRQRDEEGDTESQ-------------------------------SLES---
SRRKPLRRRRRKRAAGV----GGPISQSAIMPAPRRTE-----------NEVEV------
-------E-E--------------------------------------------------
---------------ERKELEERDQVERGAS--PPHAERDRF------------------
---------------------------------------------------------GRE
PEIEVYQEGHNMIIEDEEGNVLATEDTSNMSPEEKIAHIEAQRKRLEND--KSGKLAASE
SQPHKK-TEGEELK----QSVEE------------------KAGT----SYGKALKKWTN
WTG--------------------LGK-----DRAS------ERPEKAE--------KK--
------------KKPPKADSAKPKPR----------SAHAYQFGNTIIVEDEDGEVIKKY
TLPG----------SKKGEKGDKAHKEPTVPGEAPVRR---------GLTRMGTWFGM--
--------------------------------EE--EGESSQAAGEKRKD----DDWTAD
DGIRFTLAQDPQVNAQGIVHK-------------GRRMNKQEFFEQMKGLDAKARRDLVQ
QTDAPASVQE--RAQHEAREEVKA-----------------------------------E
KKQEHRLSAAAIAAT----IGTSAIP-EDTE-AL--DSESVTDSDVTDDEYGGHHG----
-------------SP---NVAASLAKFS-RSGG-TSAAQERRN-NLSP--APPRMRDRPR
RDSDDDGTERIPPSRLRQAAGLTAPPRQ----AD-DDTG--ETPAERRRRLAALGVE-GD
ESENDDGSES-DDNAILEEDSDVEESENGQSSQTTSKNQNPEMHKPFDFSSP----SGSG
SGSGSGS----QSASRHIPRV-------SWGGEKGREL----------------------
----------------------------
>XP_016597410_Penicillium_expansum
-MAWDH------LDIDRPHLAYMILGGFTGLFMLCSLFVKEKLYIGEATVATLCGIIFGP
HAANLFNPHEWG-----NIDKITLECSRIVLVVQCFAVGVELPKAYMERHWKSVSLLLIP
VMTWGWLITSLFIWWLVPPLNWLEALVCAACVTATDPVLASSVVGKGKFAKR-VPKHLRD
LLSAESGCNDGMAFPFIYLSFYIYHY--------RPQVGEVWLNWFCITVLYECILGAIF
GFTIGYVARHAIKLAERKGLIDRESFLVFYFVLAVFCAGSGSLLGMDDLLIGFACGVGFS
NDGWFTEKTEESHVSNVIDLLLNLAYFVYFGSIIPWEDYNSPQLGLTPWRLVVIALLVLF
FRRIPIMLMLKPIIPDVKTWREALFAGHFGPIGVGAIFAAILARAELEHDNT-----QPL
PEDELPL-PGTSNY----YVVRLIWPITTFMVITSILVHGSSIAVFTLGKRINTLTITLS
YTQANED---GP----SWMNRLPRV------------------QSIAKGSMSFRK--TE-
DTDAS----------------------------------------S-DEKLPEYPPGTLP
PIGMPGNFLRRQRDEEGDSESQ-------------------------------SLES---
SRRKPLRRRRRKRAAGV----GGPISQSAIMPAPRRTE-----------EEITA------
-------D-E--------------------------------------------------
---------------EKKELEERDQVERGAS--PPHAERDRF------------------
---------------------------------------------------------GRE
PEIEVYQEGHNMIIEDEEGNVLATEDTSHMSPEEKIAHIEAQRKRLEND--KSGKLAASE
SQPHTK-TEGEELK----QSVEE------------------KAGT----SYGKALKKWTN
WTG--------------------LGK-----DRAA------EQPEKAEK-----ADKK--
------------EKPPKADSAKPKPR----------SAHAYQFGNTIIVEDEDGEVIKKY
TLPG----------GKKGEKGEKAQKEPTVPGEAPVRR---------GLTRMGTWFGM--
--------------------------------EE--EGESSQAAGEKRKD----DDWTAD
DGIRFTLAQDPQVNAQGIGHK-------------GRRMNKQEFFEQMKGLDAKARRDLVQ
QTDAPAPVQE--KAQRDAKEEVKA-----------------------------------E
QKQERRLSAAAVAAT----TGTSAIP-EDTE-AL--DSESVTDSDVTDDEYGDHHG----
-------------SP---NVAASLAKFS-RGGG-TSAAQERRN-NLSP--APPRMRDRPR
RDSDDDGTERIPPSRLRQAAGLTAPPRQ----AD-DDTG--ETPAERRRRLAALGVE-GD
ESENDDGSDS-DDNAILEEDSDVEENENSQSSQTTSKNQNPETHKPSDKSSP--SGSGSG
SGSGSGS----QSVSRHIPRV-------SWGGEKGREL----------------------
----------------------------
>XP_040651302_Penicillium_griseofulvum
-MAWDH------LDIDKPHLAYMILGGFTGLFMLCSLFVKEKLYIGEATVATLCGIIFGP
HAANLFNPHEWG-----NIDKITLECSRIVLVVQCFAVGVELPKAYMERHWKSVSVLLIP
VMTWGWLITSLFIWWMVPPLNWLEALVCAACVTATDPVLASSVVGKGKFAKR-VPKHLRD
LLSAESGCNDGMAFPFIYLSFYIYHY--------RPNVGDVWLHWFCVTVLYECIFGAIF
GFTIGYIARHAIKWAERKGLIDRESFLVFYFVLAVFCAGSGSLLGMDDLLIGFACGVGFS
NDGWFTEKTEESHVSNVIDLLLNLAYFVYFGSIIPWEDFNSPELGLTPWRLVVIAILVLF
FRRIPIMLMLKPFIPDVKTWREALFAGHFGPIGVGAIFAAILARAELEHHST-----QPS
PEDELPL-PGASNY----YVVRLIWPITTFMVITSILVHGSSIAVFTLGKRINTLTITLS
YTQANED---GP----SWMNRLPRV------------------QSIAKGSMSFRK--AE-
DTDAS----------------------------------------S-DEKLPEYPPGTLP
PIGMPGNFLRRQRDEEGDSESQ-------------------------------SLES---
SRRKPLRRRRRKRAAGG----GGPISQSAIIPAPRRTE-----------EETPT------
-------E-E--------------------------------------------------
---------------QKKELEERDQVERGAS--PPHAERDRF------------------
---------------------------------------------------------GRE
PQMEVYQEGPNMIIEDEEGNVLATEDTSRMSQAEKAAHIEAQRKRLEND--KSGEFAASE
SQPHAK-TEGEEVK----ESVED------------------KAGT----TYGNALKKWSN
WTG--------------------IGK-----GK--------EQAEKAQK-----PKKA--
------------EKPPKAESAKPKPR----------SAHAYQFGNTIIVEDEDGEVIKKY
TLPG----------GKKGEKAQKTQKEPTVPGEAPVRR---------GLTRMGTWFGM--
--------------------------------EE--EGESSQAAQGKNKD----DDWAAD
DGIRFTLAQDPQVDSQGISHK-------------GRRMNKQEFFEQIKGLDAKARRDLVQ
QTDAPAPVQE--MAQREAKTE--E-----------------------------------N
RKQERRLSAAAAAAT----GGTSAIPEEDAD-AL--ESESLTDSDVSDDEPGTDHG----
-------------SP---NVAASLAKFS-RRGG-PSAAQERRN-NLSP--APPRIRDRAR
RDSDDDGTERIPPSRLRQAAGLSAPPRQ----AD-DDTG--ETPAERRRRLNALGVG-ND
DFDNSSESDD-NDNVIMEEDSDI-DNENGGSSKDKQSNE---------------SRSGSG
SGSGSGS----QSTSRQIPRV-------SWGGEKGRDI----------------------
----------------------------
>XP_038933643_Penicillium_roqueforti
-MAWDH------LDIDKPHVAYMILGGFTALFMLCSLFVKEKLYIGEATVATLCGIIFGP
HAADLFNPHKWG-----NVDKITLECSRIVLVVQCFAVGVELPKAYMERHWKSVTLLLIP
VMTWGWLMTSLFIWWMVPPLNWLESLVCAACVTATDPVLASSVVGKGKFAKR-VPKHLRD
LLSAESGCNDGMAFPFIYLSFYIYHF--------RPQVGEVWLNWFCITVLYECILGAIF
GFAIGYFARHAIKLAERKGLIDRESFLVFYFVLAVFCAGSGSLLGMDDLLIGFACGVGFS
NDGWFTEKTEESHVSNVIDLLLNLAYFVYFGSIIPWEDYNSPELGLTPWRLVVIAILVLF
FRRIPIMLMLKPIIPDVKTWREALFAGHFGPIGVGAIFAAILARAELENDNT-----QPS
PEDELPI-PGTSNY----YVVRLIWPITTFMVITSILVHGSSIAVFTLGKRINTLTITLS
YTQANEE---GP----SWMNRLPRV------------------QSIAKGSMSFRK--TD-
DTDAS----------------------------------------S-DEKLPEYPPGTLP
PIGMPGNFLRRQRDEEGDSESQ-------------------------------NLES---
SRRKPLRRRRRKRAAGG----GGPISQSAIMPASRRAE-----------DEAEA------
-------EAE--------------------------------------------------
---------------EKQELDQRDQAERGAS--PPRAERDRF------------------
---------------------------------------------------------GRE
PEIEVYQEGHDMVIEDEEGNVLSTEDTSHMSPEEKTGHIEGQRKRLEKD--KSGEFAASE
SQPHTK-TEGDEL--------EE------------------KVGR----SYGNALKKWTK
WTG--------------------LGK-----GRAT------EE-EKAE------TEKK--
------------EKP--------KPR----------SAHAYQFGNTIIVEDEDGEVIKKY
TLPG----------GKKGEKGEKTQKETTVPGEAPVRR---------GLNRMGTWLGM--
--------------------------------EE--EGESSQAGHEKNKD----NDWTAD
DGIRFTLAQDPQVDAQGIGHK-------------GRRMNKQEFFEQMKGLDAKARRDLVQ
QTDAPAPVQE--RAQHEAKEEAKA-----------------------------------Q
GKQERHPAA-------------NTIPEEDTE-AM--DSESISDSDVSDDESSNHHG----
-------------SP---NVAASLARFS-RGVG-TSAAQERRN-NFSP--APPRIRDRPR
RDSDDDGTERIPPSRLRQAAGLTAPPRQ----AD-DDTG--ETPAERRRRLDALGVE-GE
ESENGDGSDS-DDNAIVEEDSDIEENETGQSSQNTKNNQPGETHKPSEQS----SGSGSG
SGSGSNS----QSTSRHIPRI-------SWGGEKGREL----------------------
----------------------------
>XP_002568980_Penicillium_rubens
-MAWDH------LDIDKPHLAYMILGGFTGLFMLCSLFVKEKLYIGEATVATICGIIFGP
HAANLFNPHEWG-----NIDKITLECSRIVLVVQCFAVGVELPKAYMERHWKSVTLLLLP
VMTWGWLITSLFIWWMVPPLNWLEALVCAACVTATDPVLASSVVGKGKFAKR-VPKHLRD
LLSAESGCNDGMAFPFIYLSFYIYHY--------RPQVGEVWLHWFCITVLYECILGAIF
GFTIGYVARHAIKLAERKGLIDRESFLVFYFVLAVFCAGSGAMLGMDDLLIGFACGVGFS
NDGWFTEKTEESHVSNVIDLLLNLAYFVYFGSIVPWEDFNAPELGITPWRLVVIAILVLF
FRRIPIMLLLKPIIPDIKTWREALFAGHFGPIGVGAIFAAILARAELENDTT-----QPL
PENELPQ-PGTSNY----YVVRLIWPITTFMVITSILVHGSSIAVFTLGKRINTLTLTLS
YTQANEE---GP----SWMNRLPRV------------------QSIAKGSMSFRK--AE-
DTDAS----------------------------------------S-DEKLPAYPPGTLP
PIGMPGNFLRRQRDEELDSESQ-------------------------------SLES---
SRRKPLRRRRRKRAAGV----GGPISQSAIMPAPRPAE-----------DEVGA------
-------E-E--------------------------------------------------
---------------EKQELEARDRVEREAS--TPHAERDRV------------------
---------------------------------------------------------GRE
PQLEAYQEGQNMVIEDEEGNVLATEDTSRMSPEEKAARIEAQRKRLETD--KSGKLAPSK
SQPHPK-TEGEEIK----HSVEE------------------KAGT----SYGNTLKKWTN
WTG--------------------LGK-----DRAT------DQPEKAE--------KK--
------------EKPPKADSAKPKPR----------SAHAYQFGNTIIVEDEDGEVIKKY
TLPG----------SKKGE---KAQKEPTIPGEAPVRR---------GLTRMGTWFGM--
--------------------------------EE--AGESSQAAQERRKD----DDWTAD
DGIRFTLAEDPQVASQGIGHK-------------GRRMNKQEFFEQIKGLDAKGRRDVVQ
QTDAPAPVKE--RAQRVAKEEVKA-----------------------------------E
EKQERRLSAAAVAAT----AGASTIPEEDAE-ALESESESVTDSDVTDDESGDHRG----
-------------SP---NVAASLAKFS-R--G-TSAAQERRN-NLSP--APPRIRDRPR
RDSDDDGTERIPPSRLRQAAGLTAPPRQ----AD-DDTG--ETPAERRRRLAALGVE-GD
ESENDDGSES-DDNAILEEETDIEDNENGESSQ-TSKNQTAETHKPSDQSSPSGSGSGSG
SGSGSGS----QSASRQIPRV-------SWGGEKGREL----------------------
----------------------------
>XP_040814980_Penicillium_solitum
-MAWDH------LDIDKPHLAYMILGGFTGLFMLCSLFVKEKLYIGEATVATLCGIIFGP
HAANLFNPHEWG-----NIDKITLECSRIVLVVQCFAVGVELPKAYMERHWKSVSLLLIP
VMTWGWLISSLFIWWLVPPLNWLEALVCAACVTATDPVLASSVVGKGKFAKR-VPKHLRD
LLSAESGCNDGMAFPFIYLSFYIYHY--------RPQVGEVWLNWFCITVLYECILGAIF
GFTIGYAARHAIKLAERKGLIDRESFLVFYFVLAVFCAGSGALLGMDDLLIGFACGVGFS
NDGWFTEKTEESHVSNVIDLLLNLAYFVYFGSIIPWEDYNSPELGLTPWRLVVIALLVLF
FRRIPIMLMLKPIIPDVKTWREALFAGHFGPIGVGAIFAAILARAELEHDTT-----QPS
PEDELPL-PGTSNY----YVVRLIWPITTFMVITSILVHGSSIAVFTLGKRINTLTITLS
YTQANED---GP----SWMNRLPRV------------------QSIAKGSMSFRK--AE-
DTDAS----------------------------------------S-DEKLPAYPPGTLP
PIGMPGNFLRRQRDEEADSESQ-------------------------------SLES---
SRRKPLRRRRRKRAAGG----GGPISQSAIMPAPRRTE-----------DETEP------
-------D-T--------------------------------------------------
---------------EKKELEERDQVERGAS--PPHAERDRF------------------
---------------------------------------------------------GRE
PEIEVYQEGHNMIIEDEEGNVLTTEDTSHMSPEEKVAHIEAQRKRLEND--KSGEFAASE
SQPHTK-TEGQELK----QSVEE------------------KAGT----SYGKTLKKWTN
WTG--------------------LGK-----DRAT------EQPEKGE--------KK--
------------EKPPKADSAKAKPR----------SAHAYQFGNTIIVEDEDGEVIKKY
TLPG----------GKKAEKGDKAPKEPTVPGEAPVRR---------GLTRMGTWFGM--
--------------------------------EE--EGESSQAAQGKRKD----DDWTAD
DGIRFTLAQDPQIASQGIGHK-------------GRRMNKQEFFEQMKGLDAKGRRDLVQ
QTDAPAPVQE--RAQHEAKEEVKA-----------------------------------E
QKEERRLSAAAVAAA----TGASTIPEEDTE-AL--DSESITDSDVTDDESGDHHG----
-------------SP---NVAASLAKFS-RGGG-TSAAQERRN-NLSP--APPRMRDRPR
RDSDDDGTERIPPSRLRQAAGLTAPPRQ----VD-DDTG--ETPAERRRRLAALGVE-GD
ESENDDGSET-DDNAILEEDSDVEDNENGNSSQTTGKNEIPETHKPSDQSSP--SGSGSG
SGSGSGS----QSASRHIPRV-------SWGGEKGREL----------------------
----------------------------
>XP_022578660_Penicilliopsis_zonata
---------MPTLSLINFNIVCATLGGFISLFGLVSYLCKETFYLSEALISMLAGIAFSP
HAANFIRPLDYAQGSQQNLETITLYFARLVLGVQLVLAGVQLPKRYLQIEWKSLSLLLGP
GMAAMWICSSLVIWAMIPNLQFLHALIIAACITPTDPVLSNSIV-KGRFADKHVPRPLQR
IIIAESGANDGLGYPFLYFGLYLMKYVGMGGAGTSGGAAKAFGLWFSETWCYTILLSVAY
GVVVGWLSRKLLHWAEEKRYVDRESFLVFAIALALFIIGTCGLIGTDDLLSCFIAGNVFT
QDDWFRIETMDDSLQPTIDMLLNLSIFMWFGAVCPWSSFAQNDI-IPIYRLVFLGVLILL
VRRMPIVFAMHKYIHQIEHLSHAAFVGFFGPIGVGAIFYLSVCRDFLQSITVDGQVRED-
-AQRVSD-----------AVNIVVW----FLVICSIIVHGLSVPLGKVGYHLPR-TISQA
LSTPSTIEHNAV--------RIAHI-------------------QHTR-STATPE----V
DQSTS-------------------------------------------------------
------------------------------------------------------------
-------RGRKRGAQTA-------------------------------------------
------------------------------------------------------------
------------------------------------------------------------
---------------------------------------------------------SSA
PEATIFRGNGQ-------------------------------------------------
------------------------------------------------------------
------------------------------------------------------------
------------------------------------------------------------
------------------------------------------------------------
------------------------------------------------------------
---------------------------------------------------PGPND----
------------------------------------------------------------
------------------------------------------------------------
------------------------------------------------------------
-----------------------------------------PEEPERPVRLITHG-----
-------------------TEQGVVFADERP-----------------------------
------------------------------------------------------------
----------------------------
>XP_016614210_Cladophialophora_bantiana
-MAWHQ------LSIDKPHLVYIILGGFTSIFMLCSLFIKEKLYIGEATVATICGVIFGP
HAANLINPLTWG-----NTDQITLEFSRIVLVVQCFAVGVELPKAYMERHWKSVVFLLVP
VMTFGWLITSLFIWWMIVPLSWLESLVVAACVTATDPVLASSVVGKGKFAKR-VPKHLRD
VLSAESGCNDGMAFPFIYLSLYLVRY--------HLRAGEVIFHWTCYTILYECIFGAFY
GVMVGYMGRHAIKFAERKGLIDRESFLVFYFVLALFCAGSGSMLGMDDLLIGFAAGVGFS
NDGWFTEKTEESHVSNVIDLLLNLAYFVYFGTIIPWDQFNAQAHGLAPWRLVVISIMVIL
FRRIPAMLALKPLIPDVKTWREALFAGHFGPIGVGAIFAAILARAELETDGT-----TPL
--AKLP--EANEEY----QLIYLLWPVVTFLVISSILVHGSSIAVFTLGKRINTLTITLS
YTQDNEK---GP----AWMQRLPRI------------------TSQSR-SMS-RRESSEL
DIDEK----------------------------------------L------EVPPGELP
PIGIPKLHLRRQREDEYE-KRP-------------------------------GSRSSSL
GRA---RRRRRRDRDLEERL-GGPVSQSAIAPS-RLSEPALVQQE----SGSDT------
----LFDKSG--------------------------------------------------
---------------EPSPQSRQERLAAVSP--TSSPERRQLEAERETGA--ERVPVRRA
RSPPPE---------------------------------------------------GAA
ADVEAYEEGDNIIVEDEEGNVIDTIDARHMSPEERSGAIEKARNRLAKD--ESGKFTKHS
HEPHSR-NEGEELE----EEIEQ------------------AV-I----P-KSMRQRFDQ
WKG--------------------FGR-----------------RKEG----E--AGPS--
----------------GTKQPERKRG----------PAHAYQFGNTVIVEDEDGEVIKTY
NIPS----------ESG--GGDK------TREQ-QVRD---------GLRRMSTWVGLGR
QAGPAG----PAGPSAA--APATPK-----NRDNSPKEEAEKKRDFRRR---ISDASS-D
DGLRMTISRAEQYGLTG-LQKRTRDAPGTIALGSGRRLSTKDFIRQMQQLDPKNKIREVE
RSDATEDIKR--EVRRVAKMEREGLDE------PTSPDERPVRGRTETNIGGTAAVR--R
PDVGRRP-TSEE--EAEDYFSPQRRPRPDRL-ATHGRRQTV--SEGSEED--E--E-EEE
E---GE-------IP-THNVRSSVVKHG----KGQTAADFRRR-HLA--------RIRSE
EEGEEENEDE----------------------------G--ETAAEKRRRLAALGLG-GG
DEDSSS-------------ESD-----EDEPRR-----------------------TEAA
VPEPTYE-ASSSS-AQPKARI-------QWGGERGREK-------------KD----PYD
IYA-GDPIVGAARKLRGMMKKKS-----
>XP_008730160_Cladophialophora_carrionii
-MAWEQ------LSINKPHLVYIILGGFTSIFMLCSLFIKEKLYIGEATVATICGVIFGP
HAADLINPLTWG-----NTDQVTLEFSRIVLVVQCFAVGVELPKSYMERHWKSVTFLLVP
VMTFGWLVTSLFIWWMIVPLTWLESLVIAACVTATDPVLASSVVGKGKFAKR-VPKHLRD
VLSAESGCNDGMAFPFIYLSLYLVRY--------HLKGGPVVFHWVCFTILYECVFGAFY
GVMVGYIGRHMIKLAERKGLIDRESFLVFYFVLALFCAGSGSLLGMDDLLIGFAAGVGFS
NDGWFTEKTEESHVSNVIDLLLNLAYFVYFGTIIPWDQFNFHEFGLVPWRLVVISIFVVF
FRRIPAMLALKPLIPDVKTWREALFAGHFGPIGVGAIFAAILARAELETDST-----TPL
--AVLPSEAQNEEY----LLIYLIWPVVTFLVITSILVHGSSIAVFTLGKRINTLTITLS
YTQDNEK---GP----AWMNRLPRI------------------TSQSR-SMS-RMDSSDL
EVDEK----------------------------------------L------DVPPGELP
PIGIPKLHLRRQREDEYE-KKP-------------------------------VSRSSSL
GRP---RRRRRRDRDSGERL-GGPISQSAIAPA-RSSEPGLLQQE----SGSDT------
----LFEKSG--------------------------------------------------
---------------EPSPESPQERLVTGSP--TSSPERDQLEAEHEAEA--RKEGSGRE
HSPVPK---------------------------------------------------DRP
ADIEVYEEGDNIIVEDEEGNVVDTIDTKNMSAEEKVAAVEKARNRLTKD--ESGRFAKHK
HETHSR-TEGEEIE----EHVAQ------------------AA-I----P-KSMRHRFDQ
WKG--------------------FGR-----------------RKEG----E--AEPS--
----------------EEKKTERKRG----------PAHAYQFGNTVIVEDEDGEVIKTY
TIPS----------EAG--GSDR------RRDQ-QMRA---------GLRRMSTWVGLGR
Q---------GAGPSAA--APEVAA-----VQGEDVEEKPEAKTDKKRR---ISDASS-D
DGLRMTISSRDQYGLTG-LQKKTRDVPGTIALGSGRRLSTRDFIKQMQQLDPKSKIREVE
QSDAGEDIKR--EVRKAAK--EEGLDE------TMTPAEKPGRGRAGT-STAAATQE--T
PGNGSRA-APPR--EAEDYFSSQGRPKV-G--STSNAHATL--QEES-----E--E-EEE
----SG-------IP-THDVRSTVARHS----LGQTAADARRR-QLA--------RIRS-
-EDEEDDGEE----------------------------G--ETAAEKRRRLAALGLG-AE
DTSSES-------------EGD-----EDEPRR-----------------------AEAA
VQEPDHEPESSPS-AQPKARI-------QWGGESGREREKKTESQ--PEPRSE----PVD
IYA-GDPVVGAARRLRRMMKKKRQQ---
>XP_016253916_Cladophialophora_immunda
-MAWSQ------LTIDKPHLVYIILGGFTSIFMLCSLFIKEKLYIGEATVATICGVIFGP
HAANLINPLTWG-----NTDQVTLEFSRIVLVVQCFAVGVELPKAYMERHWKSVVFLLVP
VMTFGWLVTSLFIWWMVVPLSWLESLVVAACVTATDPVLASSVVGKGKFAKR-VPKHLRD
VLSAESGCNDGMAFPFIYLSLYLVRY--------HLRAGEVIFHWTCYTILYECIFGAFY
GVMVGYIGRHAIKFAERKGLIDRESFLVFYFVLALFCAGSGSLLGMDDLLIGFAAGVGFS
NDGWFTEKTEESHVSNVIDLLLNLAYFVYFGTIIPWDQYNARAFGLVPWRLVVISIMVIL
FRRIPAMLALKPLIPDVKTWREALFAGHFGPIGVGAIFAAILARAELETDGT-----IPL
--AKLP--ESNEEF----LLIYLIWPLVTFMVISSILVHGSSIAVFTLGKRINTLTITLS
YTQDNEK---GP----AWMQRLPRI------------------TSQSR-SMS-RRESSEL
DIDEK----------------------------------------L------EIPPGELP
PIGIPKLHLRRQREDEYE-KRP-------------------------------GSRSSSH
GRA---RRRRRRDRDLEERL-GGPVSQSAIAPS-RLSEPALVQQE----SGSDT------
----LFDKSG--------------------------------------------------
---------------EPSPQSRQDRLGVVSP--SSSPERHELEAEQETET--ERVPVRRR
RSPPPP---------------------------------------------------DLA
ADVEAYEEGDNIVVEDEEGNVIDTIDASHMSPEEKAEAIEKARNRLAKD--ESGQFAKHK
HESHSR-NEGDEVE----EEIEQ------------------AV-M----P-KSMRQRFDQ
WKG--------------------FGR-----------------RKEG----D--AEPS--
----------------SSKQAERKRG----------PAHAYQFGNTVIVEDEDGEVIKTY
NIPS----------ESG--GGDK------TREQ-QMRD---------GLRRMSTWVGLGR
QTGTAA----PAVPSTA--APVPSE-----KEDHDLKEEVVKKRDFKRR---ISDASS-D
DGLRMTISRADQYGLTG-LQKKTRDAPGTIALGSGRRLSTRDFIKQMQQLDPKNKIREVE
RSDATEDIKR--EVRRAAKMEREGLDE------LTPPEESPARGRTETNIGGASAAG--R
PDAGRRT-TSEQ--EAEDYFSPHRRPRPDRL-TTRDRTQTV--SEESEED--E--E-EAE
EEEGGH-------IP-THNVRSSVVRHG----KGQTAADLRRR-HLA--------RIRS-
-EEEEENDDE----------------------------G--ETAAEKRRRLAALGLG-GG
DEDSSS-------------DSD-----EDEPRR-----------------------TEAA
VPEPTQE-ASSSS-AQPKARI-------QWGGERGREK-------------KD----PYD
IYA-GDPIVGAARKLRGMMKKRT-----
>XP_007740210_Cladophialophora_psammophila
-MAWHQ------LSIDKPHLVYIILGGFTSIFMLCSLFIKEKLYIGEATVATICGVIFGP
HAANLINPLTWG-----NTDQITLEFSRIVLVVQCFAIGVELPKAYMERHWKSVVFLLVP
VMTFGWLITSLFIWWMIVPLSWLESLVVAACVTATDPVLASSVVGKGKFAKR-VPKHLRD
VLSAESGCNDGMAFPFIYLSLYLVRY--------HLRAREVIFHWTCYTILYECIFGAFY
GVMVGYMGRHAIKFAERKGLIDRESFLVFYFVLALFCAGSGSMLGMDDLLIGFAAGVGFS
NDGWFTEKTEESHVSNVIDLLLNLAYFVYFGTIIPWDQYNAQAHGLTPWRLVVISIMVIL
FRRIPAMLALKPLIPDVKTWREALFAGHFGPIGVGAIFAAILARAELETDST-----TPL
--ATLP--EENEEY----QLIYLLWPVVTFLVISSILVHGSSIAVFTLGKRINTLTITLS
YTQDNEK---GP----AWMQRLPRI------------------TSQSR-SMS-RRESSEL
DIDEK----------------------------------------L------EVPPGELP
PIGIPKLHLRRQREDEYE-KRP-------------------------------GSRSSSL
GRA---RRRRRRDRDLEERL-GGPVSQSAIAPS-RLSEPALVQQE----SGSDT------
----LFDKSG--------------------------------------------------
---------------EPSPQSRQERLGAVSP--TSSPERRQLEAERETGV--ERVPVRRA
RSPPPE---------------------------------------------------GAA
ADVEAYEEGDNIIVEDVEGNVIDTIDARHMSAEERSEAIEKARNRLAKD--ESGKFTKHS
HEPHAR-NEGEELE----EEIEQ------------------AV-I----P-KSMRQRFDQ
WKG--------------------FGR-----------------RKEG----E--AGPS--
----------------GTKHPERKRG----------PAHAYQFGNTVIVEDEDGEVIKTY
NIPS----------ETG--GGDK------TREQ-QVRD---------GLRRMSTWVGLGR
QAGPAG----PAGPGTA--APATSE-----KRDNSPKEEAEKKRDFRRH---ISDASS-D
DGLRMTISRADQYGLTG-LQKKTRDAPGTIALGSGRRLSTKDFIRQMQQLDSKNKIREVE
RSDATEDIKR--EVRRVAKMEREGLDE------PTSPDERPVRGRTETSIGGTAALR--R
PGVSRRT-TSEE--EAEDYFSPQRRPRPDRL-ATHGRHRTL--SEGSEE---E--E-EEE
E---GE-------IP-THNVRSSVVKHG----KGQTAADFRRR-HLA--------RIRSE
GEEEEENEDE----------------------------G--ETAAEKRRRLAALGLG-GG
DEDSSS-------------EGD-----EDEPRR-----------------------TEAA
VPEPTYE-ASSSS-AQPKARI-------QWGGERGREK-------------KD----PYD
IYA-GDPIVGAARKLRRMMKKKS-----
>XP_018696382_Fonsecaea_erecta
-MAWSQ------LTIDKPHLVYIILGGFTSIFMLCSLFIKEKLYIGEATVATICGVIFGP
HAANLINPLTWG-----NTDQITLEFSRIVLVVQCFAVGVELPKAYMERHWKSVVFLLVP
VMTFGWLVTSLFIWWMIAPLSWLDSLVVAACVTATDPVLASSVVGKGKFAKR-VPKHLRD
VLSAESGCNDGMAFPFIYLSLYLVRY--------HLQAREVVFHWTCFTILYECIFGAFY
GVMVGYIGRHAIKMAERKGLIDRESFLVFYFVLALFCAGSGSLLGMDDLLIGFAAGVGFS
NDGWFTEKTEESHVSNVIDLLLNLAYFVYFGTIIPWDQYNAHSHGLVPWRLVVISIMVIL
FRRIPAMLALKPLIPDVKTWREALFAGHFGPIGVGAIFAAILARAELETDGA-----IPL
--ATLP--ESSEEY----ELIYLIWPVVTFLVISSILVHGSSIAVFTLGKRINTLTITLS
YTQDNEK---GP----AWMQRLPRI------------------TSQSR-SMS-RRESSDL
DIDEK----------------------------------------L------EVPPGELP
PVGIPKLHLRRQREDEYE-KRP-------------------------------TSRSSSH
GRA---RRRRRRDRDLEERL-GGPVTQSAIAPS-RLSEPGLVQQE----SGSDT------
----LFDKSG--------------------------------------------------
---------------EPSPQSRQERLGAVSP--TSSPERHEVEAER------ERAPARRT
RSPPPP---------------------------------------------------DTT
ADVEAYEEGDDIIVEDEEGNVVDTIDASHMSPDEKAKAIEKARNRLAKD--ESGKFAKYK
HAPHPK-DEGEEIE----EQVEE------------------AV-M----P-KSMRQRFDQ
WAG--------------------FGR-----------------RKEG----D--AEPS--
----------------SSKPAERKRG----------PAHAYQFGNTVIVEDEDGEVIKTY
NIPS----------ESG--GGDK------TREQ-QVRD---------GLRRMSTWVGLGR
QNAPPA----PAGPSTA--APAPLD-----KQDQDLKEEPPKKRDFKRR---ISDASS-D
DGLRMTISRADQYGLTG-LQKKTRDVPGTIALGSGRRLSTRDFIRQMQQLDPKNKIREVE
RSDATEDIKR--EVRRAANMEREELGE------LTPSDERPMRGRTDSDIGVVSGAR--R
PDAGRRT-ASEL--EPDDYFSPQRRPKPNRV-TTHERNPTV--SEESEED--E--E-GEE
----GE-------IP-THNVRSSVARHG----KGQTAADFRRR-HLA--------RIRSE
-EEEEENDDE----------------------------G--ETAAEKRRRLAALGLG-GG
DEDSSS-------------NSD-----EDEPRR-----------------------TEAA
VPEPTQE-EASSS-VQPKARI-------QWGGERGREK-------------KD----PYD
IYA-GDPIVGAARKLRGMMKKKG-----
>XP_022516854_Fonsecaea_monophora
-MAWHQ------LAIDKPHLVYIILGGFTSIFMLCSLFIKEKLYIGEATVATICGVIFGP
HAANLINPLTWG-----NTDQITLEFSRIVLVVQCFAVGVELPKAYMERHWKSVVFLLVP
VMTFGWLITSLFIWWMIVPLSWLESLVVAACVTATDPVLASSVVGKGKFAKR-VPKHLRD
VLSAESGCNDGMAFPFIYLSLYLVRY--------HLRAREVIFHWTCFTILYECIFGAFY
GVMVGYIGRHAIKFAERKGLIDRESFLVFYFVLALFCAGSGSLLGMDDLLIGFAAGVGFS
NDGWFTEKTEESHVSNVIDLLLNLAYFVYFGTIIPWDQYNAHAHGLVPWRLVVISIMVIF
FRRIPAMLALKPLIPDVKTWREALFAGHFGPIGVGAIFAAILARAELETDGT-----TPL
--AKLP--EGSEEF----ELIYLLWPLVTFLVISSILVHGSSIAVFTLGKRINTLTITLS
YTQDNEK---GP----AWMQRLPRI------------------TSQSR-SMS-RRESSEL
DVDEK----------------------------------------L------EIPPGELP
PIGIPKLHLRRQREDEYE-KRP-------------------------------ASRSSSH
GRA---RRRRKRDRALEERL-GGPVSQSAIAPS-RLSEPILVQQE----SGSDT------
----LFDKSG--------------------------------------------------
---------------EPSPQSRPERVEVGSA--TPSPERHEQEAEP------ERARARRT
RSPPPP---------------------------------------------------DTP
ADVEAYEEGDDIVVEDEEGNVIDTIDASHMSPDEKADAIEKARNRLAKD--VSGKFAKHK
HEPHPR-NEGEEME----EEMEQ------------------AV-M----P-KSMRQRFDQ
WKG--------------------FGR-----------------RKDG----E--AEPS--
----------------SSKQGERKRG----------PAHAYQFGNTVIVEDEDGEVIKTY
NIPS----------ESSGPGGDK------SREQ-QVRD---------GLRRMSTWVGLGR
QTGPAAGPVDPAGPSVD--APAPSE-----TLDQ-PKEEVVKKRDFRRR---ISDASSDD
DGLRMTISKADQYGLTG-LQKKARDAPGTIALGSGRRLSTRDFIKQMQQLDPKSKIREVE
RSDATEDIKR--EVRRAAKMERGGLGK------LTASEESPTRGRTEPNLGGTSTVR--R
PDAGRRT-ASEQ--EADDYFSPQRRPRPDRL-ATRERNPTL--SEESEED--E--E-DEE
EDE-GE-------IP-THNVRSSLAKHG----KGQTAADLRRR-HLA--------RIRS-
-EEEEENDEE----------------------------G--ETAAEKRRRMAALGLG-DG
DEDSSS-------------EGD-----EDEPRR-----------------------TEAA
VPEPTQE-ASSSS-TQPKARI-------QWGGESGREK-------------KD----PYD
IYA-GDPIVGAARKIRGMMKKRG-----
>XP_016637947_Fonsecaea_multimorphosa
-MAWSQ------LTINKPHLVYIILGGFTSIFMLCSLFIKEKLYIGEATVATICGVIFGP
HAANLINPLTWG-----NTDQITLEFSRIVLVVQCFAVGVELPKAYMERHWKSVVFLLVP
VMTFGWLVTSLFIWWMIVPLSWLESLVVAACVTATDPVLASSVVGKGKFAKR-VPKHLRD
VLSAESGCNDGMAFPFIYLSLYLVRY--------NLRAGEVIFHWTCFTILYECIFGAFY
GVMVGYIGRHAIKWAERKGLIDRESFLVFYFVLALFCAGSGSLLGMDDLLIGFAAGVGFS
NDGWFTEKTEESHVSNVIDLLLNLAYFVYFGTIIPWDQYNAQAHGLAPWRLVVISIMVIL
FRRIPAMLALKPLIPDVKTWREALFAGHFGPIGVGAIFAAILARAELETDGA-----IPL
--AKLP--QNSEEY----QLIYLIWPLVTFMVISSILVHGSSIAVFTLGKRINTLTITLS
YTQDNEK---GP----AWMQRLPRI------------------TSQSR-SMS-RRESSEW
DIDEK----------------------------------------L------EVPPGELP
PIGIPKLHLRRQREDEYE-KRP-------------------------------VSRSSSL
GRA---RRRRKRDRSLEERL-GGPVSQSAIAPS-RRSEPALVQQE----SGSDT------
----LFDKSG--------------------------------------------------
---------------EPSPENRQDGGEATSP--TSSPERHELEAER------ERKPARRA
RSPPPP---------------------------------------------------DTA
VDVEVYEEGDNIIVEDEEGNVVDTIDTSNMAPDEKVEAIEKARNRLAKD--DSGEFTKHK
HKPHPR-NEGEELE----EEIEQ------------------AV-L----P-KSMRQRFDQ
WKG--------------------FGR-----------------RKEG----D--AEPS--
----------------SSKQTERKRG----------PAHAYQFGNTVIVEDEDGEVIKTY
NIPT----------ESG--GGDK------TREQ-QMRD---------GLRRMSTWVGLGR
QPG-------AAGPSTAATAPAPPD-----KQDHDPK-DAAKKRDFRRR---NSDASS-D
DGLRMTISRADQYGLTG-LQKKTRDAPGTIALGSGRRLSTRDFIKQMQQLDPKNKIREVE
RSDATDDIKR--EVKRVAKMEREGLDD------LTPPEESPARGRTEANVGGALGVR--R
PDAGGRT-ASES--EADDYFSPQRRSRPDRL-RTHESNRTV--REESDEDEQE--E-EEE
EEEEGD-------VP-THNVRSSVMRHG----KGQTAADIRRR-TLA--------RIRS-
-EEEEENGDE----------------------------G--ETAAEKRRRLAALGLG-GG
DEDSSS-------------ESD-----EDEPRR-----------------------NEAA
VPEPTEE-ASSSS-AQPKARI-------QWGGERGREK-------------KD----PYD
IYA-GDPIVGAARKLRGMMKKKS-----
>XP_022498297_Fonsecaea_nubica
-MAWHQ------LAIDKPHLVYIILGGFTSIFMLCSLFIKEKLYIGEATVATICGVIFGP
HAANLINPLTWG-----NTDQITLEFSRIVLVVQCFAVGVELPKAYMERHWKSVVFLLVP
VMTFGWLITSLFIWWMIVPLSWLESLVVAACVTATDPVLASSVVGKGKFAKR-VPKHLRD
VLSAESGCNDGMAFPFIYLSLYLVRY--------HLRAGEVIFHWTCFTILYECIFGAFY
GVMVGYIGRHAIKFAERKGLIDRESFLVFYFVLALFCAGSGSLLGMDDLLIGFAAGVGFS
NDGWFTEKTEESHVSNVIDLLLNLGYFVYFGTIIPWDQYNAHAHGLVPWRLVVISIMVIF
FRRIPAMLALKPLIPDVKTWREALFAGHFGPIGVGAIFAAILARAELETDGT-----TPL
--AKLP--EGSEEF----ELIYLLWPLVTFLVISSILVHGSSIAVFTLGKRINTLTITLS
YTQDNEK---GP----AWMQRLPRI------------------TSQSR-SMS-RRESSEL
DVDEK----------------------------------------L------EIPPGELP
PIGIPKLHLRRQREDEYE-KRP-------------------------------ASRSSSH
GRA---RRRRKRDRALEERL-GGPVSLSAIAPS-RLSEPMLVQQE----SGSDT------
----LFDKSG--------------------------------------------------
---------------EPSPQSRPERAEVGSA--TPSPERHEQEAEP------ERARARRT
RSPPPP---------------------------------------------------DTP
ADIEAYEEGDDIVVEDEEGNVIDTIDASHMSPDEKADAIEKARNRLAKD--DSGKFAKHK
HEPHPR-NEGEEME----EEMEQ------------------AV-M----P-KSMRQRFDQ
WKG--------------------FGR-----------------RKEG----E--AEPS--
----------------SSKQGERKRG----------PAHAYQFGNTVIVEDEDGEVIKTY
NIPS----------ESSGPGGDK------SREQ-QVRD---------GLRRMSTWVGLGR
QTGPAAGPVDPAGPSVD--APAPSE-----TLDQ-PKEEAVKKRDFRRR---ISDASSDD
DGLRMTISKADQYGLTG-LQKKARDAPGTIALGSGRRLSTRDFIKQMQQLDPKSKIREVE
RSDATEDIKR--EVRRAAKMEKGGLGK------LTPSEESPTRGRTEPNLGGASTVR--R
PDAGRRT-ASEQ--EADDYFSPQRRPRPDRL-ATRERNPTL--SEES-----E--E-DEE
EDE-GE-------IP-THNVRSSLAKHG----KGQTAADLRRR-HLA--------RIRS-
-EEEEENDEE----------------------------G--ETAAEKRRRLAALGLG-DG
DEDSSS-------------EGD-----EDEPRR-----------------------TEAA
VPEPTQE-ASSSS-TQPKARI-------QWGGESGREK-------------KD----PYD
IYA-GDPIVGAARKLRGMMKKKG-----
>XP_013289881_Fonsecaea_pedrosoi
-MAWHQ------LAIDKPHLVYIILGGFTSIFMLCSLFIKEKLYIGEATVATICGVIFGP
HAANLINPLTWG-----NTDQITLEFSRIVLVVQCFAVGVELPKAYMERHWKSVVFLLVP
VMTFGWLITSLFIWWMIVPLSWLESLVVAACVTATDPVLASSVVGKGKFAKR-VPKHLRD
VLSAESGCNDGMAFPFIYLSLYLVRY--------HLRAREVIFHWTCFTILYECIFGAFY
GVMVGYIGRHAIKFAERKGLIDRESFLVFYFVLALFCAGSGSLLGMDDLLIGFAAGVGFS
NDGWFTEKTEESHVSNVIDLLLNLAYFVYFGTIIPWDQYNAHAHGLVPWRLVVISIMVIF
FRRIPAMLALKPLIPDVKTWREALFAGHFGPIGVGAIFAAILARAELETDGT-----TPL
--AKLP--EGSEEF----ELIYLLWPLVTFLVISSILVHGSSIAVFTLGKRINTLTITLS
YTQDNEK---GP----AWMQRLPRI------------------TSQSR-SMS-RRESSEL
DVDEK----------------------------------------L------EIPPGELP
PIGIPKLHLRRQREDEYE-KRP-------------------------------ASRSSSH
GRA---RRRRKRDRALEERL-GGPVSQSAIAPS-RLSEPILVQQE----SGSDT------
----LFDKSG--------------------------------------------------
---------------EPSPQSRPERVEVGSA--TPSPERRAQEAEP------ERARARRT
RSPPPP---------------------------------------------------DTP
ADVEAYEEGDDIVVEDEEGNVIDTIDASHMSPDEKADAIERARNRLAKD--DSGKFAKHK
HEPHPR-NEGEEME----EEMEQ------------------AV-M----P-KSMRQRFDQ
WKG--------------------FGR-----------------RKEG----E--AEPS--
----------------SSKQGERKRG----------PAHAYQFGNTVIVEDEDGEVIKTY
NIPS----------ESSGPGGDK------SREQ-QVRD---------GLRRMSTWVGLGR
QTGPAAGPVDPAGPSVD--APAPSV-----TLDQ-PKEEVVKKRDFRRR---ISDASSDD
DGLRMTISKADQYGLTG-LQKKARDAPGTIALGSGRRLSTRDFIKQMQQLDPKSKIREVE
RSDATEDIKR--EVRRAAKMERGGLGK------LTPSEESPTRGRTEPNLGGASTVR--R
PDAGRRT-ASEQ--EADDYFSPQRRPRPDRL-ATRERNPTL--SEESEED--E--E-DEE
EDE-GE-------IP-THNVRSSLAKHG----KGQTAADLRRR-HLA--------RIRS-
-EEEEENDEE----------------------------G--ETAAEKRRRMAALGLG-DG
DEDSSS-------------EGD-----EDEPRR-----------------------TEAA
VPEPTQE-ASSSS-TQPKARI-------QWGGESGREK-------------KD----PYD
IYA-GDPIVGAARKIRGMMKKRG-----
>XP_007760830_Cladophialophora_yegresii
-MAWEQ------LSINKPHLVYIILGGFTSIFMLCSLFIKEKLYIGEATVATICGVIFGP
HAANLINPLTWG-----NTDQITLEFSRIVLVVQCFAVGVELPKSYMERHWKSVTFLLVP
VMTFGWLITSLFIWWMIVPLTWLESLVIAACVTATDPVLASSVVGKGKFAKR-VPKHLRD
VLSAESGCNDGMAFPFIYLSLYLVRY--------HLKGRPVVFHWVCFTILYECVFGAFY
GVMVGYIGRHMIKLAERKGLIDRESFLVFYFVLALFCAGSGSLLGMDDLLIGFAAGVGFS
NDGWFTEKTEESHVSNVIDLLLNLAYFVYFGTIIPWDQFNFHDVGLLPWRLVVISIFVVF
FRRIPAMLALKPLIPDVKTWREALFAGHFGPIGVGAIFAAILARAELETDST-----TPL
--AVLPTEKESEEF----LLIYLIWPVVTFLVITSILVHGSSIAVFTLGKRINTLTITLS
YTQDNEK---GP----AWMNRLPRI------------------TSQSR-SMS-RMDSSDL
ETDDK----------------------------------------L------DVPPGELP
PIGIPKLHLRRQREDEYE-KKP-------------------------------VSRSSSL
GRS---RRRRRKDRDSGERL-GGPISQSAIAPS-RNSEPGLLQQE----SGSDT------
----LFEKSG--------------------------------------------------
---------------EPSPQSPQERLVTGSP--TSSPERDQLEAEHEAEA--RKEASGRE
HSPVPK---------------------------------------------------DRP
ADVEVYEEGDNIIVEDEEGNVVDTIDTKNMSAEEKVTAVEKARNRLTKD--ESGNFAKHK
HESHPR-TEGEEIE----EHLAH------------------AA-V----P-KSMRHRFDQ
WKG--------------------FGR-----------------RKEG----EGSGEPP--
----------------AEKKTERKRG----------PAHAYQFGNTVIVEDEDGEVIKTY
TIPS----------EAG--GSDR------RRDQ-QMRA---------GLRRMSTWVGLGR
Q---------GAGPSAA--DPEPAA-----VPVEGIEDKPEAKPEKKRR---ISDASS-D
DGLRMTISGRDQYGLTG-LQKKTRDVPGTIALGSGRRMSTRDFIKQMQQLDPKSKIREVE
QSDAGEDIKR--EVRKAAK--EEGLDE------MVTPGDRPVRGRAGTSSTAAATQE--T
PGNLSRA-MPTR--EASDYFGSQGRPKLGG--STSNAHATL--QEES-----D--E-EEE
----PS-------IP-THDVRSTVARHS----LGGTAADARRR-QLA--------RIHS-
-EGAEDDGEE----------------------------GERETAAEKRRRLAALGLG-AE
DTSSES-------------EGD-----EEEPRR-----------------------AEAA
VQEPEYELPSSPS-AQPKARI-------QWGGESGRERGKRTEPEPNPNPESE----PVD
IYA-GDPVVGAARRLKRMMKKKRQQ---
>XP_016232169_Exophiala_spinifera
-MAWHQ------LAIDKPHLVYIILGGFTSMFMLCSLFIKEKLYIGEATVATICGVIFGP
HAADLINPLSWG-----NTDKITLEFSRIVLVVQCFAVGVELPKAYMERHWKSVTFLLVP
VMTFGWLITSLFIWWMIVPLSWLESLAIAACVTATDPVLASSVVGKGKFAKR-VPKHLRD
VLSAESGCNDGMAFPFIYLSLYLLRY--------DLSGREVVFHWTCYTILYECIFGAFY
GVMVGYIGRHAIKMAERKGLIDRESFLVFYFVLALFCAGSGSLLGMDDLLIGFAAGVGFS
NDGWFTEKTEESHVSNVIDLLLNLAYFVYFGTIIPWDQYNSPEHGLVPWRLVVIALFVIF
FRRIPAMMLLKPVIPDVKTWREALFAGHFGPIGVGAIFAAILARAELETDST-----QPL
--AKMPP-PGTKDY----ELIYLVWPVVTFLVISSILVHGSSIAVFTLGKRINTLTMTLS
YTQDNER---GS----AWMNRLPRI------------------TSQSR-SMS-RTYSSDF
ETDEK----------------------------------------L------EVPPGQLP
PIGIPKLHLRRQREDEYE-KRP-------------------------------GSRSSSL
GRS----RRKRRS-AGQDRF-GGPISQSAIMPQ-RRSEGVLVQQE----SGSDT------
----LFEKSG--------------------------------------------------
---------------EASPESHPDQL---APHETSSDDRDRLEAEEEAEA----EERGGP
RPPSP----------------------------------------------------ERP
ADIEAYEEGAHIVVEDEEGNVVDTFDSSKMTEEEKVEAIEEARNRLTKD--ESGNFAKHK
HRPHPK-TEGEEVE----KEAAE------------------VVGQ----PHKKMRQRFDQ
WTG--------------------FAK-----------------RKQD---DSGDSGPS--
------------------KKPERKRG----------PAHAYQFGNTVIVEDEDGEVIKTY
NIPS----------DES--GGN--------REQ-QLRD---------GLRRMSTWVGLGK
QGG-------GAGPSSGGPSGGNATLPVQVDGAQEIVAQADKPEAKSRR---SSNSS--D
DGLRMIISSTDQYGLAG--KRKVRNAPGTIALGSGRRLSTKDFIKQMQQLDPKRQIKEVN
DSDAPEEVKR--ELRQAAN--------------EEAAGERPRRLRAETATGYDLSVV--R
PEGRKRA-KSEIAHEDEDYFSPRQRPQPERMHMTDEQNATL--EEES-E------E-DEE
EVE----------VP-THNVRSSIAKHG----GGETAADLRRR-RLA--------RILS-
-EDE--DADE--------------------------NTGGEETAAEKRRRLAALGLG-DG
GDDDSS-------------ESDE----EVQPRQ-----------------------VDTA
VQEPLPG---RPS---NRPTI-------QWGGEHGRET---------EKKEKD----PTD
IYA-GDPIVGAARKIRGMINKKRN----
>XP_016260472_Exophiala_oligosperma
-MAWHQ------LAIDKPHLVYIILGGFTSIFMLCSLFIKEKLYIGEATVATICGVIFGP
HAADLINPLSWG-----NTDKITLEFSRIVLVVQCFAVGVELPKAYMERHWKSVTFLLVP
VMTFGWLITSLFIWWMIKPLSWLESLAIAACVTATDPVLASSVVGKGKFAKR-VPKHLRD
VLSAESGCNDGMAFPFIYLSLYLLRY--------DLSGREVVFHWTCYTILYECIFGAFY
GVMVGYIGRHAIKMAERKGLIDRESFLVFYFVLALFCAGSGSLLGMDDLLIGFAAGVGFS
NDGWFTEKTEESHVSNVIDLLINLAYFVYFGTIIPWDQYNSPAHGLVPWRLVVIAIFVIF
FRRIPAMMLLKPLIPDVKTWREALFAGHFGPIGVGAIFAAILARAELETDST-----QPL
--AVLPP-PGTKDY----DLIYLVWPVVTFLVISSILVHGSSIAVFTLGKRINTLTMTLS
YTQDNEK---GS----AWMNRLPRI------------------TSQSR-SMS-RTYSSDF
DVDEK----------------------------------------L------DVPPGQLP
PIGIPKLHLRRQREDEYE-KRP-------------------------------GSRSSSL
GRS----RRKRRS-GGQDRV-GGPISQSAIMPQ-RRSEAVLAQQE----SGSDT------
----LFEKSG--------------------------------------------------
---------------EPSPESRQDQL---APHETSSDERDRLDAEEEAEA----EEHGGP
RPPSP----------------------------------------------------DRP
ADVEVYEEGADIVVEDEEGNVVDTFDTSKMTEDEKVQGIEEARNRLAKD--ESGNFAKHK
HRPHPK-TEGEEVE----KEAAE------------------AIAQ----PQKKMRQRFDQ
WTG--------------------FAK-----------------RKQD---DSGAPGPS--
------------------KKPERKRG----------PAHAYQFGNTVIVEDEDGEVIKTY
TLGP----------EEV--GNN--------REQ-QLRD---------GLRRMSTWVGLGK
QAG-------AAGPSGGVPSSGVTNLPTQVDGAEETAPRSDKPMPKNRR---SSTSSDED
DGLRMIISSTDQYGLTG--QKKVRNAPGTIALGSGRRLSTKDFIKQMQQLDPKNKIREVN
ESDAPEEVKR--ELRLAAN--------------EEAFGERPRRLRAETATSQNLSAH--R
LEGRRRA-KSDLPAPEEDYFSSHRRPRPERA-MTDEQKKTL--QEES-E------E-DEE
EFN----------IP-THNVRSSIAKHG----GGQTAADLRRR-RLA--------RIKS-
-EDEEDEEDE--------------------------NAAGEETAAEKRRRLAALGLG-GG
GDDDSS-------------ESDE----DVEPRQ-----------------------AGAA
VQEPTAS---GPS---NRPTI-------QWGGERGRER---------EKKEKD----PTD
IYA-GDPIVGAARKIRGMMHKKRS----
>XP_013320737_Exophiala_xenobiotica
-MAWDQ------LAIDKPHLVYIILGGFTSIFMLCSLFIKEKLYIGEATVATICGVIFGP
HAANLINPLTWG-----NTDQVTLEFSRIVLVVQCFAVGVELPKAYMERHWKSVVFLLVP
VMTFGWLVTSLFIWWMIPNLSWLESLAIAACVTATDPVLASSVVGKGKFAKR-VPKHLRD
ILSAESGCNDGMAFPFIYLSLYLLRY--------DLDARHVVFHWSCYTILYECIFGAFY
GVMVGYIGRHAIKMAERRGLIDRESFLVFYFVLALFCAGSGSLLGMDDLLIGFAAGVGFS
NDGWFTEKTEESHVSNVIDLLLNLAYFVYFGTIIPWDQYNAPEHGLVPWRLVVIAIFVIL
FRRIPAMMLLKPLIPDVKTWREALFAGHFGPIGVGAIFAAILARAELETDST-----QPL
--AKLPP-PSTKDY----DLIYLVWPVVTFLVISSILVHGSSIAVFTLGKRINTLTITLS
YTQDNDK---GP----AWMNRLPRI------------------TSQSR-SMS-RTYSSEF
ETDEK----------------------------------------L------DVPPGELP
PIGIPKLHLRRQREDEYE-RKP-------------------------------GSRSSSV
GRS---RRRKRRS-DLANRP-GGPISQSAIAPQ-RRSEGALTQQE----SGSDT------
----LFEKSG--------------------------------------------------
---------------EPSPESPHDRL---EP--VSHRERDKLEAEQEAEA----EEQGRP
RSPSP----------------------------------------------------DRP
ADVEAYEEGAHIVVEDEEGNVVETLDTRNMTEEDKVQAIEEARNRLTKD--ESGKFTKHR
HRPHPK-TEGEEIE----KEAAE------------------ALGQ----PQKKMRQKFDQ
WRG--------------------FGR-----------------RKEE---DSEPSEPS--
------------------RQPERKRG----------PAHAYQFGNTVIVEDEDGEVIKTY
TIPS----------EDA--GGD--------RER-QLRG---------GLRRMSTWVGLGR
QAG-------AAGPS--------TAVPVQVDATEATKSESDKPEPKGRR---GSTSS--D
DGLRMIISSTDRYGLTG--QKKVRDAPGTIALGSGRRLSTKDFIKQMQQLDPKNKIKEVN
ESDAPEAVKR--ELRRAAK--------------DEASAGRPGRHRTETNTGATLSVP--H
PDGGSRTIRTEMPAEDDDYFSPHRRPAADGV-ATEDLSRTR--EEESEE------E-EEE
EVN----------IP-THNVRSSIVRHG----GGQTAADLRRR-QLA--------RIRS-
-EDE----DE---------------------------APGAETAAEKRRRLAALGLG-GE
GEDDSS-------------ESDE----EDEPRQ-----------------------AGAA
VQEPVPS---EPS---TRPKI-------QWGGERGREK---------EK--KD----PQD
IYA-GDPIVGAARRLRGMMKKKS-----
>XP_007722050_Capronia_coronata
-MAWDH------LSINKPHLVYIILGGFTSIFMLCSLFIKEKLYIGEASVATLCGVIFGP
HAANLINPLSWG-----NTDMITLEFSRIVLVVQCFAVGVELPKAYMERHWKSVVFLLVP
VMTFGWLVTSLFVWWMIEPLTWLESLVVAACVTATDPVLASSVVGKGKFAKR-VPKHLRD
LLSAESGCNDGMAFPFIYLSLYLLRY--------DLGAREVVFHWIVITVLYECIFGAFY
GVMVGYIGRHAIKMAERRGLIDRESFLVFYFVLALFCAGSGSLLGMDDLLIGFAAGVGFS
NDGWFTEKTEESHVSNVIDLLINLTYFVYFGTIVPWDQYNSPEHGLVPWRLVVISLFVIF
FRRIPAMLALKPFIPDVKTWREALFAGHFGPIGVGAIFVAILARAELESDST-----EPL
--AKLPA-PGSKDY----DLIYLVWPVTTFLVISSILVHGSSIAVFTLGKRINTLTITLS
YTQDNEK---GP----AWMSRLPRI------------------SSQSR-SMA-RMDSSEL
EAEEK----------------------------------------L------DIPPGELP
PVGIPKLHLRRQREDEYE-KKP-------------------------------GSRSSSL
GRS---RRRKRQTRDLEDRRLGGPISQSAIAPV-RHSEPTASQPG----SASDT------
----LFEKSG--------------------------------------------------
---------------EPSPESPQDRLVTGSP--TSSPERDQIEVEHEAEAVASMKRRKRE
REPSP----------------------------------------------------EKP
AEVEVYEEGHNLVVEDEEGNVVETIDSAHMNPAKKAEAVEKARNRLARD--ESGEFTKHK
HQPHPK-TEGAEIE----HLVGD------------------TIGQ----PQKSMRQRFDQ
WKG--------------------FGR-----------------RKEE-QEEPVTPGPS--
-------------KKAELKKAERKRG----------PAHAYQFGNTIIVEDEDGEVIKTY
TIPS----------DAS--AGDR------HR-----------------LRRMSTWVGLGR
QAEAA----------EVDSSEAALT-----ETKDGTELLKEKKPTLKRR---GSDASV-D
DGLRMIISSTDQYGLTG-QKKKARDAPGAIALGSGRRLSTKDFIKQMQQLDARGKIQEVE
ESDAPEDFKR--EVRKAVEASQQNERNK-----ATASDERPGRSRAKTTPGGDSDDA---
---SRRM-QASNPDDSEDYFSPQRRPLPERL-TTAERNRNSIEEESQEEDEDD--D-DDD
DEEEDDDDSGSNVVP-VHNVASILARHS----QGQTAADFRRR-QLA--------RIRS-
-EEEEEDEEEA-----------------------DPTEG--ETAAEKRRRMAALGIG-AR
EEESSS-------------DSEE---GEEQPRR----------------------AAETA
VPEPSEG---GPSTTQQRTRI-------QWGGESGREK--------------D----PTD
IYA-GDPIVGAARKLRKMMKKRHET---
>XP_007733395_Capronia_epimyces
-MAWDH------LSINKPHLVYIILGGFTSIFMLCSLFIKEKLYIGEASVATLCGVIFGP
HAANLINPLTWG-----NTDQITLEFSRIVLVVQCFAVGVELPKAYMERHWKSVVFLLVP
VMTFGWLVTSLFIWWMIVPLTWLESLVVAACVTATDPVLASSVVGKGKFAKR-VPKHLRD
LLSAESGCNDGMAFPFIYLSLYLLRY--------NLGARDVVFHWVVISILYECIFGAFY
GVMVGYIGRHAIKFAERRGLIDRESFLVFYFVLALFCAGSGSMLGMDDLLIGFAAGVGFS
NDGWFTEKTEESHVSNVIDLLINLAYFVYFGTIVPWEQYNSPEHGLVPWRLVIISLFVIF
FRRIPAMLALKPFIPDVKTWREALFAGHFGPIGVGAIFVAILARAELETDST-----EPL
--AKLPA-PGSKDY----NLIYLVWPVVTFLVVSSILVHGSSIAVFTLGKRINTLTITLS
YTQDNEK---GP----AWMNRLPRI------------------SSQSR-SMA-RMDSSEL
EADDK----------------------------------------L------DIPPGELP
PVGIPKLRLRRQREDEYE-KRP-------------------------------GSRSSSL
GRP---KRRKRQSRELQDRP-GGPISQSAIAPA-RLSEHGVSHPG----STSDT------
----LFEKSG--------------------------------------------------
---------------EPSPESPQDQLVTGSP--TSSPERYQLEAEHEAEAVESMGRQKRE
REPSS----------------------------------------------------ETP
AEVEVYDEGEDIVVEDEEGNVVDTIDATNMTPAEKADAIEKARNRLARD--ESGQFTKHK
HESHAL-NEGEELE----HHLEE------------------ALGQ----PQKSIRQKFDQ
WKG--------------------FGR-----------------RKDE-KDDRVIAGPS--
------------------KRAEPKRG----------PAHAYQFGNSIIVEDEDGEVIKTY
TIPS----------DAN--TGDK------NREQ-QLRE---------GLRRMSTWVGLGR
QADGG----------GTSNPEAALE-----EMKEGSGQPGERKSSLKRRGSQGSQASL-D
DGLRMIISSSNQYGLTG-LQKKARDAPGAIALGSGRRLSTKDFIKQMQQLDAKGKIQEVD
ESDAPEAVRR--ELHQAVKIKKEMERDG-----STTSDERPGRPRAETKTGASSNDA--R
LDTGRKI-QKEDPDDDEDYFSPSRRTLPERR-TTAEQSQNS--EVESEDDEDD--D-DGD
DEDRSE-------VP-THDVASIVARHS----QGQTAADFRRR-QLA--------RIRS-
-AEEEEDT----------------------------TEG--ETAAEKRRRLAALGLG-DG
GEESSS-------------DSDE---GEEQPRR----------------------AAEDA
VPEPSQG---GPS-TQQRTRI-------QWGGESGREK--------------D----PYD
IYA-GDPIVGAARKLKRMMKKRHETG--
>XP_009153182_Exophiala_dermatitidis
-MAWDH------LSINKPHLVYIILGGFTSMFMLCSLFIKEKLYIGEASVATLCGVIFGP
HVANLINPLTWG-----NTDQITLEFSRIVLVVQCFAVGVELPKAYMERHWKSVVFLLVP
VMTFGWLVTSLFVWWMIVPLTWLESLVVAACVTATDPVLASSVVGKGKFAKR-VPKHLRD
LLSAESGCNDGMAFPFIYLSLYLLRY--------DLGAKDVVFHWIVITILYECIFGAFY
GVMVGYIGRHAIKFAERKGLIDRESFLVFYFVLALFCAGSGSLLGMDDLLIGFAAGVGFS
NDGWFTEKTEESHVSNVIDLLINLAYFVYFGTIVPWDQYNAPEHGLVPWRLVVISVFVIF
FRRIPAMLALKPLIPDVKTWREALFAGHFGPIGVGAIFVAILARAELETDST-----EPM
--SQLPA-PGSKDY----NLIYLVWPVVTFLVISSILVHGSSIAVFTLGKRINTLTITLS
YTQDNEK---GP----AWMNRLPRI------------------SSQSR-SMA-RMDSSEL
DTDDK----------------------------------------L------DVPPGQLP
PVGIPKLHLRRQREDEYE-KRP-------------------------------GSRSSSM
GRS---RRRKRKSKEYEDRL-GGPISQSAIAPA-RRSEPLLSQPG----SASDT------
----LFEKSD--------------------------------------------------
---------------EPSPESRQDRLVTGSP--TSSPERDQLEAEREAEALRFREEENRE
RKPTS----------------------------------------------------EEP
AEVEIYEEGDNIVVEDEEGNVVETIDASQMTPAEKAEAIEGARNRLARD--ESGQFTKHK
HQPHPK-TEGEDLEREITHHLEG------------------ALGP----SSKTMRQRFDQ
WKG--------------------FSK-----------------RKEESKENDTTAGPSSK
GEPKKGELKKAEGKKGEGKKAERKRG----------PAHAYQFGNTIIVEDEDGEVIKTY
TIPS----------DGS--TGER------NR------A---------GLRRMSTWVGRGR
QAGGGSAGA-AAGASGAGSSEAAVT-----EMKEGVEQQREKKPILKRR---GSNTSIDD
DGLRMIISSTDQYGLTGLQKKKARDAPGAIALGSGRRLSTKDFIKQMQQLDPKKKIQEVE
QSDAPEALKR--EFRSQEAAKAEGEKSGNHKAAAAASDERTGRPRASTNPEAKSSSAAMR
PAASRRI-ESDNSESKEDYFSPARRPRPDRV-TTHNRDIISAEAEQSENDNDDDRD-DDD
DDDQSEESD----VP-THNVASILARHS----QGNTAADFRRR-QLA--------RIRS-
-EEEEEEEEEGE--------------------AEDPNGG--ETAAEKRRRLAALGLG-DG
DEETSS-------------ESDDG--GEEHPRR----------------------AAETA
VPEPSQG---GPS-TQHRTRI-------QWGGESGREK--------------D----PHD
IYA-GDPIVGAARKLKRMMKKRHET---
>XP_013258107_Exophiala_aquamarina
-MAWEH------LSINKPHLVYIILGGFTSIFMLCSLFIKEKLYIGEATVATICGVIFGP
HAANLINPLTWG-----NTDQVTLEFSRIVLVVQCFAVGVELPKAYMERHWKSVVFLLVP
VMTFGWLITSLFIWWMIEPLTWLESLVCAACVTATDPVLASSVVGKGKFAKR-VPKHLRD
LLSAESGCNDGMAFPFVYLSVYLLRY--------DLGGKEVVYHWVCFTILYECIFGAFF
GVMVGYIGRHAIKWAERKQLIDRESFLVFYFVLALFCAGAGSLLGMDDLLIGFAAGVGFS
NDGWFTEKTEESHVSNVIDLLINLTYFVYFGTIIPWDQFNAPDHGMVPWRLVVIAIFVIF
FRRLPIMLALKPFIPDVKTWREAFFAGHFGPIGVGAIFVAILARAELETDST-----EPL
--ATLPP-PGSKDY----NLIYLVWPVTTFLVISSILVHGSSIAVFTLGKRINTLTITLS
YTQDNEK---GP----AWMTRLPRI------------------TSQSR-SMS-RMSGSDI
DENEK----------------------------------------L------EIPPGELP
PVGIPKLHLRRQREDEYE-KKP-------------------------------GPRSSST
GRA---RRRRRRDKDSDTRL-GGPISQSAIAPA-RHSEPTLSQQE----SGSDT------
----LFEKSE--------------------------------------------------
---------------EPTPELRQDRLAMESS--TPSPGPEDGSADQEHEP----GSRQRR
RSRSVS---------------------------------------------------EQN
VEIEAYQEGDVLVVEDEEGNVVDTIDTSDMTEEEKVQAIEKTRTRLRND--TSGQFTKHK
HEPHPK-DEGEEIE----REIDA------------------GLGQ----PSKTLKSRFDQ
WKG--------------------FGR-----------------KKED--------EPE--
-------------GSGQPKQTQRRRG----------PAHAYQFGNTIIVEDEDGEVIKTY
TMPS----------EG---GGDR------RRE--QYRE---------GLRRMSTWVGLGK
QAV-------GVDPGKTGAEGNSEG---------AAEGEGATKNIADRS---IPEGLT-D
DGLRMIISRSEQYGLTG-LQKKARDAPGTIALGSGRRLSTADFIKQMQQMDAKSRAQEVE
QSDAPEELKR--EVRKGAAYQRSGREQ------GVTPGGQPANQSAMSNTGSTLQVP--R
SQDGQGN-RSSSPRDADDYFSVQTRPRPDRM-TSSDRTSTL--EEESEDDEAD-------
-------------IP-THNVQTSLTRHG----QGQTAADIRRR-QLA--------TIRSN
-EEEEAEGER-------------------------------ETAAEKRRRLAALGIG-GR
D-DSSS-------------ESDD----DNQPRI-----------------------HEAA
VPEPGQE---GPS-SQPKVRI-------QWGGESGRER------QQDKQEETK----EED
MYA-GDPIVGAARKLRGMLKNRNKPAES
>XP_016225528_Exophiala_mesophila
-MAWDH------LSINKPHLVYIILGGFTSIFMLCSLFIKEKLYIGEATVATLCGVIFGP
HAADLIDPRTWG-----NVDQITLEFSRIVLVVQCFAVGVELPKAYMERHWKSVVFLLVP
VMTFGWLITSLFIWWMIEPLSWLESLVCAACVTATDPVLASSVVGKGKFAKR-VPKHLRD
LLSAESGCNDGMAFPFIYLSLYLLRY--------DLSGREVVFHWICFTILYECIFGAIY
GVIIGYLGRHAIKFAERKGLIDRESFLVFYFVLALFCAGSGSLLGMDDLLIGFAAGVGFS
NDGWFTEKTEESHVSNVIDLLINLAYFVYFGTIIPWEQYNSPAHGMVPWRLVVIALFVLL
FRRIPIMLALKPFIPDVKTWREALFAGHFGPIGVGAIFVAILARAELESDST-----EPL
--AVLPE-PGSKDY----DLIYLVWPITTFLVITSILVHGSSIAVFTLGKRINTLTITLS
YTQGNEK---GP----AWMNRLPRI--------------------QSR-SLS-RMSSFDV
ET-EK----------------------------------------L------DIPPGELP
PVGLPQLHLRRQREDEYE-KTP-------------------------------GARSSSI
GKS---RRRKRRGKNSDDRI-GGPISQSAIAPV-KRLE---SQQE----LGSDT------
----ALDKLA--------------------------------------------------
---------------DPSPETQQSEITAESS--RSSPGPDDRDFETPKKTRRRSGAQSRS
RSPT------------------------------------------------------RS
VEIEAYQEGDELVIEDEEGNVLETVNTSGMTDEQKAQTIENAREKLRND--TTGQFTKHK
HEPHPK-DEGDEAE----ATLEE------------------AVEH----PQKTLKQRFDG
WKG--------------------FGK-----------------RKDD--------GPE--
--------------SSGQARPERRRG----------PAHAYQFGNTVIVEDEDGEVIKTY
TLPS----------EP---GNDR------KRGE-QY------------LRRMSTWVGLGR
QTAGE-----DANDSAAVDAGGVPT--------KDSDTDQQPKIKAGRR----SDEDESD
DGLRMIISQSEQYGLTG-LHKKTRDHPGTVALGSGRRLSTRDFIKQMQQLDPKSKIQAIE
DSDAPEIMKR--EMRKATQSNV-----------PSTPAERPGGRRTETNTDVRFQTR--R
SSVGQRQKNDNGVEPKEDYFTSHTRPHPARL-TSTNTDGTL--EEESDEDFEE--E----
-------------VP-THNVRSSLVKHG----QGRTAADLRRR-KLA--------TIPS-
--NEEDGGDQ----------------------------G--ESAVEKKRRLAALGQG-N-
--NSSS-------------DSEGE---EDAPRN-----------------------TGAA
VPEPERN----PP-GQPKARI-------QWGGESGREK--KQEEEVGKDKETV----EED
IYA-GDPIVSAARKLRGMIKNRSQPKRS
>XP_013275463_Rhinocladiella_mackenziei
-MAWEH------LSINKPHLVYIILGGFTSMFMLCSLFIKEKLYIGEATVATLCGVIFGP
HAANLINPLTWG-----NTDMITLEFSRIVLVVQCFAVGVELPKAYMERHWKSVVFLLVP
VMTFGWLITSLFIWWMIEPLTWLESLAVAACVTATDPVLASSVVGKGKFAKR-VPKHLRD
VLSAESGCNDGMAFPFIYLSLYLMRY--------DLHGREVVYHWVCYTILYECVFGAIY
GVTVGYMGRHAIKFAERKGLIDRESFLVFYFVLALFCAGSGSMLGMDDLLIGFAAGVGFS
NDGWFTEKTEESHVSNVIDLLLNLAYFVYFGTIVPWDQYNAPSHGLVPWRLVVISIFVIL
FRRIPAMLALKPVIPDVKTWREALFAGHFGPIGVGAIFAAILARAELETEGT-----EPL
--ATLPS-PGSKEY----DLIYLVWPIVTFLVISSILVHGSSIAVFTLGKRINTLTITLS
YTQDNEK---GP----AWMSRLPRI------------------TSQSR-SMS-RMDSSDF
ETDEK----------------------------------------L------DIPPGQLP
PVGIPKLQLRRQREDEYE-KKP-------------------------------GSRSSSL
GRS---RRRRRRDKDFEDRL-GGPISQSAIAPI-RRPEPMLSQQE----SGSDT------
----LLEKSV--------------------------------------------------
---------------EPSPESRPDRPVTRSA--ASSPERDEIEAERETET--ETR-----
--PTSK---------------------------------------------------DRP
ADIEAYEEGAHVIVEDEEGNVVDTIDTAGLTEDQKAEAIENARVRLTKD--DTGKFAKHK
HETHAR-NEGEELQ----EEVDE------------------AFGQ----PQKSLRQRFDQ
WKG--------------------FGK-----------------RKEE----E--VEAA--
----------------GPSKMARKRG----------PAHAYQFGNTIIVEDEDGEVIKTY
TIPS----------DSA--SGEK------TREQ-QLRD---------GLRRMSTWVGLGR
QTD-------AAGPSTTA-APSTEG-----------EEETKKKPDFRRH---VSNASS-D
DGLRMIISKTDQYGLTG-LQKKTRDAPGTLALGSGRRLSTRDFIKQMQQLDPKSRVQEAE
HSGGREPV---------------------------TPLDRPRRDRAEANTGAILDLP--R
PHTARRT-QSETVPDGEDYFSPHRRPRPDRT-TTTERNQTL--EEESED---E--E-DEA
----TD-------IP-THDVASSLARHG----KGQTAADVRRR-QLA--------RIRS-
-ENEEEAGEE----------------------------G--ETAAEKRRRLAALGLG-DA
EEDSSS-------------ESDE----EDQPRR-----------------------NRAA
VQEPGQE---GPS-TQPRARI-------QWGGESGREK-------------EK----PYD
IYE-GDPIVGAARKLRGMLRKKS-----
>XP_017996053_Phialophora_attinorum
-MAWEH------LSINKPHLVYIILGGFTSIFMLVSLFIKEKLYIGEATVATICGVIFGP
HAANLINPLDWG-----NTDQITLEFSRIVLVVQCFAVGVELPKAYMERHWRSVVFLLLP
VMTFGWLICSLFIWWMVVPLSWLESLAVAACITATDPVLASSVVGKGKFAKR-IPKHLRD
LLSAESGCNDGMAFPFIYLSIYLIRY--------RPHADKVAFHWICYTILYECIFGAIY
GVIVGYAGRRAIRYCEEKGIVDRESFLVFYFVLALFCAGSGSLLGMDDLLIGFCAGVGFS
NDGWFSEKTEESHVSNVIDLLLNLTYFVYLGTIIPWAQYNSPEHGLEPWRLVVIAIFVIF
FRRIPIMLACKPFIPDIKTWREALFAGHFGPIGVGAIFVAILARAELETEST-----DPL
--DDLPP-PGSKDY----DLIYLVWPIVTFLVISSIAVHGSSIAVFTLGKRINTMTITMS
YTKDTED---GP----SWMNRLPRI------------------SSQGR-SLS-RASSFSI
DEEK----------------------------------------------------GQMQ
---IPKLQLRRQKEEEYD-EKA-------------------------------DMKPAPA
HTK---PRRRKRKNANDSRL-GGPVSASAIAPA-KRSDPALLQHTDTGFSGSDT------
----LFDKS---------------------------------------------------
---------------NSSPDTP-----LRSA--ETSPERG------------GPRDRNQS
RSRSSS---------------------------------------------------SRP
VEVEAYDEGNELVVEDEEGNVISATDATGKTPEEKAAIVESARRKLKQD--RSGDFTRHR
GEAHSKETEGEHLAEEATSPQAT------------------GDGD----QYRTWAQRLGK
WKG--------------------FGG-----GGAANEKNEEAVRKDI-------------
------------------EKQQRKRG----------AAHAYQFGNTIIVEDEDGEVIKEY
TLPE----------AEG--GRKR------TYGQDQLRS---------GMHRMGTYLGVGK
KEE-------MAPPDGEAPTAPAIADKVDTDSAEKESDEAEQEPQPKQSKRPGLNVDD-D
DGLRLTISRRQEYGWTG-QRRASATGASSIALGSGRRLSTRDFLKQMQELDPKNKIREVE
KSDAPEHVKE--QLRQSAK--------------------------AEQAAGDALGVA--R
TPASR---AGRGPGEGGDYFSMPTRPQAKRN-TT---KSTI--EEESEDETSSNGDVETP
APGKTPAAVPERQIP-HHDVRSAIARHGPRGPGARTAADARRE-RLS--------TITSN
ESGERNDDDD---------------------------QG--ETAAERRRRLAALHGG-G-
--DDSD-------------ESD-----GGSVRQ-----------------------VKSA
VKEPSGD---GPS---RAPTV-------TWGGETGRDQPMRRTREAQPAKETDAVRSDKE
GYGMGGTAHRAGERLKSIWKR-------
>NP_594194_Schizosaccharomyces_pombe
-MAWSQ------VEISKPHLAYAIIGGFTSLFMLCSLIIKEKLFLGEATMATATGLIFGP
YVAKLFVPTSWG-----NTDYITEELARVLLVVEVFAAGAELPRAYMLRHWRSMFVMLLP
VMIFGWLVSTGFMYALIPRLSFLESLAIAACITATDPVLASSIVGKGKFARR-VPGHLRN
MLLAESGCNDGMAIPFLYLAIYLIIE--------KP-ARHAGRDWVCIIILYECTFGCVL
GAIIGVIARKMIKFSERRGLMDRESFLVFYFVLALFCGGIGTIIGVDDLLVSFCAGAAFS
WDSWFSKKTEESHVSNVIDLLLNLSFFVYVGAIMPWPQFHMPHMDLSVWRLVVLAICILI
ARRIPAVLLFKSFVPDIINWREALFAGHFGPIGVGALYTCLVARAELEVHST-----VPE
PNDAIEN-PEIPNW----YCIQVMWPVVCFLVLSSIIVHGSSIAFFMLGKRINTLALSFT
RTRDSH-----------FAFNLPRVRQGQSLPIKRVDALRSSANSIAS-SIR-RRHPVNI
QEDED----------------------------------------A------DISTVSLP
EAA----HLREERAESPR------------------------------------------
---------------------GGHYDAEEF-PS----------------EDYES------
---------R--------------------------------------------------
---------------QPRRSNEEDREE---------------------------------
---------------------------------------------------------EMN
PGDETYLIGEDLVVEDSQGNII-----SHTS---------------SRD-----------
-------ANGPSID-------------------------------------EKLAQGDPK
AKS--------------------FGR----------------------------------
------------------------------------------------------------
----------------------------------KFRS---------FLRR---------
------------------------------------------------------------
--------------------------------------SYDTFQRNLHEPDDERQR----
------------------------------------------------------------
------------------------------------------------------------
-------------EPTLGHIESSIENHRPRYSRQNSESHLR-------------------
-----------------------------------------ENSVERRRREQVLT-N-IG
DSESEDDNIPRPGIVPFYNENNES---SSDTRNGLLSDNVSESRSRRPSR------APSA
AVSSEGSPVEEDNEAQHRPNIRFLELTRAWE-----------------------------
----------------------------
```
