## Supplementary material for "Coding Sequence Insertions in Fungal Genomes are Intrinsically Disordered and can Impart Functionally-Important Properties on the Host Protein": MAFFT_MSAs: XP_710342.2_blasthits_MAFFT.txt

```
>XP_710342_Candida_albicans
----------MT---SHSGYQRLD------------------------------------
------------NVSSSSTV---------LPMHPPEYDDV--------------------
-------------------------H----------------------------------
------------------------TP------MEQFE--ID------DP--QLPA--SGL
L---V---------------------KFANNFNT------RILRPV-TRIIDPIYEGYKY
FQMQYERSI----LKLGNPLVVKRLLYVSFVMVIVFGITKYS--DNDSISG--ASVGAFT
RGRFYDIDKVGESITHFIDP-KEMKEHLEYFSSIPHITGTKGDLALAKYVQSFFKNNGLH
HVELNELESFTNYP--DKTKTYLKVE-----D--FEATLFEQ-H---NEGMEFLAFNPNS
LNTETPIK-GSFIYVNYGEAEDYDKVIANGVEVK----------DKIVLVKYGG----KT
PEPNKVYIAEQHKAKAVVFITKKY-----------SV---S-----D-DVIQRENVGLTR
MSPG--DILTPGW-ASENMYVTRLTWDKSETTPKIPTIPVSWKDGEILLRKL--AGG---
-VDF-----D------------GYKSGDG-KS---PALELSVQNIDRPMHQVWNVAGSIE
GREQNEKGVIIGAARDSGCYGTMGSNTGTVALLEMVKIFTSMQRKYSWTPSRSIFFVSFD
ATEYNLAGAAEWIENRKESLRKEGYVYIDLSDLVAGDK------------LLINANPFLH
EVIGNCLQKV----KAGD------------STMYDLVKKQNGDRVPMGNDFLETK-----
------NYVPF------INYINIPSMEIKFTG--V-----DYPK-NSCFDNFDNFETSGV
--DPKMVKHAQMVELLSRIALEFAESPLIPYNFRDFTRELELFEQDLERYAEVQVE----
---KVGR-AKPVLHFDGLKRALNSLKSVSENYQEWAREWKQFI-HESGGMEPTIHTMSRW
RWNDNMVEFNGQFLTR-EI---------------------QH-QRAGYKNILFGLPFIAP
TSKGE--FD--WHSFPFIRNYIS-QHDFESAQNAINQLASVLESAALNYRDLS-------
----------
>XP_002419685_Candida_dubliniensis
-------MATMTS-SSHSGYQRLD------------------------------------
------------NAASSSTT---------MPMYPPDYNDL--------------------
-------------------------H----------------------------------
--------------------------------IEQFE--IE------DP--QTPA--SGI
LDRAH---------------------KFASNFNT------RILRPV-TRIIDPIYEGYKY
FQMQYERSI----LKLGNPLVVKRLLYVSFVMVIVFGITKYS--DNDSISG--ASVGAFT
RGRFYDIEKVGESITHFIDP-KEMKEHLEYFSSIPHITGTKGDLALAKYVQSFFKNNGLH
HVELTELESFTNYP--DKANTYLRLK-----DSSFEAALFEQ-H---NEGMEFLAFNPNS
LNTDKPIE-GGYVYVNYGESGDYKKVIEGGVEVK----------DKIVLVKYGG----KT
PEPNKVYIAEQHHAKAVVFITEKY-----------TV---SGQ-EVD-DVIQRENVGLTR
MSPG--DILTPGW-SSENMYVTRLAWDKSETTPKIPSIPVSWKDGEALLRKL--SGG---
-IDF-----D------------GYKSGDG-KS---PALQLSINNIDRPMHQVWNVAGSIE
GREQNEKGVIIGAARDSGCYGTLGSNTGTVALLEMVKIFTSMQRKYSWTPSRSIFFVSFD
ATEYNLAGAAEWIENRREALRKEGYVYIDLSDLVAGDK------------LSINANPFLH
EVISNCLQKV----KTGDGP---------EDTLYHLAKKQNGDRVVMRNDFLETK-----
------NYVPF------INYVNIPSMEVKFTG--E-----RYPH-NSCFDSFDNFETSGV
--DPKMAKHAQMVELLSRIVLEFAESPLIPYNFRDFTRSLEMLEQDLERYAEQN------
--------GQPVLHFDGLKRALNSLKSVSESYQEWAREWKQFI-HESGGMEPTIHTMSRW
RWNDNMVEFNGQFLTR-EI---------------------QR-KRAGYKNILFGVPFIAP
TTRDE--FD--WNSFPFVRHYIS-QNDYGSAQNEINKVASVLESAALNYRDLS-------
----------
>XP_002545333_Candida_tropicalis
----------MTAGSSHSGYERLDTQDNNY------------------------------
------------SSPSSSTV---------LPIHPPDYNDLDLNN-----NNNNNYHNTDG
NDDGDL------------------AH----------------------------------
------------------------LP---TPSIDQFE--IE------DPIYEEQS--SGL
LNRAQ---------------------KFASNFNT------RIIRPV-TRIIDPIYEGYKY
FQMQYERSI----LKLGNPLVVKRLLYVTFVMALIFAISKYS--DNDTISG--GSVGTFT
RGHFYDIDKLSESIPHFIDE-KEMKEHLEYFSSMPHITGTKGDLTLAKYIQKFMKSNGLH
HVEFNELQSFTNYP--DKKDTYLKLK-----DNSFEAKLFEQ-H---SEGMEFLAFNPNA
LNTVEPIE-GNYVFVNYGEIDDYKRLANNGIDLT----------DKIILVKYGG----KI
PEANKVYIAQEHKVKALVFITPKF-----------HI---SGQ-DVD-DVIQNQNVGLTR
MSPG--DILTPGW-SSENAYVTRLSWDNSETTPKIPTIPISWRDGEVLLKKL--SGG---
-IEF-----D------------GFKSGDG-ES---PGLELKITNTNRPKHQIWDVVGSVE
GREQSEKGIIIGAARDATCYGTISSNTGTVALLEMIKIFTTLQRKYQWSPSRSIYFVSFD
ATEYNLAGAAEWIENRKESLRKEGYMYVDLSDLVAGDE------------LSINASPFLN
EIITNAMHKV----KTGDGK---------DDDLYHLMLKQNNDHIVMKNQFVEMK-----
------NYIPF------INLVNIPSMEIKFKG--Y-----KYPK-NSCFDNFDNFENNQI
--DPKMAKHAQLVELLSRIVLNAAESGLIPFNFHDFSRRLEDYERDLERYAQSQID----
---KLDQPNKPSLNFDGLKRAINSLKSASDKYQEWARDWKQFI-SDSGGIEPTIYTMFRW
KWNDNMIEFNGQFLTR-EI---------------------QH-KRSGYKNTLFGVPFIAP
EKVDE--FD--WNSFPFIRNHIS-QNDFSSAQDEIDQLARTLESASISYTDLN-------
----------
>XP_003869952_Candida_orthopsilosis
----------MR---QHE-YQRLAT-----------------------------------
------------EGSLNNDN---------LPLNPPEYVES------------GDRRGYDY
PHESSS------------------SA----------------------------------
------------------------FP------IEQFE--IE------DPPLDEP---SGL
FNRAQAFS-----------------KKFANNVNT------RLIRPV-SRMIDPIYEGYKF
LHMQYERSI----LKVGNPLVVKRLLYVFIMMLLIFGISKYT--ANTSITG--ANLGAFS
RGKFYDTDKLADSARQFIDP-KSMKENLEYFSSMPHITGSKGDLAFARYIEKYMKNNGLH
NVYLNEFQSFTNYP--NTDGTFLKLA-----DGSFEAKLNEK-H---SQEMQFLAYNPNA
LNTVDIVE-GEYLYVNYGRSEDFKQLQDNGIDTS----------GKILLIKYGG----NV
PEGNKVHLAEKNGAKAVVFITSKY-----------KL---ADDTEID-DVIQRENVGLMR
MSPG--DILTPGW-SSEGGFVTRLSWDKSETTPRVPTIPVSWRDGETLIKKL--NNG---
-YSY-----D------------DFSSGDG-SS---PVLQMKISNTNRPVHPFWNVVGSIE
GREQPEKGIIVGSVRDSACYGTMGSNTGTVGFLELVKILTSLQRKYQWVPSRSIYFVSFD
ATEYNLAGATEWIENRKEALRKEGYLYIDMSDLVSGDE------------LQIKAHPFLK
ESLRHALDKV----KPDEGG----------KSLLKLFSEQKKS---IGNDFLEEK-----
------NYVPF------INLVNIPSLEVKFKG--K-----TYPK-GSCYDTFENFENWDI
--DKSMSKHVQLVELLSRVIIDFAESPFIPYNFLDLSKSLSEYILDLQRFADSTPK----
---DMN--VKPILHYKNLNSAIDALKRVSLKFVSWHTDWKSVI-TASGGAEPPILAMERW
AWNDNMVKFNEEFIRR-DA---------------------QP-KRSGYVNALFGIPFSAP
ETGND--FQ--WNSFPQIRSEIM-DHNFSQAQDQIDRLAKMIEQAAEDFINLG-------
----------
>XP_001524313_Lodderomyces_elongisporus
-------------MLNHHHYERLDSGSRSG------------------------------
------------SQSGSGSSTLRTTTNLDLPAHPPQYKDI------------GNGNGFDN
DNNIDSALYHASASLDSDPTGLPGSS----------------------------------
------------------------SSSSSSSRMLQFE--ID-----------EPQPEQTF
INRAQSFS-----------------KKFANNFQT------RILHPV-SKMIDPIYEGYKF
LQLHYEKLI----LKLGNPLVVKRLLYVLIMMLVIFGISRYT--ANEYFSGPASSGGAFS
SGQYDLTEKIMAEVAEMIDA-KSMKEHLEYFSSVPHISGSKGDLLLAKYTELFMKTNGLQ
NVGLNEFSTFLNYP--SSENTYIRLL-----DGSFTAKLYEK-D---NQGMESLAYNQNV
LNNVEVIK-TQYVYANYGSHQDFENLQKHGVDIN----------GKIVLVKYGG----ST
PEPKKIFFAQQHSAKAVIFITPQV-----------E--------PTG-DAIQKESIAFTR
LVTG--DSQGFGWPTNEDGYVTKLSWEMSEIVPKIVSIPISWRDGEKLIKKL--ADG---
-YKF----DD------------GFSGTGK-NGGDSFTLEMKVDNIDRPHHPIWNVMGSIN
GRGIGEQGVIIGAQRDAACYGTIGSSTGMAAFLELIKILTTLQRKYQWAPSRPIYFISFD
ATDYNLAGSTKWIESRKDALRQDGFLYIDMSDLVSGDE------------LQVNMHSSMK
KIVHDALKKVSTGGE----------------SLLKVIENQKKPN--LENNFLETK-----
------NYMPF------INLVKIPALEVKYKG--K-----TYPK-NSCYDDFENFEKSNI
--DKLMLKHSQLVELLSYIILDFVETPIAPYDYVPL------------------------
------------------------------------------------------------
------------------------------------------------------------
------------------------------------------------------------
----------
>XP_007376711_Spathaspora_passalidarum
----------MPA--NNNPYHRLEA-----------------------------------
------------VPLSPSAS---------LPSQPPDYQDL-------------------L
DSDPDL------------------RH----------------------------------
------------------------GPVIGSSSIEQFE--ID------DSFYPEPVEREPL
LVRASLVT-----------------KRFAHRFSA------RVINPV-SRLVDPIYEGYKY
FQMQYEKSI----LRLGNPLVVKRLLYVAFVLVIIFFVSKYN--TNESIKG--TSGGTFT
NGIFYDIDMLEDSIKSYINP-KLMKENLEYFSSMPHISGTKGDLTLAKFIERYMTNNGIN
SIEFNELQSFLNYP--DEKNTYVRLA-----DGTFFAKLHEG-Q---SNNMESLAYNPNA
LNTNEQIE-GNFIFANYGTLDDFEELKKSNVDVK----------DNIVLIRYGG----TV
PESTKLYYAQQNHAKAVIFISPQY-----------EI---EGK-NNT-KIIQRTNVGLTR
MGTG--DILTPGW-ASDDGYVTRITWDKSETTPKIPSIPISYKDGERLLSNLVDSPG---
-ANF-----D------------YQSSGDG-SG---VKLQMKISNANRPVHQIWNVIGSIE
GREQGEKGVIIGAARDSSCYGTIGSNTGTVALLEMIKVFTSLQRKHQWSPSRSIYFVSFD
ATEYNLAGSAEWVENKKELLKKSGYLYVDLSDLIAGDE------------LSVQAHPFLR
DVVSTRMQKVLSNAKGSDGN---------PLTLYDLFTQQNKNTVAIKNNFLEYK-----
------NYVPF------INLVNVPSLEIKYKG--V-----KYPK-NSCFDNFEYFENMKI
--DKSMEKHAELVELISRIVLRCAEAPFIPYNFIDLGTMLDAYIDDLSKFSKDIID----
---KLDQPNKPILHFDFLLRAAHLVKDNARRYHDVSNQWQAFI-RESRGIEPSLYAVSRR
KWNDNMLDFNAKFLIK-EV---------------------HP-ARPGYANILFGVPFEAP
AVADE--YE--WNTFPKIRELLL-QKKFGMVQEEIDRVGQVLHEAINDFVSL--------
----------
>XP_043049520_Scheffersomyces_spartinae
-----------------MANSTADVTAVNS------------------------------
------------GGDAESD----------MPLEPPDYDVVGGGT----------------
------------------------------------------------------------
--------------------------------IEELE--MENELFDDATTRSTAGVRESY
VSRATIMT-----------------KKFIYVINR------TVISPV-SRMVDPVFEVYRL
ASQYYESWV----LKIGNPLVVNRLLYVFMLMLVIFFITKYS--DDESVNG--ETTGALG
SGKFYDIDKIGESIRDYIDP-KLMEENLEYLSLMPHITGTKGDLALATYIQKYMKNNGVR
VLDFNEVQSFLNYP--NAQDTYLKLA-----DDSWKATLYEQGN---SNDMQYLAYNPDS
LNTNEEVE-AEYVYVHYGSEMDFKAVAEKGISLE----------NKIVLIRYGGSGESSQ
PELNKILWAQKYKAKAVVFISPPV-----------KLGSL----EVD-DMIQNLNVALTR
RCAG--DILTPGW-SSEDGYVTRLPWFKSDITPKIPSIPISWKDGSFLIDKL-KDKG---
-VKF----DN------------AVFSGDG-SST--KKLKLKIVTDTRATHQIWNIIGTIE
GREQSGLGIIIGSSRDSTCYGTMEGNTGSVIMLEMVKIFTALQREHNWSPSRSIHFVSFD
ATNYNLAGSSEWIENKKERFKKEGYIYIDLNDAISGDD------------LQIQAHPVLH
DIIRYALAKVKAQHTASDNK------EKQDITLHDLYKNQNNGQDPISYNMVELK-----
------NYIPF------INLINVPSIEIKYGG--L-----QYPK-GSCYDSFDNFKRMNV
--DKSFKKHQELVELHCYIALALAEKSLIPYDFNSLVNFLHKSVDDLESYAKDV------
------SGNKFQLDTNGLRKALEILRGSGTHFQTWLTEWTEFV-KDSP--EPSYLAIRRY
KWNDNLVLFNSMFVPS-DP---------------------KP-KREGYFNILFGTPFMSP
ATNEGIKYN--WNTFPSVRDGIY-VGDYKFAQEECNKLANVIISASSVLLDQIY------
----------
>XP_001383985_Scheffersomyces_stipitis
-------------MASHMRYTPLTA-----------------------------------
---------------DPSHT---------LPSFPPSYDDLDDNN----------------
DDYTYS------------------SS----------------------------------
------------------------ATPA----IEQFE--LDDGIDGIDDGITRRTQREGL
LVRASLMT-----------------KKFANNFNN------SIIHPV-SQIIDPIYEGYKY
FQQKYEQNI----LKLGNPLVVKRLLYVLFIMIVIFFVTKHN--VNDGVNG--TSGGTFS
AGKFYNIDKLSSSVDDFISA-KLMKENLEYFSSMSHITGSNGDLTLARYIETYMHNNGIR
IMDMNQLQSYTNYPVYNEKDTYLKLS-----DNSFSAHLYEM-N---NKTMEHLAYNPNA
LNTNGPVE-SHFIYGNYGTQEDYQKLISSGIDLT----------DAILLIKYGG----SI
PEPNKVSFGQQSKVKAIVFITPKF-----------EFGTGDSKQEFV-DVIQKANVGLTR
VDPG--DVLTPGW-SSEDGYVTRLPWFRSSTTPKIPTIPISWEDGEKLLSKL-EGSG---
-VKF----DD------------GYFSGKG-KSSSVPTMVLKIANEERATHQIWNVVGSIQ
GREQNEKGIIIGSSRDSTCYGTISSNTGTVVMLEMIKVFTSLQRKYNWSPSRSIYFVSFD
ATEYNLAGSAEWIENRKDSLRKEGYAYIDLSDAISGDD------------LSIKASPFVE
DVIKKALKQV-ETDVTKNDN------GNEKLSLYDLYLRQ-QGNDGISNDLIESK-----
------NYIPF------INLVNMPSLELKFSG--K-----KYPK-NSCYDNFENFEKSAI
--DPDMNKHRELVKVLSLIALRLAESPMIPFDFQKLASKLTHYVDDLEKYSRDIIS----
---TLEQENKPVLHFKSLRDSIEILRNAANSLQSWGDSWKQYV-ENSAEIEPSMLAMNRW
KRNENMVAFNQKFLVRNHM---------------------KD-TRPGFANVLFGVPFMAP
EVSDG-KYE--WNTFPRIRDSLY-LHDFNAAQDQINKLASLVQEACQELDSQ--------
----------
>XP_020062843_Suhomyces_tanzawaensis
-------------MVHGHAYEQLDS-----------------------------------
---------------SDPA----------IPAHPPNYADLEANTQQAQPTHATPNPQHDD
DDDDRF------------------DI----------------------------------
------------------------NHNPNHVHFEQFE--IG------DDDDEQP--RDGF
LKRASLLT-----------------KKFATKLNN------NIIYPI-NQMVDPMYEAYKH
FHMLYEQSI----LKIGNPLVVKRLFYVFFITIIVFFITRYD--TNDGVNG--SSGGTFS
SGKFYDLDKLAVSIKEYIDP-KLMQENLEYFSLMPHITGSKGDLTLARFIQQYMDNNGVK
IIDFNELQSNLNYPSNNNKDTYLKLS-----DGSFSATLFES-N---NQDMEFLSFNPNA
LNTKNEIE-QYYVYGNFGSPEDFQKLKENNIELE----------DCILLIKYGG---NTI
PEANKLQLAQSFGVKAIVFISPDY-----------NVGGN----VID-DAIQRSNVGLTR
SSPG--DVLTPGW-SSDDGYVNRLPWYKSSTTPKLPSLPISSKDGNHLIWTL--KDG---
-VKF----ED------------GHYSGSG-KSEA--KIKMKITNIQRPTHQLWNVVGSIK
GREQAEKGIVIGAARDSGCYGTIGSNTGTVVLLEMIKIFTSLQRQYQWSPSRSIYFVSFD
ATEYNLAGLAEWIENRRELLKREGYAYIDLSDAISGDD------------LSVKSHPFLN
EVIKNCLRKVKINDDS---------------SLYDLYKKSNKNSDEISNNMIEMK-----
------NYLPF------INLVNMPSMEIKFTG--K-----KYPR-NSCYDNFNNFEKSKV
--DPSMEKHSQLVEFLSLLTLHLADDPIIPYNFEDLTKKLTMFTADLERHSID-IK----
---NSLNSDKPAIDVGQLRKSIEEFGRITSPFKEWVNGWKDYI-TESAEIEPSIFAMNRW
KWHDNMLQFNQAFLAH-NM---------------------QQ-QRPGFMNLLMGTPFSAP
ENSDD-RYE--WNSFPSIRDNLI-NGDFQKAQQEILELSAIIIRAGNDFVEF--------
----------
>XP_020078203_Hyphopichia_burtonii
------------MAGQNQPYERLAT-----------------------------------
---------------SDNN----------MPINPPNYDDLNAD-----------------
-DTFSQ------------------GQ----------------------------------
------------------------SRNTSHVPIEEFE--ID------DDETFEPLQREGF
LVRASLIT-----------------KKFAYNFNS------SVIRPV-TKIIDPIYEGYKY
FQLQYERSI----LKLGNPLVVKRLLYVFFVMCFIFIITKYN--VSDGVNG--ASGGAFL
SGKFYDINKLSESLKDFIDP-RTMKLNLEYLSSMPHIAGSKGDLALSKFIEGHMMNNGIN
VIDFNELQSFTNYPVFEPKENYVKLS-----DNSYEATLFER-K---NHDMEYLAYNPNS
LKMNDEIE-SFYIYANYGTQEDYRKLKDSHIKLN----------GAIFLVKYGG----SI
PEPNKIQIAQQHGAKAVVFVTPKY-----------DI----NGVSYD-DVIIKENMGLTR
MSPG--DVLTPGW-PAQDGFVARLPWSKSPITPKIPCIPISWKDASEFIKKL-GSNG---
-VKF----DD------------DLYSGTK-SDE--HKLKIRIKNEERPMHQIWNIVGSIP
GREQSEKGVIIGASRDSTCYGTLSSGTGSTVLLEIVKVFTSLQRRYNWSPARTIYFVSFD
ATEYNLAGSEEWIENKKEELKQQGYAYIDLSDAVSGDE------------LKISSNPFFH
SIIKDALAKVDKPDEKESKE---------HISLFDYYRNINNGNDAIPNNMIEQK-----
------NYVPF------INTVNIPSMEIKFTG--G-----KYPK-NSCYDDFTNFEKSRI
--DPSMFKHKQLVELLSRIILTLAEEPIIPYNFNDFGLKLGEYVNDLEKFVNDRIA----
---TLTQPNIPQIHYEGLRRAIDNLKAAGKSFHEWVENWKKFV-AESAEIEPSLLAMNRW
NWNDNMLIFNSKFLIQ-DV---------------------QP-KRSGYTNILFGPAFDAP
PADDH-KYE--WNTFPAIRDYIL-QNDWGRAQHEMNLMANLISDSAQMFIQQN-------
----------
>XP_015465047_Debaryomyces_fabryi
------------MSGSHQLYERVNS-----------------------------------
---------------NETE----------LPSDPPNYLDLESNL----------------
VDSTDN------------------G-----------------------------------
--------------------------------IEQFE--IE------DEDFEQPRENDSF
MVRASFVT-----------------KKFASNFST------RVMHPV-SKIIDPIYEGYNH
FNTLYERLI----LKLGNPLVVKRLLYVFFIMIVIFFITKYN--ISDGVNG--VSGGAFS
SGKFYDIDMLANSARDYIDG-KVMKENLEYLSSMPHIAGSKGDLALSKYVQSYMKENGIK
MIDFDELQSFTNYPVFDKKKTYVKLA-----DDSYEATLYEQ-G---KKDMEYLSYNPNS
LNTNDEYE-SFYIYGNFGTQEDLKKLREHNVNLQ----------DSILLIKYGG----ST
PDANKIQIAQQQGVKAILFISSKF-----------DIGTDDNKVTHD-DIIQKENVGASR
FSPG--DVLTPGW-SSEDGYVTRLPWFKSQTTPKIPTIPISWKDASHFISQL-GENG---
-IKF----DD------------GLYSGTK-SSDAKQKIKLRITNDQRQTNQIWNIVGSIP
GREQVEKGVIIGASRDSTCFGTMSTNTGTVILLEMVKIFSALQRQYNWSPARSIYFASFD
ASEYNLAGSTEWVESRKDTLKKEGYAYIDLSDAVSGDN------------LLINSHPFLH
NLIKDALKQV-KSDKSDSKRTTDTKREDHRISLYDLYTKQNKGSDDISNNLVDQK-----
------NYIPI------INLANIPSMEIKFTG--F-----SYPE-NSCYDNFENFENSGV
--DSSMSKHKQLVELLSKIALNLAEVPIIPYNFANMASKLVTYSDDLEKYAKDKIA----
---HYEKQVEPRMHFDALRKSIDKFKSSGVRFEEWCNAWKQFV-KESSDIEPSLLAMNRW
KWNDNMIELNEKFIVK-YV---------------------KP-PRPGYVNVLFGAPFLAP
DNGNE-DYE--WNTFPSVRDYLD-LDDFGRAQHEIDQLATLIDVAAQQFLLL--------
----------
>XP_460618_Debaryomyces_hansenii
------------MSENHQSYERVSS-----------------------------------
---------------NETD----------IPRQPPNYDDLESNL----------------
VDRTDN------------------G-----------------------------------
--------------------------------IEQFE--IE------DEDFEQPRENDGF
MVRASFMT-----------------KKFASNFSA------RVMHPV-SKMIDPIYEGYSH
FNLLYEKSI----LKLGNPLVVKRLLYVFFIMIVIFLITKYN--ISDGVNG--VSGGAFS
SGKFYDIDMLANSARDYIDA-KVMKENLEYLSSMPHIAGSKGDLTLSKYVQSYMKENGIK
MVDFEELQSFTNYPAFDKKKTYVKLA-----DDSYEATLYEQ-D---KKDMEYLSYNPNS
LNTNDEYE-SFYIYGNFGTQEDLKNLRDHNVNLQ----------DSILLIKYGG----SI
PDANKIQIAQQQGVKAVIFISSKF-----------DIGTGDNKVTHD-DVIQKENVGVSR
FSPG--DVLTPGW-SSEDGYVTRLPWFKSQTTPKIPTIPISWKDASHFISQL-GENG---
-VKF----DD------------GLYSGSK-SSEAKHKIKLRITHDQRQTNQIWNIIGSIP
GREQVEKGIIIGASRDSTCFGTMSTNTGTVILLELIKIFSALQRQYNWSPARSIYFASFD
ASEYNLAGSTEWIESRKETLKKEGYAYIDLSDAVAGDD------------LSIKSHPFLH
SVIKDALKKV-KSDKDDSKH----RRDDNRISLYDLYTQQNKGSDDISNNLIDQK-----
------NYIPI------INLANIPSLEIKFTG--L-----NYPE-NSCYDNFDNFEKSGV
--DSSMSKHKQLVELLSKIALTLAEVPIIPYNFANMASKLVSYSDDLENYANAKIN----
---QYEKQVVPIMHFTTLRNSIDRLKTSGVRFEEWCKAWKQFV-KESSDIEPSLLAMNRW
KWNDNMIELNEKFIVK-YV---------------------KP-PRPGYVNVLFGVPFSAP
DNGNE-DYE--WNTFPSVRDYLE-VNDFGRAQHEIDQLANLIDSAAQQFLLL--------
----------
>XP_006687779_Yamadazyma_tenuis
------------------------------------------------------------
------------------------------------------------------------
------------------------------------------------------------
--------------------------------MEQFE--ID------DFDYDASPHKEGF
LKRASFFT-----------------KKFATAFSN------RVIDPV-TNLIDPIYEGLSF
VNSQYERSI----LKIGNPLVVKRLVYVAFMVAVFYLVTRQT--VNESING--TSGGAFS
SGKFYDIDKLSNIIEDHIDP-KSMKEHLEYFSSMPHVAGTSGDLALSKYIETFMKNNGIQ
KIQNVELRSYLNYPAASKAKTIVKVS-----DGSFEATLNEM-D---IMEMEYIGFNPNA
LNTDTEVE-GHMVYANYGTEKDFNDLADANVVLK----------DSILLIKYGG----SL
PEANKIELAKKKQVKAILFISHKF-----------TTGKDDDKQDID-TVIERHNVGNGR
YSTG--DVLTPGW-ASEDGYVSRLLWFKSESTPKLPTIPLSYKDGQELLSRL-GNTG---
-FKF----EH------------DIYSGDK-TDDVSKRIKVRIGNNHKDTHQIWNVVGSIL
GREQNEKSVIIGSARDSSCFGTMSSNSGSVVMLELIKLFTTMQRKFNWTPARTITFVSFD
ATNYNLAGSTEWIEDRKKTLQEQGYTYIDLSDAVAGDD------------LTIKANPFLH
DIIKECLKSV-GSSTIQARGNKKLQHKDKSLSLHELFKLKNKGSDRISNNMIEEK-----
------NYVPF------INLLNVPSVEIKFEG--Y-----SYPK-HSCYDNFEHFEKSKI
--DPSMKKHSQLVELLAKLILNLAEQAVIPFKFGEFVDRLNEYQGDLEKYINEAIR----
---TDGKANEPVMHFEKLTKSFNTLRESANLFDEWTDSWKKFI-VQSAEMEPSILAMKRW
RWNDCLVEFNEQFISK-DM---------------------QH-PRPGYLNLLFGIPYNAP
PTDNG-HYQ--WNTFPAVRDYVD-QKDWGRAQFEIDRLANIMELAATQFAAY--------
----------
>XP_001485701_Meyerozyma_guilliermondii
-----------------MTYQHLPG-----------------------------------
-----------------------------MPVDPPGYID---------------------
-DHGGS------------------AN----------------------------------
------------------------TQEVSASIFEQFE--IE----------DEAVERDSF
MVRASLMT-----------------KKFVYGFSS------RVVHPV-SRLIDPMYELYKF
LYSKYEVSV----QKIGNPLVVNRLLYVFSIMIIMFFVSRYS--SRDGVNG--SSGGAFS
QNELFDRVMLGDSIKSKINT-ASMKENLEYLSSMPHIAGTRGDLALARYVESLMNSNGLR
HVLLEELQASINYPQHDPKKTYVSLG-----DGSWSATLNEL-H---NNDMHYLAYNPNS
LATNDPQE-GTYYYANYGTPSDFEKLQANDIQIK----------DSILLIRYGG----DF
PEANKVQLAHEHGVRAVVFITPQF-----------ELGKKGNAEKVD-DVIQRQGVGRAR
VSPG--DVLTPGW-SSQDGFVTRLPWFKSETTPKIPTIPISYLDGEKLLARL-EKSG---
-ASF----GD-------------YHSGVQ-STASDRLLRVLVGDNEWMIHQIWNVVGSIE
GREQSQQAIIIGAGRDAGCFGTMGANTGTVVLIEMMKVFTALQRQWSWSPLRLIHFVLFD
ATNYNLAGSTEWVESTKELLMKQGYTYIDLSDAIAGND------------LQVQSHPFLS
DVINQALSKVKQLDKK---------------SLLEVYR--SKHGDKFPYEMLRLR-----
------NYLPF------INFVNMPAIEIRFTG--Y-----KYPE-NSCYDSFERFESAEI
--DPKMEKHAQLVEVLSLVALELAESPIIPFNFLNLVARVEDYKKDMERYINEMIE----
---AGSKKARPTIHYEGLANSINILESAARAIHKWYEAWANYL-QESADMEPSMLALNRW
KWNENLIRFNEYFIQR-QT---------------------KP-KRAGYRNVLFGVSYAAP
VEAQK-DHS--WNSFPQVRDNAY-SQQYGEVQKEIDNLANAIAYAAEQVTRIQ-------
----------
>XP_018712806_Metschnikowia_bicuspidata
---------------MPSSYSRLATDT---------------------------------
-----------------------------LPSQPPAYEDGPSYSHSPADAA---------
------------------------------------------------------------
----------------------------QTPPFEQFE--ID------EDEVYEPAKRGSL
FQRLEFRS-----------------KQVIYTFKD------RVVAPL-IYMLTPLGEAYKY
IALRYEQAI----LKIGNPLVVKRLLYVIVVTVVINVIPISG--NSDGVNG--SSGGTFS
SGKFYDIDKLGDTLRLFIHT-KTLKENIEYLSSMPHLAGSTGDLALARYVESYFSYNGVS
EIDFHELDSFLNFP--KRDGTYLKLA-----DDSYEATLYE-DS---GDKMQDWAFNPNS
PSSDGEIH-APYLYVGGGSATDFARLLEGGIDMK----------GSVLVINYGG----GI
PEANKVAEAEKHGAKAVVFVTPII-----------HWAGT----ERE-DSIQKVNVGLTR
HSPG--DVLTPGW-SSHDTNSPRLSWSKSAATAKIPCIPVSFKDGQQLLQRL-GQKG---
-VQF----ED------------NFWSGSN-SAS--DMVKLRVSQEERSTHLIWNVVGSIS
GREQADKGIIFGAPRDSVGYGATTSASSTAVLLELVKAFTSLQRRFDWKPARSIHFVSFD
ASEYNLAGSAEWVESRKKKLQEEGYTYIEVSDIHVGDI------------LSVTANPLLH
DLIKDELKKVELPGPKLTSD--------TKLTLYDLYRELHGGNDKISNNFLQTK-----
------DFIPF------INYLNIPTLDIGFRAGDD-----AVPK-HSCLDTFSNF-EKIE
--DSLMLHHVAIVELLARIGLRLAEEPLIPFQFGTLTDTLKNYKKDLENFSDTVIS----
---GMHLDVVPQMQYDSLHRGLERLANGAGMIDGFRKDWTSFI-RSSSSLEPVMLAAARR
SANNNMLKFNRVFLST-SG---------------------IP-DRPGYLNFLFGVPYDAP
EQDDT--YE--WNTFPMIRDYVM-KGEFEKAQFEISRISALLEDASRVILTL--------
----------
>XP_002619105_Clavispora_lusitaniae
-----------------MSQYRRLSGS---------------------------------
-----------------------------MPAFPPAYDDSEAQSELPRTSA---------
------------------------------------------------------------
-------------------------------PVEQFE--ID------EDEVFEPMKRDGF
LHRAVFAT-----------------KRCVFTFRD------RVVGPL-SQIMDPLYEGYNY
FHSKYESSV----MRIGNPLVVKRLLYVLVVVAGMYLLTQNE--NNDGISG--SSSDAFS
SGKFYDLEKLATTLKAYIEP-RSLEENIEYISSMPHVAGTTGDLALAKYVESYFSNNGLQ
VPELQELESFLNYP--KAEGTYLKLA-----DDSFAATLYEGNS---NEQMHMLAFNPNS
PNSQGEIE-APFVYANHGDPQDLQKLTDAGIMVE----------NAVLVVKYGG----DT
PEPNKVLAAARLKAKAVVFITPQF-----------DIGGK----PQD-DVIEKINVGLTR
VSTG--DVLTPGY-SAQRNAVGKLSWENSLTTAKIPTLPISWKDGKALVAVL-NGTG---
-HDF----GD------------GWYSGKL-EK----KLKLSVQNEERSTHSLWNVYGYIP
GREQADKGVIFGAPRDSACFGASTAASGTAALLELVKIFTSLQRRYDWSPSRPIYFISFD
ATEYNLAGSAEWVKMRQKELMKGGYAYIDLNDLASGDV------------LSVKANPLMH
DLVKEELSKVELLESQ-KGK--------NMKTLLDLYKSQNGGNDRISNNMLENK-----
------NYLPF------INMLNMPSMEIGFRG--E-----TFPK-HSCANSFKNF-EKQT
--ASSMNLHAQVVELLGRIGLNLAENPIIPFDFSVLADRLMDYSLDLEKYA----K----
---AQSDSKLNHLEYTKLREAIHLLKGYANRVNEFRHDRNEFV-AGTSSLEPAVLSAARR
NLNVKMTEISSAFLIP-SQ---------------------GA-SRAGYLNSLFGLPFNAP
EHDDDS-FE--WNTFPFVRDGIA-ENDHKKAQFEMERVAQLLEIASQYFND---------
----------
>XP_025340648_Candida_haemuloni
-----------------MSYERLSNGS---------------------------------
-----------------------------LPSLPPAY---DSNSESPPRTSRDGDDDDTG
YGFAS-------------------GS----------------------------------
------------------------GSSNVAPPIEQFE--ID------DDEVYEPVKRDSV
IKRFVFVS-----------------KRCAFTFRD------KVVDPV-VRCLDPIYEVYNY
FHRHYESSL----LKLGNPLVVKRLLYVFLVVMLMFVVSENE--NTDGING--TSGGAFS
SGHFYDTDKLGDTLAHYIEG-RTLQENLQYLSSMPHMAGTMGDLALARYVESYFTNNGIT
NVDFHELETFLNFP--TGD-SYLRLA-----DGSLSASL-GGRD---NVHEQLMAFNPNS
PSSDGEIE-APFIYGNHGDPEDLQKLLHERMDLK----------GAILFVKYGG----ET
PEANKVYAATQLGVKAVVFISPKV-----------PFAGD----AAD-DTIKKTNVGLWR
YSAG--DVLRPGW-SKHGTYFSNTDWEHSKATPKIPSIPVSWKDGMAFVSKL-KNQG---
-VDF----GD------------GFFSGSL-DKN--PKIKLVVKNTERMTHPIWNIVGHIP
GREQPEKGVLFGAARDSSCYGAMSSASGTAALLELVKIFSGLQRKYNWTPTRSLYFVSFD
GTENNLAGCAKWVEARKDSLISEGYTYIDINGLVTGDK------------LSIEAHPFVQ
NIIKDAMKKVSLTEDQ-KSG--------SLQSLYDLYKSRNQGKDDISYSMLEER-----
------NYVPF------INEINMPAMEVAYKG--------DFVE-GTCADTFRTFTDKKV
--DPEVKKHKQVVEVLARVGLELVENPMIPFDFESLANDLSDHQKDLEKYISDQIK----
---AYPSPVTTKFSFDGLKRAIDKLRRDAHQMRIRQVDWKNFI-E-HSGMEPPVFAATRR
SMNQNMVLFDSYFLSN-EA---------------------SR-PRVGYANYLFGAPFDAP
STDDSSKYH--WNSFPMVRDAAA-KGKFGDAQSEIDRVASLIESACAAINPMG-------
----------
>XP_024715143_Candida_pseudohaemulonis
-----------------MSYERVDD-----------------------------------
-----------------------------MPALPPAY---VHEEE-----------DET-
-AFAL-------------------GS----------------------------------
------------------------GSL--VPPIEQFE--ID------DDEVYEPVKRDSV
IKRFVFVS-----------------KRCAFTFRD------KVVDPM-VRCMKPIAEGYSF
FKRLYELQL----LKLGNPLVVKRLLYVLFVVTLIFVITENE--DTEGING--TSGGAFS
SGHFYDTDKLGDTLAHYIEG-KTLQENLEYLSSMPHMAGTMGDLALARYVESYFHNNGIN
NVDFHELETFLNFP--TGD-SYVRLA-----DGSIRASL-GPQS---G-HEQLMAFNPNS
PSLDGEIE-APFIFGNFGDAEDLQKIVDAKIDLK----------NTVLIVKHGG----AT
PEANKVYAAHQLGVKAVVFISPKV-----------LFAGE----VEE-DAIKKTNVGLWR
YSAG--DVLRPGW-SKHATYFSNTDWEHSEATAKIPSIPVSWKDGMAFISRL-KDKG---
-VDF----GD------------GYFSGSI-DKN--PKIKLQVKNTERINHPIWNIVGHIP
GREQAEKGVLFGAARDSSCYGTMSSASGTAALLELVKIFSGLQRKYNWTPARSLYFVSFD
GTENNLAGSAKWVETRKDSLMSEGYTYVDINGLVSGDT------------LSIQAHPVIQ
NIVKDAMKKVHLTESQ-KGD--------SLGTLYDLYKAQNNGKDDIEYSMLEER-----
------NYIPF------INEINMPAMDISFKG--E-----EFVE-GTCVDNFKAFTDKKF
--DPGVKKHKQLVEVIARVGLELVENPMIPFDFEMLARQLADHEKDLEQYVADQIN----
---AYPSPVNTKISFDNLKQAIGKLLRDAHLLRVQQNEWKNFI-D-ASSMEPPVFAATRR
LMNQNMVLFDSYFLSN-DA---------------------QR-PRIGYANYLYGAPFDAP
STDDSLKYH--WNSFPMVRDAAS-EGKFGQVQTEIDRVASQILSACTAINPRG-------
----------
>XP_025334613_Candida_duobushaemulonis
-----------------MSYERVDD-----------------------------------
-----------------------------MPVLPPAY---VHEEE-----------DET-
-AFAS-------------------GS----------------------------------
------------------------GSS--VPPIEQFE--ID------DDEIYEPVKRDSV
IKRFVFVS-----------------KRCAFTFRD------KVVDPM-VRCMKPVAEGYSF
FKRSYESQL----LKLGNPLVVKRLLYVLFVVTLIFVITENE--DTEGING--TSGGAFS
SGHFYDTDKLGDTLAHYIEG-KTLQENLEYLSSMPHMAGTMGDLALARYVESYFHNNGIN
NVDFHELETFLNFP--TGD-SYVRLA-----DGSIRASL-GPQS---G-HEQLMAFNPNS
PSSDGEIE-APFIFGNFGDAEDLQKIVDAKIDLK----------NTVLIVKHGG----VT
PEANKVYAAHQLGVKAVVFISPKV-----------SFAGE----VEE-DAIKKTNVGLWR
YSAG--DVLRPGW-SKHATYFSNTDWEHSEATAKIPSIPVSWKDGMAFVSKL-KDKG---
-VDF----GD------------GYFSGSI-DKN--PKIKLQVKNTERINHPIWNIVGHIP
GREQPEKGVLFGAARDSSCYGTMSSASGTAALLELVKIFSGLQRKYNWTPARSLYFVSFD
GTENNLAGSAKWVETRKDSLMSEGYTYVDINGLVSGDT------------LSIQAHPVIQ
NIVKDAMKKVHLTESQ-KGD--------SLGTLYDLYKAQNNGKDDIEYSMLEER-----
------NYIPF------INEINMPAMDISFKG--E-----EFVE-GTCVDNFKAFTDKKF
--DPGVKKHKQLVEVIARVGLELVENPMIPFDFEMLARQLADHEKDLEQYVADQIN----
---AYPSPVNTKITFDNLKQAIGKLSRDAHSLRVQQNEWKNFI-D-ASSMEPPVFAATRR
SMNQNMVLFDSYFLSN-DA---------------------QR-PRIGYANYLYGAPFDAP
STDDSLKYH--WNSFPMVRDAAS-EGKFGQVQTEIDRVASQILSACTAINPRG-------
----------
>XP_028890816_Candida_auris
-----------------MSYERLADGS---------------------------------
-----------------------------MPSLPPAY---EGNYEVPSRER---------
-------------------------N----------------------------------
------------------------SSSSHPPAMEQFE--ID------DDEVYEPLKKESV
LKRFVFVS-----------------KRYAFTFRD------KVIDPL-VRSLDPVCEMYRY
FHRQYESSL----LKLGNPLVVKRLLYVFVVMVAMFVLSQNE--NQDGISG--TSGGAFS
SGHFYDRDILGNTLAQYIEG-KTLQENLEYLSSMPHMAGTMGDLALARYVESYFLNNGIN
NVDFHELETFLNYP--TGK-SYVRTA-----DGSVSASL-GGGD---NVHEQLMAFNPNS
PSTDKEIE-APFIYANNGDPDDFQKITDAGINLK----------NTIVLVKYGG----ET
PEANKVYAATKLGAKAVIFISPEV-----------SFLGD----SED-DVIKKTNVGLWR
YSAG--DVLRPGW-SKHGSYFSKADWSTSKATPKIPSVPVTWKDGMAFVSKL-KGEG---
-VDF----GD------------GVFSGSH-DKN--RKLKVYVKNTERTNHPIWNIVGHIP
GREQPEKGVLFGAARDSTCYGTMSSASGTAALLELVKIFSGLQRKYNWTPARSLYFVSFD
GTENNLAGCAKWVEAREDSLISEGYTYIDLNGLVTGDI------------LNIRAHPFIH
DIIKDAMKKVSLTEQQ-SSD--------SVHSLYDLFKSQNNGKDDIRYNMLEER-----
------NYVPF------INEINMPAMEISYSG--D-----NFVE-GTCMDNFKAFTDKKL
--DPEVKKHRQIVEILARVGLELVENPMIPFDFESLSKSLMEDEKDLEKYVADVLA----
---SFPSPVTAKFSFDSLKRSLDKLKRDAHQLKLRILDWKNFI-D-VSSLEPPVFAATRR
SMNQNMVLFNSYFLSN-DA---------------------SR-PRLGYANYLYGSPFDAP
STDKSPKYR--FNSFPMVRDAVS-EGRFGDAQFEIDRLASMIESACAAINPMG-------
----------
>NP_015149_Saccharomyces_cerevisiae
-----MVNTR--------GYTTLPNVEEPA------------------------------
------NNSQDELNSQDFEQAIG------MPSEPPVY-----------------------
------------------------------------------------------------
--------------------------------VEEMG--ME------EPQAP------EA
FSEKV--------------------QRFRMCFEN------NVVIPVKKNVVDPLAQMISL
ASEKFDLFL----SKIGNVMVMRRIFYIMMMSIIAALIIASDRLPNGKARG--------S
NGSFSDHDLLLQYARKSIDL-SKIERDLEYISSMPHMSGTSGDAAIRHYIKESFDKNGIR
LAGEEEFMAYSNYP----GNVSLRVY-SKDDTEGFDIPLNEE--------------NFNP
MSHNGQLNNIPVIYANKASLDDMASMQDQGLLNG----------DFILLVHYGD------
YVFQQMLTAQEYGAKAIIFISEPY-----------Q--------DNK-DVIQMKSVALPQ
YGTG--DALTPEWEGSIR-DPIDA--TEAKCLPKIPSIPISANQGDKILAIL-SDTG---
-VKF----SN------------NLFSGSL-ND---CRLDLLVQTAIRERHPVHDIVGKIE
GSEQAGRAIVIAAPRNSASYGTMYPSFGTVVLLSLIQLYQEMVYKFDWKPLRNIYFISFG
GSEFNEAGATELMEKRTEALKSEIYTIIDVGQIGIWDDSN--------N-LEIQCHPLLV
DLFQKNMTSR--------------------------------KFNVKVDNVHQFG-----
------DWTPYLAQGIPVAIISSPGVMN------R-----EHPI-YTVEDKFDFIKDKLR
-DKKKGEVLSEIMLYLVEKSLELIDDPFIPFSISNYVDFLSTTLKDLQKECPDT------
------------VNFDEVFLGTTLWENTKLQFEKWKSEWTELMYGAGTYIEPTIIAINRW
SWNYLLSLIGVTQCLE-EG---------------------LM-DRTFYKNVIFGPKLWVD
KGDPLRS----W-TFPEIRDTIA-IKDWSSVQVQANTLGTILQNTARYFLENKNLHGINT
NEF-------
>XP_018219457_Saccharomyces_eubayanus
--------MR-------SNYQPVANTDADHENTIPTASSSHTLLLN--------------
--QDFDDFQANSNNHNNTDTNTT------PPPEPPSY-----------------------
------------------------------------------------------------
----------------------------------EFD--IE------DPRNDLHK-----
-RSHL--------------------QRVSIGFQE------RILEPLVENIIHPFFQILKF
IQDKADYYL----SKVGNPFILRRLFYIVLMSFVAYYILSSGYLPNEKASG--------S
KGMFSQHDILFQYAKKSVDL-AKFERDLEYISSMPHGSGTKGDVAIAQYIQDSFENNGLK
LVKKMEYMAYANYP----GNVSISYY--DDKHEKHDLKLSRE--------------NFNP
LSSNGKLSKMSLIYGDKGTTSDLQTLKDSNIIEN--------GKDYILLLQYDE------
IVSQQVLIAQRFGAKGIIFISESY-----------G--------ENI-DIVQPKSVGLPQ
YSTG--DALTPGWFGSVL-DEIDA--KDSKSLAHIPTVPISSRQGQELLSLL-SSDG---
-ITFGGGNEE------------HRNSGKI-GD---LIVDLDLETNVRERHSVCDIIGKIE
GREQTDKAVIIAASRNTINSGAAYPSFGTSALLSVLQLFQELKYKYDWKPLRNIYFISFG
GSELNYAGSSELIEQKLTPLKDEVYSFIDISQLSIPFSTETDNGNTRGI-LNIETHPLLS
KFFKNKEGHL--------------------------------NFDVSVENVQHYG-----
------DWTPFLANGIPVSVLSSGLTKN------R-----SLPV-GTSEDTFEHFKKYLE
-DEQNQESISDLLVYILHITAKLVDDPLLHFDITSYVDDIDERLQKLEQAYPGK------
------------LDYNSVIKGLLFWKKIGNEWTSWTQGWENIVWSHGDGIEPSLLSIHRW
TWNKKLTNIGRRTCSP-AG---------------------LP-NRSFYKNILFGPTLMQE
ASSGSNEGVDFW-SFPGIKDAIH-DDNWKRAQEQVDLIGNVLHQSAALFVEETNDIGYK-
----------
>XP_033769376_Saccharomyces_paradoxus
--------MR-------GSYQPVPSTNLEHENTIPTASSSHTLLMN--------------
--QHFDDSLPDSNN-NSIDTSTT------PPTEPPSY-----------------------
------------------------------------------------------------
----------------------------------EFD--IE------DPRNDIHK-----
-RTHL--------------------QRVSIGFQE------KILEPLMENIIHPFFQISKF
IQDKADYYL----SKIGNPFILRRFFYIILMSFVAYYVLSSGYLLNEKASG--------S
KGMFSQHDILFEYAKKSVDL-AKFERDLEYISSMPHGSGTKGDSAITRYIQDSFDNNGLK
LVREMGYLVYSNYP----GNVSISYY--DNENEKHDLKLSTE--------------NFNP
LSSNGKLSKVSLIYAGKGTTNDLQNLKDSKTIED--------GKDYVLLLQYDK------
LVSQQVLLAEKFGAKAVIFISEPY-----------G--------ENI-DVVQSKPVGLPQ
YSTG--DASTLNRFGSVV-EEKDL--EFWR-LAHIPTIPISRRQGQELLSRL-SSGG---
-ITVDGGNND------------HIHSGKM-GD---VLVDLDLQTNVREKHFVPNVVGKIE
GREQSDKAIIIAASRNSINFGTTYPNFGTAALLSIVQLFQEVKYKFGWKPLRNIYFISFG
GSEFNYAGSSELVEQRLTPLKDEIYSLIDISQLGIPPSEKYENGKTGGK-LSIETHPLLK
KFFRNRNAHL--------------------------------NFDISVDNVHHYG-----
------DWTPFLANGIPVSVISSDSTRN------R-----ITPS-ETSEDKFELVEKMLE
-SEQNQQTVKNLLLYLLHISMELIDDPLLHFDIINYVEDIDERLQRLEQAYPEK------
------------LNFTSVIKGLLFWKKIGNEWTSWTQGWENIVWSHGDGIEPSLLSINRW
TWNKKLTNIGRRTCSP-AG---------------------IP-NRSFYKNILFGPTLIQE
DRSKNGEDVDFW-TFPGVMDAIY-DDDWKRAQEQIDLIGKVLHQSAALFVEETNDIGYK-
----------
>XP_003675475_Naumovozyma_castellii
--------MR--YE--RVPNNDVEAQTSSS-----SMMN---------------------
-------NEE-------------------IPMEPPSY-DNV-------------------
------------------------------------------------------------
-------------------------AGASTGMLP-IE--ID------ESGVEVPQ---ES
YSEKM--------------------NRFRASFSN------NIIVPVREKIVDPMAQFLSM
LSEKLNFYL----NKIGNPLILRRFFYIFLMSGITWFVMSSGLFPNERASG--------S
RGTFSDHNLLMEYARQSMDL-SKMERDLEYLSSMPHMSGTKGDYAMMKYVLDSYNNNGLK
LIRDMDYMVRTNYP----GNVTLVAY---NGDDKLDFKLDER--------------NFNP
LSANGKLQKIGLIYGNKGSLDDLQKLKNEGLLEQ----------DFILLLHYSD------
FVSEQIMAAEKFKAKGVIFISEPM-----------G--------DDG-DVVQTKSVAIPQ
YGTG--DALTPGWYGSATANEIDP--NDSKSLSHIPSLPISHNQGKKLLSFL-GDEG---
-VKF----EN------------GIFSGKL-DK---VQIDLEVEHAIRDHHAVDDIIGKLE
GREQNDKAIIIGASRNSVSYGSTYPNYGTVLLLSLLQLFQEMKYKYDWKPLRNIYFMSFG
GDEFNFAGATELIEERLTSMKDEIYTYVDVSQLGIWDDEN--------K-LNIQTHLLLN
EFFNNKDFQM--------------------------------GYDVNVEHIQQYG-----
------NWIPYLANGIPVSIISSPSISK------K-----QPPI-DTSEDKFEALQKKLA
-DPNIGENAEKLLMYLFQTTLKLVDDPLIPFKMDGYLREFENKLRDMATKYTDK------
------------LNFNAFGTGLGLWKRISLEWVSWIKAWENIVMSNEGGLEPSLIAVHRW
TWNKKLSNVGRRQCSP-SG---------------------IP-NRVFYKNVLFSPTLWTQ
-DEPNGA----W-ILPGVKDAIR-DEDWQRAQDQIDLAAKVFANSADLFIEENTDVGY--
----------
>XP_003672579_Naumovozyma_dairenensis
--------MR--LT--QNGNNGV-----SY-----TGLS---------------------
-------NEEPVLNGSSDDTAPS------MPAEPPSY-DLE-------------------
------------------------------------------------------------
-------------------------MGDSNLLMEQME--IE------DSSDNI-R---EP
FSDKL--------------------SRFRTNFSN------NVVIPVQEIIMDPLASLLAM
LSEKIDLYL----SKIGNPLILRRFFYIFIMSGIAWLVMSSGLLPNGRASG--------S
RGMFSDHSILLEYAKQSLDL-SKMERDLEYLSSMPHMSGTKGDTAIAKYIQESYGANGLK
LIKDMEYKVHSNYP----GKVSLTAWTKGSPNQAIDFPLDEQ--------------NFNP
LGSNGELQNVNLIYAHKGSLNDLQKLKDDNILKENDKDDDDATKDFVLLMHYDK------
FVGEQMMAAQELGAKGVIFISEPM-----------G--------DNK-DIVQMRSVGIPQ
YGTG--DALTPGWFGSAK-DEINA--NDSKTIPHIPSLPISRAQGEKLLSLI-PNNG---
-VQF----ED------------DRFSGHI-GD---TKLHMKVENAVRDHHLIHDIVGKFE
GREQTDKAIIIGASRNSISRGAMYPNTGTVLLLSLLQLFQEMKYKYDWKPLRNVYFISFG
GNELNYAGSTELMEQRLNAMKDEVYTYVDISQLAIWDDEK--------K-LNIQTHSLLY
DFFQNDDSKQ--------------------------------GFDVSVEHIQQYG-----
------DWIPFLANGIPVSVISTPRTKG------R-----ELPI-YTIEDTFENARGRLR
-E---SEAVNDLILYLFHKSLKLIDDPLIPFNIDQYITILEHEMIGMVEKYSDH------
------------LNFSKLVDGRNRWKQIAGQWQSWIKIWENIVLHNEGGVEPSLISVHRW
TWNKKLCNIGRRQCSP-EG---------------------LP-GREFYKNVVYSPRLWTQ
-DESNGA----W-VFPSIKDAIH-EDNWNLAQEQLDLVGQTFLESAGLFIEETTDVGY--
----------
>XP_003955742_Kazachstania_africana
-----MRLPR--LT--SRGYNQV-----ST-----TEGE---------------------
-------PSTNNLPSAAIDDGLE------LPLEPPSY-D---------------------
------------------------------------------------------------
-------------------------ALEQQPLMEEMG--IE------EPIVE--G---MP
IYKKM--------------------HLFFSNFRG------DFILPVRRRVVDPLVHLINI
SNEKIDFYI----AKIGNPLILRRFLYIFLMTGIAFFVMSSGFLPVDEASG--------S
RGMFTNHNVLLEYARRSIDL-SKLERDLEYISSMPHMSGTKGDAAVRHYILESLNNNNLK
LVKEFEYSTYSNYP----GESSLTIL-KEEGDDVV-IELNSN--------------NFNS
LGANGYLENVNLIYGNEGTIDDLESLQRAGLLND----------DYVLLINYSG------
LVSEQIMTVQKFKAKGVIFISDKF-----------D--------GNG-DVVQMKPVAIPQ
YGAG--DILTPGWHGPII-DGIDP--NDSNSIPHIPTLPLSFNQGQKILDSL-SKDG---
-VQF----KN------------GLYSGKL-YD---VSVRLKVENTIREHQLVQDIIGKID
GREQNDKAIIIAASRTSMSNGAIYPSFGTALLLSLIQLFQEMKYKYDWKPLRNIYFISYG
GTEFNYAGSTELMEERLAALKDEVYTHIDISQLGIWNTDK--------K-LNIQTHPLLN
KFFRDEETKM--------------------------------GFDISVEEVHQFG-----
------DWISSLANGIPVSVISSPDVLN------R-----VLPI-DTFEDTFENIKPIIR
-NPENDDIAVDLFLYLFQTFLKIVDNPLIPFDLEDSISITRKLIKDFEESTDNK------
------------LDFSNMAHGLDLWQKIGSEWAGWVRAWEHLVYSNEEGIEPSLISVHRW
TWNRKLSNIGRRQCAS-TG---------------------LP-DRPFYKNVLFSPSLWTE
GSKTSKY----W-TFPGVWDALY-GNNWKAAQEQLDLVSNIFSESAEIFIEETTDVGL--
----------
>XP_022466515_Kazachstania_naganishii
--------MRFQIPSFGRGYKSVAREDVET-----SAASGTLSGGD--------------
--DVLEEASSSGAQDVGLLPGGE------IPVDPPMY-DGSG------------------
------------------------------------------------------------
-------------------------SVPGSVPFEQMD--VE------DVPLEGQS-TLTS
MSGKV--------------------GRLIDNLNI------NVIRPVRQKVMDPLAQLLVV
VDERTDFYL----NKIGNPIILRRFFYIIFMSTIAWVVMASGFLPNNHASR--------F
GGMFSDHEMLLQYARQTMDF-SKLERDLEYVSSIPHMSGTKGDTAIMNYLEESMDANGVK
VIKQFQYKAYSNYP----KDIALSI--KLANGDIVDLQLSTE--------------NFSP
LTANGALENVNIVYGDKGLKAQLEDLKSQGLLDS----------EFVIMLKYST------
FPNEQILLAEQYGAKGVLFMTGKH-----------G--------DNG-DLVQAKPASYPQ
FSTG--DILTPGYNGPLT-DEIDI--NQAKTVPRIPVVPLSYNQGNKILEQL-TDKG---
-IKY----SD------------GTFSGQS-DD---VKANLKVVTAVRERQPVYDVIGKIE
GREQTDKAIIIGASRNSNNHGARYPGFGTAMLLSLVEICQEMKYKYNWKPLRNIYFISFG
GSEFNFAGATELMEERMTALRDETYSLIDISQLGIWDDTK--------Q-LNVQTHPLLH
DLFKNELPKM--------------------------------EFDVNVEHVQQYG-----
------DWIPYMANGIPVTVLSHPQIKS------R-----QLPV-ETAEDTFSSIQDMIR
-DGEKGEMAQDLLLYVFNAILKLSDNAYIQFDIADYISIVEGALNKLKEEVGDR------
------------LNTKPFFFGISTWKRIGIEWDNWVKAWSHLVIVQEDGIEPSLVSVHRW
TWNRKLSNVGRRQLSL-AG---------------------FPYDRSFYKNILFSPTFWTG
-DASNGR----W-IFPSVRDAID-RQDWATAQEQLNIAAKVLKQSAEYFIEENDGSISFR
----------
>XP_448611_Candida_glabrata
------------------------------------------------------------
---------------------------MDLPSEPPSY-DVVNGQQSVRGE----------
------------------------VG----------------------------------
------------------------HASASASASASAD--IE------TGRTRDDSFDMDI
DESALYENEGDGMIGNLGSTSIPYISRIKNRLND------NIIEPVQNNIIDPLVGLNYI
VTDTVNYYV----SKVGNPFILSRFIYIFIISIVAYGLLSREDPNKDHVSG--------T
RGSFADHDAFLNYARLTADL-SKFERDLEYLSSMPHMSGTKGDTAMRQYIYQSMKNNNIH
LLREWEAEGFANYP--KDDGMSLRIR--PQSGEPFSIELTDV--------------NFNP
GSPNGELRDINLIYGHYGSEQDLQLLKEAQLLKE----------DFVLLIKYDQ------
YVSQQVLMAQNYGAKAIVFISDVI-----------N--------GNE-NVIKQNSVSISQ
YGAGIMEIRYPNLKYSEN-SE-----TYSKTMPSIPTLPLSYKQGRQLMELL--HSG---
-IKY----ED------------KYFSGKP-GI---VKVDMRVDNVLRTAQPISDFVGKIE
GKEQSDRAIVIAARRNSIDNGATTSAFGTAMMLSLIQLFQEMKFRFNWKPLRNIYFISFG
GSDFNFEGSNTLVEQRLSALKEEIYAMVDISEVGLDFEDL--------GHLDIQCHPLMY
DFFKSKSDHS--------------------------------QVDVNVLPVHDFG-----
------DWTPYLTHGIPTATFSKSK-LK------S-----KLLA-HTKADTFERVGHLLK
-QSNYQEKLLDVLIFLFRSALLLVDKPVIPFEVSTFVTELDSMLNDLEISHKGQ------
------------IRFDTIIKGLLMWKRLGKECTAWKHEWSNIVENLDNGMEPSLFSVHRW
AWNKKITNIGRRLCAP-NG---------------------LT-DRNNYKNVIFGPTLFAN
NKDLLN-----W-SFPGVRDAIY-KQDYNKAQEELDGIGEILMNAAKIFSEETTDSSYK-
----------
>XP_004178727_Tetrapisispora_blattae
--------MR----LGHNRYNRIPDDDNQTAVATDDDTHINIPIHNEFDDIQFNENADTN
ITETMNDANNNNNNITTDLPDTTSPIVPSLPRNPPIYQSHSFINNYPRNE----------
------------------------NR----------------------------------
------------------------LFEGSSSTMEQMS--VE------EPILNQKT----T
IREKL--------------------ILARDSFTE------AVIIPFKQKIYYPVTLIFTI
LSERLNYYL----GKIGNPFILKRFFYIVLMTVILYLIRSSGLLYTHHAYA--------I
RGMFSEQSILVKYMQTTVDF-NKFERDLEYLSSMQHMTGTKGDMALVNYIQQSFSNNGLK
LLKENTYSTYSTYP--NINDTFLRAV-SDDGKTIMDFDLTID--------------NFQS
MSINGELSKTPILYGYKGRYQDLAALQDSNIISQ--------DQDYMLLLEYDD----DI
LVSEQILMAQKFNSKAVIFISNEI-----------N--------GDK-DIIKLRSVSFPQ
FSMG--DPLTPGWHGDTN-PLIFA--NESLALQSILTLPISFNDGEKLLSHL-SKDN---
-INF----EN------------NKYSGKI-GD---LYIDLKINNTIRERHPTFDIIGKIE
GKEQSDKAVAIVAGRNSISFGAQYPNMGTSALLTIVELMQRVHFEYNWKPLRNIYFISFG
GDEFNYAGATELLEERLKPFKDEVYSIIDISQIGFDSN----------V-LSVQTHPLLK
NLFQNLNDR---------------------------------DLHIDISHVKQYG-----
------NWIPFMANGIPVSVLSNPNVLK------R-----KGYI-DTSKDTFENLHELLV
-KDENRKILQNIFTFIFDTILRLSDDPVIPFDITNYANTLSELLHDLEKQYSGR------
------------LNFDSVIKGLLSWKSIGVDSQQWFMTWSNIVLAHNGGLEPSLLSVNRW
TWNRKYSNIGRRQCIP-EG---------------------IP-NRPFYKNVLLGSSFWQS
SDKMEDH----W-SFPGVRDAIN-ENDFEKAQRQLDIAGESLQSSAALFIEETNDVGFK-
----------
>XP_003685216_Tetrapisispora_phaffii
--------------MVKNNYERVSTTDAEHSGVNSPTVDLVAPESN--------------
--NLSVEDDLNLSNDT-------------LPVEPPTY-----------DD----------
------------------------AH----------------------------------
------------------------NLENINNFDEEMQ--ME------DL-NQFNNEGDET
MIKKM--------------------KHVFKNLNY------YYHVNVKEKILDPIFIISEM
FSEKIDFYL----NKVGNPLILRRFFYIIFMSIVSFVVVSSGLLPSSNKEA--------L
LGMFTNIPVLLQYSKISLDL-AKLENDLEYISSMPHSSGSRGDTAIKDYIKSSFRNNGLK
SVIESEYPAYANYY----NSANLTIY--TKDNKKIDIPLDDR--------------NWNP
FSLNGSVSQSNLIYANQGSLTELSKLKKENMITD----------NTVLLMDYSK------
LVSEQVLAAQKYGAKGVLFISNVG-----------A--------GNG-DLVQSRSVALNQ
FYTG--DALTPGWTGHAI-QDNDF--GSAPVLPKLLSLPISQNQAKLILDAL-SHKG---
-VKL----DN------------GAHSGIP-GD---VKVDFSVATTIRERHSVFNIMGKIE
GREQSEKAIIIAASRNSYSYGTSYPNFGTSVLLSLVQLFEGFKYKFNWRPLRSIYFISFG
GSEFNYAGAAEFVEQRTSHIRKEVYSVLDISQLGITSNSH--------K-IDIQTHPLLK
SLFMSDDNKL--------------------------------KFDVHVSDVHQYG-----
------DWTPFLANGVPVTILSSKQVTQ------D-----NDIA-YTDQDTFDKYSELLH
-ENDRKNLTSDLMTYLLNIILKMVDVPLLPFDIRTYQNELKNHLSKAESLYGKK------
------------LNFKDVSSAINKWKRIAIEQESWIRSWDNIVVQHSSNLEPSLLSIHRW
NWNKLLSTISTSQISV-TG---------------------IY-KRRHYKNILFGPAVWTN
GLSDEFA----W-VFPGLRDAAD-ENAWNEAQIQLDVITGALVKSLSKIMDGRSDNIYQ-
----------
>XP_001644394_Vanderwaltozyma_polyspora
--------MR--LPRDRR-YDRLPNEEPIE------------------------------
--------DGNEVEGNGIETGVEGEADEGLPIEPPRY-----IG----GD----------
------------------------VP----------------------------------
------------------------DDLFLGRDIEEMQ--VE------EP----ESTTPEV
LSDKF--------------------RRFRNNINE------RVVIPVQEHIIDPMTSIMNL
LSEKVDFQL----NKIGNPLILRRFFYIIFMSIVTYIVVSSGLLPTDKTYG--------I
NGGFSDHSILMEYARAAVDL-AKLERDLEYISSMPHMSGTKGDAAIRQYISQSFTNNGLK
SVFENEYPAYANYY----ESASLSII--TSDGETKNIELTEE--------------NWNP
LSWSGSLSDVNLIYGGKCTFDSMNKLKDSGMLES----------DFLLLIHYDK------
LVSQQILIAQKYNAKGIIFISDSY-----------N--------GNN-DVVKMKSVALPQ
YWPG--DILTPGWVGSVV-KPLDP--KDSLAVPHIPTLPLSYNQANGILSLI-PKEG---
-VEF----ED------------GHFSGKP-GS---IKVSMSVENTERNRHPVHNVVAKLQ
GREQGDRSIIIAAPRNTIGKGAIYPDFGTVLLLTLAQLFEQIKYKFDWHPLRSIYFISFG
GTEFNNAGATEFVEHRRFELREDVYSVIDISQLGITDDSK--------K-IDVQTHPLLR
SLFKNENMKS--------------------------------NFDISVSNVHQYG-----
------DWTPFYSAGIPVSVLSTNDMLQ------G-----LPVT-ETSADTFDHLKDLLA
-DASKRELITDIILYAFQSCLNIADIPLIPFDILDFHNFLNDAINRLDDNYKDQ------
------------LNFSGIRESLKRWKYVGNDLISWKHSWNNIVVAHNSGFEPSILSLHRY
NWNKKLFKIGASQTYA-AG---------------------IY-NRPFYKNIILGPTFWST
EEVNEDT----W-TFPGLRDAVK-DENWNEAQHQLEIIANSLKSSAEVFLDTEQNIIM--
----------
>XP_003679190_Torulaspora_delbrueckii
--------MR--ILGTRSGYDRVPNIE---------AGI---------------------
-------PSE--------GEAED------LPPEPPEYVDDS-------NE----------
------------------------GE----------------------------------
-------------------------PNEHRSSMESMI--IE------D--V-QDN---ER
LVSKF--------------------RRFRDQFSD------NVVEPMREKIVDPMAQLLGM
ASDKVDHYL----NKIGNPLILRRFFYIFAMSAITYMVLTSGFIPGERTSA--------Y
KGMFSDHGVLLQYAKSSIDL-SKFERDWEYLSSMPHMSGTKGDSAIRHFIEESMNNNRLR
LVKENEYLAYSNYP----QEMYLKAF---KNDQEVDIELTPE--------------NFNP
LAATGKLKKVSLIYANMGITEDLQRLKDQDVLVG----------DYILLVHYGK------
LVSEQVLAAQKYGAQGLIFITSPF-----------E--------ENK-DVIQQRSVGMPQ
YWSG--DAIDPGLNEVYA-PQVDTELEQSKSVPTILTIPLSWNQGSKLLSLL-SEDG---
-VKF----ED------------NA-SGKP-GD---VLIDMYVEMAVRSKHPVYDILGKIE
GREQNDKAIVIAASRTSTNNGATYPAFGTTMLLSLLQMFQELKYKYDWKPLRNIYFISFG
GAEFNYVGSAELVKQRLDKLKDEVYSVLDISQLGIDPNEK--------K-INVQAHPLLH
QFFGSELENM--------------------------------GFDVSLEHVKQYG-----
------DWTPFMANGIPVSVLSTPKVLN------F-----QPPI-GTSQDLFGNVDTLLE
-DSGKREDLSDVLLFAFQSALKLADKPFIPYDVSGYIQYINELLEAVEKKWTGK------
------------LNFQGVIESLLTWRNIGEEWSAWHKGWQNIVFSREEGMEPSLISVHRW
TWNKKLSNIGRRQCYP-DG---------------------LA-NRPYYKNVILGPTIWTQ
-SDGDDS----W-SFPGVRDAVN-DGDWQRAQEELDLVAKALEYSATIFLEETTDVGN--
----------
>XP_037142422_Zygotorulaspora_mrakii
--------MR--FTGISNGYDRVCDEETEG-----NAGS---------------------
-------NQE--------TSAS-------IPINPPEY-DSSLIN----NE----------
------------------------AN----------------------------------
------------------------LSNSNNRAMEQMD--LE------D--APQENNSDER
LFDKM--------------------FHFRDRISN------NIVAPVRERIVDPLVQVTYI
ISEKIDYYL----NKVGNPLILRRFFYVFLMSTIAYLVMSSGLMPTERSTG--------T
KGMFSDFDILLDYTKAEVDL-SKLETDLQYLSSMPHMSGTQGDWAIRNYVAESFSNNKLK
FVKETEFTAYSNYY----NEASLKAV---KNGGETIFELTES--------------NFNP
SCTNGELKNMNLIYGNTGSMEDLHILKELGMLDE----------DFILLVHYGK------
VVSEQILLAEKFDAKGILFITEPY-----------G--------DDK-DVVQKKSVAIHQ
YWTG--DALTPGWYGGVL-PEIKP--QESKSLPRIPSLPLSWNQGSKLLSLL-GDTG---
-FKW----KE------------NEYSGEP-GEKS-VRIDMKVNAATRKKHPVHNVIGKIE
GREQNDKAIIIAASRTNGINGATYPAFGTAVLLSLIQSFQELKYKFGWKPLRNIYFISFG
GSEFNYAGATELLEQQLITIKNEVYSVLDISQLGLVSSDK--------K-LDVQSHPLLH
NFFGNRQDSF--------------------------------GFDVSVRNVEQYG-----
------DWTPFMASGIPVSVLSTPEILD------S-----KPPI-DTSKDVFEKFKKLLE
-SPDVRQKTSDLILYIFKSSLKLADSPLLPFDITDYLQNLADQFRSLAGKFGNE------
------------LNFVGAQKALLSWRAIGLEWSAWSDGWRNIVYNRDEGLEPSLLSVHRW
TWNKKLSNIVRRQCSA-TG---------------------VP-QRQFYKNIIFGPTLWAQ
-DTVPES----W-VFPGVRDATS-NGDWNAAQQELDAVIRMLEESAALFMEETTDVGN--
----------
>XP_002497713_Zygosaccharomyces_rouxii
--------MR--IPGLRSGYDRVPDQEAQE-----PVQN---------------------
-------EPE--------MSQDS------LPLDPPEY-DYT-------FD----------
------------------------TE----------------------------------
------------------------PSEEPDNAMEQME--YE------DDSTLQDS-----
-VGKI--------------------QRFRDSFSN------NIVIPVREKIMDPLAQIISM
VSEKIDYYL----NKVGNPLILRRFFYIVLMSIIAYMIMVSGLLPTELSLG--------S
RGMFSDYQVLMDYAKDSVDL-SKFERDVEYISSMPHMSGTKGDTAVRNYILESFTNNGIR
LIRESNYNGYSNYP----SEVSLKAV---HNGQEVIINVNQE--------------NFNP
LSKDGELNGVNLIFANKGSLQDLENLRQNGLLNG----------EFILLEHYGS------
VVSEQVLAAEKYGAKGILFITAEQ-----------D--------GNG-DVVQDRSVGKPQ
VWPG--DALTPGWPGNSF-QSIDP--KFATGLPHIPTMPLSWNQASILLNLL-SKSG---
-VQF----DD------------SSFSGQP-GE---ALINMKVKTTVRERHPVNNLLGKIE
GGEQNDKAIIIAASRTSVFKGTSYPSYGTAMLLSILQLFQELKYKFDWKPLRNVYFASYG
GNEFNLAGATELLEENAGPLKDEIYSVIDLSQLTIPTGER--------K-LDIQSHPLLQ
EFFENEENRF--------------------------------GYNVNVRDVQEYG-----
------DWIPLMANGVPVSVISSPDFLE------G-----KPPL-LTSADDFEKIKDILH
-DDNQRQAVSDLLLFLFQSALKLADNPSIPFSVMRYVHVVDSAIQELGNNYPGH------
------------LNCQEVVNSLLLWKKIGEEWAAWSKSWDNVVMVRDEGIEPSLLSVHRW
TWNKKLANIGRRQCKN-EG---------------------LP-NRAFYKNVLFGPAYWTQ
-AVKGDP----W-IFPSVKDAIV-DEDWNRAQSELNSVAQILQQSAALFLEETNDI----
----------
>XP_003644920_Eremothecium_cymbalariae
MAGG------------NHGYELVSGDENTV------------------------------
---------SNEGGNRPNTLG-NVIHSADMPQEPPSY---------EDLG----------
------------------------A-----------------------------------
-------------------------VSGTSQTIESME--FQ------DTEVGHQV-----
--SRL--------------------WNLQAGFKN------TVVYPVTERILDPLVQICTL
MSERLDYYL----NKVGNPLILRRFVYIFFMSFIVYYVTIVGLLPNNKNTG--------F
NGMFSDKRQFIEYAKDCINY-AKMEEDLEYMSSMPHLAGTKGDLAMMSYVKESFSNNGLK
LFSEKSFKTYLNYP----GTASVKLH-ND-AGDLLSLNLNEE--------------NFNP
LTPSGNIEDASLIYAHYGKKADLERLTKANLIND----------NTILMMHYGK------
FPPNQVLSAQNLGVKGIIFISDAY-----------G--------DDK-DAIQRRPVGMSQ
YGTG--DVLTPGWSSNLL-LKHAL--NESPLLPKIPVIPISVNQASEIKNHL-YVDGK--
AEIF----EN------------GWSSGVL-NT---VKIDMKVAPIEKYEQPSWNIVGKIE
GNEQNEKGIIIGAARDSTGPGASYPNFGQMMLLSLVELFQEVKYKYDWKPLRNIYFFSYD
GSMYNSIGATELLESDRLRFQKEIYSVVDISQLGLQPDGS--------KIIDIQANPLVQ
DLFTNEPDKH--------------------------------GFQLNVRDIQQCG-----
------DWSPLMANGIPAIVMSSPNLLE------W-----KSPT-FTSNDTFEYLVNNFL
KKNDGWRTAGDMLLLVFQTVLKLVDEPLMPFNIITYVHDMNTHVSKLFNLSEGK------
------------LDYQPILDALKIWRRIGDDWTSWSHIWRNLVNSENTQIEPSLLSVNRW
TWNKKLTNISRRQLVD-PG---------------------IP-GRMLLKNIIFGPSLYSF
-DDDEDS----W-TFPSVRDAIT-EKNWAQAQDQINLIGKILASSAERFMDETTDF----
----------
>NP_982435_Eremothecium_gossypii
MISDSNRACRPITMQINRGYIAVAGDDESV------------------------------
-QEAPGLGRSQEGGGQPHGL---------LPSEPPSY--------GEAHS----------
------------------------E-----------------------------------
-------------------------LEGQGSQFE-ME--FS------DLEGDSYQ-----
--GRF--------------------QKLREQFKY------KVLDRVRNRIIDPLGYLMQF
LSEKTDYYL----SKVGNPLLLRRFLYILVMSAMMYYVMISGLLPNNHNTG--------M
HGMFSDQQQLIEYARRCVNF-AKMEEDLEYLSKMPHMAGTKGDMAMLNYVKSSFSNNGLK
VI-QRDYQTYINYP----GPVSTEIF-KD-GKSLFSFSLTEE--------------NFCP
LSPVGSVEDASIIYAHRGTRADLERLRDAHLLDD----------KTVLLMHYGE------
VVADQVFLAQEFGAVGILFVSDPY-----------G--------TDE-NVIQRMPVGLPQ
YGTG--NPLKPSAAEDPS-SKLNG--KDTAAIPKIPIIPLSYKQGRQIQEVL-AHSEQ--
TIKF----RN------------GWYTGTL-KD---IKVNMKSEPKEREDHHSWTVFGKID
GREQNDKAILVMASRDSIGYGASYPNYGQMMLLSLVELFQQIKYKFDWKPLRNIYFVSFD
ASVYNSADATELLWSGVDKHKSRIYSVIDISQLGLESDGK--------KQLDIQAHALVQ
ALFSQEREKF--------------------------------GFDMQVRDVEQYG-----
------DWTPFMANGIPVAVLSSRNVVE------R-----KLPI-FTKHDTFEYLSKTVL
-QNNGWVNTGDLLLVVFQALLKLADDPLIPFDILTYADDLSHHLEDLERMAEGQ------
-----------DLVFTQVKEGLSIWRKLGEDWNVWRSTWNRIVMIDNNGIEPSILSIERW
TQNKKLSNIAARQFHR-QG---------------------LP-GRAFYKNIIFGPSLY-L
-SDKFHS----W-SFPAVRDAIQ-SGDMTRAHAALKYLATILKISAENYQDETLNL----
----------
>XP_452632_Kluyveromyces_lactis
MPRA------------QGRYQGVSQDE-DV------------------------------
---------SLPDVSSENVVD---LDESLLPPNPPEY-----------------------
------------------------------------------------------------
-------------------------DIESRPDILPMELDIE------QEDTISSV-----
--GRF--------------------QRLKTRIED------NLIFPMKNNVVDPLVQVYQM
ASAKVDLYL----SKLGNPLILRRFVYILFMSVIVYTVVMSGLMPNSKSTA--------T
IGMFSDKNQLIYYARRSIDY-AKLEEDMEYLSSMPHLAGTKGDYAITNYIRESFKNNGLK
LMKEVPFQGYMNFP----NEVEFSVT-TS-DNKVHEFALSKE--------------NFNP
LSSNGNIQNADIIYANYGTVADIQSLKENGLLSD----------NTVLVMKYGN------
LPSEQILVAEKHGIKGIIFISKPF-----------G--------NDG-DVIQKLSVAIPQ
YGTG--DALSPGWSTLSP-KKIGL--EKSQLVPHIPTIPISYNQGLKLKSIL---NDGSP
SIKF----ED------------SWFSGRK-DD---VKCNLRLANAEKTLQPSWNVLGKIE
GKEQKDKAIIIAASHDSTCKGTLYPNFGTSSLMALLQLFQQTKYKYDWRPLRNIYFISYD
GAQYNHVGATELMETEMNQLKSEVYAFIDISQLSVDPKAR--------RALDVQATPLLQ
SLFKNTK-----------------------------------QFDVTVRNIAQYG-----
------DWTAYLANGIPTAVLSSPFVLN------Q-----TPPI-STCSDDFQHWSEEIK
GTEGAWEQVADTLIYTYEMLLRLIDEPLLPFNVRDYVSNLDILFQDLQ-KQGGN------
-----------NFDYASIQQGLKAWKKISDEWNAWVHTWNNIVMMEDEGVEPSLVSVHRW
TWNKKIMNIMKRQSLS-SG---------------------IP-DREFYKNVLFGPTLWTQ
-TNGYDS----W-SFPGVRDALT-SGNLKEAQKQINIAGNLLISSAQSFIDETANSF---
----------
>XP_022675591_Kluyveromyces_marxianus
MARG------------QGRYHNVGQDE-AD------------------------------
---------EVPSNLSLDTPEPQGVDEALLPANPPEY-----------------------
------------------------------------------------------------
-------------------------NEADRPDILPMEFGVD------NDEQLHSF-----
--SRF--------------------RQLKTRIED------SFIYPMKNNVVDPLVQLYEM
ASAKVDLYL----SKLGNPLILRRFVYILFMSIIVYTVILSGLMPNSKSTA--------T
IGMFSDKNQLIYYASRSIDY-AKLEEDMEYLSSMPHLAGTKGDYAITNYIKESFRNNGLK
LMKEIAFQGYMNFP----NQSELIVT-SSADNKAQSFRLSKE--------------NFNP
LSSNGNVEDANLIYANYGTKAEMQALKDAGLITE----------NTILAMKYGS------
LPSEQILLAEKYGIKGIIFISKPF-----------G--------DDG-DVIQKLSAGIPQ
YGTG--DALSPGWSSLLP-KKIHL--SDSKLIPHIPTIPISYNQGLKLKSLL-SQNIGPN
NIAF----DD------------LWYSGNA-NE---VKCTLKISNAEKIMHPSWNILGKIE
GKEQSDKAIIIAASRDSACKGALYPNFGTASLMALLQLFQQTKYKYDWKPLRNVYFVSYD
GSQYNNFGASELMETETNQLKGEVYTFLDISQLGVDPKAG--------KTLDIQATALLH
SFFQDSK-----------------------------------KFDVRVRNVEQYG-----
------DWTPYLANGIPTVVMGVPFVLK------K-----DAPI-ATCADDFKNWSDMMK
ETEGSWDLVAETLTYVYEMTLRLIDEPLLPFNVKDYVMNMEHLFQDLQ-KQGGP------
-----------QLDYSSMVQGLEDWKKIGNEWNVWVHTWNNIVMMEDEGVEPSLVSVHRW
TWNKKLMNIMKRQCHP-NG---------------------LP-DRHFYKNVIFGPTLWTQ
-EGGHDS----W-SFPGVRDAIT-EKNWDEAQKQINNVGNLLVSSAQSFMDETSNTF---
----------
>XP_022626405_Lachancea_lanzarotensis
MPRS------------SHKYTAVDRDDQEL------------------------------
---------SNEGNITANSPE----EDLELPTNPPEY--------DNDRA----------
------------------------AE----------------------------------
------------------------FERSME-HFEIIDPFLA------ENSVES-------
--SKV--------------------ERLKLKFQR------YIVVPVRERITDPLAVVMAI
ISRKFDYYL----SKLGNPLILRRFVYVLFVSCFIYYITSSGLLPNGTATG--------S
RGMFSDHQQLMTYAKRALDM-SKMENDLEFISSMSHMAGTKGDMAIAQYIEEAFNNNGLR
IVGDAAFDTYLNYP----GNATINVQ-SS-SGKVLELNLTGQ--------------NFNP
LSVEGEALNAKLAYAHLGTQQDFDLLNQNGFAGE----------NTVLLMRYDL------
YPGEQVKRAQDRGYKGVIFVSDGY-----------G--------EEQIDSVQQASVQNFR
TSMG--DPLSPGWSSASN-RRLPL--ADSSIVPKIPTIPISRRQGEDLQKLL-AESQG--
-LQF----DD------------GWYSGAA-DG---VTVNFMLKPIERQEHTSWSIIGKVE
GREQDDKAIILSAARDSACTGCTYPNYGTATLLSLVQLFQQAKYKFGWKPLRNIYFISFD
GSEYGHAGATEFLESDASKIGEEVYAVIDISQLGIDPSGP--------K-LDIQTHPLLF
EFFNGDNSMM--------------------------------EFEKNVRQVQQYG-----
------DWSAYSTNGIPVAILSAPHILE------R-----KYPI-YTCDDTFELFSKKMD
--SESWERSSDLTLYVLQTCLKLIDSPMIPFDVEKYATSLIALLDDLKEKSGEM------
-----------GLSFRYLAAELGAWKRIGERVNSWVRTWENMVLIENEGLEPSLLSVSRW
AFNRRLTSIEKYHCAA-QG---------------------LP-NRSFYKNVLFGPTAKYQ
-DS-PGS----W-SFPGIRDAIV-DGDKPRAQNQIIIAANLLQQSSALFLDNSQEV----
----------
>XP_002553226_Lachancea_thermotolerans
MVSS------------SNRYRPVGQDDIGD------------------------------
---------SPESNDSSASLA----AE-ELPPNPPGY------------V----------
------------------------EE----------------------------------
------------------------MREGQEPQFEIMD--FD------EDPLASTQ-----
--SRV--------------------ARLRQKFKN------CVVTPVRNRIADPLAVLMSM
ASHKVDYYL----SKIGNPLILRRFVYVFFASLFIYYVSSSGLLPSERTTG--------T
RGMFSDKTQLMSYAKRALDL-SKMENDLEYISSMPHMAGTKGDFAVSQYIREAFANNGLR
VAGDAAFKTYLNYP----GNVSLTAY-AK-SGGKLSLELSEQ--------------NFNP
LSVKGEVREANLLYAHYGSGEDYRKLKEENLIDD----------NTVALIHYSK------
NAGEQVVEAQEAGIKAIFFISDGY-----------G--------EDQIDSIQQKSVQNFR
YDMG--DPLSPGWTSSLR-NRIEL--SESLMVPKIPTIPLSRRQAEQLRKEM-TKEGG--
-IKF----ED------------GWYSGTA-ND---LKIDFSLDPVVRQEHFSWSIAGRIE
GREQSDKAIIISSARDSACTGCTYPNYGTAALLSLAQLFQQVKYKYGWKPLRTIYFISYD
ASQFGHAGATELLESELIKIKNEVYTVLDISQLGVTSDSL--------N-LDIQAHPLLF
DFLKDEDLKT--------------------------------GVDTEIRTVQQFG-----
------DWSAFLAHGIPVAAISAPHVLE------R-----KYPI-ESCDDTFERLKQSIN
--EDYWEKSSEVLLYVFKMALKLADEPMIPLGIAQYSETLQQLLQDLQESAEGL------
-----------DVDFEQLGEGITAWKRIDEQSTNWVRAWNNIVMVENEGIEPSFVAVDRW
NWNKKLTHIGIRHCAL-QG---------------------LP-HRPFYKNVLFGPTLKDQ
-SP-HSS----W-SFPGIKDAIF-DRDATRAQDQANLAAEILLKSAESFIEYAGST----
----------
>XP_020061562_Aspergillus_aculeatus
-----------MGNDQKFEYES--------------------------------------
-----------------------------LPI--PTYEEAIGARPGSSRSHLDSSDEAGD
NA--ERQGLLHRSGPDTT----PRAE------A--RP--R-----------------GYQ
PPTVESARNSIDDLDSTGSRSERGSMEELQRELDQMD--VE------D-GPQSSS-RRSQ
-LR----------------------SRFSKRFNNLTRSLSSFNLP-FRRF------LPTF
RF-TIRLDEARAGLKNNACMLLLRLFGVFLVVTVVYIFFISDIFNMN-TRF--------I
MGQSYSAASVENFVQGHINE-TNIAENLKKLTAYPHMAGTEGSYVLAEWVESEFKKAAFD
EVEMEEFQVYLNYP----TTDGRRVAIVDPPQLAWEAALEEKEE---------QTLVFHG
HSKSGNVT-GHLVYANFGSREDFHYLAEQGIDVN----------GSIALVRYGG---TES
DRALKVKAAELAGAVGCIIYSDPA---QDGFVQGPAYPEGR--YMPA-DGTQRGAVSLMS
WVVG--DVLSPGFASTPDEKK-RLKPEESPGLTRIPSIPLAWRDAQRLLQVL-DGHG---
-AQV----PE-KWVGG-VPEVKQWWTGAK-SS---PTVNLMNLQDEVERQPIYNVVGRII
GLEQPEKKIIIGNHRDSWCLGSADPGSGTAVFLELVRVFGELLT-FGWRPLRTIEFISWD
AEEYNLVGSTEHVEKELKSLKENAYAYINVDVGVSGHE------------FEAAGCPIFE
RVVTQILGRI-----------------------ADPIS------NETLKDLWQKNKKRLG
PLGAGSDYVAF------QDIAGTSSVDFGFAG--E-----PFPY-HSCYENYDWMTKF--
-VDPEFQYHKILGQFWGLLILQIADSPILPYDLEGYANHVGGYVSDLEQYAKSKSVPIAE
------AASEATVTFKPLYEAAVKFKADAEHFQQWGQIWHDAV-WGAGGFENNVMAVQRL
SYNARMAHFETNLLDDRPDGG-------------------VP-NRTQFKHVIFGPELWSG
YDPT---------LFPAIRDSID-AGNWTLTQEWIDRVSDIISSASNSLVHD--------
----------
>XP_001271069_Aspergillus_clavatus
-----------MTNDKKFDYEA--------------------------------------
-----------------------------LPI--PTYDEAVSSRPGSSRSHL-GPDEASD
DA--ERQGLLHD-ADGNSHSATGNGS------QRSRP--H-----------------GYR
PPTVESVRNSLDDLASSDGDSARGSLEDLQRELAQMD--VE------DAGQQSTS-QRSR
-LG----------------------QQFSKRFNTLSRTLSSIKLP-FRRW------LPNF
RF-TINLGEVRPHFKDQGCIVLLRVFGVLLVVTIVYVFFFSNIFGLN-SRF--------T
MGQSYSAASVQNFLQGHINE-TNIAENLRKVTKFPHMAGTEGSYVLAEWIEQEFKNAALD
EVEMEEFQVYLNYP----TQDGRRVAIVDPPELAWEAALEERNE---------QTPVFHG
HSKSGNVT-GHLVYANFGSREDFQVLADKGIDLH----------GAIVLVRYYG---TES
DRALKIKLAEMAGAAGCIIYSDPG---EDGFRKGPAFPDGR--FMPD-DGVQRGAVSLMS
WVVG--DVLSPGFASTPEEKK-RLSVEESPGLLGIPSIPIAWRDAQRLLQVL-EGHG---
-APV----PE-KWHGG-VPRVKEWWTGDG-SS---PKVNLMNLQDEVERQPIYNVFGRII
GLEQPEKKIIVGNHRDSWCLGSADPGSGTAVFLEVVRVFGELRT-FGWRPLRTIEFVSWD
AEEYNMIGSTEHVEKNIEPLRDHAYAYLNVDVGVSGNE------------FTASGSPLFQ
RIVMQILSRI-----------------------ADPIT------NETLKDIWEKAQKTFD
SLGSGSDYVAF------QDIAGTSSVDFGFTG--Q-----AFPY-HSCYENYDWMTKF--
-GDPGFQYHKALGQFWALLLIDLADNPILQYDLQAYADHMQTYVADLVAYAKTQNVPVAP
PPSEGHAIRETSVSFQPLFDAAAKLKSDADEFEKWAQLWRTTV-WDAGGFENNVMAIQRL
RHNARLGGFDAQLLDREQGGG-------------------IP-NRTQFKHVVFGPQLWSG
YDAA---------TFPAIRDTID-TGNWTLTQEWIDRVSQIIQDASSSLLRH--------
----------
>XP_001263394_Aspergillus_fischeri
-----------MGNDKKFEYES--------------------------------------
-----------------------------LPI--PTYEEAISSRPSSSRSHL-GPDEASD
DA--ERQGLLHN-ADNTS----GPGG------PRSRP--H-----------------GYQ
PPTVESVRNSLDDLASSGTDSARGSLEELQRELAQMD--VE------EAGVQSSS-RRSR
-LG----------------------QHFSKRFNSLSRTLSAIQFP-FRRF------LPNF
RF-TINLDGARPRFQDHSCIILLRVFGLLLVVALVYVFFFSNLFNLN-SRF--------M
MGQSYSAASVQNFLQGHINE-TNIADNLRKVTKFPHMAGTEGSFALAEWIEQEFKNAALD
EIEMEEFQVYLNYP----NEGGRRVAIVDPPGMAWEAALEEKNE---------QTMVFHG
HSKSGNVT-GHLVYANYGSREDFQLLADHGIDMK----------GAIALVRYYG---SET
DRALKVKLAEMAGAAGCIIYSDPH---EDGFRRGPAFPDGR--FMPD-DGVQRGAVSLMS
WVVG--DVLSPGFASTPQEKK-RLSVEESPGLPGIPSIPIAWRDAQRLLQVL-KGHG---
-TKV----PK-EWVGG-VPEVQEWWTGDG-GS---PKVNLMNILDEVERQPIYNVIGRII
GLEQPEKKIIVGNHRDSWCLGSADPGSGTAVFLELVRVFGELRT-FGWRPLRTIEFVSWD
AEEYNMIGSTEHVEKAIEALRENAFAYLNVDVGVTGNN------------FDASGSPLFQ
RIVMQILGRI-----------------------ADPIT------NETLKDIWEKTQKKFG
PLGSGSDYVAF------QDIAGTSSVDFGFTG--E-----RFPY-HSCYENYDWMTKF--
-GDPGFQYHKALGQFWALLLIDLADNPILQFDLQVYADHVHTYVTDLVAYAKSKNVPVAP
QLLEARAVGEPSVSFQPLFDAASKFKSNAGEFDQWAQLWHDTV-WGAGGFENNVMAIQRL
NHNSRLASFDTQLLDLDHDGGVSTLPSRITSVPDTDSFHQIP-NRTQFKHVIFGPQLWSG
YDAA---------VFPAIRDSID-SGNWTLTQEWIDRVAKIIQRASNSLVHH--------
----------
>XP_041143039_Aspergillus_flavus
-----------MGNDSKFEYEA--------------------------------------
-----------------------------LPI--PSYEEAVGARPSSSRSNL--GPEAND
ES--ERQGLLHN-VDDVT----ARES------ARPRP--H-----------------GYQ
PPTVESVRDSLDGLDSTGADSERGSLEELQRELHEMD--VE------D-GDQQSS-QRSR
LLR----------------------SRFSKRISSLTRSLSAIHLP-IRRF------LPSF
RF-TIDLNGARTNMRTHGCMIMLRLFGLFLVVLVVYIFFVSDLFNMN-SRF--------I
MGQSYSAASVENFVQGHVNE-TNIAENLKRVTNFTHMAGTEGSYALAEWVKQEFKIAGLD
DIEMEEFQVYLNYP----RDDGRRVAIVDPPDLFWEATLEETNE---------ETPVFHG
HSKTGNVT-GPIVYANYGSREDFRYLADQGVTVE----------GSIALVRYYG---SES
DRALKIKAAELAGAVGCIIYSDPS---EDGFVRGPAYPDGR--FMPE-DGVQRGGVSLMS
WVVG--DVLSPGFASTPDEKK-RLKPEESQGLTSIPSLPIAWRDAQRLLQVI-KGHG---
-SQV----PA-KWVGG-VPNVDQWWTGDG-TS---PKVNLMNLQDEEERQPIYNVLGRII
GLEQPEKKIIVGNHRDSWCLGSADPGSGTAVFLEVVRVFGELRT-FGWRPLRTIEFVSWD
AEEYNLIGSTEHVEKELEALRDNAYAYMNVDVGVSGNE------------FEASGCPLFE
RVVTQILGRI-----------------------SDPVA------NETLKEIWEKKQKKLG
PLGAGSDYVAF------QDIAGTSSVDFGFVG--E-----PYPY-HSCYENWDWMVRF--
-GDPGFQYHKILAQFWGLLILQFADTPVLPFDLEVYADHIASYVIDLEKYAKSQNVPIAH
DASSGKSNREVTVTFKPLYDAAAKVKDDAAQFQQWARVWHDTV-LGTGGFENNVIAAQRM
DHNARMARFDTHLLDDRIDGG-------------------VP-NRTQFKHVLFAPELWSG
YDAT---------FFPAIRDSID-SRNWTLTQEWVDRVSDILRTAGDKLLHG--------
----------
>XP_754554_Aspergillus_fumigatus
-----------MGNDKKFEYES--------------------------------------
-----------------------------LPI--PSYEEAISSRPSSSRSHL-GPDEASD
DA--ERQGLLHN-ADNTS----GPGG------PRSRP--H-----------------GYQ
PPTVESVRNSLDDLASSGTDSARGSLEELQRELAQMD--VE------EAGVQSSS-RRSR
-LG----------------------QHFSKRFNSLSRTLSAIQFP-FRRF------LPNF
RF-TINLDGARPRFQDHSCIIMLRVFGLLLVVALVYVFFFSNLFNLN-SRF--------M
MGQSYSAASVQNFLQGHINE-TNIADNLRKVTKFPHMAGTEGSFALAEWIEQEFKNAGLD
EIEMEEFQVYLNYP----NEGGRRVAIVDPPGMAWEAALEEKNE---------QTMVFHG
HSKSGNVT-GHLVYANYGSREDFQLLADQGIDMK----------GAIALVRYYG---SET
DRALKVKLAEMAGAAGCIIYSDPH---EDGFRRGPAFPDGR--FMPD-DGVQRGAVSLMS
WVVG--DVLSPGFASTPQEKK-RLSIEESPGLPGIPSIPIAWRDAQRLLQVL-KGHG---
-TKV----PK-EWVGG-VPEVQEWWTGDG-GS---PKVNLMNILDEVERQPIYNVVGRII
GLEQPEKKVIVGNHRDSWCLGSADPGSGTAVFLELVRVFGELRT-FGWRPLRTIEFVSWD
AEEYNMIGSTEHVEKAIEALRENAFAYLNVDVGVTGNN------------FDASGSPLFQ
RIVMQILGRI-----------------------ADPIT------NETLKDIWERAQKKFS
PLGSGSDYVAF------QDIAGTSSVDFGFTG--E-----RFPY-HSCYENYDWMTKF--
-GDPGFQYHKALGQFWALLLIDLADNPILQFDLQVYADHVHTYVTDLVAYAKSKNVPVAP
QLLEDRAVGEASVSFQPLFDAASKFKSDAEEFDQWAQLWHDTV-WGAGGFENNVMAIQRL
SHNSRLASFDTQLLDLDHDGGVSTLPSHITSVPDTDSFRQIP-NRTQFKHVIFGPQLWSG
YDAA---------VFPAIRDSID-SGNWTLTQEWIDRVAKIIHRASNSLVHN--------
----------
>XP_662529_Aspergillus_nidulans
-----------MTKDQKYEYDS--------------------------------------
-----------------------------LPI--PSYEEAIADRPSSSRTHL--AADVTD
DPAAEGQALLHE-TRESA----ARDG------PQSRP--H-----------------GYH
PPTVESARNSVDDLGSSPAASERGSLEELRGELNQMD--VE------D-GSQQSS-QRSR
-LR----------------------SRLSKPFSNLGRTLSSIHLP-LRRF------LPNF
KF-TINLNSARTSFNSNGCIILLRLFGLLLVIAVIYVFVVSDVFNFS-SRF--------M
MGQSYSAASVENFVQGHINE-TNIAEYLRRVTEFPHMAGTEGSYVLAEWIQREFEEAGLE
TIEMEKYEVYLNYP----KEDGRRIAIIDPPDLRWEAILEENDS---------ETPVFHG
HSKSGNVT-GHLVYANYGSREDFQYLADKGINLN----------GSIALVRYYG---TES
DRALKVKAAELAGAAGCIIYSDPS---DDGFVRGAAYPKGR--FMPA-DGVQRGAVSQMS
YVVG--DVLSPGFASTPQMKT-RLSLEQTTGMPGIPSLPLAWRDAQRLLQVL-EGHG---
-SKV----PK-KWVGG-VPKVKQWWTGDE-KS---PTVNLMNLQDEVDRQPIYNVIGRIH
GMEEPEKKIIVGNHRDSWCLGSADPGSGTAVFLELVRVFGELLT-FGWRPLRTIEFASWD
AEEYNLIGSTEHVEDSMDNLHGNAYAYINVDVGVSGTD------------FEASGCPLYE
RVVMQVLGRI-----------------------SDPVT------NETLKDIWEQKNKRFA
PLGAGSDYVAF------QDLAGISSIDFGFTG--E-----PYPY-HSCHENFDWMAKF--
-GDPGFQYHKILGQFWGLLLLQFADNPILPYDVEVYAEHLAGYVIDLENYARSKNVPI--
---DNNASGDSSVNLTPLYNATSKLRADAEQFQQWPKLWHDAV-WGAGGFENNIIALQRM
SHNFRMAKLDVHLLDNRYGGG-------------------IP-NRTQFKHVVFGPQLWSG
YDAA---------IFPAIQDSLE-TRNWTLAQEWVDRIAGIIQNAGDKLLHDD-------
----------
>XP_001399767_Aspergillus_niger
-----------MGNDNKFEYEA--------------------------------------
-----------------------------LPI--PSYEEAIGVRPGSSRSHLDSSEEVSD
NT--ERQGLLQR-GPQTG----ARGE------T--RP--H-----------------GYH
PPTVESARNSLDDLES-GSGSDRGSLEELQRELAQMD--VE------DAGQQTSS-QRSR
-LR----------------------SRFSKRFNDLTRTLSSFNLP-FRRY---LPRLPDF
RF-TIHLDEARSGLKHNGCMILLRVFGLLLVVTIVYIFFISDLFSMN-NRF--------I
MGQSYSAASVENFVQGHINE-TSIAENLKKLTAYPHIAGTEGSFVLAEWVASEFNKANFD
EVEMEEFQVYLNYP----QQDGRRVAIIDPPDLTWVATLEEDNE---------QTLVFHG
HSKSGNVT-GHLVYANYGSREDFQYLKDQGVALD----------GSIALVRYGG---SES
DRALKVKAAELAGAAGCIIYSDPA---EDGFVRGPAFPDGR--YMPA-DGTQRGAVSLMS
WVVG--DVLSPGFASTPDEKV-RLKPEDSRGLTAIPSIPLAWRDAQRLLQVL-KGHG---
-SKV----PA-KWVGG-VPDVNQWWTGDA-SS---PTVNLMNIQDEVERQPIYNVVGRII
GLEQPEKKIIVGNHRDSWCLGSADPGSGTAVFLELARVFGELLT-FGWRPLRTIEFISWD
AEEYNLVGSTEHVEKELQALRENAYAYINVDVGVSGKE------------FDAAGSPLFE
SVIMQILGRI-----------------------SDPDS------NETLKDIWEKKKKRLG
PLGAGSDYVAF------QDIAGTSSVDFGFIG--E-----PFPY-HSCYENWDWMTKF--
-GDPGFQYHKILGQFWGLLLLQLADSPILPFDLEAYAAHVGGYISGLENYAKSRNVPIAD
NTQN--AARDTSVTFKPLYEAAAKFKDDASHFQEWARVWHDAV-WGAGGFENNVVAVQRL
AHNTRMAHFETHLLDDRPDGG-------------------VP-NRTQFKHVIFGPELWSG
YDPT---------LFPAIRDSID-SGNWTLTQEWIDRVSNIISDASDHLVHKN-------
----------
>XP_015402607_Aspergillus_nomiae
-----------MGNDSKFEYEA--------------------------------------
-----------------------------LPI--PSYEEAVGARPSSSRSNL--GPEAND
ES--ERQGLLHN-VDDVT----ARES------AGPRP--H-----------------GYQ
PPTVESVRDSLDGLDSPGADSERGSLEELQRELHEMD--VE------D-GDQQSS-QRSR
LLS----------------------SRFSKRFSSLTRSLSAIHLP-IRRY------LPSF
RF-TIDLNDTRTNLRTHGCMIMLRLFGLFLVVSVVYIFFVSDIFSMN-SRF--------I
MGQSYSAASVENFVQGHVNE-TNIAENLRRVTNFTHMAGTEGSYALAEWVKQEFKIAGLD
EIEMEEFQVYLNYP----RDDGRRVAIVDPPDLAWEATLEEKNG---------ETPVFHG
HSKTGNVT-GPIIYANYGSREDFRYLADQGVTLE----------GSIALVRYYG---SES
DRALKIKAAELAGAVGCIIYSDPS---EDGFVRGPAYPDGR--FMPE-DGVQRGGVSLMS
WVVG--DVLSPGFASTPDEKK-RLKPEESPGLTSIPSLPIAWRDAQRLLQVI-KGHG---
-SQV----PD-KWVGG-VPNVDQWWTGDG-TS---PKVNLMNLQDEEERQPIYNVFGRII
GLEQPEKKIIVGNHRDSWCLGSADPGSGTAVFLEVVRVFGELRT-FGWRPLRTIEFVSWD
AEEYNLIGSTEHVEKELDALRDHAYAYMNVDVGVSGNE------------FEASGCPLFE
RVVTQILGRI-----------------------SDPVA------NETLKEIWEKKQKKLG
PLGAGSDYVAF------QDIAGTSSVDFGFVG--E-----PYPY-HSCYENWDWMVRF--
-GDPDFQYHKILAQFWGLLILQFADTPVLPFDLEVYADHIASYVIDLEKYAKSQNVPIAR
DASNGNSNREVTVNFKPLYDAAAKVKDDAAQFQQWARVWHDTV-LGTGGFENNVIAAQRM
DHNARMARFDTHLLDDRIDGG-------------------VP-NRTQFKHVLFGPELWSG
YDAT---------FFPAIRDSID-SRNWTLTQEWVDRVSDILRTAGDKLLHG--------
----------
>XP_001819773_Aspergillus_oryzae
-----------MGNDSKFEYEA--------------------------------------
-----------------------------LPI--PSYEEAVGARPSSSRSNL--GPEAND
ES--ERQGLLHN-VDDVT----ARES------ARPRP--H-----------------GYQ
PPTVESVRDSLDGLDSTGADSERGSLEELQRELHEMD--VE------D-GDQQSS-QRSR
LLR----------------------SRFSKRISSLTRSLSAIHLP-IRRF------LPSF
RF-TIDLNGARTNMRTHGCMIMLRLFGLFLVVLVVYIFFVSDLFNMN-SRF--------I
MGQSYSAASVENFVQGHVNE-TNIAENLKRVTNFTHMAGTEGSYALAEWVKQEFKIAGLD
DIEMEEFQVYLNYP----RDDGRRVAIVDPPDLFWEATLEETNE---------ETPVFHG
HSKTGNVT-GPIVYANYGSREDFRYLADQGVTVE----------GSIALVRYYG---SES
DRALKIKAAELAGAVGCIIYSDPS---EDGFVRGPAYPDGR--FMPE-DGVQRGGVSLMS
WVVG--DVLSPGFASTPDEKK-RLKPEESQGLTSIPSLPIAWRDAQRLLQVI-KGHG---
-SQV----PA-KWVGG-VPNVDQWWTGDG-TS---PKVNLMNLQDEEERQPIYNVLGRII
GLEQPEKKIIVGNHRDSWCLGSADPGSGTAVFLEVVRVFGELRT-FGWRPLRTIEFVSWD
AEEYNLIGSTEHVEKELEALRDNAYAYMNVDVGVSGNE------------FEASGCPLFE
RVVTQILGRI-----------------------SDPVA------NETLKEIWEKKQKKLG
PLGAGSDYVAF------QDIAGTSSVDFGFVG--E-----PYPY-HSCYENWDWMVRF--
-GDPGFQYHKILAQFWGLLILQFADTPVLPFDLEVYADHIASYVIDLEKYAKSQNVPIAH
DASSGKSNREVTVTFKPLYDAAAKVKDDAAQFQQWARVWHDTV-LGTGGFENNVIAAQRM
DHNARMARFDTHLLDDRIDGG-------------------VP-NRTQFKHVLFAPELWSG
YDAT---------FFPAIRDSID-SRNWTLTQEWVDRVSDILRTAGDKLLHG--------
----------
>XP_040638265_Aspergillus_ruber
-----------MG-DKKFNYQA--------------------------------------
-----------------------------LPI--PSYDEAIGNRPGSSRLHP-DRNEASD
DT--EREGLLQQHDNNNDDANVTRDNNGNPSHPQSFP--R-----------------GYH
PPTVESARNSLDDLDSAASGSDRGSLEELQRELDQMD--VE------DGGQQSYSPQRAS
RLR----------------------NRFAKPFSTLTRKLSAIHLP-LRRL------LPNF
RW-TVNLNEARTRFQGQGCIVMLRLFGLLLVVSMVYIFFISDIFSMN-TRF--------I
IGQSFSSSSIENFIQGQVNE-TKIAENLRKMTNYPHMAGTEGSFVLAEWIEQEFRSAGFD
EVEREEFQVYLNYP----QEDGRRVAIVDPPDLFWEATLEEDDR---------EVPVFHG
HSKSGNVT-GHLIYANYGSREDFKLLADQGVSVE----------GSIALVRYYG---SET
DRALKVKAAELAGAAGCIIYSDPS---EDGFIRGPAYPNGR--FMPA-DGVQRGAVSLMS
WVVG--DVLTPGFPSLAGEKG-RLKPEESPGLVAIPSIPIASRDAQRLLQVL-KGHG---
-SKV----PP-KWVGG-VPDVPQWWTGDK-NS---PRINLMNMQDEVEKQPIYNVIGRIT
GVEQPKKKIIVGNHRDSWCLGSSDPGSGTAVMLEVVRVFGELLS-FGWRPLRTIEFASWD
GEEYNLIGSTEHVEKDIKEIRENAFAYLNVDTGVSGSD------------FHASASPVFQ
RVMLQILNRI-----------------------SDPFT------NKTLKEIWEEKKKKLA
GLGAGSDYVAF------QDLAGTSSIDFGFTG--E-----KYPY-HSCYENFDWMERF--
-GDPGFQYHKALGQFWGLLLVQLADSRVLPFDLEAYGNNLKEYVTGLEEYARSKEVPIAN
---DGNTARDATVNLQPLYDAASKLQQDSKQFQQWSDAWHDAV-WGSGGYENNVLGIQRM
VHNARMATFESNLLDLREGGG-------------------VP-NRTQFKHVLFGPQLWSG
YDEA---------YFPAIRDVIDNTRNWTQTQEWVDRIAGIVVNASDSLFHKS-------
----------
>XP_040704920_Aspergillus_sydowii
-----------MAIDEKHEYDA--------------------------------------
-----------------------------LPI--PSYEEATSNRASSSRTHL--PDQGSD
DP--EGQALLHD-DRRTA----ARDG------PQTRP--H-----------------GYH
PPTVESVRNSVDDLYSSPAASERGSLEELRGELDQMD--VE------D-GGQQTS-QRSR
-LR----------------------SRFSKPFSNLSRTLSSINLP-FRRY------LPNF
KF-TIDLNAARTSLSSNGCIIMLRLFGLLLVVAIIYVFVVSDIFNLS-SRF--------V
VGQSYNAASVENFVQGHINE-SNIAENLRRVTEFPHIAGTEGSYVLAEWIQRAFEDAGLE
AINMEEYQVYMNYP----QKDGRRVAIVDPPDLKWEAILEEQDA---------ETPVFHG
HSKSGNVT-GHLVYANYGSRKDFQHLTDKGVNLN----------GSIALVRYYG---TES
DRALKVKAAELAGAAGCIIYSDPS---DDGFVRGAAYPDGR--FMPS-DGVQRGAVSQMS
YVVG--DLLSPGFASTPKMKT-RLSLDQAPGAPGIPSLPLAWRDAQRLLQVL-EGHG---
-SKV----PK-KWIGG-VPEVKHWWTGDE-KS---PIVNLMNIQDEEDRQPIYNVIGRIY
GMEEPEKKIIVGSHRDSWCLGSADPGSGTAVFLELVRVFGELLT-LGWRPLRTIEFASWD
AEEYNLIGSTEHVEESMDNLRGNAYAYINVDVGVSGTD------------FEAAGCPLYE
RVVMQVLGRI-----------------------SDPVT------NETLKDIWEQKKKSFG
PLGAGSDYVPF------QDLAGISSIDFGFTG--D-----PYPY-HSCHENYDWMTKF--
-GDPGFQYHKILGQFWGLLLLQFADNPILPYDVEVYAERLASYVIDLERYAKSKDMPI--
---DNSASKDASVNLTPLYNATSKFRGDAEQFQRWPKLWHDAV-WGAGGFENNMIALQRM
SHNFRMAKLDVNLLDNRFGGG-------------------IP-NRTQFKHVVFGPQLWSG
YDAA---------IFPAIQDSLE-AKNWTLTQEWVDRIAGIILDAGDKLLHD--------
----------
>XP_001213772_Aspergillus_terreus
-----------MGNDNKFEYES--------------------------------------
-----------------------------LPI--PTYEEAVAARPGSSRSRL-GSEEVSD
DA--ERQGLLHD----------ASAT------TASRPDRR-----------------GYQ
PPTVESARNSLDDLDSSAPGSERGSLEELQRELAQMD--VE------DAAGQQPS-QRSR
-LR----------------------SRFSKPFNNLTRTLSSLGSP-FRRL------IPNF
RF-TINLGAARSDMQHRGCIIMLRLFGLLLVVAIVYVFFISDIFSMN-SRF--------I
MGQSYSAASVENFIQGHINE-TNIAENLRMATKFPHMAGTEGSYALAEWVEQEFRNAAFD
QIEMEEFQVYLNYP----TPGGRRVAIVDPPDLAWEAALEEKDE---------QTPVFHG
HSKSGNVT-GHLVYANYGSREDFQHLADKGVSLN----------GSIALL----------
-RNLLVLS---------VVSSTPTLPRMDSFA---ALPIRRDVFMPA-DGVQRGAVSLMS
WVVG--DVLTPGFASTPEEKK-RLKPEESQGLNSIPSLPIAWRDAQRLLQVL-QGHG---
-SKV----PA-KWVGG-VPHVDQWWTGDE-NS---PVVNLMNMQDEVERQPIYNVIGRII
GMEEPDKKIIVGNHRDSWCLGGADPGSGTAVFLEVARVFGELLT-FGWRPLRTIEFVSWD
AEEYNLVGSTEHVEKELEALKKNAYAYLNVDVGVAGRE------------FDVSGSPVFE
RVVTQLLGRI-----------------------ADPIT------NETLKEIWEKKKQKLA
PLGAGSDYVAF------QDIAGTSSIDFGFVG--E-----PFPY-HSCYENYDWMAKF--
-GDPGFQYHKILGQFWGLLLVQFADNPILPFDLEIYAKHLAFYVSDLEKYAKSKNVPIAS
KPSNAKTDRDVSVTFKPLYDAASKFQSDAAKFQQFAQLWHDAV-WGSGGFENNVMAMQRT
SHNAAMARFETNLLDDRVDGG-------------------VP-NRTQFKHVIFGPELWSG
YDAT---------LFPAIRDSID-AGNWTQTQEWVDRVSEVITTASDKLFHD--------
----------
>XP_022493899_Penicillium_arizonense
-----------MG-DEKYDYQA--------------------------------------
-----------------------------QPI--PSYEEATG-QPSSSRSDL------GE
GTDLERQGLL------------GRDH------AST----R-----------------GYH
PPTVESARTSLDDLDSSASHSDRESTDELRRELDQMD--VD------DSASSSLTGR-AR
-LG----------------------HRFSKQLSSLTRTLSAIQRP-FQRY------MPSF
RF-TINLGDARARFKDQGCIMMLRLFALLLVVALVYVFFIADIFNIN-SRM--------V
MGTSYSSASVENFIQGHINE-TNIAENLRRVTNYTHIAGTEGSFVLSQFIEQEFHKAGFD
VVSREEFQVYLNYP----RQDGRRVAIIDPPNLAWEAKLEEDNA---------KDLVFHG
HSKSGNVT-GPLVYANFGSRDDFKALAEKGIELK----------GSIALVRYYG---TET
DRALKIKAAELAGAAGCIIYSDPS---QDGFVKGPAYPEGR--YMPS-DGVQRGGVSMMS
QVVG--DVLSPGFASTPGEKH-RLSPEESTGLPKIPSLPLAWRDAQHLLQGL-KGHG---
-SKV----PK-EWVGG-VPEVKEWWTGDQ-NS---PVVHLMNLQDEVERQPIYNIHGRIL
GMDERDKKIIVGNHRDSWCMGSVDPGSGTAAFLEVVRAFGELLT-YGWRPLRTIEFVSWD
GEEYNLIGSTEHVENEIEELRANAFAYLNVDVGVSGSK------------FRVSASPVFE
RTVMQILGRL-----------------------SDPYA------NATLKDLWEQRGSKIE
PLGAGSDYVAF------QDIAGTSSIDFGFEG--E-----AYPY-HSCYESYDWMVQN--
-ADPDFQYHKILAQFWGLLLLDLSENPMLPFDMEAYGSSVTGWVKDLDGFAKSKK-----
----------AEVNMEPMFKAAAELQANTARFQSWNKIWHDTV-WGLGGYESNVMAVQRV
NHNARMASLDTNLLDLEEGGG-------------------VP-NRTQFRHVIFGPELWSG
YDAA---------LFPAIVDSIN-TGDWTLTQYWINRVANIIHTASDKLLH---------
----------
>XP_014531573_Penicillium_digitatum
-----------MG-DEKFDYQA--------------------------------------
-----------------------------VPI--PSYAEATG-QPSSSRSNL------GD
GTDVERQGLL------------GRDH------AST----R-----------------GYH
PPTVESARSSLDDLESLTSHSDRESVEELRREIDQMD--VD------DSASAPLTGRQAP
-LR----------------------DRFSKQLSSLGRTLSAIQRP-FQRY------MPNL
RF-TINLSDTRARFKDKGCIMLLRVFALLLVVTLVYVFFIADVFNIN-SRM--------A
MGQSYSAASVENFIQGHINE-TNIAENLRRVTNYTHMAGTEGSFALSKLIEQEFQNAGFD
EVSREEFQVYLNYP----RKDGRRVAIIDPPSLAWEAKLEEDNA---------KDLVFHG
HSKSGNVT-GHLVYANFGSREDFKLLADTGISLD----------GSIALVRYYG---TES
DRALKIKAAELAGAAGCIIYSDPS---QDGFRKGPAFPDGR--YMPS-DGVQRGGVSMMS
QIVG--DVLSPGWASTPGEKH-RLSPEDSPGLPKIPSLPLAWRDAQILLQGL-KGHG---
-SKV----PN-EWVGG-VPDVQEWWTGDQ-GS---PIVHLMNLQDEVERQPIYNIHGRIT
GMDERDKKIIVGNHRDSWCIGSVDPGSGTAAFLEVVRAFGELLT-YGWRPLRTIEFVSWD
GEEYNLIGSTEHVEKEVDDLRANAFAYLNVDVGVAGPN------------FRVSASPVFE
RTVLQVLSRI-----------------------SDPYA------NATLKDLWDKKGSKIT
PLGAGSDYVAF------QDIAGTSSIDFGFEG--E-----PYPY-HSCYETYDWMVKF--
-ADPDFQYHKILAQFWGLLLLDLSESPMLPFDLEVYGNSIEGWVKDLDKFAKSKK-----
----------AKVDMQPMFKAATEMKANAVTFQSWNKIWHDTV-WGMGGYESNIMAVQRV
THNVRMAAFETNLLDLEEGGG-------------------IP-NRTQFRHVIFGPELWSG
YDAS---------IFPAIRDSIN-TGNWTLTQYWIDRVAKTIHHASDKLLH---------
----------
>XP_016601124_Penicillium_expansum
-----------MG-DEKFDYQA--------------------------------------
-----------------------------VPI--PSYAEATG-QPSSSRSDL------GD
GTDVERQGLL------------GRDH------AST----R-----------------GYH
PPTVESARSSLDDLESLTSHSDRESVEELRREIDQMD--VD------DSASAPLTGRHAP
-LR----------------------DRFSKQLSSLSRTLSAIQRP-FQRY------IPSF
RF-TINLSDTRARLKDQGCIMLLRVFALLLVVTLVYVFFIADVFHIN-SRM--------A
MGQSYSAASVENFIQGHINE-TNIAENLRRVTNYTHVAGTEGSFALSKLIEQEFQNAGFD
EVSREEFQVYLNYP----RKDGRRVAIIDPPSLAWEAKLEEDNA---------KDLVFHG
HSKSGNVT-GHLVYANFGSREDFKLLADTGIPID----------GSIALVRYYG---TES
DRALKIKAAELAGAAGCIIYSDPS---QDGFRKGPAFPEGR--YMPS-DGVQRGGVSMMS
QVVG--DVLSPGWASTPGEKH-RLSPEESTGLPKIPSLPLAWRDAQILLQGL-KGHG---
-SKV----PK-EWVGG-VPDVQEWWTGDQ-GS---PVVHLMNLQDEVERQPIYNIHGRIT
GMDERDKKIIVGNHRDSWCIGSVDPGSGTAAFLEVVRAFGELLT-YGWRPLRTIEFISWD
GEEYNLIGSTEHVEKEVDDLRANAFAYLNVDVGVAGPD------------FRVSASPVFE
RAVLQVLGRI-----------------------SDPYA------NATLKDLWDKKGSKIT
PLGAGSDYVAF------QDIAGTSSIDFGFEG--E-----PYPY-HSCYETYDWMVKF--
-ADPDFQYHKILAQFWGLLLLDLSENPMLPFDLEVYGDSIGGWVKDLDKFAKSKK-----
----------AEVDMQPMFKAATEMKANAVTFQSWNKIWHDTV-WGMGGYESNIMAVQRV
SHNARMAAFDTNLLDLEEGGG-------------------IP-NRTQFRHVIFGPELWSG
YDAS---------IFPAIRDSIN-TGNWTLTQYWIDRVANTIHHASDKLLH---------
----------
>XP_040645485_Penicillium_griseofulvum
-----------MG-DEKFDYQA--------------------------------------
-----------------------------VPI--PSYAEATG-QPSSSRSDL------GD
GTDVERQGLL------------GRDH------AST----R-----------------GYH
PPTVESARSSLDGLESLTSRSDRESVEELRRELDQME--VD------DSASASLTGTRPP
-LR----------------------HRFSKQLSSLSRTLSAIQRP-FQRY------MPRF
RF-TINLSDTRARLKDQGCIMLLRMFALLLVVTLVYVFFIADVFNIN-SRM--------A
MGQSYSAASVENFIQGHINE-TKIAENLRRVTNYTHVAGTEGSFALSQLIEQEFQKAGFD
EVLREEFQVYLNYP----RKDGRRVAIIDPPSLAWEAKLEEDNA---------KDLIFHG
HSKSGNVT-GHLVYANFGSREDFKLLADKGISLD----------GSIALVRYYG---TES
DRALKIKAAELAGAVGCIIYSDPS---QDGFVKGPAFPKGR--YMPS-DGVQRGGVSMMS
QVVG--DVLTPGWASIPGEKH-RLSPEESHALPKIPSLPLAWRDAQKLLQGL-KGHG---
-SKV----PK-EWVGG-VPDVPEWWTGDQ-HS---PVVHLMNLQDEVERQPIYNIHGRIV
GMDERDKKIIVGNHRDSWCMGSVDPGSGTATFLEVVRAFGELLT-YGWRPLRTIEFVSWD
GEEYNLIGSTEHVEKEIDDLRANAFAYLNVDVGVSGPD------------FHVSASPVFE
RTVLQVLGRI-----------------------SDPYA------NATLKDLWDQKGSKIT
PLGAGSDYVAF------QDIAGTSSIDFGFTG--E-----PYPY-HSCYETYDWMVDF--
-ADPDFQYHKILAQFWGLLLLDLSENPMLPFDLEAYGDSIGGWVKDLDKFAKSKK-----
----------ADVDMQPMFKAATEMKAKAVTFESWNKIWHDTV-WGMGGYESNVMAVQRV
NHNARMAAFDTNLLDLEEGGG-------------------IP-NRTQFRHVVFGPELWSG
YDAS---------IFPAIRDSIN-TGNWTLTQYWINRVANTIHHASDKLLH---------
----------
>XP_038931532_Penicillium_roqueforti
-----------MG-DEKFDYQA--------------------------------------
-----------------------------VPI--PSYAEATG-QPSSSRSDL------GD
GTDVERQGLL------------GRDH------AAT----R-----------------GYH
PPTVESARSSLDDLESLASHSDRESVEELRRELDQMD--VD------DSASASLTGRHTP
-LR----------------------HRFSKQLSSLGRTLSAIQRP-FQRY------MPTF
RF-TINLSDARARLKDQGCIMLLRVFALLLVVTLVYVFFIADVFNIN-SRM--------A
MGQSYSAASVENFIQGHINE-TNIADNLRRVTNYTHVAGTEGSFALSKLIEQEFQNAGFD
EVSREEFQVYLNYP----RKDGRRVAIIDPPSLAWEAKLEEDNA---------KDLIFHG
HSKSGNVT-GHLVYANFGSREDFELLANKGISLD----------GSIALVRYYG---TES
DRALKIKAAELAGAAGCIIYSDPA---QDGFVKGPAFPEGR--YMPS-DGVQRGGVSMMS
QVIG--DVLSPGWASTPGENH-RLSPEDSPGLPKIPSLPLAWRDAQILLQGL-KGHG---
-SKV----PK-EWVGG-VPDVPEWWTGDQ-DS---PIVHLMNLQDEIERQPIYNIHGIIT
GMDERDKKIIVGNHRDSWCMGSVDPGSGTATFLEVVRAFGELLT-YGWRPLRTIEFVSWD
GEEYNLIGSTEHVEKEIDDLRANAFAYLNVDVGVAGPD------------FRVSASPVFE
RTVLQVLGRI-----------------------SDPYA------NATLKDIWDKKGSKIT
PLGAGSDYVAF------QDIAGTSSIDFGFEG--E-----PYPY-HSCYETYDWMVNN--
-ADPDFQYHKILAQFWGLLLLDLSENPMLPFDLEVYGDSIVGWVKDLDKFAKSKN-----
----------AEVDMQPMFRAATEMRANAVTFQSWNKIWHDTV-WGMGGYESNVMAVQRV
NHNARMAAFDTNLLDLEEGGG-------------------IP-NRTQFRHVIFGPELWSG
YDPS---------IFPAIRDSIN-TGNWTLTQYWIDRVANTIHHASDKLLH---------
----------
>XP_002561991_Penicillium_rubens
-----------MG-DEKFDYQA--------------------------------------
-----------------------------VPI--PSYAEATG-QPSSSRSDL------GE
GTDVERQGLL------------GRDH------AST----R-----------------GYH
PPTVESARTSLDDLESLTSRSDRESVEELRQELDQMD--VD------DSASAPLAGRHAP
-LR----------------------HRFSKQLSSLSRTLSAIQRP-FQRYMPSMPSMPSF
RF-TINLSDTRARLKDHGCIMLLRVFALLLVVTLVYVFFIADVFNIN-SRM--------A
MGQSYSAASVENFIQGHINE-TNIAENLRRVTNYTHIAGTEGSFALSKLIEQEFQNAGFD
EVSREEFQVYLNYP----RKDGRRVAIIDPPGLAWEAKLEEENA---------KDLVFHG
HSKSGNVT-GHLVYANFGSREDFKLLADKGISLD----------GSIALVRYYG---TEA
DRALKIKAAELAGAAGCIIYSDPS---QDGFVKGPTFPEGR--YMPS-DGVQRGGVSMMS
QVVG--DVLSPGWASTPGENH-RLSPEESTGLPKIPSLPLAWRDAQILLQGL-KGHG---
-SKV----PK-AWVGG-VPDV-EWWTGNQ-DS---PTVHLMNLQDEVERQPIYNIHGRII
GMDERDKKIIVGNHRDSWCMGSVDPGSGTATFLEIVRAFGELLT-YGWRPLRTIEFVSWD
AEEYNLIGSTEYVEKEVDDLRANAFAYLNVDVGVAGPD------------FRVSASPVFE
RTVLQVLGRI-----------------------SDPYA------NATLKDLWDKKGSKIT
PLGAGSDYVAF------QDIAGTSSIDFGFEG--E-----PYPY-HSCYETYDWMVKF--
-ADPDFQYHKILAQFWGLLLLDLSENPMLPFDLEVYGDSIGGWVKDLDKFAKSKK-----
----------AEVDMEPMFKAAAEMKANAVTFQSWNKIWHDTV-WGMGGYESNIMAVQRV
NHNARMAAFDTNLLDLEEGGG-------------------IP-NRTQFRHVIFGPELWSG
YDAS---------IFPAIRDSIN-TGNWTLTQYWIDRVANTIHHASDKLLH---------
----------
>XP_040818412_Penicillium_solitum
-----------MG-DEKFDYQA--------------------------------------
-----------------------------VPI--PSYAEATG-QPSSSRSDL------GD
GTDVERQGLL------------GRDH------AST----R-----------------GYH
PPTVESARSSLDDLESLTSHSDRESVEELRRELDQMD--VD------DSASASLTGRNAP
-LR----------------------HRFSKQLSSLSRTLSAIQRP-FQRY------MPSF
RF-TINLSDTRARLKDQGCIMLLRVFALLLVVTLVYVFFIADVFNIN-SRM--------A
MGQSYSAASVENFIQGHINE-TNIAENLRRVTNYTHVAGTEGSFALSKLIEQEFQKAGFD
EVSREEFQVYLNYP----RKDGRRVAIIDPPSLAWEAKLEEDNA---------KDLIFHG
HSKSGNVT-GHLVYANFGSREDFKLLADAGVSLD----------GSIALVRYYG---TES
DRALKIKAAELAGAAGCIIYSDPS---QDGFRKGPAFPEGR--YMPS-DGVQRGGVSMMS
QIVG--DVLSPGWASTPGENH-RLSPEESAGLPKIPSLPLAWRDAQILLQGL-KGHG---
-SKV----PD-AWVGG-VPDVQEWWTGNQ-DS---PVVHLMNLQDEVERQPIYNIHGRIN
GMDERDKKIIVGNHRDSWCMGSVDPGSGTATFLEVVRAFGELLT-YGWRPLRTIEFVSWD
GEEYNLIGSTEHVEKEVDDLRANAFAYLNVDVGVAGPD------------FRVSASPVFE
RTVLQVLGRI-----------------------SDPYA------NATLKDLWDKKGSKIT
PLGAGSDYVAF------QDIAGTSSIDFGFEG--E-----PYPY-HSCYETYDWMVKF--
-ADPDFQYHKILAQFWGLLLLDLSENPMLPFDLEVYGDSIGGWVKDLDNFAKSKK-----
----------AEVDMEPMFKAATEMKASAVTFQSWNKIWHDTV-WGMGGYESNIMAVQRV
NHNARMAAFDTNLLDLEEGGG-------------------IP-NRTQFRHVIFGPELWSG
YDAS---------IFPAIRDSIN-TGNWTLTQYWIDRVANTIHHASDKLLH---------
----------
>XP_022586033_Penicilliopsis_zonata
-----------MG-DDKHHYES--------------------------------------
-----------------------------LPI--PTYEEATSSR---SRRSV---EEAGD
DA--ERQGLL------------GRSE------VSGSGGIHGGTRDREEGGGGGGGGDGYQ
PPTVESARSSLDYLGSSAPNSARGSMEQLRREIDEMD--IE------DMGQGGARRGRSQ
-LG----------------------HRFSKRLNDFTRTLSAIHLP-LRQY------LPTV
RF-TIDLGRARTHVQKNACMLVLRLFAVILVVILVYLFFFSDLFSFG-NRL--------N
MAQAYSPASVENYVQGHING-TRIAENLKKLTNFPHMAGTEGSFVLGEWIEQEFKIAGLD
EVVSEEFQVYLNYP----TADGRRVAIVDPPDLAWEATLEEDDA---------QAPVFHG
HSKSGNVT-GPLVYANYGSRQDFKMLADLGISLD----------GAIALVRYYG---TET
DRALKVKAAELAGAAGCIIYSDPA---QDGFVQGPAYPDGR--FMPA-DGVQRGAVSLMS
WVVG--DVLTPGFASTPEQKKQRLKPEESPGLVQIPSLPIAWRDAQRLLNAL-RGHG---
-LLV----PQ-DWVGG-VPEVDQWWTGDA-QS---PQVNLMNLQDEVEKQPIYNVLGRII
GLEQPEKKIIIGNHRDSWCTGSADPGSGTAVFLEIVHIFGELLT-YGWRPLRTIEFASWD
GEEYNLIGSTEHVEDRVDALRADAYAYLNVDVGVSGPD------------FRVAASPLYE
SVVLQLLNRI-----------------------SDPAR------NATLKEIWERKGLRIE
GLGAGSDYVAF------QDIAGTSSIDFGFTG--A-----PYPY-HSCYENWDWMVRF--
-GDPGFQYHTMLGQFWALLLLELAENPILPFNMEAYANYVSSYVAELETYARNQHVPILD
PLDA--AGSDGGVRFNALYNAAAEFRENAVLFHGWDQMWHDTV-WGAGGYESSVMTVQRL
SHNSRMANFETHLLDLDEGGG-------------------IP-NRTQFKHILFGPQAWSG
YDEA---------FFPAIRDSID-ARDWTATQAWIDRTAHILSKASRKLLY---------
----------
>XP_016613256_Cladophialophora_bantiana
-----------MG-D-KGQYQH--------------------------------------
-----------------------------LPI--PTYEEATSSRPTSSQSRL-GPEEISD
DA--ERQGLLRT------------FG-------------------------------NYH
PPTVESARPSVDSLDGIEQDGE----DEVRREMQQMD--VE------DPQSD-SS-HRSL
-LR----------------------YRLSKSFSNLTNSFSSLNLPSVRQY------LSNI
SWPRINYQQ----FDANRVVIIGRLFGVFLIMGVLYVLIASDVLSFTKNRM--------G
MGQIYDPESIRIFVQNHMNDHGHMQKYLEHITDFPHIAGTEGNYVLGEWVAELFKTGELE
DVEMERYDVYLNYP----RKNGRRVAIVEPENMKWEAKIEEDQE---------RSLVFHG
HSKSGDVT-GPLIYANFGSREDFKTLEDEGISVK----------DAVVLVRYYG---SQG
DRALKVKAAELAGAAGCIIYSDPA---QDGFVQGPTFPNGR--FMPQ-DAVQRGAVSLMS
WIVG--DVLTPGWASTPDNKK-HLKPEESAGLNKIPSIPISWEDARHLLEVL-RGHG---
-KQM----TD-SWQ-G-VPDF-EYWTGNQ-DS---PQVNLKNLQDEEQKQPIYNVLGKIT
GWEQPEKKIVVGNHRDAWCTGAADPGSGTAVMLEVVRIFGELRR-LGWRPLRTIEFASWD
GEEYNLIGSTEYVENRENQLRDDGIAYLNVDVGVTGVD------------FHAAASPLYE
RPLLHVINRV-----------------------SDPST------GKSIRELWESGSRSIE
GLGAGSDFVAF------QDIVGTSSIDMFFKG--A-----KFPY-HSCYDNFEWMAKF--
-GDPDWTYHKAMGEIWALLILELADRPLLPFDISAYARAIARYVDDLDVYAKAAPP----
------ASHTNTLDLSPLRKASDILTQEALRFHSFDASWRDFI-FGSGGFESSAMGTARL
EHNNRLTHFETDLLDLGEGGG-------------------LV-NRTQFKHVIFAPQLWSG
YDDA---------TFPGVRDAID-MGNWEAAQREVEKVARILEQAAGKLNA---------
----------
>XP_008724810_Cladophialophora_carrionii
-----------MG-D-KAQYEH--------------------------------------
-----------------------------LPI--PTYEEATSSRPASSQSRL-GPEEISD
DA--ERQGLLVS------------AR-------------------------------NYR
PPTVESARPSLDSLDGIEQDGE----NDVRREMQQMD--IE------DPLSDSSS-NRSL
-LR----------------------YRLSKSFSSFTNSFSSLSLPSVRNY------LSNI
RWPSINYQQ----LDANRVVILGRLFGVFLIMGVLYVLIASDVLSFGRNRM--------G
MGQMYDPESIRVFVQNHMNDHGHMQKYLEHITDFPHIAGTEGNYVLGEWVAELFKAGELE
DVEMEKYEVYLNYP----RKDGRRVAIVEPEDLKWEARIEEDQE---------QALVFHG
HSKAGDVT-GPLIYANFGSREDFKRLDDEGISVK----------DAVLLVRYYG---SQG
DRALKVKAAELAGAIGCIIYSDPA---QDGFIQGPTFPDGR--FMPE-DGVQRGAVSLMS
WVVG--DVLTPGWASTPDNKR-RLKPEESAGLNKIPSIPISWNDAKHLLQAL-QGHG---
-KQF----SG-DWI-G-VPEV-EYWTGDQ-ES---PKVNLKNIQDEEAKQPIYNVLGKMS
GWEQPEKKIIVGNHRDAWCTGAADPGSGTAIMLEIVRVFGELRR-LGWRPLRTIEFASWD
GEEYNLIGSTEYVENREAQLREDGIAYLNVDVGVIGAD------------FHASASPLFE
HPLMHVINHV-----------------------SDPST------GKSIREIWDEQGRGIE
GLGAGSDFVAF------QDIVGTASIDMFFKG--A-----KFPY-HSCYDNFEWMARY--
-GDPDWNYHKAMGEIWALLILELADKPLLSFQVTSYAPALAKYIDDLEAYAKVQ------
-------ADGQSLDLHSLREATDFLSQQSQQFHNFDQSWRDFV-FGSGGFESSAMGAARI
QHNERLAQFETYLLDLREGGG-------------------LV-NRTQFKHVVFAPQLWSG
YDDA---------TFPGVRDMID-VGNWDGAQEQVNMIASIIKDAATTLNA---------
----------
>XP_016244265_Cladophialophora_immunda
-----------MG-D-KAQYDH--------------------------------------
-----------------------------LPI--PTYEEATSSRPASSQSRL-GPEEISD
DA--ERQGLLGS------------FG-------------------------------NYH
PPTVESARPSLDSLDGIEQDGE----DEVRREMQQMD--VE------DPQSD-SS-HRSL
-LR----------------------YRLSKSFSNLTNSFSSLSLPSFRQY------LSNI
SWPRINYQQ----FDANRVVIIGRLFGVFLIMGVLYVLIASDVLSFTKNRM--------G
MGQIYDPESIRIFVQNHMNDHGHMQKYLEHITDFPHVAGTEGNYVLGEWVAELFKAGELE
EVEMERYDVYMNYP----RKDGRRVAIVEPDSMKWEAKIEEDRE---------KSLVFHG
HSKSGNVT-GPLIYANFGSKEDFKTLEDNNISVK----------DAVVLVRYYG---SQG
DRALKVKAAELAGAAGCIIYSDPA---QDGFVQGPTFPDGR--FMPQ-DAVQRGAVSLMS
WVVG--DVLTPGWASTPDNKK-HLKPAESAGLNKIPSIPISWEDAKHLLESL-KGHG---
-NQM----KD-DWQ-G-VPDF-EYWTGSP-DS---PKVNLQNFQDEEVKQPIYNVLGKIT
GWEQPEKKIVVGNHRDAWCTGAADPGSGTAVMLEVVRIFGELRR-LGWRPLRTIEFASWD
GEEYNLIGSTEYVENRENQLREDGIAYLNVDVGVTGAD------------FHAAASPLYE
RPLLHVINRV-----------------------SDPST------GKSIRELWDADSRRIE
GLGAGSDFVAF------QDIVGTSSVDMYFKG--A-----RFPY-HSCYDNFEWMAKF--
-GDPDWTYHKAMGEIWSLLILELADRPLLPFDISAYARAIARYIDDLNAYAKSSPT----
------ASDTNTLDLSSLRKASDILAQEALRFHTFDASWRDFI-FGSGGFESSAMGTARL
DHNNRLTHFETDLLDLTEGGG-------------------LV-NRTQFKHVIFAPQLWSG
YDDA---------TFPSVRDAVD-VGDWEVAQAEVEKVAGILEQAAGKLNS---------
----------
>XP_007752089_Cladophialophora_psammophila
-----------MG-D-KGQYQH--------------------------------------
-----------------------------LPI--PTYEEATSSRPASSQSRL-GPEEISD
DA--ERQGLLRT------------FG-------------------------------NYH
PPTVESARPSVDSLDGIEQDGE----DEVRREMQQMD--VE------DPRSDSSS-HRSL
-LR----------------------YRLSKSFSNLTNSFSSLNLPSFRQY------LSNI
SWPRINYQQ----FDANRVVIIGRLFGVFLIMGVLYVLIASDVLSFTKNRM--------G
MGQIYDPESIRIFVQNHMNDHGHMQKYLEHITDFPHIAGTEGNYVLGEWVAELFKTGELE
DVEMERYDVYLNYP----QKNGRRVAIVEPENMKWEAKIEEDQE---------RSLVFHG
HSKSGNVT-GPLIYANFGSREDFKTLEDEGISVK----------DAVVLVRYYG---SEG
DRALKVKASELAGAAGCIIYSDPA---QDGFVQGPTFPNGR--FMPQ-DAVQRGAVSLMS
WIVG--DVLTPGWASTPENKK-HLKPEESAGLNKIPSIPISWVDAKHLLEAL-KGHG---
-KQM----TD-SWQ-G-VPDF-DYWTGNQ-DS---PKVNLKNLQDEEQKQPIYNVLGKIT
GWEQPEKKIVVGNHRDAWCTGAADPGSGTAVMLEVVRIFGELRR-LGWRPLRTIEFASWD
GEEYNLIGSTEYVENRENQLRDDGIAYLNVDVGVSGVD------------FHAAASPLYE
RPLLHVINRV-----------------------SDPST------GKSIRELWDSGSRSIE
GLGAGSDFVAF------QDIVGTSSIDMFFKG--A-----TFPY-HSCYDNFEWMAKF--
-GDPDWTYHKAMGEIWALLILELADRPLLPFDISAYARAIARYIDDLDVYAKAAPT----
------ASDTNTLDLSPLRKASDILTQEALRFHTFDASWRDFI-FGSGGFESSAMGTARL
EHNNRLTHFESDLLDLGEGGG-------------------LV-NRTQFKHVIFAPQLWSG
YDDA---------TFPGVRDAID-TGNWEAAQEEVEKVARILEQAAGKLNA---------
----------
>XP_018689834_Fonsecaea_erecta
-----------MG-D-KGQYDH--------------------------------------
-----------------------------LPI--PTYEEATSSRPASSQSRL-GPQEISD
DA--ERQGLLGS------------FA-------------------------------NYH
PPTVESARPSLDSLDGLEQDGE----DEVRREMQQMD--VE------DPQSDSSS-HRSL
-LR----------------------YRLSKSISNLTNSFSSLTLPSFRQY------LSNI
SWPRINYQQ----FDANRVVIIGRLFGVFLIMGVLYVLIASDVLSFTKNRM--------G
MGQIYDPESIRIFVQNHMNDHGHMQKYLQHITDFPHIAGTEGNYVLGEWVAELFKAGELE
DVEMERYDVYLNYP----RKDGRRVAIVEPDSMKWEAKIEEDQE---------KSMVFHG
HSKSGDVT-GPLIYANFGSREDFKTLEDNNISVK----------GAVVLVRYYG---SQG
DRALKVKAAELAGAVGCIIYSDPA---QDGFIQGPTFPDGR--FMPQ-DAVQRGAVSLMS
WVVG--DVLTPGWASTPDNKQ-HLKPEESAGLNKIPSIPISWEDAKHLLESL-RGHG---
-NQM----KD-NWQ-G-VPDV-EYWTGNQ-DS---PIVNLKNLQDEEQKQPIYNVLGKIT
GWEQPEKKIVVGNHRDAWCTGAADPGSGTAVMLEVVRIFGELRR-LGWRPLRTIEFASWD
GEEYNLIGSTEHVENREEQLREDGIAYLNVDVGVTGAD------------FHAAASPLYE
RPLLHVINRV-----------------------SDPST------GKSVREIWDADGRSIE
GLGAGSDFVAF------QDIVGTSSIDMFFKG--A-----RFPY-HSCYDNFEWMAKF--
-GDPDWTYHKAMGEIWALLILELADRPVLPFDISAYARAITRYVDDLDGYAKSAPT----
------ASDANILDLSPLRKASDILAQEALRFHTFDATWRDFI-FGAGGFESSAMGKARL
DHNNRLTHFETDLLDLTEGGG-------------------LA-NRTQFKHVIFAPQLWSG
YDDA---------TFPSVRDAVD-DGDWALAQVEVEKVAGMLEQAATKLNP---------
----------
>XP_022512065_Fonsecaea_monophora
-----------MG-D-KSQYQH--------------------------------------
-----------------------------LPI--PTYEEATSSRPTSSQSRL-GPEEISD
DA--ERQGLLGS------------LG-------------------------------NYH
PPTVESARPSLDSLDGIEQDGE----DEVRREMQQMD--VE------DPLSDSSS-HRSL
-LR----------------------YRLSKSFTNLTNSFSSLTLPSFRQY------LSKI
SWPRINYQQ----FDANRVVIIGRLFGVFLIMGVLYVLIASDVLSFTKNRM--------G
MGQIYDPESIRIFVQNHMNDHGDMQKYLEHITDFPHIAGTEGNYVLGEWVAELFKAGELE
DVEMERYEVYLNYP----RRDGRRVAIVEPDSMKWEAKLEEDQE---------ESLVFHG
HSKSGDVT-GPLIYANFGSREDFKTLEDNNISVK----------DAVVLVRYYG---TQG
DRALKVKAAELAGAAGCIIYSDPA---QDGYVQGPTFPDGR--FMPQ-DAVQRGAVSLMS
WVVG--DVLTPGWASTPDNKK-HLKPEESAGLNKIPSIPISWEDAKQLLESL-KGHG---
-SRM----KD-GWQ-G-VPDF-EYWTGNQ-ES---PKVNLKNLQDEEQKQPIYNVLGKIT
GWEQPEKKIVVGNHRDAWCTGAADPGSGTAVMLEVVRIFGELRR-LGWRPLRTIEFASWD
GEEYNLIGSTEYVESREDQLREDGIGYLNVDVGVTGTD------------FHAAASPLYE
RPLMHVINRV-----------------------SDPST------GKSIRELWDADSRRIE
GLGAGSDFVAF------QDIVGTSSIDMFFKG--A-----RFPY-HSCYDNFEWMAKF--
-GDPDWSYHKTMGEIWALLILELADRPLIPFDISAYSRAIERYIDDLKAYAESAPT----
------AADANTLDLSPLRKAAELLAQEALRFHTFDSAWRDFI-FGSGGFESSTMGLARL
DHNNRLTRFETDLLDLSDGGG-------------------LA-NRTQFKHVIFAPQLWSG
YDDA---------TFPSVRDAIN-DGNWGLAQAEVEKVAGILEVAAGKLNS---------
----------
>XP_016633817_Fonsecaea_multimorphosa
-----------MG-D-KGQYAH--------------------------------------
-----------------------------LPI--PTYEEATSSRPASSQSRL-GPEEISD
DA--ERQGLLGS------------SR-------------------------------NYR
PPTVESARPSLDSLDGIEQDGE----DEVRREMQQMD--VE------DPQSDSSS-HRSL
-LR----------------------YRLSKSISNLTNSFSSLTLPSFRQY------LSNI
SWPRINYQQ----FDANRVVIIGRLFGVFLIMGVLYVLIASDVLSFTKSRM--------G
MGQIYDPESIRIFVQNHMNDHGHMQKYLQHITDFPHIAGTEGNYVLGEWVAELFKAGELE
DVEMERYDVYLNYP----RKDGRRVAIVEPENMKWEAKIEEDQE---------KSLVFHG
HSKSGDVT-GPLIYANFGSREDFKTLEDNNISVK----------GAVVLVRYYG---SQG
DRALKVKAAELAGAAGCIIYSDPA---QDGFVQGPTFPDGR--FMPQ-DAVQRGAVSLMS
WVVG--DVLTPGWASTPENKK-HLKPEDCAGLNKIPSIPISWEDAKHLLESL-KGHG---
-NQM----KD-NWQ-G-VPDF-EYWTGNQ-DS---PKVNLKNLQDEEQTQPIYNVLGKIT
GWEQPEKKIVVGNHRDAWCTGAADPGSGTAVMLEVVRIFGELRR-LGWRPLRTIEFASWD
GEEYNLIGSTEYVENREDQLREDGIAYLNVDVGVTGAD------------FHAAASPLYE
RPLLHVINRV-----------------------GDPST------GRSIRELWDADSRRIE
GLGAGSDFVAF------QDIVGTSSIDMFFKG--A-----RFPY-HSCYDNFEWMAKF--
-GDPDWTYHKAMGEIWALLILELADRPVLPFDISAYARAIVRYIDDLNTYGKSAPT----
------ASDANTLDISPLRKASDILAQEALRFHTFDATWRDFI-FSAGGFESTAMGEARL
DHNNRLTHFETDLLDLTEGGG-------------------LV-NRTQFKHVIFAPQMWSG
YDDA---------TFPSVRDAID-AGNWEVAQAEVEKVAGILEQAAGKLNS---------
----------
>XP_022501480_Fonsecaea_nubica
-----------MG-D-KSQYQH--------------------------------------
-----------------------------LPI--PTYEEATSSRPTSSQSRL-GPEEISD
DA--ERQGLLGS------------LG-------------------------------NYH
PPTVESARPSLDSLDGIEQDGE----DEVRREMQQMD--VE------DPLSD-SS-HRSL
-LR----------------------YRLSKSFTNLTNSFSSLTLPSFRQY------LSKI
SWPRINYQQ----FDANRVVIIGRLFGVFLIMGVLYVLIASDVLSFTKNRM--------G
MGQIYDPESIRIFVQNHMNDHGDMQKYLEHITDFPHIAGTEGNYVLGEWVAELFKAGELE
DVEMERYEVYLNYP----RRDGRRVAIVEPDSMKWEARLEEDQE---------ESLVFHG
HSKSGDVT-GPLIYANFGSREDFKTLEDNNISVK----------DAVVLVRYYG---TQG
DRALKVKAAELAGAAGCIIYSDPA---QDGYVQGPTFPDGR--FMPQ-DAVQRGAVSLMS
WVVG--DVLTPGWASTPDNKK-HLKPEESAGLNKIPSIPISWEDAKQLLESL-KGHG---
-SQM----KD-GWQ-G-VPDF-EYWTGNQ-ES---PKVNLKNLQDEEQKQPIYNVLGKIT
GWEQPEKKIVVGNHRDAWCTGAADPGSGTAVMLEVVRIFGELRR-LGWRPLRTIEFASWD
GEEYNLIGSTEYVESREDQLREDGIGYLNVDVGVTGTD------------FHAAASPLYE
RPLMHVINRV-----------------------SDPST------GKSIRELWDADSRRIE
GLGAGSDFVAF------QDIVGTSSIDMFFKG--A-----RFPY-HSCYDNFEWMAKF--
-GDPDWSYHKTMGEIWALLILELADRPLIPFDISAYSRAIERYIDDLKAYAESAPT----
------AADANTLDLSPLRKAAELLAQEALRFHTFDSAWRDFI-FGSGGFESSTMGLARL
DHNNRLTRFETDLLDLSDGGG-------------------LA-NRTQFKHVIFAPQLWSG
YDDA---------TFPSVRDAIN-DGNWVLAQAEVEKVAGILEVAAGKLNS---------
----------
>XP_013284512_Fonsecaea_pedrosoi
-----------MG-D-KSQYQH--------------------------------------
-----------------------------LPI--PTYEEATSSRPTSSQSRL-GPEEISD
DA--ERQGLLGS------------LG-------------------------------NYH
PPTVESARPSLDSLDGIEQDGE----DEVRREMQQMD--VE------DPLSDSSS-HRSL
-LR----------------------YRLSKSFTNLTNSFSSLTLPSFRQY------LSKI
SWPRINYQQ----FDANRVVIIGRLFGVFLIMGVLYVLIASDVLSFTKNRM--------G
MGQIYDPESIRIFVQNHMNDHGDMQKYLEHITDFPHIAGTEGNYVLGEWVAELFKAGELE
DVEMERYEVYLNYP----RRDGRRVAIVEPDSMKWEAKLEEDQE---------ESLVFHG
HSKSGDVT-GPLIYANFGSREDFKTLEDNNISVK----------DAVVLVRYYG---TQG
DRALKVKAAELAGAAGCIIYSDPA---QDGYVQGPTFPDGR--FMPQ-DAVQRGAVSLMS
WVVG--DVLTPGWASTPDNKK-HLKPEESAGLNKIPSIPISWEDAKQLLESL-KGHG---
-NQM----KD-GWQ-G-VPDF-EYWTGNQ-DS---PRVNLKNLQDEEQKQPIYNVLGKIT
GWEQPEKKIVVGNHRDAWCTGAADPGSGTAVMLEVVRIFGELRR-LGWRPLRTIEFASWD
GEEYNLIGSTEYVESREDQLREDGIGYLNVDVGVTGTD------------FHAAASPLYE
RPLMHVINRV-----------------------SDPST------GKSIRELWDADSRRIE
GLGAGSDFVAF------QDMVGTSSIDMFFKG--A-----RFPY-HSCYDNFEWMAKF--
-GDPDWSYHKTMGEIWALLILELADRPLIPFDISAYSRAIERYIDDLKAYAESAPT----
------AADANTLDLSPLRKAAELLAQEALRFHTFDSAWRDFI-FGSGGFESSTMGLARL
DHNNRLTRFETDLLDLSDGGG-------------------LA-NRTQFKHVIFAPQLWSG
YDDA---------TFPSVRDAIN-DGNWGLAQAEVEKVAGILEVAAGKLNS---------
----------
>XP_007760016_Cladophialophora_yegresii
-----------MG-D-KAQYEH--------------------------------------
-----------------------------LPI--PTYEEATSSRPASSQSRL-GPEEISD
DA--ERQGLLVS------------AR-------------------------------NYR
PPTVESARPSLDSLDGIEQDGE----NEVRREMQQMD--IE------DPLSDASS-NRSL
-LR----------------------YRLSKSFSSFTNSFSSLTLPSFRNY------LSNI
RWPSINYQQ----LDANRVVILGRLFGVFLIMGVLYVLIASDVLSFGRNRM--------G
MGQMYDPESIRVFVQNHMNDHGHMQKYLEHITDFPHIAGTEGNYVLGEWVAELFKAGELE
DVEMEKYEVYLNYP----RKDGRRVAIVEPEALKWEARIEEDQE---------QALVFHG
HSKSGDVT-GPLIYANFGSREDFKRLDDEGISVK----------GAVVLVRYYG---SQG
DRALKIKAAELAGAVGCIIYSDPA---QDGFVQGPTFPDGR--FMPE-DGVQRGAVSLMS
WVVG--DVLTPGWPSTPDNKR-RLKPEESAGLNKIPSIPISWNDAKHLLEAL-KGHG---
-KQF----SG-DWV-G-VPEV-EYWTGNQ-DS---PKVNLKNIQDEETKQPIYNVLGKMS
GWEQPEKKIVVGNHRDAWCTGAADPGSGTAIMLEIVRVFGELRR-LGWRPLRTIEFASWD
GEEYNLIGSTEYVENRETQLREDGVAYLNVDVGVTGAD------------FHAAASPLYE
HPLMHVINRV-----------------------SDPST------GKSIREIWDEQGRQIA
GLGAGSDFVAF------QDIVGTSSIDMFFKG--A-----KFPY-HSCYDNFEWMARY--
-GDPDWSYHKAMGEIWALLILELADKPLLSFQVTSYASALAKYVDDLDAYAKGP------
-------ADSQSLDFSRLREATDFLSQQSQQFHTFDQSWRDFV-FGSGGFESSAMGAARI
DHNDRLAQFETHLLDLRDGGG-------------------LA-NRTQFKHVVFAPQVWSG
YDDA---------TFPGVRDMID-VGNWDGAQVQVEMIASIIKDAATKLNT---------
----------
>XP_016230862_Exophiala_spinifera
-----------MG-DSKSRYEH--------------------------------------
-----------------------------LPI--PTYEEATSSRPTSSRSGL-GPEEISD
DA--ERQGLLRN----------G-NG-------------------------------TYQ
PPTVESARPSLDSLDGIEHDEE----EEVRREMQQME--IE------DPESDSSS-NRSL
-LR----------------------YRLSKRFSTFTNSFSSLSLPAFRSY------FSNF
SWPRINYES----LDTNRVVIIGRLFGVFLIMGVLYILIASDVLSFTKNRM--------G
MGGMYDPESIRIFIQNHMNDHGHMQKHLEHITDFPHIAGTEGNYVLGEWVMELFKASELE
DVNMERFDVYLNYP----RKDGRRVAIVEPEEAKWEAKVEEDQE---------RSFVFHG
HSKSGDVT-GPLVYANFGSREDFKTLEEKGISVK----------DAIVLVRYYG---SQG
DRALKVKAAELAGAAGCIIYSDPS---QDGFVQGPTFPDGR--FMPA-DGVQRGAVSLMS
WVVG--DVLTPGWAATPSNEE-VLKAEDSPGLTKIPSIPISWDDAQQLLGAL-KGHG---
-DRM----TD-VWQ-G-TPGT-EYWTGSQ-DS---PKVNLKNLQDESFKQPIYNVLGKIT
GWERPEKRVIVGNHRDAWCTGAADPGSGTAVMLEVIRIFGELRG-LGWRPLRTIEFASWD
GEEYNLIGSTEHVENRMAELRAEGVAYLNVDVGVSGPD------------FHAAASPVYE
RLLLRVLDRV-----------------------GDPVS------GKSIGEMWTTNGRGLE
GLGAGSDYVAF------QDMAGTSSIDMFFKG--Q-----RYPY-HSCYDNFEWMTKY--
-GDPDWKYHKAMGEIWALAILELADRPLLPFDLNAYANSVSKYVDDLDKYVNDASL----
------AAGVGAISLDPLRKASEFFTEQATAFHAFDGHWRDFV-FGSGGFESAAMSTARA
EHNDRLIHFERDLLDLAEDGG-------------------LV-NRTQFKHVIYAPQMWSG
YDEA---------YFPGIRDAVD-AADWDGVRHQIEKVSGILEEAAKKLNE---------
----------
>XP_016266856_Exophiala_oligosperma
-----------MG-DSKSRYEH--------------------------------------
-----------------------------LPI--PTYEEATSSRPTSSQSRL-GPEEISD
DA--ERQGLLRG----------D-NG-------------------------------NYQ
PPTVESARPSLDSLDGLEHDEE----EEVRREMQQMD--IE------DPGSDSSS-NRSL
-LR----------------------YRLSKRFSTFTNSFSSLTLPSFRSY------FSNF
SWPRINYQS----LDTNRVVIIGRLFGVFLIMGVLYILIASDVLSFTKNRM--------G
MGQMYDPESIRIFIQNHMNDHGHMQKYLEHITDFPHVAGTEGNYVLGEWVMELFKSSELE
DVNMERFDVYLNYP----RKDGRRVAIVEPEEAKWEARIEEDQE---------RSFVFHG
HSKSGDVT-GPLVYANFGSREDFKTLEEKGISVK----------DAIVLVRYYG---SQG
DRALKVKAAELAGAAGCIIYSDPS---QDGFVQGPTFPDGR--FMPA-DGVQRGAVSLMS
WVVG--DVLTPGWASTPGNKQ-VLKAEDSPGLNKIPSIPLSWNDAKHLLEAI-KGHG---
-DRM----TD-VWK-G-TPDT-DYWTGNQ-DS---PKVNLKNIQDDEFKQPIYNVLGKIT
GWERPEKRVIVGNHRDAWCTGAADPGSGTAVMLEVIRIFGELRR-LGWRPLRTIEFASWD
GEEYNLIGSTEHVENRMAELRAEGVAYLNVDVGVSGPD------------FHAAASPVYE
RMLLHVLDRV-----------------------GDPAS------GKSIGEMWTTGGRGLE
GLGAGSDYVAF------QDMAGTSSIDMFFKG--Q-----RYPY-HSCYDNFEWMTKY--
-GDPDWKYHKAMGEIWALMILELADKPLLPFDLNAYAKSVAKYVDDLDKYVNDAAL----
------AVGAGGISVDPLRKASDFFTEQAKAFHVFDGHWRDFV-FGSGGFESAAMSTARA
EHNDRLIHFETDLLDLADFGG-------------------LV-NRTQFKHVIYAPQLWSG
YDEA---------YFPGVRDAVD-AGDWDEVRHQIEKVSGILEEAAKKLNG---------
----------
>XP_013314130_Exophiala_xenobiotica
------------M-DSKSRYEP--------------------------------------
-----------------------------LPI--PTYEEATSSRPASSQSRL-GPQEISD
DA--ERQGLLGG----------G-SG-------------------------------NYR
PPTVESARPSLDSLDGIEHDDE----EEVRREMQQMD--IE------DPQSDSSS-NRSL
-LG----------------------YRLSKRFSTFTNSFSSLTLPSFRSY------LSNI
SWPRINYQS----LDTNRVVIIGRLLGVFLIMGVLYILIASDVLSFTKNRM--------G
MGQMYDPESIRIFIQNHMNDHGHMQKYLEHITDFPHIAGTEGNYVLGEWVMELFKSSELE
DVNMERFDVYLNYP----RKDGRRVAIVEPENLKWEARIEEDQE---------RSFVFHG
HSKSGDVT-GPLVYANFGSKEDFKTLEDNGISVK----------DAIVLVRYYG---SQG
DRALKVKAAELAGAAGCIIYSDPS---QDGFVQGPTFPDGR--WMPN-DGVQRGAVSLMS
WVVG--DVLTPGWASTPSNKQ-ALKAEDSPGLNKIPSIPISWNDAKHLLGAI-SGHG---
-SQM----TD-VWK-G-TPDT-DYWTGDQ-KS---PKVNLKNLQDEEAKQPIYNVLGKIS
GWERPEKRVIVGNHRDAWCTGAADPGSGTAIMLEVIRIFGELRR-LGWRPLRTIEFASWD
GEEYNLIGSTEHVENREAELRAEGVAYLNVDVGVSGTD------------FHAAASPLYQ
RMLLHVLDRV-----------------------GDPSQ------GKSLGEIWSTSGRGLE
GLGAGSDFVAF------QDIVGTSSIDMFFKG--Q-----KFPY-HSCYDNFEWMSKF--
-GDPDWKYHQAMGEIWALMILELADKPLLPFDMNAYAQAVGKYIDDLDSYARAAPG----
------ADESNVVDLGPLRKSSEYFTEQAKTFHDFDEHWRNFV-FGSGGFESAAMATARA
EHNDRLIHFETDLLDLSEGGG-------------------LV-NRTQFKHVIFAPQAWSG
YDEA---------YFPGIRDAIE-AGDWREAQHQVEKVSGILEAAAKKLNA---------
----------
>XP_007724038_Capronia_coronata
-----------MV-DEKVRYEH--------------------------------------
-----------------------------LPI--PTYEEATSSRPVSSQSRL-GPEEISD
DA--ERQGLLRP----------GSNG-------------------------------NYQ
PPTIESVRPSLDSLDGIEHDGE----DEVRREMEQME--IE------DPQSDAAA-TRSL
-LR----------------------YRLSKRFSSFTNSFSSLSLPSFRQY------LSKL
AWPRINYQQ----LEANRVVIIGRLFGVFLIMGVLYALIASDVLSFTKNRM--------G
IGQMYDPESVRVFVQKHMNGHGHMQKYLEHITDFPHVAGTEGNYVLGEWVAELFKSSDLE
DVNMERFDVYLNYP----RKDGRRVAIVEPEDLKWEARVEEDQE---------QSYVFHG
HSKSGDVT-GPLVYANFGSRADFKTLAESGISVK----------DAIVLVRYYG---SEG
DRALKVKAAELAGASGCIIYSDPA---QDGFVVGPTFPEGR--FMPE-DGVQRGAVSLMS
WVVG--DVLTPGWASTPSNQE-RLNPEDSPGLNRIPSIPISWNDAKHLLEAI-KGHG---
-KQM----TD-TWQ-G-TPNT-EYWTGDQ-TS---PRVNLKNIQDEEVRQPIYNVLGKIT
GWEEPKNKVVVGNHRDAWCTGAADPGSGTAIMLEVIRIFGELRK-LGWRPLRTIEFASWD
GEEYNLIGSTEHVEDRLAELREDAVAYVNVDVGVTGTD------------FHAAASPVFA
RMLEHVLDRV-----------------------GDPDT------GHTIREIWDESNRGLE
GLGAGSDYVAF------QDIAGTSSIDMSFKG--P-----KFPY-HSCYDNFEWMSKF--
-GDPDWKYHKTMGEILALMILELADKPLLPFDLSGYAKDISKYIEDLDTYAKSAPT----
------ANDQNPVNLAPLREASDLFAQEADTFHLFDNTWRNFV-FGAGGFETTAMGNARG
QHNSRMAHFETDLLDLSEGGG-------------------LA-NRTQFKHVLFAPQAWSG
YDEA---------YFPGIRDAID-AADWVEAQHQVEKVAGILEAAAKKLNAS--------
----------
>XP_007732074_Capronia_epimyces
-----------MG-DNKDRYVH--------------------------------------
-----------------------------LPI--PTYEEATSSRPVSSQSGL-GPEEISD
DA--ERQGLLRR----------GLNG-------------------------------NYQ
PPTIESARPSLDSLDGIEHDGE----EEVRREMQQMD--IE------DPLSDSAS-NRSL
-LR----------------------YRLSKRFSTFTNSFSSLTLPSFRQY------LAKF
AWPRINYEQ----LDSNRVVIIGRLFGVFLIMGVLYVLIASDVLSFTKNRL--------G
MGQMYDPESIRIFIQNHMNDGGDMQKYLGHITDFPHVAGTEGNYILGEWVAELFKSSELE
DVHMERFDVYLNYP----QKDGRRVAIVEPEDLKWEARVEEEIE---------QAYVFHG
HSKSGDVT-GPLVYANFGSREDFKTLADNGISVK----------DAIVLVRYYG---SEG
DRALKIKAAELAGAAGCIIYSDPT---QDGFVQGPTFPDGR--FMPE-DGVQRGAVSLMS
WVVG--DVLTPGWASTPANTE-RLKPEDSPGLNQIPSIPISWNDAKHLLDAI-KGRG---
-KQM----TD-TWH-G-APNT-EYWTGDQ-SS---PRVNLKNIQDEEAKQPIYNVLGKIA
GWEEAAKKVIVGNHRDAWCTGAADPGSGTAIMLEVIRVFGELRK-VGWRPLRTIEFASWD
GEEYNLIGSTEHVENRLAELREDGVAYINVDVGVTGID------------FHAAASPLFE
RTLNHVLDRV-----------------------GDPSS------GHSIREVWDASNRGLE
GLGAGSDYVAF------QDMVGTSSIDVFFKG--Q-----PYPY-HSCYDNFEWMSKF--
-GDPEWKYHKTMGEILALLILEMADKPLLPFDLNAYAKAVAKYVADLNIYAKSAST----
------ASDRNAVDLSPLREASNLFTQEAAAFHEFDDTWRNFV-FGAGGFESAGMANARG
AHNDRIAHFETDLLDLSEGGG-------------------LA-NRTQFKHVIFAPQTWSG
YDEA---------YFPGIRDAID-AGDWGEAQRQVEKVAGILSAAVKKLNA---------
----------
>XP_009154163_Exophiala_dermatitidis
-----------MG-DNKSAYEH--------------------------------------
-----------------------------LPI--PTYEEATSSRPASSQARL-GPEEISD
DA--ERQGLLRR----------GQTG-------------------------------NYQ
PPTIESVRPSLDSLDGLEHNQD----EEVRREMQQMD--VE------DPLSDAAA-NRSL
-LR----------------------HRLSKRFSSFTNSFSSLSLPSFRQY------LPTF
SWPRIDYQQ----LDSNRVVIIGRLFGIFLIMGVLYVLIASDVLSFTKNRM--------G
MGQMYDPESIRVFVQNHMNDHGHMQKYLEHITDFPHIAGTEGNYVLGEWVAELFKGSELE
DVHMERFDVYLNYP----RKDGRRVAIVEPDNLKWEARIEEDQE---------QAYVFHG
HSRSGDVT-GPLVYANFGSREDFKTLADNGISVK----------DAIVLVRYYG---SEG
DRALKVKAAEQAGAAGCIIYSDPS---QDGFVQGPTFPDGR--FMPD-DGVQRGAVSLMS
WVVG--DVLTPGWASTPAEKE-RLKPEDSPGLNKIPSIPISWNDAKHLLEAI-KGHG---
-KQM----TD-IWT-G-APNT-EYWTGGP-DS---PKVNLKNVQDEEIKQPIYNVLGKIT
GWEEPKKRVVVGNHRDAWCTGAADPGSGTAVMLEVIRILGELRR-LGWRPLRTIEFASWD
GEEYNLIGSTEHVENRLAELRKDGVAYLNVDVGVTGID------------FHAAASPLFE
RSLAHVLDRV-----------------------GDPFS------GRSIHEIWESSNQGLE
GLGAGSDFVAF------QDIVGTSSIDMFFKG--Q-----RYPY-HSCYDNFEWMSKF--
-GDPDFKYHKAMGEILALLILEMADKPLLPFDLNAYATAVTKYVDDLATYVKSAST----
------ASGQNTLDLTPLREAAESFTREAQQFHEFDDIWRNFV-FGAGGFESSAMTTARS
KHNERIAHFETDLLDLDEGGG-------------------LA-NRTQFKHVIFAPQAWSG
YDEA---------YFPSIRDAID-AGDWAEAQHQTQKVADIIAAAVKKLNA---------
----------
>XP_013263508_Exophiala_aquamarina
------------M-DSKSRYEH--------------------------------------
-----------------------------LPI--PTYEEATSSRPVSSQSRI-GPEEISD
DA--ERQGLLRN----------DSNG-------------------------------NYR
PPTVESARPSLDSLDGLEQDTE----EERRRDIEQMD--IE------DPLSDTSS-NRSL
-LR----------------------YRLSKRFSSLTNSFSSLSLPSFRSY------FSGL
SWPHINYQQ----LDTNRVVIIGRLFGVFLIMGLVYVLIASDVLSFTRNRM--------G
MGQMYDPESIRIFIQNHMNSRGSMQEHLQHITDFPHIAGTEGNYVLGEWVAELFKASELE
DVDMERFDVYLNYP----RKHGRRVAIVEPEELKWEARIEEDQE---------QAFVFHG
HSKSGDVT-GRLVYANFGSREDFQALADKGVSVK----------DAIVLVRYYG---SQG
DRALKVKAAELAGAVGCIIYSDPS---QDGFVQGPTFPEGR--YMPD-DAVQRGAVSLMS
YVVG--DVLTPGWASIPANKE-HLKPENSPGLNKIPSIPISWNDAKHLLESI-KGHG---
-SQM----TE-EWK-G-TPQT-EYWTGDE-TS---PKINLKNLQDEEMKQPIYNVIGKLT
GWEQSNKRIIVGNHRDAWCTGGADPGSGTAVMLEVIRIFGELRR-LGWIPRRTIEFASWD
GEEYNLIGSTEHVEYRAAELRDEGVAYLNVDVGVSGSD------------FHAAASPVFE
TALLRIIDRV-----------------------FDPAS------GGSVRGAWDNANRNIT
GLGAGSDYVAF------QDIAGTSSIDMFFKG--K-----AYPY-HSCYDNYEWMTKF--
-GDPEFQYHKAMGEIWALMIYELADKPIIPFDLNAYATAVTRYIDDLDNYVQAKAAQQ--
---KEPTSSLRSLDLSPLRTASQVLTDRVQEFHAFDSEWRDFF-FGSGGFESGKLAIQRL
EHNDRLTHFESDLLDLAEGGG-------------------LP-NRTQFKHVLFAPQLWSG
YDEG---------VFPGVRDSIE-EGQWDAAAEQVKKIAGILQTAARKLTEADGDESKKP
D---------
>XP_016226526_Exophiala_mesophila
------------M-DSKSQYEH--------------------------------------
-----------------------------LPI--PTYEEATSSRPVSSQSRV-GPEEISD
DA--ERQGLLRQ----------ASVG-------------------------------NYH
PPTVESARPSIDSLDGLEQDSE----EERRRDMEQMD--IE------DPLSDTSS-NRSF
-LRY---------------------YRLSKRISSFRNSFTSISLPSFRSY------LPSF
SWPHIDFQS----LDSNRVVIIGRLFGIFLIMGILYVLIASDVLSFTRNRM--------G
MGQMYDPESIRIFIQNHMNDGGKIQKNLRHITMFPHVAGTEGNYVLGEWVAELFKSSSLE
DVHMEEFDVYLNYP----RKDGRRLAIVEPDNLKWEAKIEETQE---------ESLVFHG
HSHSGDVT-GPLVYANFGSRQDFQTLADKGISVK----------GAIVLVRYYG---SQG
DRALKVKAAELAGAAGCIIYSDPS---QDGFELGPTFPDGR--FMPP-DGVQRGAVSLMS
WVVG--DVLTPGWASTPENER-RLRPEESTGLNKIPSLPISWNDAKHLLESI-RGHG---
-TQM----TA-TWN-G-TKNF-EYWTGDA-SS---PKVNLKNVQDEEKKQPIYNVLGKLT
GWEEPKRRIIVGNHRDAWCTGGADPGSGTAIMLEVIRIFGELRR-LGWRPLRTIEFASWD
GEEYNLIGSTEHVENRVDELRDEALAYLNVDVGVSGSD------------FHASGPSVFQ
KTLLRVLDRV-----------------------IDPES------GLTIHETWKQRHQDIT
GLGAGSDYVAF------QDIAGTSSLDMTFKG--Q-----HYPY-HSCYDNYDWMQKY--
-GDPDFRYHKAMGEIWALLILDLADKPMVPFDVSAYASSIKRYVDDLARYVKSKAH----
------PSKRADLDLGPLRKASDVITAEANTFHAWDRVWRDFV-FGTGGFESAVMAKARQ
KHNSRMSRFETDLLDLRPDGG-------------------LV-NRTQFKHVLFAPQLWSG
YDEA---------FFPGIRDAVD-AGDWDGARKQVELVAGIMENAARRLNEPDEEEDKEK
EKDKDKKKDG
>XP_013270579_Rhinocladiella_mackenziei
-----------MG-D-KDRYEH--------------------------------------
-----------------------------LPI--PTYEEATSSHPVSSQSRL-GPEEISD
DA--ERQGLLRH----------GLSG-------------------------------NYQ
PPTVESARPSLDSLDDIEPDGE----DDVRREMQQMD--VE------DPQSDSGS-NRSL
-LR----------------------YRLSKRFSSFTNSFSSLTLPSFRQY------FSNI
SWPRINYQQ----LDSNRVVIIGRLFGVFLIMGVLYVLIASDVLSFTKNRM--------G
VGQMYDPESIRIFVQNHMNDHGHMQKYLEHISDFPHIAGTEGSYVLGEWVMELFKASELE
DVNMERFDVYLNYP----KKDGRRVAIVEPADLQWEARVEEDQE---------QAFVFHG
HSKAGDVT-GPLVYANFGSREDFQTLEDNGVSVK----------DAVVLVRYYG---TEG
DRALKVKAAELAGAVGCIIYSDPS---QDGFVQGPTFPNGR--FMPE-DGVQRGAVSLMS
WVVG--DVLTPGWASTPANKE-RLRPEDSPGLNKIPSIPLSWNDAKHLLEAI-RGHG---
-KQM----TD-TWH-G-APET-EYWTGNQ-DS---PKVNLKNFQDEETKQSIYNVIGKIT
GWEQPQKKVIVGNHRDAWCTGAADPGSGTAVMLEVIRIFGELRR-LGWRPLRTIEFASWD
GEEYNLIGSTEHVESREEELRENGVAYLNVDVGVTGID------------FHASASPLYE
RVLFHVLDRV-----------------------GDPFS------DRSIRDVWDKNNNHIG
GLGAGSDFVAF------QDIVGTSSIDMFFKG--Q-----RFPY-HSCYDNFEWMSKF--
-GDPEWKYHKAMGEIWALLILELADRPMLPFDMNAYAKAVVKYINDLEAYAKAAPT----
------ANDQNTIDLTLLRKSSDLFTREAQSFHHFDQAWRDFV-FGSGGFESTAMATARV
DHNDRMAHFETNLLDLSEGGG-------------------LT-NRTQFKHVIFAPQAWSG
YEDA---------DFPGIRDAID-AGQWSEAQHQVEKVAGILETAAKKLTE---------
----------
>XP_018004513_Phialophora_attinorum
------------------------------------------------------------
------------------------------------------------------------
------------------------------------------------------------
------------------------------------------------------------
------------------------------------------------------------
------------------------------------------------------------
-----------------------MQEYLHHITEFPHLAGSEGSYVLAEWIAEVFKTAELE
GVDMERFDVYMNYP----RKGGRQVAIVEPEEMKWVAPLEENGE---------SVGVFHG
HGRGGNVK-GPIVYANYGSRDDFKKLKDEGIDVK----------GAVVLVRYYG---TTE
DAGAKIKAAEMAGAVGAVLYSDPG---DIGYVLGQTFPQGQ--FLPE-DGVQRDSVSLQS
WVVG--DILSPGWASTPGEPN-RIDPSNITGLTTIPSLPISWWDAKHLFESM-KGLG---
-KQM----NR-DWQ-G-DKDF-EYWTGDK-NS---PVVHVKVEQDEEPRQGIYNVLGKIT
GWEQPDKKIIVGSQRDAWCVG-AGPATGTAIMLDVVRIFGELRR-LSWRPLRTIEFASWD
SSAFNLEGSTEHVENRIEELRRNGIAYINIDTAITGPD------------FTVHGSPLLR
RPIMEATGRL-----------------------RDPSTFDNEDSAKSVKDAWHDAGGHMI
TPAGREDTLPF------QSFAGMSSLNVAFSG--N-----RSLA-GSCYDNYDWITTV--
--DPGFSYHKALGEIFALIILELADKPLLPFDLQSMADELGRAVTNLHEKAQTVSM----
-----------QLDLKPLEDAIALLQQVAGQTRELEEMWTRHV-FNHGGFEGARHSVMRI
LHNDRVAQFEKDLLDLDEGGG-------------------LK-GREQYKSLIFGVEKWDA
TKGV---------VFPAVVDAID-EGDRGEAQLMVQAVADKLRDAAGGLRRPPGEEGDEV
----------
>NP_595233_Schizosaccharomyces_pombe
-----------MT-DEKHVYVP--------------------------------------
-----------------------------PPKDPPSYEEVALHSALN-------------
---------------------------------------------------------NSA
PPN-----------DG----------EQNETSMEEME--II------EPPSEDSS--RFP
LLR----------------------TKLAAIHEGWESACHSFEIR-FAST----------
-FHRIPFQ-----------FLYLAVIATVIILASYYGYFDGV------PAW--------R
SVHHYGEDVLLNYIKG--CDISDTRQQVMTLSSIPHLAGTVGDSSLLQMIMNRLYYEKGT
IVDFREFYAYLNFP----Q----LVSLSIDGDDSFHPSLIESYQVGGYDGVSIPTPATFG
GSPSGFVN-APLVYANRGRIEDFEWLVNSGIYVE----------SSIVLVR--A---NQS
DFALATANAEKYNASAILIFEDTYLTSLDNLNQ--VYPAGP--YPSA-NSLYRGSVANHY
YYVG--DPLTPGW-SAHEETN-RISPKDANVLPSIVSIPITFNDGIELLKRL-QGHG---
-HLV----KDSNWCQDLAPVLSEVWTGSKISS---PGLEVNVLQDIEDKQKIINIMAQID
GYES-DQILVVGAPRDSWCTGASDSSVGTSLLIDVISTFANMAQDLSWKPRRTIVFASWD
ARQFNAIGSTEFLEYWKESLEAKAVAYINVDVAVSGDT------------FTARTVPGLK
KVIQRAFDVA-----------------------NEEDE---MKAANIITDDFDYT-----
-----SDLTSF------LTFAGIPVVNLAFER--NEENPTPMPFLGSCEDTVSWIDTF--
-GSEYWENAARLGKIWSYLILFLANDPVVPYDLEDEINGVGEMLKRIPE-----------
------IPGANALDLRKINEEFSELLESLIRFEDEIREWKSLM-MHNSYTVSVKKHPELE
GYNAKLARFERSFLD---EAG-------------------LP-GHEWYKHLIYGPNLRNS
HSQ----------LFPSIFDALL-YGDVEAAQKEVKRIALALDRAHNEIRFA--------
----------
```
