## Supplementary material for "Coding Sequence Insertions in Fungal Genomes are Intrinsically Disordered and can Impart Functionally-Important Properties on the Host Protein": MAFFT_MSAs: XP_710374.1_blasthits_MAFFT.txt

```
>XP_710374_Candida_albicans
------------------------------------------------------------
-----------------------------------------------MHRTYSLRSTRAP
TASQLQAPPPPPSSTKS-KFFGK-GSI--------------------SHTFRKQAAGALG
PELSRKLAILIKMEKNLMRSIEITSRERKDVAKQLSLWGEANEDDISDITDKLGVLIYEV
GELEDQFIDRYDQYRITLKSIRDIEGSVQPSRERKQKITDQIAYLKYKDPQSPKINVLEQ
ELVRAEAESLVAEAQLSNITREKLKTAFNYQFDSIREHAEKIALIAGYGKALLELLDESP
VTPGETRPAYDGYEASKQIIIDAENALASWTFDSAV---VRPTLSLAAH-DEEAEEDLEG
AYE----------D-----D----ELANEAENLRIAEKD------------------F--
DEVEAKIAA---------------------------------------------------
------------------------------------------------------------
-------------------
>XP_002418581_Candida_dubliniensis
------------------------------------------------------------
-----------------------------------------------MHRTYSLRSTRAP
TASQLQAPPPPPSSTKS-KFFGK-GSI--------------------SHTFRKQAAGALG
PELSRKLAILIKMEKNLMRSIEITSRERKDVAKQLSLWGEANEDDISDITDKLGVLIYEV
GELEDQFIDRYDQYRITLKSIRDIEGSVQPSRERKQKITDQIAYLKYKDPQSPKINVLEQ
ELVRAEAESLVAEAQLSNITREKLKTAFNYQFDSIREHAEKIALIAGYGKALLELLDESP
VTPGETRPAYDGYEASKQIIIDAENALASWTFDSAV---VRPTLSLAAH-DEEEE---EG
AYE----------D-----D----ELANEAENLRIAEKD------------------F--
DEVEAKIAA---------------------------------------------------
------------------------------------------------------------
-------------------
>XP_002547583_Candida_tropicalis
------------------------------------------------------------
-----------------------------------------------MHRTYSLRSARAP
TASQLQAPPPPPSSTKS-KFFGK-GSI--------------------SHSFRKATAGATG
PELSRQLAILIKMEKNLMRSIEITSRERKDVAKQLSLWGETNEDDISDITDKLGVLIFEI
GELEDQFIDRYDQYRITLKSIRDIEGSVQPSRERKQKITDQIAYLKYKDPQSPKINVLEQ
ELVRAEAESLVAEAQLSNITREKLKTAFNYQFDSMREHSEKIALIAGYGKALLELLDESP
VTPGETRPAYDGYEASKQIIIDAENALASWTFDSAV---VRPTLSLAAH-EDE-----ED
AYL----------D-----D----ELADEAENLRIAEKD------------------F--
EEVEAHVAN---------------------------------------------------
------------------------------------------------------------
-------------------
>XP_003867698_Candida_orthopsilosis
------------------------------------------------------------
-----------------------------------------------MHRTYSLRSSRAP
TASQLQAPPPPPSSTKS-RFFGK-GSI--------------------SHSFRKSAAGALG
PELARKLAILIKMEKNLMRSTEITSRERKDVAKQLSLWGEGNDDDVSDITDKLGVLIYEI
GELEDQFIDRYDQYRITLKSVRDIEGSVEPSRQRKQKITDQIAYLKYKDPQSPKINVLEQ
ELVRAEAESLVAEAQLSNITREKLKTAYNYQFDSIREHAEKIALIAGYGKALLELLDESP
VTPGETRPAYDGYEASKQIIIDAENALASWTFDSAV---VRPTLSLAAH-DEE------G
AYH----------D-----D----ELAHETENLRLAEQD------------------F--
DQGESAVADHA-------------------------------------------------
------------------------------------------------------------
-------------------
>XP_001527094_Lodderomyces_elongisporus
------------------------------------------------------------
-----------------------------------------------MHRTYSLRSSRAP
TASQLQSPPPPPSSTKS-KFFGK-GSI--------------------SHSFRKSAAGALG
PELARKLAILIKMEKNLMRSIEITSRERKDSAKQLSLWGESNDDDISDITDKLGVLIYEI
GELEDQFIDRYDQYRITLKSIRDIEGSVQPSRERKQKITDQIAYLKYKDPQSPKINVLEQ
ELVRAEAESLVAEAQLSNITREKLKTAFNYQFDSIREHAEKIALIAGYGKALLELLDESP
VTPGETRPAYDGYEASKQIIIDAENALASWTFDSAA---VRPTLSLAAH-EDE-------
AYL----------D-----D----ELANEAENLRIAEKD------------------F--
DNAEAELA----------------------------------------------------
------------------------------------------------------------
-------------------
>XP_007374623_Spathaspora_passalidarum
------------------------------------------------------------
-----------------------------------------------MHRTYSLRSQRAP
TAAQLQSPPPPPSSTKS-KFFGK-GSI--------------------THSFRKQAAGALG
PELARKLAILIKMEKNLMRSIEITSRERKDVAKQLSLWGETNDDDISDITDKLGVLIYEV
GELEDQFIDRYDQYRITLKSIRDIEGSVQPSRERKQKITDQIAYLKYKDPQSPKINVLEQ
ELVRAEAESLVAEAQLSNITREKLKTAFNYQFDSIREHSEKIALIAGYGKALLELLDESP
VTPGETRPAYDGYEASKQIIIDAENALASWTFDSAV---VRPTLSLAAN-EEE------E
GYE----------D-----E----DLANEAENLRVTEEE------------------W--
KEAEGQIA----------------------------------------------------
------------------------------------------------------------
-------------------
>XP_043048212_Scheffersomyces_spartinae
------------------------------------------------------------
-----------------------------------------------MHRTYSLRSQRAP
TAAQLQSPPPPTSSTKS-KFFGK-GSL--------------------SHSFRKSAAGAMG
PELARKLAQLIKMEKNLMRSIEITARERKDVAKQLSVWGESNDDDISDITDKLGVLVYEV
GELEDQFIDKYDQYRITIKSIRDIEGSVQPSRERKQKITDQIAYLKYKDPQSPKINVLEQ
ELVRAEAESLVAEAQLSNITREKLKTAFNYQFDSVREHAEKIALIAGYGKALLELLDESP
VTPGETRPAYDGYEASKQIIIDCENALASWTFDSAA---VRPTLSLAGH-EEE-------
-Y-----------DD----DVA--DLAEETEHLHTTEQQ------------------W--
EEENKQTA----------------------------------------------------
------------------------------------------------------------
-------------------
>XP_001385234_Scheffersomyces_stipitis
------------------------------------------------------------
-----------------------------------------------MHRTYSLRSQRAP
TAAQLQSPPPPPSSTKS-KFFGK-GSI--------------------SHTFRKSAAGALG
PELSRKLAQLIKMEKNLMRSVEITAGERKDVAKQLSLWGEGNDDDISDITDKLGVLIYEV
GELEDQFIDRYDQYRITLKSIRDIEGSVQPSRERKQKITDQIAYLKYKDPQSPKINVLEQ
ELVRAEAESLVAEAQLSNITREKLKTAFNYQFDSIREHSEKIALIAGYGKALLELLDESP
VTPGETRPAYDGYEASKQIIIDAENALASWTFDSAV---VRPTLSLAAHEDEE-------
-Y-----------DV----Q----DLAEEAENLQVTEQE------------------W--
DNEHKVEA----------------------------------------------------
------------------------------------------------------------
-------------------
>XP_020065796_Suhomyces_tanzawaensis
------------------------------------------------------------
-----------------------------------------------MHRTYSLRSQRAP
TAAQLQSPPPPPSSTKS-RFFGK-GSI--------------------SHSFRKNAAGALG
PELSRKLAQLIKMEKNLMRSIEITASERKEVAKQLSLWGEANDDDISDITDKLGVLIYEI
GELEDQFIDRYDQYRITVKSIRDIEGSVQPSRDRKQKITDQIAYLKYKDPQSPKINVLEQ
ELVRAEAESLVAEAQLSNITREKLKTAFNYQFDSIREHSEKIALIAGYGKALLELLDESP
VTPGETRPAYDGYEASKQIIIDAENALAAWTFDSAV---VRPTLSLAAH-DDE-------
-Y-----------DI----D----ELADEAENLQVTEQD------------------W--
ENDNKVAA----------------------------------------------------
------------------------------------------------------------
-------------------
>XP_020074515_Hyphopichia_burtonii
------------------------------------------------------------
-----------------------------------------------MHRTYSLRSQRAP
TAAQLQSPPPPPSSTKN-RFFGKGGSI--------------------SHTFRKNTAGSFG
PELARKLAQLIKMEKNLMRSIEITARERKDVAKQLSLWGEVNDDDISDITDKLGVLIYEI
GELEDQFIDRYDQYRITVKSIRDIEGSVQPSRDRKQKITDQIAYLKYKDPQSPKINVLEQ
ELVRAEAESLVAEAQLSNITREKLKTAFNYQFDSIREHAEKIALIAGYGKALLELLDESP
VTPGETRAAYDGYEASKQIIIDAENALASWTFDSAV---VRPTLSLA---NED-------
-Y-----------DD----D----QLIEETENLQVTEQD------------------W--
DNDDKIVA----------------------------------------------------
------------------------------------------------------------
-------------------
>XP_015468727_Debaryomyces_fabryi
------------------------------------------------------------
-----------------------------------------------MHRTYSLRSSRAP
TAAQLQSPPPPTSSTKQ-KFFGK-GSL--------------------SHTFRKQAAGSIG
PELSRKLAVLVKMEKNLMRSIEITSRERKDVAKQLSIWGESNDEDVSDITDKLGVLIYEV
GELEDQFIDRYDQYRITIKSIRDIEGSVQPSRDRKQKITDQIAYLKYKDPQSPKINVLEQ
ELVRAEAESLVAEAQLSNITREKLKTAFNYQFDSTREHAEKIALIAGYGKALLELLDESP
VTPGETRPAYDGYEASKQIIIDAENALASWTFDSAV---VRPTLSLATHEHDD-------
EY-----------DV----D----ELADDARNMQVTEKE------------------W--
EEENRVTA----------------------------------------------------
------------------------------------------------------------
-------------------
>XP_460437_Debaryomyces_hansenii
------------------------------------------------------------
-----------------------------------------------MHRTYSLRSSRAP
TAAQLQSPPPPTSSTKQ-KFFGK-GSL--------------------SHTFRKQAAGSMG
PELSRKLAVLVKMEKNLMRSIEITSRERKDVAKQLSIWGEANDEDVSDITDKLGVLIYEV
GELEDQFIDRYDQYRITIKSIRDIEGSVQPSRDRKQKITDQIAYLKYKDPQSPKINVLEQ
ELVRAEAESLVAEAQLSNITREKLKTAFNYQFDSTREHAEKIALIAGYGKALLELLDESP
VTPGETRPAYDGYEASKQIIIDAENALASWTFDSAV---VRPTLSLATHEHDD-------
EY-----------DV----D----ELAEDARNMQVTEKE------------------W--
EDENRVTA----------------------------------------------------
------------------------------------------------------------
-------------------
>XP_006685454_Yamadazyma_tenuis
------------------------------------------------------------
-----------------------------------------------MHRTYSLRSQRAP
TAAQLQSPPPPPSSTKS-KFFGK-GSI--------------------SHSFRKSAAGALG
PELARKLAQLIKMEKNLMRSIEITASERKEVAKQLSLWGEANDDDISDITDKLGVLIFEI
GELEDQFIDRYDQYRITLKSVRDIEGSVQPSRERKQKITDQIAYLKYKDPQSPKINVLEQ
ELVRAEAESLVAEAQLSNITREKLKTAFNYQFDSIREHAEKIALIAGYGKALLELLDESP
VTPGETRPAYDGYEASKQIIIDAENALASWTFDSAV---VRPTLSLAAH-DEE-------
-YE----------DI----D----ELAEDAENMKVAEQE------------------F--
SS----------------------------------------------------------
------------------------------------------------------------
-------------------
>XP_001483268_Meyerozyma_guilliermondii
------------------------------------------------------------
-----------------------------------------------MHRTYSLRSQRAP
TAAQLQLPPPPPSSTKS-RFFGK-GSL--------------------SHNLRKSAAGAMG
PELARKLAQLVKMEKNLMRSIEITSGERKDVAKQLSLWGEGNDDDISDITDKLGVLIYEI
GELEDQFIDRYDQYRITIKSIRDIEGSVQPSRDRKQKITDQIAYLKYKDPQSPKINVLEQ
ELVRAEAESLVAEAQLSNITREKLKTAFNYQFDSIREHAEKIALIAGYGKALLELLDESP
VTPGETRPAYDGYEASKQIIIDAENALASWTFDSAV---VRPTLSLAAH--DD-------
-Y-----------DA----D----DLAEDTENMHVTEQE------------------W--
ENDAKVAA----------------------------------------------------
------------------------------------------------------------
-------------------
>XP_018714323_Metschnikowia_bicuspidata
------------------------------------------------------------
-----------------------------------------------MHRTYSMRSQRAP
TAAQMQAPPPPTSSTKS-KFFGK-GSL--------------------SHSIRKSAGGAFG
PELARKLAQLVKMEKNLMRSIEITASERKEVAKQLSIWGEGNDDDISDITDKLGVLIYEI
GELEDQFIDRYDQYRITLKSIRDIEGSVQPSRERKQKITDQIAYLKYKDPQSPKINVLEQ
ELVRAEAESLVAEAQLSNITREKLKIAFNYQFDSVREHAEKIALIAGYGKALLELLDESP
VTPGETRAAYDGYEASKQIIIDAENALASWTFDSAV---VKPTLSFAAHEEEE-------
DY-----------DE----E----DLADEAEHLKITEDQ------------------W--
AEENKVAA----------------------------------------------------
------------------------------------------------------------
-------------------
>XP_002618157_Clavispora_lusitaniae
------------------------------------------------------------
-----------------------------------------------MHRTYSLRSQRAP
TAAQLQSPPPPPSTTKS-KFFGK-GSL--------------------SHTIRKNAAGALG
PEMARKLAQLIKMEKNLMRSIEITARERKEVAKQLSLWGETNDDDISDITDKLGVLVYEI
GELEDQFIDRYDQYRITMKSIRDIEGSVQPSRERKQKITDQIAYLKYKDPQSPKINVLEQ
ELVRAEAESLVAEAQLSNITREKLKTAFNYQFDSVREHAEKIALIAGYGKALLELLDESP
VTPGETRPAYDGYEASKQIIIDAENALATWTFDSAV---VKPTLSFAAHEEEE-------
-Y-----------DA----D----DLADEAEHLKVTESE------------------W--
NEEDKATA----------------------------------------------------
------------------------------------------------------------
-------------------
>XP_025342060_Candida_haemuloni
------------------------------------------------------------
-----------------------------------------------MHRTYSLRSSRAP
TAAQLQAPPPPPSSTKS-KFFGK-GSL--------------------SSSFRRQTAGAWG
PELSRKLAQLVKMEKNLMRAIEITSNERKETAKQLSLWGESNDDDISDITDKLGVLIYEI
GELEDQFIDRYDQYRITLKSIRDIEGSVQPSRDRKQKITDNIAYLKYKDPQSPKINVLEQ
ELVRAEAESLVAEAQLSNITREKLKTAFNYQFDSTREHAEKIALIAGYGKALLELLDESP
VTPGETRPAYDGYEASKQIIVDAENALASWTFDSAV---VKPTLSFAAHEEEE-------
DY-----------DA----D----ELAEETENLKVTENE------------------W--
EEEQKAHA----------------------------------------------------
------------------------------------------------------------
-------------------
>XP_024714997_Candida_pseudohaemulonis
------------------------------------------------------------
-----------------------------------------------MHRTYSLRSLRAP
TAAQLQAPPPPPSSTKS-KFFGK-GSL--------------------SSSFRKQTAGAWG
PELLRKLAQLVKMEKNLMRSIEITSNERKETAKQLSLWGEANDDDISDITDKLGVLIYEI
GELEDQFIDRYDQYRITLKSIRDIEGSVQPSRDRKQKITDNIAYLKYKDPQSPKINVLEQ
ELVRAEAESLVAEAQLSNITREKLKTAFNYQFDSTREHAEKIALIAGYGKALLELLDESP
VTPGETRPAYDGYEASKQIIVDAENALAAWTFDTAV---VKPTLSFAAH---E-------
DY-----------DA----D----ELAEETENLKVTENE------------------W--
EEEQKAHA----------------------------------------------------
------------------------------------------------------------
-------------------
>XP_025335611_Candida_duobushaemulonis
------------------------------------------------------------
-----------------------------------------------MHRTYSLRSSRAP
TAAQLQAPPPPPSSTKS-KFFGK-GSL--------------------SSSFRKQTAGAWG
PELSRKLAQLVKMEKNLMRSIEITSNERKETAKQLSLWGEANDDDISDITDKLGVLIYEI
GELEDQFIDRYDQYRITLKSIRDIEGSVQPSRDRKQKITDNIAYLKYKDPQSQRST----
----AEAESLVAEAQLSNITREKLKTAFNYQFDSTREHAEKIALIAGYGKALLELLDESP
VTPGETRPAYDGYEASKQIIVDAENALAAWTFDTAV---VKPTLSFAAH---E-------
DY-----------DA----D----ELAEETENLKVTENE------------------W--
EEEQKAHA----------------------------------------------------
------------------------------------------------------------
-------------------
>XP_028892481_Candida_auris
------------------------------------------------------------
-----------------------------------------------MHRTYSLRSSRAP
TAAQLQAPPPPPSTTKS-RFFGK-GSL--------------------SHSFRKQTAGAWG
PELSRKLAQLVKMEKNLMRSIEITSNERKETAKQLSLWGESNDDDISDITDKLGVLIYEI
GELEDQFIDRYDQYRITLKSIRDIEGSVQPSRDRKQKITDQIAYLKYKDPQSPKINVLEQ
ELVRAEAESLVAEAQLSNITREKLKTAFNYQFDSTREHAEKIALIAGYGKALLELLDESP
VTPGETRPAYDGYEASKQIIIDCENALANWTFDTAV---VKPTLSFAAH--EE-------
DY-----------DA----D----ELAEETENLKVTEDE------------------WRK
EGEQAQLA----------------------------------------------------
------------------------------------------------------------
-------------------
>NP_011600_Saccharomyces_cerevisiae
------------------------------------------------------------
-----------------------------------------------MHRTYSLRNSRAP
TASQLQNPPPPPSTTKG-RFFGK-GGL--------------------AYSFRRSAAGAFG
PELSRKLSQLVKIEKNVLRSMELTANERRDAAKQLSIWGLENDDDVSDITDKLGVLIYEV
SELDDQFIDRYDQYRLTLKSIRDIEGSVQPSRDRKDKITDKIAYLKYKDPQSPKIEVLEQ
ELVRAEAESLVAEAQLSNITRSKLRAAFNYQFDSIIEHSEKIALIAGYGKALLELLDDSP
VTPGETRPAYDGYEASKQIIIDAESALNEWTLDSAQ---VKPTLSFKQD-----------
-YE----------DF----EPE--EGEEEEEEDG----Q----------------GRWSE
DEQEDGQIEEPEQEEEGAVE-------------------------------------EHE
QVGHQQSESLPQQTTA--------------------------------------------
-------------------
>XP_018222296_Saccharomyces_eubayanus
------------------------------------------------------------
-----------------------------------------------MHRTYSLRNSRAP
TASQLQNPPPPPSTTKG-RFFGK-GGL--------------------AYSFRRSAAGAFG
PELSRKLSQLVKIEKNVLRSMELTANERRDAAKQLSIWGLENDDDVSDITDKLGVLIYEV
SELDDQFIDRYDQYRLTLKSVRDIEGSVQPSRDRKDKITDKIAYLKYKDPQSPKIEVLEQ
ELVRAEAESLVAEAQLSNITRSKLRAAFNYQFDSIIEHSEKIALIAGYGKALLELLDDSP
VTPGETRPAYDGYEASKQIIIDAESALNEWTLDSAQ---VKPTLSFKQD-----------
-YE----------DF----EPE----EDEEEEDG----Q----------------GRWSE
DEQEDGQIEEPEQEDDDVVE-------------------------------------EHE
HADHQH-ESLPEHTTA--------------------------------------------
-------------------
>XP_033766429_Saccharomyces_paradoxus
------------------------------------------------------------
-----------------------------------------------MHRTYSLRNSRAP
TASQLQNPPPPPSTTKG-RFFGK-GGL--------------------AYSFRRSAAGAFG
PELSRKLSQLVKIEKNVLRSMELTANERRDAAKQLSIWGLENDDDVSDITDKLGVLIYEV
SELDDQFIDRYDQYRLTLKSIRDIEGSVQPSRDRKDKITDKIAYLKYKDPQSPKIEVLEQ
ELVRAEAESLVAEAQLSNITRSKLRAAFNYQFDSIIEHSEKIALIAGYGKALLELLDDSP
VTPGETRPAYDGYEASKQIIIDAESALNEWTLDSAQ---VKPTLSFKQD-----------
-YE----------DF----EPE--EGEEEEEEEG----Q----------------GRWSE
DEQEDGQIEEPEQQEEGAIE-------------------------------------EHE
QVGHQQNESLPQQTTA--------------------------------------------
-------------------
>XP_003676550_Naumovozyma_castellii
------------------------------------------------------------
-----------------------------------------------MHRTYSLRNSRAP
TAAQLQSPPPPTSTTKS-RFFGK-GGI--------------------AYNFRTKTAGQWG
PELSRKLSQLVKIEKNVLRSLEVAANERRDAAKQLSVWGLENDDDVSDITDKLGVLIYEI
SELDDQFIDRYDQYRLTLKSIRDIEGSVQPSRDRKDKITDKIAYLKYKDPASTKIEILEQ
ELVRAEAESLVAEAQLSNITRSKLRASFNYQFDSIIEHSEKIALIAGYGKALLELLDDSP
VTPGETRPAYDGYEASKQIIIDAESALNEWTLDSAQ---VKPTLSFKQE-----------
-Y-----------DY----TDD--E-EEEEEEPIPEEEEDLEDHVSQLDPEQQAGQRWSD
DELEPEHQEGEEEIDEQVEE-------------------------------------EGE
QEGEQATA----------------------------------------------------
-------------------
>XP_003671152_Naumovozyma_dairenensis
------------------------------------------------------------
-----------------------------------------------MHRTYSLRNSRAP
TAAQLQSPPPPTSSTKS-RFFGK-GGI--------------------AYNFRTKTAGSFG
PELSRKLSQLVKIEKNVLRSLEIASNERRDAAKQLSVWGLENDDDVSDITDKLGVLIYEV
SELDDQFIDRYDQYRLTMKSIRDIEGSVQPSRDRKDKITDKIAYLKYKDPQSTKIEVLEQ
ELVRAEAESLVAEAQLSNITRSKLRAAFNYQFDSIIEHSEKIALIAGYGKALLELLDDSP
VTPGETRPAYDGYEASKQIIIDAESALNEWTLDSAQ---VKPTLSFKQD-----------
-YE----------DY----EEE--EDDEGQEPQIPEEEE--------------------E
EEEEEEEEMEDQGQEQSIVEDNLDSHPSQLDPEQQQQTWSEEEVDEEHDLQESLQEGEHE
QVHEAAVSNI--------------------------------------------------
-------------------
>XP_003959636_Kazachstania_africana
------------------------------------------------------------
-----------------------------------------------MHRTYSLRNSRAP
TASQLQNPPPPTSTTKN-KFFGK-GGL--------------------AFQLRKNAAGAFG
PELSRKLSQLVKIEKNVLRSMEIAANERREAAKQLSIWGLENDDDVSDITDKLGVLIYEI
SELDDQFIDRYDQYRLTLKSIRDIEGSVQPSRDRKDKITDKIAYLKYKDPGSPKIEVLEQ
ELVRAEAESLVAEAQLSNITRSKLRAAFNYQFDSIIEHSEKIALIAGYGKALLELLDDSP
VTPGETRPAYDGYEASKQIIIDAESALNEWTLDSAQ---VKPSLSFKQD-----------
-YE----------DY----EDE--E-DEEEGLQGDHNKE----------------PRWSD
DEEQ-------------IVE-------------------------------------EEE
IVQGND----PIETA---------------------------------------------
-------------------
>XP_022462810_Kazachstania_naganishii
------------------------------------------------------------
-----------------------------------------------MHRTYSLRNARAP
TASQLQSPPPPPASTRG-KFFGK-GGI--------------------AYAIRRNGAGAFG
PDMARKLSQFVKMEKNVLRSMEIVANERRDAAKQLSLWGLENDDDVSDITDKLGVLIYEI
SELDDQFIDRYDQYRLTMKSVRDIEASVHPSKERKYKIDDKIAFLKYKDPQSPKIEILEQ
ELVRAEAECLVAEAQLSNITRSKLRAAFTYQFDSMIEHAEKVALIAGYGRALLELLDDSP
VTPGETRHAYDGYDASKQIIIDAEAALNEWTLDSAQ---VKPTLSFRQD-----------
-YD----------DY----EDE--EEPEIEEVEEEEHPDHEQ---------------WVQ
EEEAPAEEHQEQEEP------------------------------------------QQE
EREVVAA-----------------------------------------------------
-------------------
>XP_446490_Candida_glabrata
------------------------------------------------------------
-----------------------------------------------MHRTYSLRSSRAP
TASQLQNPPPPPSSTKG-RFFGK-GGI--------------------AYTFRKTTAGQIG
PELSRKLSQLVKIEKNVLRSLEVAANERRDAAKQLSLWGLENDDDVSDITDKLGVLIFEI
SELDDQFIDRYDQYRLTMKSIRDIEGSVQPSRDRKDKITDKIAYLKYKDPYSNKIEVLEQ
ELVRAEAESLVAEAQLSNITRSKLKAAFNYQFDSIIEHSEKIALIAGYGKALLELLDDSP
VTPGETRPAYDGYEASKQIIIDAESALNEWTLDSAQ---VKPTLSFKQD-----------
-YE----------EY----EED--E-EEGEQQEG----E----------------A-WAE
EEHQEG------------VE-------------------------------------ESQ
AA----------------------------------------------------------
-------------------
>XP_004178840_Tetrapisispora_blattae
------------------------------------------------------------
-----------------------------------------------MNRTYSLRNQRAP
SAAQLQSPPPPPATTRS-KFFGK-RSI--------------------ASSFRRNAVGNLG
PELSRKLSQLIKTEKNYLQSLEIVANERRIAARCLSQWGYDNDDDVSDVTDKLGVLLYEL
GELQDQFIDKYDQYRITLKSIRNIEASVQPTRYRKDKITNAIANLKYRDPQSTKIRGLEQ
ELVRAEAESLVAEAQLSNITRDKMKAAFNYKFDSLREMSEKFALIAGYGKALLELLDDSP
VTPGETRPAYDGYEASTQIIMDAENALESWTLDVAE---IKPTLSFYQTAEDV-------
-YE----------DVPSEEDEDALEQEEEEEEEEEELVQPQPQSQRRVAPQQYQEPEEEE
EEEEEYAEQYVEGDQYEHDEDEYEEAEELEERDEAEEGEYEEQPEDDDEEEAEAEVAEEE
EYEHPAQQISAAKSPVAAASDSKGTAPKRTSKRAQYMGAALEPQTSNDTIIQEGEELVET
KLQPELENGAKKVASKVKK
>XP_003687371_Tetrapisispora_phaffii
------------------------------------------------------------
-----------------------------------------------MHRTYSLRNSRAP
TAAQLQNPPPPPSSTKS-RFFGK-GGI--------------------AYSFRKNTAGAFG
PELSRKLSQLVKIEKNVLRSMEIVSNERRDAATQLSVWGLENDDDVSDITDKLGVLIYEI
SELDDQFIDRYDQYRLTLKSVRDIEGSVQPSRDRKAKLTDKIAYLKYKDPQSPKIEILEQ
ELVRAEAESLVAEAQLSNITRSKLRAAFNYQFDSIVEHSEKIALIAGYGKALLELLDDSP
VTPGETRPAYDGYEASKQIIIDAESALNEWTLDSAQ---VKATLSFKNDEDIV-------
-YD----------DY----EDE--DDLV---DEAIAQEDHDGQ--------------WSG
EEE--EEEEEEELHQDA----------------------------------------EEE
SVHVN-------------------------------------------------------
-------------------
>XP_001642414_Vanderwaltozyma_polyspora
------------------------------------------------------------
-----------------------------------------------MHRTYSLRNSRAP
TAAQIQNPPPPPSSTKS-RFFGK-GGI--------------------AYSFRKNTAGAFG
PELSRKLSQLVKIEKNVLRSMEIVANERRDAATQLSVWGLENDDDVSDITDKLGVLIYEV
SELDDQFIDRYDQYRLTLKSIRDIEGSVQPSRERKAKLTDKIAYLKYKDPQSPKIEILEQ
ELVRAEAESLVAEAQLSNITRSKLRAAFNYQFDSIIEHSEKIALIAGYGKALLELLDDSP
VTPGETRPAYDGYEASKQIIIDAESALNEWTLDSAQ---VKPTLSFKHEEDIV-------
-YD----------DY----EDD--EDHVLDDDEEEHHHEDENN--------------WVE
DEEEIEEEQQEDEPQVS----------------------------------------HEE
ANSVTA------------------------------------------------------
-------------------
>XP_003680657_Torulaspora_delbrueckii
------------------------------------------------------------
-----------------------------------------------MHRTYSLRNSRAP
TASDLQNPPPPPASTKS-RFFGK-GGI--------------------AYSFRKNAAGSWG
PELSRKLSQLVKIEKNVLRSMEIASNERRDAAKQLSVWGLENDDDVSDITDKLGVLIYEV
SELDDQFIDRYDQYRLTLKSIRDIEGSVQPSRDRKDKVTDKIAYLKYKDPQSPKIEVLEQ
ELVRAEAESLVAEAQLSNITRSKLRAAFNYQFDSIIEHSEKIALIAGYGKALLELLDDAP
VTPGETRPAYDGYEASKQIIIDAETALNEWTLDSAQ---VKPTLSFKPEEYET-------
-YE----------DQ----DGE--EEEEEEEGEVHDHEHEHEHEHEHNHDQAWG--ADEV
HEVTSEHNQERHNPDKHVHE-------------------------------------VHT
ETTTTAVA----------------------------------------------------
-------------------
>XP_037141951_Zygotorulaspora_mrakii
------------------------------------------------------------
-----------------------------------------------MHRTYSLRNSRAP
TASDLQNPPPPPSSTKS-RFFGK-GGI--------------------AYSFRRNAAGSWG
PELSRKLSQLVKIEKNVLRSMEIASNERRDAAKQLSIWGLENDDDVSDITDKLGVLIYEV
SELDDQFIDRYDQYRLTMKSIRDIEGSVQPSRDRKDKITDKIAYLKYKDPQSPKIEVFEQ
ELVRAEAESLVAEAQLSNITRSKLRAAFNYQFDSIIEHSEKIALIAGYGKALLELLDDSP
VTPGETRPAYDGYEASKQIIIDAESALNEWTLDSAQ---VKPTLSFKQEE----------
-YG----------DY----DDE--VEDEEAEQVEGGQPADEEE-------QRWAENADVT
DDVEPAA---------------------------------------------------AT
VQPVV-------------------------------------------------------
-------------------
>XP_002496409_Zygosaccharomyces_rouxii
------------------------------------------------------------
-----------------------------------------------MHRTYSLRNSRVP
TASELQNPPPPTSSTKS-RFFGK-GGL--------------------AYSFRRNTAGSFG
PELSRKLSQLVKMEKNVLRSMEVAANERRDAAKQLSIWGLENDDDVSDITDKLGVLIYEV
SELDDQFIDRYDQYRLTLKSIRDIEGSVQPSRDRKDKVTDKIAYLKYKDPESPKIEVLEQ
ELVRAEAESLVAEAQLSNITRSKLRAAFHYQFDSIIEHSEKIALIAGYGKALLELLDDSP
VTPGETRPAYDGYEASKQIIIDAESALNEWTLDSAL---VKPTLSFKQDEYIP-------
-EE----------EY----EEDYVDGEPEEEEVVEELPEGEEY----------------V
EEEEPAWQHGTHSHQ------------------------------------------VQE
EAPLA-------------------------------------------------------
-------------------
>XP_003645147_Eremothecium_cymbalariae
------------------------------------------------------------
-----------------------------------------------MHRTYSLRNSRAP
TAAQLQNPPPPVSSTKN-RFFGK-GGL--------------------ANTFRKNAAGAFG
PELSRKLSQLVKIEKNVLRSIEVAANERRDAAKQLSLWGLENDDDVSDITDKLGVLIYEM
SELDDQFIDRYDQYRLTLKSVRDIEGSVQPSRDRKAKITDKIAYLKYKDPQSPKIEVLEQ
ELVRAEAESLVAEAQLSNITRSKLRAAFNYQFDSLIEHSEKLALIAGYGKALLELLDDSP
VTPGETRPAYDGYEASKQIIIDAEAALNEWTLDTAV---VKPSLSIR-------------
-Q-----------DY----NEE--EFEEGEEG--------EEQ---------W------D
QE--------------------------------------------------------AT
EEQVTA------------------------------------------------------
-------------------
>NP_984531_Eremothecium_gossypii
------------------------------------------------------------
-----------------------------------------------MHRTYSLRNSRAP
TASQLQNPPPPPSTTKN-RFFGK-GGL--------------------ANTFRKNTAGAFG
PELSRKLSQLVKIEKNVLRAIEVAANERRDAAKQLSLWGLENDDDVSDITDKLGVLIYET
SELDDQFIDRYDQYRLTLKSIRDIEGSIQPSRDRKAKITDKIAYLKYKDPQSPKIEVLEQ
ELVRAEAESLVAEAQLSNITRSKLKAAFNYQFDSLIEHSEKLALIAGYGKALLELLDDSP
VTPGETRPAYDGYEASKQIIIDAEAALNDWTLDTAA---VKPSLSIR-------------
-R-----------DY-----DE--EFEEGDDG---------EQ---------W------E
QD--------------------------------------------------------AT
EEQVAA------------------------------------------------------
-------------------
>XP_455450_Kluyveromyces_lactis
------------------------------------------------------------
-----------------------------------------------MHRTYSLRTTRAP
TASDLQNPPPPPSSTKS-RFFGK-GGL--------------------AYSFRRNAAGAFG
PELSRKLSQLVKIEKNVLRSIELAANERRDAAKQLSLWGLENDDDVSDITDKLGVLIYEM
SELDDQFIDRYDQYRLTLKSVRDIEGSVQPSRERRAKIADKIAYLKYKDPQSPKIEVLEQ
ELVRAEAESLVAEAQLSNITRSKLRAAFNYQFDSVIEHSEKLALIAGYGKALLELLDDAP
VTPGETRPAYDGYEASKQIIIDAESALNQWTLDSAV---VKPSLSIR-------------
-NF----------DD----AYL--DEED------------QEQ---------W------N
DE-EAEAEAQEE------------------------------------------------
-HPVAA------------------------------------------------------
-------------------
>XP_022674671_Kluyveromyces_marxianus
------------------------------------------------------------
-----------------------------------------------MHRTYSLRSTRAP
TASDLQNPPPPPSSTKS-RFFGK-GGL--------------------AYSFRRNAAGAFG
PELSRKLSQLVKIEKNVLRSIELAANERRDAAKQLSLWGLENDDDVSDITDKLGVLIYEM
SELDDQFIDRYDQYRLTLKSIRDIEGSVQPSRDRKAKIADKIAYLKYKDPQSPKIEVLEQ
EMVRAEAESLVAEAQLSNITRSKLRAAFNYQFDSIIEHSEKLALIAGYGKALLELLDDSP
VTPGETRPAYDGYEASKQIIIDAENALNQWTLDSAA---VKPSLSIR-------------
-NF----------DD----AYL--DEE--------------EQ---------W------D
EE-QPQHEEEEE----------------------------------------------EH
HQQVAA------------------------------------------------------
-------------------
>XP_022629858_Lachancea_lanzarotensis
------------------------------------------------------------
-----------------------------------------------MHRTYSLRNSRAP
TASQLQNPAPPPATTKN-RFFGR-GGL--------------------ANSLRKNTAGAFG
PELARKLSQLVKVEKNVLRSIEVAANERRDAARQLSVWGLENDDDVSDITDKLGVLIYEI
SELDDQFIDRYDQYRLTIKSIRDIEGSVQPSRDRKAKITDKIAYLKYKDPASTKIEVLEQ
ELVRAEAESLVAEAQLSNITRSKLRAAFNYQFDSIVEHSEKLALIAGYGKALLELLDDSP
VTPGETRPAYDGYEASKQIIIDAETALNEWTLDAAQ---VKPSLSLR-------------
-HG----------DY----DYE--EEEEEHDGLAEVPEATEHH---------W------V
DE-EP-------------------------------------------------------
-AQATA------------------------------------------------------
-------------------
>XP_002552856_Lachancea_thermotolerans
MPSSALTACGTRFRADGAQRAAAAQTGAHADASRTDASGLAPRVAKFSQSQPLNHFRNRG
RGLGVYKGKPWNGPPVSPLKKRALFQSTLSVAATSQQQALQLQPPNPMHRTYSLRNSRAP
TAAQLQNPPPPPSSTKN-RFFGK-GGL--------------------ANSFRKNTAGAFG
PELARKLSQLVKIEKNVLRSIEVAANERRDAAKQLSIWGLENDDDVSDITDKLGVLIYEM
SELDDQFIDRYDQYRLTIKSIRDIEGSVEPSRDRKAKITDKIAYLKYKDPQSTKIEVLEQ
ELVRAEAESLVAEAQLSNITRSKLRAAFNYQFDSVIEHSEKLALIAGYGKALLELLDDSP
VTPGETRPAYDGYDASKQIIIDAETALNDWTLDSAQ---VKPSLSLR-------------
-HA----------DY----DYE--GEEDEDE--EEVADH-EHH---------W------V
DEDEPQHEHTTTEATETTTT-------------------------------------NTT
AAPTTA------------------------------------------------------
-------------------
>XP_020050919_Aspergillus_aculeatus
------------------------------------------------------------
-----------------------------------------------MHRTYSMRQSRVP
TASQIENPPPPLSSTKSNRLFGK-GGF--------------------GHALRKNAAGAFG
PDLARKLSQLVKMEKNVMRSMEMVSRERMETAQQLSIWGENCDEDVSDITDKLGVLLYEI
GELEDLFVDRYDQYRVTIKSIRNIEASVQPSRDRKQKITDEIAKLKYKDPNSPRIVVLEQ
ELVRAEAESLVAEAQLSNITREKLKAAFQYQFDALREHCEKVALIAGYGKHLLDLIDDTP
VTPGETRHAYDGYDASKAIIQDCEEALANWVTSKAS---VKSNLSTRSRTLSQRRREGAN
KSR-E-GVDLSGQDQPL--GRD--SWVPADQH-SSYHHDAEDGEEVASTLDGE-TRGRE-
EEREPETAV---------------------------------------------------
------------------------------------------------------------
-------------------
>XP_001267904_Aspergillus_clavatus
------------------------------------------------------------
-----------------------------------------------MHRTYSMRQSRVP
TASQIENPPPPLSSTKSNRWLGK-GGI--------------------GHAFRKNAAGAFG
PDLAKKLSQLVKMEKNVMRSMELVARERMEAAQQLSIWGENCDEDVSDVTDKLGVLLYEI
GELEDLFVDRYDQYRVTIKSIRNIEASVQPSRDRKQKITDEIAKLKYKDPSSPRIVVLEQ
ELVRAEAESLVAEAQLSNITREKLKAAFQYQFDALREHCEKVAIIAGYGKHLLDLVDDTP
VTPGETRQAYDGYDASKAIIQDCEEALTNWVQSKAA---VKPSLSTRSRSLSQRARETAA
KSR-E-GVDLSEQDQPMNRDRD--SWVPAGQH-PNYQHD-EDGEEIASTVDGE-TRGRE-
ETREPVSV----------------------------------------------------
------------------------------------------------------------
-------------------
>XP_001257870_Aspergillus_fischeri
------------------------------------------------------------
-----------------------------------------------MHRTYSMRQSRVP
TASQIENPPPPLSSTKTNRWLGK-GGL--------------------GHAFRKNAAGAFG
PDLARKLSQLVKMEKNVMRSMELVARERMEAAQQLSIWGENCDEDVSDVTDKLGVLLYEI
GELEDLFVDRYDQYRVTIKSIRNIEASVQPSRDRKQKITDEIAKLKYKDPSSPRIVVLEQ
ELVRAEAESLVAEAQLSNITREKLKAAFQYQFDALREHCEKVAIIAGYGKHLLDLVDDTP
VTPGETRQAYDGYEASKAIIQDCEEALTNWVQSKAA---VKPSLSTRSRSLSQRARE---
KNR-E-GLDLSEQDQPMRGDRD--SWVPAGQH-PSY--G-EDGEEAASTVDGE-TRGRE-
ETREAVAAA---------------------------------------------------
------------------------------------------------------------
-------------------
>XP_041140454_Aspergillus_flavus
------------------------------------------------------------
-----------------------------------------------MHRTYSMRQSRMP
TASQIENPPPPLSTTKTNRWIGK-GGFAPPAALEAAAQMVLTIPTGPGHAFRKNAAGAFG
PDLARKLSQLVKMEKNVMRSMEMVAKERMETAQQLSIWGENCDEDVSDITDKIGVLLYEI
GELEDLYVDRYDQYRVTIKSIRNIEASVQPSRDRKQKITDEIAKLKYKDPNSPRIVVLEQ
ELVRAEAESLVAEAQLSNITREKLKAAFQYQFDALREHCEKVAIIAGYGKHLLDLIDDTP
VTPGETRASYDGYDASKAIIQDCEEALANWVTSKAA---VKSDVSQRTRTLSQRRREAIG
KNR-D-GVDLSTQDQPMRGDRD--SWVPADQH-PTY---VEDGEEVASTVDGE-ARGRE-
EEREPVSV----------------------------------------------------
------------------------------------------------------------
-------------------
>XP_750643_Aspergillus_fumigatus
------------------------------------------------------------
-----------------------------------------------MHRTYSMRQSRVP
TASQIENPPPPLSSTKTNRWLGK-GGLVVVI----------------GHAFRKNAAGAFG
PDLARKLSQLVKMEKNVMRSMEMVARERMEAAQQLSIWGENCDEDVSDVTDKLGVLLYEI
GELEDLFVDRYDQYRVTIKSIRNIEASVQPSRDRKQKITDEIAKLKYKDPNSPRIVVLEQ
ELVRAEAESLVAEAQLSNITREKLKAAFQYQFDALREHCEKVAIIAGYGKHLLDLVDDTP
VTPGETRQAYDGYEASKAIIQDCEEALTNWVQSKAA---VKPSLSTRSRSLSQRARE---
KNR-E-GLDLSEQDQPMRGDRD--SWVPAGQH-PSY--G-EDGEEAASTVDGE-TRGRE-
ETREAVAAA---------------------------------------------------
------------------------------------------------------------
-------------------
>XP_662821_Aspergillus_nidulans
------------------------------------------------------------
-----------------------------------------------MHRTYSMRQSRLP
TASQIENPPPPLSSTKTNRWMGK-GGL--------------------GHAFRKNAAGAFG
PDLARKLSQLVKMEKNVMRSMELVSRERMETAQQLSIWGENCDEDVSDITDKLGVLLYEV
GELEDMYVDRYDQYRVTIKSIRNIEASVQPSRDRKQKITDEIAKLKYKDPNSPRIVVLEQ
ELVRAEAESLVAEAQLSNITREKLKAAFQYQFDALREHCEKVAIIAGYGKHLLDLIDDTP
VTPGETRQAYDGYDASKAIIQDCEDALANWVSSKAA---VKSSLSQRSRTLSQRRQDNIN
KGR-ENGVDLSSQDQPLRGDRD--SWVAAEQH-PSYHH--DDDEEAASD--GD-IRGRE-
EEREPVPV----------------------------------------------------
------------------------------------------------------------
-------------------
>XP_001391963_Aspergillus_niger
------------------------------------------------------------
-----------------------------------------------MHRTYSMRQSRLP
TASQIENPPPPLSSTKTNRIFGK-GGF--------------------GHALRKNTAGAFG
PDLARKLSQLVKMEKNVMRSMEMVSRERMETAQQLSIWGENCDEDVSDVTDKLGVLLYEI
GELEDLFVDRYDQYRVTIKSIRNIEASVQPSRDRKQKITDEIAKLKYKDPNSPRIVVLEQ
ELVRAEAESLVAEAQLSNITREKLKAAFQYQFDALREHCEKVALIAGYGKHLLDLVDDTP
VTPGETRHAYDGYDASKAIIQDCEEALANWVTSKAS---VKPTLSQRSRTLSQRHRETL-
KGR-E-GVDLSGQDQPM--GRD--SWVPADQH-ATYQHEVEDGEEVASTVDGE-SRGRE-
EEREPVTVSV--------------------------------------------------
------------------------------------------------------------
-------------------
>XP_015408039_Aspergillus_nomiae
------------------------------------------------------------
-----------------------------------------------MHRTYSMRQSRMP
TASQIENPPPPVSTTKTNRWIGK-GGF--------------------GHAFRKNAAGAFG
PDLARKLSQLVKMEKNVMRSMEMVAKERMETAQQLSIWGENCDEDVSDVTDKIGVLLYEI
GELEDLYVDRYDQYRVTIKSIRNIEASVQPSRDRKQKITDEIAKLKYKDPNSPRIVVLEQ
ELVRAEAESLVAEAQLSNITREKLKAAFQYQFDALREHCEKVAIIAGYGKHLLDLVDDTP
VTPGETRASYDGYDASKAIIQDCEAALANWVTSKAA---VKSDVSQRTRTLSQRRREAIG
KNR-D-GVDLSTQDQPMTGDRD--SWVAADQH-PTY---VEDGEEVASTVDGE-ARGRE-
EEREPVSV----------------------------------------------------
------------------------------------------------------------
-------------------
>XP_001818458_Aspergillus_oryzae
------------------------------------------------------------
-----------------------------------------------MHRTYSMRQSRMP
TASQIENPPPPLSTTKTNRWIGK-GGF--------------------GHAFRKNAAGAFG
PDLARKLSQLVKMEKNVMRSMEMVAKERMETAQQLSIWGENCDEDVSDITDKIGVLLYEI
GELEDLYVDRYDQYRVTIKSIRNIEASVQPSRDRKQKITDEIAKLKYKDPNSPRIVVLEQ
ELVRAEAESLVAEAQLSNITREKLKAAFQYQFDALREHCEKVAIIAGYGKHLLDLIDDTP
VTPGETRASYDGYDASKAIIQDCEEALANWVTSKAA---VKSDVSQRTRTLSQRRREAIG
KNR-D-GVDLSTQDQPMRGDRD--SWVPADQH-PTY---VEDGEEVASTVDGE-ARGRE-
EEREPVSV----------------------------------------------------
------------------------------------------------------------
-------------------
>XP_040638533_Aspergillus_ruber
------------------------------------------------------------
-----------------------------------------------MHRTYSMRQSRAP
TASQVENPPPPLSTTKTNRWLGK-GGL--------------------GHAFRKNTAGAFG
PDLARKLSQLVKMEKNVMRSMELVARERMETAQQLSIWGEACDEDVSDVTDKLGVLLYEI
GELEDLFVDRYDQYRVTIKSVRNIEASVQPSRDRKQKITDEIAKLKYKDPNSPRIVVLEQ
ELVRAEAESLVAEAQLSNITREKLKAAFQYQFDALREHCEKVAVIAGYGKHLLDLVDDTP
VTPGETRQAYDGYDASKAIIQDCEDALTNWVSSKAV---VKSNLSTRSRTLSQRHRDNTS
RTR-E-GVDLSSQDQPLK-DRD--SWVPADQH-PGYQPE-DDGEEVASTVDGETPRGRE-
EERAPVVSVV--------------------------------------------------
------------------------------------------------------------
-------------------
>XP_040700284_Aspergillus_sydowii
------------------------------------------------------------
-----------------------------------------------MHRSYSMRQSRLP
TASQIETPPPPLSSTKTNRWMGKGGGF--------------------GHAFRKNTAGAFG
PDLARKLSQLVKMEKNVMRSVELVSKERMETAQQLSIWGENCDEDVSDITDKLGVLLYEV
GELEDMYVDRYDQYRVTIKSIRNIEASVQPSRDRKQKITDEIAKLKYKDPNSPRIVVLEQ
ELVRAEAESLVAEAQLSNITREKLKAAFQYQFDALREHCEKVAMIAGYGKHLLDLIDDTP
VTPGETRQAYDGYDASKAIIEDCEDALANWVTSKAT---VKSNLSQRSRTLSQRHRENVA
KGR-ENGVDLSTQDQPLRGDRD--SWVAAEQH-RSYHNGVDDGEDVGSDI-GD-IRGRE-
E--EPVSV----------------------------------------------------
------------------------------------------------------------
-------------------
>XP_001212851_Aspergillus_terreus
------------------------------------------------------------
-----------------------------------------------MHRTYSMRQTRMP
TASQIENPPPPLSSTKANRWIGK-GGF--------------------GHALRKNTAGAFG
PDLARKLAQLVKMEKNVMRSMEMVAKERMETAQQLSIWGENCDEDVSDITDKIGVLLYEI
GELEDLYVDRYDQYRVTIKSIRNIEASVQPSRDRKQKITDEIAKLKYRDPNSPRIVVLEQ
ELVRAEAESLVAEAQLSNITREKLKAAFQYQFDALREHSEKVALIAGYGKHLLDLVDDTP
VTPGETRAAYDGYDASKAIIQDCEEALANWVSSKAA---VKSSMSTRTRTLSQRHRESL-
KSR-E-GVDLSAQDQPMRGDRD--SWVAADQHAASYQHEVEDGEEM-----------DE-
RREEPVGV----------------------------------------------------
------------------------------------------------------------
-------------------
>XP_022493109_Penicillium_arizonense
------------------------------------------------------------
-----------------------------------------------MHRTYSMRQSRVP
TASQIESPPPPLSTTKTGRWLGK-GGI--------------------GHAFRKNAAGAFG
PDLAKKLSQLVKMEKNVMRSMELVARERMEVAQQLSIWGEACDEDVSDVTDKLGVLIYEI
GELEDLFVDRYDQYRVTIKSIRNIEASVQPSRDRKQKITDEIAKLKYKDPNSPRIVVLEQ
ELVRAEAESLVAEAQLSNITREKVKAAFQYQFDALREHCEKVAIVAGYGKHLLDLIDDAP
VTPGETRHAYDGYDASKAIIQDCEDALSNWVSSKAV---VKSSLSTRSRTLSQRHRNNLG
KNR-E-GHDLSSQDQPLTGDRD--SWLPADQH-PSYE----DGEDGVSTIDGE-GRGRE-
EEREPIAA----------------------------------------------------
------------------------------------------------------------
-------------------
>XP_014531204_Penicillium_digitatum
------------------------------------------------------------
-----------------------------------------------MHRTYSMRQSRAP
TASQVESPPPPLSTTKTGRWLGK-GGI--------------------GHAFRKNAAGAFG
PDLAKKLSQLVKMEKNVMRSMELVARERMEVAQQLSIWGEACDEDVSDVTDKLGVLIYEI
GELEDMFVDRYDQYRVTIKSIRNIEASVQPSRDRKQKITDEIAKLKYKDPNSPRIVVLEQ
ELVRAEAESLVAEAQLSNITREKVKAAFQYQFDALREHCEKVAIVAGYGKHLLDLIDDTP
VTPGETRHAYDGYDASKAIIQDCEDALTNWVSSKAV---VKSSLSQRSRTLSQRHRSNLS
KNR-E-GVDLSGQDQPLAGDRD--SWLPADQH-PNYE----DGDDGVSTIEGE-LRGRE-
EEREPITA----------------------------------------------------
------------------------------------------------------------
-------------------
>XP_016593434_Penicillium_expansum
------------------------------------------------------------
-----------------------------------------------MHRTYSMRQSRAP
TASQVESPPPPISTTKSGRWLGK-GGI--------------------GHAFRKNAAGAFG
PDLAKKLSQLVKMEKNAMRSMELVARERMEVAQQLSIWGEACDEDVSDVTDKLGVLIYEI
GELEDMFVDRYDQYRVTIKSIRNIEASVQPSRDRKQKITDEIAKLKYKDPNSPRIVVLEQ
ELVRAEAESLVAEAQLSNITREKVKAAFQYQFDALREHSEKVAIVAGYGKHLLDLIDDTP
VTPGETRHAYDGYDASKAIIQDCEDALTNWVSSKAV---VKSSLSQRSRTLSQRHRSNLN
KNR-E-GVDLSGQDQPLAGDRD--SWLPADQH-PNYE----DGDDGVSTIEGE-LRGRE-
EEREPITV----------------------------------------------------
------------------------------------------------------------
-------------------
>XP_040643699_Penicillium_griseofulvum
------------------------------------------------------------
-----------------------------------------------MHRTYSMRQSRPL
TASQVESPPPPLSTTKTGRWLGK-GGI--------------------GHAFRKNAAGAFG
PDLAKKLAQLVKMEKNAMRSMELVARERMEVAQQLSIWGEACDEDVSDVTDKLGVLIYEI
GELEDMFVDRYDQYRVTIKSIRNIEASVQPSRDRKQKITDEIAKLKYKDPNSPRIVVLEQ
ELVRAEAESLVAEAQLSNITREKVKAAFQYQFDALREHCEKVAIVAGYGKHLLDLIDDTP
VTPGETRHAYDGYDASKAIIQDCEDALTNWVSSKAV---VKSSLSQRSRTLSQRHRSNLN
KNR-E-GVDLSSQDQPLAGDRD--SWLPADQH-PNYE----DGDDGVSTIEGE-LRGRE-
EERDPIAA----------------------------------------------------
------------------------------------------------------------
-------------------
>XP_038931002_Penicillium_roqueforti
------------------------------------------------------------
-----------------------------------------------MHRTYSMRQSRIP
TASQIESPLPPVSTTKTGRWLGK-GGI--------------------GHAFRKNAAGAFG
PELAKKLSQLVKMEKNAMRSMELVARERMEVAQQLSIWGEACDEDVSDVTDKLGVLIYEI
GELEDMFVDRYDQYRVTIKSIRNIEASVQPSRDRKQKITDEIAKLKYKDPNSPRIVVLEQ
ELVRAEAESLVAEAQLSNITREKVKAAFQYQFDALREHCEKVAIVAGYGKHLLDLIDDTP
VTPGETRNAYDGYDASKAIIQDCEDALTNWVSSKAV---VKSSLSQRSRTLSQRHRSNLS
KNR-E-GVDLSAQDQPLAGDRD--SWLPADQH-PSYE----DADDGVSTIEGE-ERGRE-
EDRESIAA----------------------------------------------------
------------------------------------------------------------
-------------------
>XP_002562442_Penicillium_rubens
------------------------------------------------------------
-----------------------------------------------MHRTYSMRQSRAP
TASQVESPPPPLSTTKTGRWLGK-GGI--------------------GHAFRKNAAGAFG
PDLAKKLSQLVKMEKNAMRSMELVARERMEVAQQLSIWGEACDEDVSDVTDKLGVLIYEI
GELEDMFVDRYDQYRVTIKSIRNIEASVQPSRDRKQKITDEIAKLKYKDPNSPRIVVLEQ
ELVRAEAESLVAEAQLSNITREKVKAAFQYQFDALREHCEKVAIVAGYGKHLLDLIDDTP
VTPGETRNAYDGYDASKAIIQDCEDALTNWVSSKAV---VKSSLSQRSRTLSQRHRSNVS
KNR-E-GVDLSGQDQPLAGDRD--SWLPADQH-PSYE----DGDDGVSTIEGE-MRGRE-
EEREPIAA----------------------------------------------------
------------------------------------------------------------
-------------------
>XP_040809650_Penicillium_solitum
------------------------------------------------------------
-----------------------------------------------MHRTYSMRQSRVP
TASQIESPPPPLSTTKTGRWLGK-GGI--------------------GHAFRKNAAGAFG
PDLAKKLSQLVKMEKNAMRSMELVARERMEVAQQLSIWGEACDEDVSDVTDKLGVLIYEI
GELEDMFVDRYDQYRVTIKSIRNIEASVQPSRDRKQKITDEIAKLKYKDPNSPRIVVLEQ
ELVRSEAESLVAEAQLSNITREKVKAAFQYQFDALREHCEKVAIVAGYGKHLLDLIDDTP
VTPGETRHAYDGYDASKAIIQDCEDALTNWVSSKAV---VKSSLSQRSRTLSQRHRSNLS
KNR-E-GVDLSGQDQPLAGDRD--SWLPADQH-PSYE----DGDDGVSTIEGE-LRGRE-
EEREPITV----------------------------------------------------
------------------------------------------------------------
-------------------
>XP_022581429_Penicilliopsis_zonata
------------------------------------------------------------
-----------------------------------------------MHRTYSMRQTRAP
TASQIENPPPPVSSTKSNRWLGK-GGL--------------------GHAFRKNAAGAFG
PDLSKKLSQLVKMEKNVMRSMELVARERMEVAQQLSIWGEACDEDVSDVTDKLGVLIYEI
GELEDLFVDRYDQYRVTIKSIRNIEASVQPSRDRKQKITDEIAKLKYKDPNSPRIVVLEQ
ELVRAEAESLVAEAQLSNITREKLKAAFQYQFDALREHCEKVAIVAGYGKHLLDLIDDTP
VTPGETRQAYDGYEASKAIIQDCEEALTNWVSSKAV---VKSSLSTRSRTLSLRHRENRS
KTRGE-GVDLSAQDQPLKGDRD--SWLPADQH-PSYQRD-SDVEDLESTADGE-PRGRE-
EEREPVPV----------------------------------------------------
------------------------------------------------------------
-------------------
>XP_016625381_Cladophialophora_bantiana
------------------------------------------------------------
-----------------------------------------------MHRTYSMRQSRAP
TASQIENPPPPPSSTKSGRLFGR-GNF--------------------GHAFRKGTAGAFG
PDLAKKLSQLVKMEKNVMRSMELVGRERMEVAQQLSLWGEGCDEDVSDVTDKLGVLIYEI
GELEDQFVDRYDQYRITIKSIRNIEASVQPSRDRKQKITDQIAQLKYKEPNSPRIVVLEQ
ELVRAEAESLVAEAQLSNITREKLKAAFNYQFDAVREHCEKVAIIAGYGKHLLNLIDDTP
VTPGETRNAYDGYEASKAIIQDCEDALTNWVSSTAQ---VSAKLSTRSRTLSQRRRASAH
KGE---GVDLASQDPPMKNDRD--GWVPAGQH-GEYEQ-EEEEEEE-----------EE-
EEERPQQTN-------------------------------G-------QHAVAA------
------------------------------------------------------------
-------------------
>XP_008723242_Cladophialophora_carrionii
------------------------------------------------------------
-----------------------------------------------MHRTYSMRQSRAP
TASQIENPPPPASSTKTGRLFGR-GNF--------------------GHAFRKGTAGAFG
PDLAKKLSQLVKMEKNVMRSMELVGRERMEVAQQLSIWGEACDEDVSDVTDKLGVLIYEI
GELEDQFVDRYDQYRVTIKSIRNIEASVQPSRDRKQKITDQIAQLKYKEPNSPRIVVLEQ
ELVRAEAESLVAEAQLSNITREKLKAAFNYQFDAIREHCEKVAIIAGYGKHLLELIDDNP
VTPGETRNAYDGYEASKAIIQDCEDALTNWVSSTAQ---VRSNLSTRARNLSQRRKANSI
KNE---GVDLSGQDQPIKNDRD--SWVPAGQH-GEYGQ-DEEEEDE-----------EE-
EEERPQQANGK-------------------------------------------------
------------------------------------------------------------
-------------------
>XP_016249915_Cladophialophora_immunda
------------------------------------------------------------
-----------------------------------------------MHRTYSMRQSRAP
TASQIENPPPPPSSTKSGRLFGR-GNF--------------------GHAFRKGTAGAFG
PDLAKKLSQLVKMEKNVMRSMELVGRERMEVAQQLSLWGEGCDEDVSDVTDKLGVLIYEI
GELEDQFVDRYDQYRVTIKSIRNIEASVQPSRDRKQKITDQIAQLKYKEPNSPRIVVLEQ
ELVRAEAESLVAEAQLSNITREKLKAAFNYQFDAVREHCEKVAIIAGYGKHLLTLIDDTP
VTPGETRNAYDGYEASKAIIQDCEDALTNWVSSTAQ---VSAKLSTRSRTLSQRRKASAH
KGE---GVDLASQDPPMKNDRD--GWVPAGQH-GEYEQEEEEEEEE-----------EE-
EEERPQQTN-------------------------------G-------QHAVAA------
------------------------------------------------------------
-------------------
>XP_007739181_Cladophialophora_psammophila
------------------------------------------------------------
-----------------------------------------------MHRTYSMRQSRAP
TASQIENPPPPPSSTKSGRLFGR-GNF--------------------GHAFRKGTAGAFG
PDLAKKLSQLVKMEKNVMRSMELVGRERMEVAQQLSLWGEGCDEDVSDVTDKLGVLIYEI
GELEDQFVDRYDQYRITIKSIRNIEASVQPSRDRKQKITDQIAQLKYKEPNSPRIVVLEQ
ELVRAEAESLVAEAQLSNITREKLKAAFNYQFDAVREHCEKVAIIAGYGKHLLNLIDDTP
VTPGETRNAYDGYEASKAIIQDCEDALTNWVSSTAQ---VSAKLSTRSRTLSQRRRASAH
KGE---GVDLASQDPPMKNDRD--GWVPAGQH-GEYEQ-EEEEEEE-----------EE-
EEERPQQTNGEF-----------------------SPAVPY-------KMSM--------
------------------------------------------------------------
-------------------
>XP_018695139_Fonsecaea_erecta
------------------------------------------------------------
-----------------------------------------------MHRTYSMRQSRAP
TASQIENPPPPPSSTKSGRLFGR-GNF--------------------GHAFRKGTAGAFG
PDLAKKLSQLVKMEKNVMRSMELVGRERMEVAQQLSLWGEGCDEDVSDVTDKLGVLIYEI
GELEDQFVDRYDQYRVTIKSIRNIEASVQPSRDRKQKITDQIAQLKYKEPNSPRIVVLEQ
ELVRAEAESLVAEAQLSNITREKLKAAFNYQFDAIREHCEKVAIIAGYGKHLLNLIDDTP
VTPGETRNAYDGYEASKAIIQDCEDALTNWVSSTAQ---VSAKLSTRSRTLSQRRKA---
KAE---GVDLASQDPPMKNDRD--GWVPAGQH-GEYEQ-EEEEEEE-----------EE-
EEERPQQTNGEFLMP-AFARARSPPQLGHEISDTNSDSTPQVNMPWPLRNQVRSPPTRAR
LRTKMA------------------------------------------------------
-------------------
>XP_022514595_Fonsecaea_monophora
------------------------------------------------------------
-----------------------------------------------MHRTYSMRQSRAP
TASQIENPPPPPSSTKSGRLFGR-GNF--------------------GHAFRKGTAGAFG
PDLAKKLSQLVKMEKNVMRSMELVGRERMEVAQQLSLWGEGCDEDVSDVTDKLGVLIYEI
GELEDQFVDRYDQYRVTIKSIRNIEASVQPSRDRKQKITDQIAQLKYKEPNSPRIVVLEQ
ELVRAEAESLVAEAQLSNITREKLKAAFNYQFDAIREHCEKVAIIAGYGKHLLSLIDDTP
VTPGETRNAYDGYEASKAIIQDCEDALTNWVSSTAQ---VSAKLSTRSRTLSQRRKASSH
KGE---GVDLAGQDPPMKNDRD--GWVPAGQH-GEYEQEEEEEEEE-----------EE-
EEERPQQTNGEFLGPWCFDAPVRIENWTWE---------PG-------R-----------
------------------------------------------------------------
-------------------
>XP_016632662_Fonsecaea_multimorphosa
------------------------------------------------------------
-----------------------------------------------MHRTYSMRQSRAP
TASQIENPPPPPSSTKSGRLFGR-GNF--------------------GHAFRKGTAGAFG
PDLAKKLSQLVKMEKNVMRSMELVGRERMEVAQQLSIWGEGCDEDVSDVTDKLGVLIYEI
GELEDQFVDRYDQYRVTIKSIRNIEASVQPSRDRKQKITDQIAQLKYKEPNSPRIVVLEQ
ELVRAEAESLVAEAQLSNITREKLKAAFNYQFDAIREHCEKVAIIAGYGKHLLTLIDDTP
VTPGETRNAYDGYEASKAIIQDCEDALTNWVSSTAQ---VSAKLSTRSRTLSQRRKA---
KGE---GVDLASQDPPMKNDRD--GWVPAGQH-GEYEQ-EEEEEEE-----------EE-
EEERPQQTNGEFLRA-VLPCAGPYQQLGHKTQGANSEFTTG-------QHAVAA------
------------------------------------------------------------
-------------------
>XP_022503438_Fonsecaea_nubica
------------------------------------------------------------
-----------------------------------------------MHRTYSMRQSRAP
TASQIENPPPPPSSTKSGRLFGR-GNF--------------------GHAFRKGTAGAFG
PDLAKKLSQLVKMEKNVMRSMELVGRERMEVAQQLSLWGEGCDEDVSDVTDKLGVLIYEI
GELEDQFVDRYDQYRVTIKSIRNIEASVQPSRDRKQKITDQIAQLKYKEPNSPRIVVLEQ
ELVRAEAESLVAEAQLSNITREKLKAAFNYQFDAIREHCEKVAIIAGYGKHLLSLIDDTP
VTPGETRNAYDGYEASKAIIQDCEDALTNWVSSTAQ---VSAKLSTRSRTLSQRRKASSH
KGE---GVDLAGQDPPMKNDRD--GWVPAGQH-GEYEQEEEEEEEE-----------EE-
EEERPQQTNGEFLESWCFDAPAHIKNWVVGARSLTSDAITG-------QHAVAA------
------------------------------------------------------------
-------------------
>XP_013283858_Fonsecaea_pedrosoi
------------------------------------------------------------
-----------------------------------------------MHRTYSMRQSRAP
TASQIENPPPPPSSTKSGRLFGR-GNF--------------------GHAFRKGTAGAFG
PDLAKKLSQLVKMEKNVMRSMELVGRERMEVAQQLSLWGEGCDEDVSDVTDKLGVLIYEI
GELEDQFVDRYDQYRVTIKSIRNIEASVQPSRDRKQKITDQIAQLKYKEPNSPRIVVLEQ
ELVRAEAESLVAEAQLSNITREKLKAAFNYQFDAIREHCEKVAIIAGYGKHLLSLIDDTP
VTPGETRNAYDGYEASKAIIQDCEDALTNWVSSTAQ---VSAKLSTRSRTLSQRRKASSH
KGE---GVDLAGQDPPMKNDRD--GWVPAGQH-GEYEQEEEEEEEE-----------EE-
EEERPQQTNGEFLGPWCFDAPARIKKLDVGARSLTSDAITG-------QHAVAA------
------------------------------------------------------------
-------------------
>XP_007753769_Cladophialophora_yegresii
------------------------------------------------------------
-----------------------------------------------MHRTYSMRQSRAP
TASQLENPPPPSSSTKHGRLFGR-GEI--------------------GHAFRKGTAGAFG
PDLAKKLSQLVKMEKNVMRSMELVGRERMEVAQQLSIWGEACDEDVSDVTDKLGVLIYEI
GELEDQFVDRYDQYRVTIKSIRNIEASVQPSRDRKQKITDQIAQLKYKEPNSPRIVVLEQ
ELVRAEAESLVAEAQLSNITREKLKAAFNYQFDAIREHCEKVAIIAGYGKHLLELIDDNP
VTPGETRNAYDGYEASKAIIQDCEDALTNWVSSTAQ---VRSNLSTRARNLSQRRKANSI
KNE---GVDLSGQDQPIKNDRD--SWVPAGQH-GEYGQ-DEEEEDE-----------EE-
EEERPQQSNGKRFSKAARA-----------------------------------------
------------------------------------------------------------
-------------------
>XP_016237778_Exophiala_spinifera
------------------------------------------------------------
-----------------------------------------------MHRTYSMRQSRAP
TASQIENPPPPPSSTKSGRLFGK-SNF--------------------GHAFRKGTAGAFG
PDLAKKLSQLVKMEKNVMRSMELVGRERMEVAQQLSLWGEGCDEDVSDVTDKLGVLIYEI
GELEDQFVDRYDQYRVTIKSIRNIEASVQPSRDRKQKITDQIAQLKYKEPNSPRIVVLEQ
ELVRAEAESLVAEAQLSNITREKLKAAFTYQFDAIREHCEKVAIIAGYGKHLLELVDDTP
VTPGETRQAYDGYEASKAIIQDCEDALTNWVTSRAQ---VKPKLSTRTRSLSQRRKNSAK
REG---GVDLASQDQPMKDDRD--SWVPAGQH-GEYEQEEEDEEEE-----------EEG
EDEHHAGTNG--EFPKSREH----------------------------------------
------------------------------------------------------------
-------------------
>XP_016262908_Exophiala_oligosperma
------------------------------------------------------------
-----------------------------------------------MHRTYSMRQSRAP
TASQIENPPPPPSSTKSGRLFGR-GNF--------------------GHAFRKGTAGAFG
PDLAKKLSQLVKMEKNVMRSMELVGRERMEVAQQLSLWGEGCDEDVSDVTDKLGVLIYEM
GELEDQFVDRYDQYRVTIKSIRNIEASVQPSRDRKQKITDQIAQLKYKEPNSPRIVVLEQ
ELVRAEAESLVAEAQLSNITREKLKAAFTYQFDAIREHCEKVAIIAGYGKHLLELVDDTP
VTPGETRQAYDGYEASKAIIQDCEDALTNWVTSRAQ---VKPKLSTRSRNLSQRRKNSAK
REG---GVDLASQDQPMKDDRD--SWVPAGQH-GEYEQEEDDEEEE-----------EEA
EEEHHAGTNGQHQVPA--------------------------------------------
------------------------------------------------------------
-------------------
>XP_013322549_Exophiala_xenobiotica
------------------------------------------------------------
-----------------------------------------------MHRTYSMRQSRAP
TASQIENPPPPPSSTKGGRLFGR-SNF--------------------GHAFRKGTAGAFG
PDLAKKLSQLVKMEKNVMRSMELVARERMEVAQQLSLWGEGCDEDVSDVTDKLGVLIYEM
GELEDQFVDRYDQYRVTIKSIRNIEASVQPSRDRKQKITDQIAQLKYKEPNSPRIVVLEQ
ELVRAEAESLVAEAQLSNITREKLKAAFTYQFDAIREHSEKVAIIAGYGKHLLELVDDTP
VTPGETRQAYDGYEASKAIIQDCEDALTNWVSSRAQ---VASKLSTRARNLSQRRKNAAK
REG---GVDLAGQDQPMKDDRD--SWVPAGQH-GEYEQEEED-EED-----------EEG
EEQHHEGANGQHQVPA--------------------------------------------
------------------------------------------------------------
-------------------
>XP_007720023_Capronia_coronata
------------------------------------------------------------
-----------------------------------------------MHRTYSMRQSRAP
TASQIENPPPPPSSTKSSRLFGR-SPF--------------------GHALRKSTAGAFG
PELAKKLSQLVKMEKNVMRSMEVVARERMEVAQQLSLWGESCDEDVSDVTDKLGVLIYEI
GELEDQFVDRYDQYRVTIKSIRNIEASVQPSRDRKQKITDQIAQLKYKEPNSPRIVVLEQ
ELVRAEAESLVAEAQLSNITREKLKAAFNYQFDAVREHCEKTAIIAGYGKHLLELIDDTP
VTPGETREAYDGYEASKAIIQDCEDALTNWVSSKAQ---VHASLSTRARTLSQRRKSNAA
KRE---GVDLSGQDQPLKSDRD--SWVPADQH-GEYEQ-EDEEEEE-----------EE-
EEEAPAGTNGKLWHRIR-------------------------------------------
------------------------------------------------------------
-------------------
>XP_007735908_Capronia_epimyces
------------------------------------------------------------
-----------------------------------------------MHRTYSMRQSRAP
TASQIENPPPPPSSTKSGRLFGR-SPF--------------------GHALRKSTAGAFG
PELSKKLSQLVKMEKNVMRSMEVVARERMEVAQQISLWGESCDEDVSDVTDKLGVLIYEI
GELEDQFVDRYDQYRVTIKSIRNIEASVQPSRDRKQKITDQIAQLKYKEPNSPRIVVLEQ
ELVRAEAESLVAEAQLSNITREKLKAAFNYQFDAVREHCEKVAIIAGYGKHLLELVDDTP
VTPGETRQAYDGYEASKAIIQDCEDALTNWVSSKAQ---VHSSLSTRARTLSQRRKANAA
KRE---GVDLSGQDQPLKSDRD--SWVPADQH-GEYEQ-ED-EEEE-----------EE-
EDDVPAETNGES-HRTDL------------------------------------------
------------------------------------------------------------
-------------------
>XP_009152836_Exophiala_dermatitidis
------------------------------------------------------------
-----------------------------------------------MHRTYSMRQSRAP
TASQIENPPPPPSSTKSGRLFGR-SPF--------------------GHALRKQAAGAFG
PELAKKLSQLVKMEKNVMRSMEVVARERMEVAQQLSLWGEGCDEDVSDVTDKLGVLIYEI
GELEDQFVDRYDQYRVTIKSIRNIEASVQPSRDRKQKITDQIAQLKYKEPNSPRIVVLEQ
ELVRAEAESLVAEAQLSNITREKLKAAFNYQFDAVREHCEKVAIIAGYGKHLLELIDDTP
VTPGETRQAYDGYEASKAIIQDCEDALTNWVSSKAQ---VHSSLSTRARTLSQRRKANAA
KRE---GVDLTGQDQPMKSDRD--SWVPADQH-GEYEQ-EDEEEEE-----------EE-
EEEAPAGTNGQ--HQVAA------------------------------------------
------------------------------------------------------------
-------------------
>XP_013256414_Exophiala_aquamarina
------------------------------------------------------------
-----------------------------------------------MHRTYSMRQSRAP
TASQIENPPPPASSTKGGRLFGR-GNF--------------------GHAFRKGTAGAFG
PDLAKKLSQLVKMEKNVMRSLELVGRERMEVAQQLSLWGEGCDEDVSDVTDKLGVLVYEI
GELEDQFVDRYDQYRVTIKSIRNIEASVQPSRDRKQKITDQIAQLKYKEPNSPRIVVLEQ
ELVRAEAESLVAEAQLSNITREKLKAAFTYQFDAIREHSEKVAIIAGYGKHLLELIDDNP
VTPGETRAAYDGYEASKAIIQDCEDALTNWVSSNAV---VSSKLSVRSRNLSQRRKKNAA
SGE---GVDLSGQDPAMKSDRD--GWVPAGQH-GEYEQ-EEEDDEE-----------EE-
EEEAPVGTNGKSFLCGSVSIKLIR------------------------------------
------------------------------------------------------------
-------------------
>XP_016226032_Exophiala_mesophila
------------------------------------------------------------
-----------------------------------------------MHRTYSMRQSRAP
TASQLENPPPPSSSTKGGRFFGK-SNF--------------------GHAWRKGTAGAFG
PDLAKKLSQLVKMEKNVMRSMELVGRERMEVAQQLSIWGEGTDEDVSDVTDKLGVLIYEI
GELEDQFVDRYDQYRVTIKSIRNIEASVQPSRDRKQKITDQIAQLKYKEPNSPRIVVLEQ
ELVRAEAESLVAEAQLSNITREKLKAAFTYQFDAIREHSEKVAIIAGYGKHLLELIDDTP
VTPGETRNAYDGYEASKAIIQDCEDALTNWVSSNAV---VKSSLSVRARSLSQRRKKNA-
QSE---GVDLAGQDQPLKNDRD--GWVPAGQH-GEYEQ--EGSEEE-----------EE-
EEETPVGTNGQHAVPA--------------------------------------------
------------------------------------------------------------
-------------------
>XP_013267583_Rhinocladiella_mackenziei
------------------------------------------------------------
-----------------------------------------------MHRTYSMRQSRAP
TASQIENPPPPPSSTKSGRLFGR-SNF--------------------GHAFRKGTAGAFG
PDLAKKLSQLVKMEKNVMRSMELVGRERMEVAQQLSIWGEGCDEDVSDVTDKLGVLIYEI
GELEDQFVDRYDQYRVTIKSIRNIEASVQPSRDRKQKITDQIAQLKYKEPNSPRIVVLEQ
ELVRAEAESLVAEAQLSNITREKLKAAFTYQFDAIREHCEKVAIIAGYGKHLLELVDDTP
VTPGETRTAYDGYEASKAIIQDCEDALTNWVTSTAQ---VTSKLSTRSRTLSQRRKSNIA
HRE---GVDLAGQDPPMKNDRD--SWVPAGQH-GEYEQ--EEEEEE-----------EE-
EEEAPAGTNGESRRRTVDATAA--------------------------------------
------------------------------------------------------------
-------------------
>XP_017999794_Phialophora_attinorum
------------------------------------------------------------
-----------------------------------------------MHRTYSMRQSRAP
TASQIENPPPPPSSTKGGRLFGR-SNF--------------------GHAFRKGTAGAFG
PDLAKKLSQLVKMEKNVMRSMELVGRERMEVAQQLSLWGEGCDDDVSDVTDKLGVLIYEI
GELEDQFVDRYDQYRVTIKSIRNIEASVQPSRDRKQKITDQIAQLKYKEPNSPRIVVLEQ
ELVRAEAESLVAEAQLSNITREKLKAAFTYQFDAMREHCEKLAIIAGFGKHLLELVDDNP
VTPGETRPAYDGYEASKAIIQDCEDALTNWVASSSV---VKSKLSQRSRTLSQRRKESAQ
RNA-EGGIDLSGQDQPLKSDRD--SWVPAGQH-GEYAG--EDVSDE-----------EE-
EEEETAATNGENRGRAEATAA---------------------------------------
------------------------------------------------------------
-------------------
>NP_587786_Schizosaccharomyces_pombe
------------------------------------------------------------
----------------------------------------------MMNRAYSLRNSRAP
TASQLLNPPPPSSSTRSGRLFAP---L--------------------SHTMRINHAATFT
PDLAKRLAVLVKMEKNVMRSMEVTIRGRRDCARQLSYWGEDCDDDISDVTDKLGVLFYEM
AELENYLIDRYDQYRMTLKSIRNIESSVQPSREKKQKLLDQIYALKHKDPESPRLVTMEQ
ELVREEAACLVAEAQLSNTTREKFKQAMTFNLDALHEHAEKLNLIATYGRHLLNLIDDTP
VTPGEARPAYDGYETSRQIVMDAEHALSSWVPSQPAVNFVKPQIEDDAQS----------
-------------DARSWNEYEAQGEPVPVEQVTHLQDDVQSDTSEIIENEPGMHPHVHA
ERMSRIASESSDAVPQQTAVQVA-------------------------------------
------------------------------------------------------------
-------------------
```
