## Supplementary material for "Coding Sequence Insertions in Fungal Genomes are Intrinsically Disordered and can Impart Functionally-Important Properties on the Host Protein": MAFFT_MSAs: XP_710395.2_blasthits_MAFFT.txt

```
>XP_710395_Candida_albicans
-------------MADNSDDYSYDYE-------YLYK-------------------IVLI
GDSGVGKSNLLSRFTRDEFNLESRSTIGVEFATRTLEIDGKRVKAQIWDTAGQERYRAIT
SAYYRGAVGALIVYDIAKTESYESVSRWLKELKEHADANIIIELVGNKSDLDHLRAVPTE
EAKNFAM------------------ENNLLFTEASALSSDNVDLSFHQLLK---------
-----------NIYEMISKHQ-LENN--------------DSKQTNTA---GGPTISLTP
APQEKK-NK-NNG----XLLLRH-----------------
>XP_002422260_Candida_dubliniensis
-------------MADNSDDYSYDYE-------YLYK-------------------IVLI
GDSGVGKSNLLSRFTRDEFNLESRSTIGVEFATRTLEIDGKRVKAQIWDTAGQERYRAIT
SAYYRGAVGALIVYDIAKTESYESVSRWLKELKEHADANIIIELVGNKSDLDHLRAVPTE
EAKNFAM------------------ENNLLFTEASALSSDNVDLSFHQLLK---------
-----------NIYEMISKHQ-LENN--------------DSKQTNTA---GGPTISLTP
APQEKK-NK-NNG----GCC--------------------
>XP_002548852_Candida_tropicalis
-------------MTDNADDYSYDYE-------YLYK-------------------IVLI
GDSGVGKSNLLSRFTRDEFNLESRSTIGVEFATRTLEIDGKRVKAQIWDTAGQERYRAIT
SAYYRGAVGALIVYDIAKTESYESVSRWLKELKEHADANIVIELVGNKSDLDHLRAVPTD
EAKNFAM------------------ENNLLFTEASALSSDNVDLSFHQLLK---------
-----------NIYEMISKHQ-LENN--------------ADSNKQST---SGPTISLTP
APKEKN-SK-SNS----NCC--------------------
>XP_003869190_Candida_orthopsilosis
-------------MADNTDDYSYDYE-------YLYK-------------------IVLI
GDSGVGKSNLLSRFTRDEFNLESRSTIGVEFATRTLEIDGKRVKAQIWDTAGQERYRAIT
SAYYRGAVGALIVYDIAKTESYESVSRWLKELKEHADANIVIELVGNKSDLDHLRAVPTE
EARNFAL------------------ENNLLFTEASALSSDNVDLSFHQLLK---------
-----------NIYEMISKHQ-LDTN--------------EQGGLKAPS--NGPTISLTP
APKEKKSSK-NNS----NCC--------------------
>XP_001525401_Lodderomyces_elongisporus
-------------MADNTDDYSYDYE-------YLYK-------------------IVLI
GDSGVGKSNLLSRFTRDEFNLESRSTIGVEFATRTLEIDGKRVKAQIWDTAGQERYRAIT
SAYYRGALGALIVYDIAKTESYESVSRWLKELKEHADANIVIELVGNKSDLDHLRAVPTD
EARNFAM------------------ENNLLFTEASALSSDNVDLSFHQLLK---------
-----------NIYEMISKHQ-LDTN--------------EQGGLKAAT--NGPTISLTP
APKERNRNK-NNG----GCC--------------------
>XP_007373614_Spathaspora_passalidarum
-------------MADNTDDYSYDYE-------YLYK-------------------IVLI
GDSGVGKSNLLSRFTRDEFNLESRSTIGVEFATRTLEIDGKRVKAQIWDTAGQERYRAIT
SAYYRGAVGALIVYDIAKTESYESVSRWLKELKEHADSNIVIELVGNKSDLDHLRAVPTE
EAKNFAQ------------------ENNLLFIEASALSSDNVDLSFHQLLK---------
-----------NIYEMISKHQ-LDTN--------------EQGGVNKPTTAGGPTISLTP
APQSKK-NK-NNG----GCC--------------------
>XP_043048467_Scheffersomyces_spartinae
-------------MSGN-DDFAYDYD-------HLYK-------------------IVLI
GDSGVGKSNLLSRFTRDEFNLESRSTIGVEFATRTLEVDGKRVKAQIWDTAGQERYRAIT
SAYYRGAVGALVVYDISKTESYESVSKWLKELREHADANIVIELVGNKLDLDHLRAVPTD
EAKNFAN------------------ENNLLFTEASALSADNVELSFHQLVK---------
-----------NIYEMVSKHQ-LDTK--------------ENGGSSSKP--SGPTISLTP
APEQRK-NS-SNS----NCC--------------------
>XP_001385567_Scheffersomyces_stipitis
-------------MADNTDDYSYDYE-------YLYK-------------------IVLI
GDSGVGKSNLLSRFTRDEFNLESRSTIGVEFATRTLEIDGKRVKAQIWDTAGQERYRAIT
SAYYRGAVGALIVYDIAKTETYESVSRWLKELKEHADANIVIELVGNKSDLDHLRAVPTE
EARNFAN------------------ENNLLFTEASALSSDNVDLSFHQLLK---------
-----------NIYEMISKHQ-LDTN--------------DG-GSNKPTT-GGPTISLTP
APQEKR-SK-NNS----NCC--------------------
>XP_020066374_Suhomyces_tanzawaensis
-------------MAENTDDYSYDYE-------YLYK-------------------IVLI
GDSGVGKSNLLSRFTRDEFNLESRSTIGVEFATRTLEIDGKRVKAQIWDTAGQERYRAIT
SAYYRGAVGALIVYDIAKTETYESVSRWLKELKDHADANIVIELVGNKSDLDHLRAVPTE
EAKNFAN------------------ENNLLFTEASALSSDNVDLSFHQLLK---------
-----------NIYEMISKHQ-LDTN--------------DG-GSAKPSA-GGPTISLTP
APQEKK-SK-NNS----NCC--------------------
>XP_020073750_Hyphopichia_burtonii
-------------MADNTDDYSYDYE-------YLYK-------------------IVLI
GDSGVGKSNLLSRFTRDEFNLESRSTIGVEFATRTLEIDGKRVKAQIWDTAGQERYRAIT
SAYYRGAVGALIVYDISKTESYESVSRWLKELKEHADANIVIELVGNKSDLDHLRAVPTE
EAKNFAN------------------ENSLLFTEASALSSDNVDLSFHQLLK---------
-----------NIYEMISKHQ-LDTN--------------DNVGGNKPS--GGPTISLTP
APQEKK-SK-NNS----NCC--------------------
>XP_015469149_Debaryomyces_fabryi
-------------MSDNTDDYSYDYE-------YLYK-------------------IVLI
GDSGVGKSNLLSRFTRDEFNLESRSTIGVEFATRTLEIDGKRVKAQIWDTAGQERYRAIT
SAYYRGAVGALIVYDISKAESYESVSRWLKELKEHADANIVIELVGNKSDLDHLRAVPTD
EAKNFAN------------------ENSLLFTEASALSSDNVDLSFHQLLK---------
-----------NIYEMISKHQ-LDTN--------------EGSNANKPS--GGPTISLTP
APQEKK-SK-NNS----NCC--------------------
>XP_457123_Debaryomyces_hansenii
-------------MSDNTDDYSYDYE-------YLYK-------------------IVLI
GDSGVGKSNLLSRFTRDEFNLESRSTIGVEFATRTLEIDGKRVKAQIWDTAGQERYRAIT
SAYYRGAVGALIVYDISKAESYESVSRWLKELKEHADANIVIELVGNKSDLDHLRAVPTD
EAKNFAN------------------ENNLLFTEASALSSDNVDLSFHQLLK---------
-----------NIYEMISKHQ-LDTN--------------EGSNGNKPS--GGPTISLTP
APQEKK-SK-NNS----NCC--------------------
>XP_006685076_Yamadazyma_tenuis
-------------MVDNTDDYSYDYE-------YLYK-------------------IVLI
GDSGVGKSNLLSRFTRDEFNLDSRSTIGVEFATRTLEIDGKRVKAQIWDTAGQERYRAIT
SAYYRGAVGALIVYDISKTESYESVSRWLKELKEHADANIVIELVGNKSDLDHLRAVPTD
EAKNFAN------------------ENSLLFTEASALNSDNVDLSFHQLLK---------
-----------NIYEMISKHQ-LETD--------------DQ-PSAKPS--SGATISLTP
VPQEKK-SK-NNA----NCC--------------------
>XP_001483393_Meyerozyma_guilliermondii
-------------MGDNTDDYSYDYE-------YLYK-------------------IVLI
GDLGVGKSNLLSRFTRDEFNLESRSTIGVEFATRTLEIDGRRVKAQIWDTAGQERYRAIT
SAYYRGAVGALIVYDILKTESYESVSRWLKELKEHADTNIVIELVGNKSDLDHLRAVPTE
EAKLFAN------------------ENSLLFTEASALSSDNVDLSFHQLLK---------
-----------NIYEMISKHQ-LDTN--------------DQ-GAQKPS---GPTISLTP
APQEKK-GK-NNS----NCC--------------------
>XP_018714671_Metschnikowia_bicuspidata
-------------MSDNTDDYSYDYE-------YLYK-------------------IVLI
GDSGVGKSNLLSRFTRDEFNLESRSTIGVEFATRTLEIDGKRVKAQIWDTAGQERYRAIT
SAYYRGAVGALIVYDISKTESYESVSRWLKELKDHADANIVIELVGNKSDLDHLRAVPTD
EAKSFAT------------------ENSLLFTEASALSADNVDLSFHQLLK---------
-----------NIYEMISKHQ-LDTN--------------ENALAAKPR--SGPTISLTP
APQEKS-SK--NS----SCC--------------------
>XP_002619207_Clavispora_lusitaniae
-------------MSENTDDYSYDYE-------YLYK-------------------IVLI
GDSGVGKSNLLSRFTRDEFNLESRSTIGVEFATRTLEIDGKRVKAQIWDTAGQERYRAIT
SAYYRGAVGALIVYDISKTESYESVSRWLKELREHADANIVIELVGNKSDLDHLRAVPTE
EAKSFAT------------------ENNLLFTEASALSSDNVDLSFHQLLK---------
-----------NIYEMISKHQ-LDTN--------------DTVGSSKPS--GGPTISLTP
APQEKR-SG-KNS----NCC--------------------
>XP_025343918_Candida_haemuloni
-------------MSDNTDDYSYDYE-------YLYK-------------------IVLI
GDSGVGKSNLLSRFTRDEFNLESRSTIGVEFATRTLEIDGKRVKAQIWDTAGQERYRAIT
SAYYRGAVGALIVYDISKTESYESVSRWLKELKEHADANIVIELVGNKSDLDHLRAIPTD
EAKSFAT------------------ENSLLFTEASALSSDNVDLSFHQLLK---------
-----------NIYEMISKHQ-LDTD--------------EKMSSVKPS--GGPTISLTP
APQEKK-SK-NNS----NCC--------------------
>XP_024712094_Candida_pseudohaemulonis
-------------MSDNTDDYSYDYE-------YLYK-------------------IVLI
GDSGVGKSNLLSRFTRDEFNLESRSTIGVEFATRTLEIDGKRVKAQIWDTAGQERYRAIT
SAYYRGAVGALIVYDISKTESYESVSRWLKELKEHADANIVIELVGNKLDLDHLRAIPTD
EAKSFAT------------------ENSLLFTEASALSSDNVDLSFHQLLK---------
-----------NIYEMISKHQ-LDTD--------------EKMLSVKPS--GGPTISLTP
APQEKK-SK-NNS----NCC--------------------
>XP_025336241_Candida_duobushaemulonis
-------------MSDNTDDYSYDYE-------YLYK-------------------IVLI
GDSGVGKSNLLSRFTRDEFNLESRSTIGVEFATRTLEIDGKRVKAQIWDTAGQERYRAIT
SAYYRGAVGALIVYDISKTESYESVSRWLKELKEHADANIVIELVGNKSDLDHLRAIPTD
EAKSFAT------------------ENSLLFTEASALSSDNVDLSFHQLLK---------
-----------NIYEMISKHQ-LDTD--------------EKMSSVKPS--GGPTISLTP
APQEKK-SK-NNS----NCC--------------------
>XP_028892194_Candida_auris
-------------MSDNTDDYSYDYE-------YLYK-------------------IVLI
GDSGVGKSNLLSRFTRDEFNLESRSTIGVEFATRTLEIDGKRVKAQIWDTAGQERYRAIT
SAYYRGAVGALIVYDISKTESYESVSRWLKELKEHADANIVIELVGNKSDLDHLRAIPTD
EAKSFAT------------------ENSLLFTEASALSSDNVDLSFHQLLK---------
-----------NIYEMISKHQ-LDND--------------ERSSAVRPS--GGPTISLTP
APQEKK-SK-NNS----NCC--------------------
>NP_011305_Saccharomyces_cerevisiae
-------------MS-N-EDYGYDYD-------YLFK-------------------IVLI
GDSGVGKSNLLSRFTTDEFNIESKSTIGVEFATRTIEVENKKIKAQIWDTAGQERYRAIT
SAYYRGAVGALIVYDISKSSSYENCNHWLTELRENADDNVAVGLIGNKSDLAHLRAVPTD
EAKNFAM------------------ENQMLFTETSALNSDNVDKAFRELIV---------
-----------AIFQMVSKHQ-VDLS------G---SGTNNMGSNGAP---KGPTISLTP
APKEDK-KK-KSS----NCC--------------------
>XP_018222696_Saccharomyces_eubayanus
-------------MS-S-EDYGYDYD-------LLFK-------------------IVLI
GDSGVGKSNLLSRFTKNEFNMDSKSTIGVEFATRTLEIDGKRIKAQIWDTAGQERYRAIT
SAYYRGAVGALIVYDISKSSSYENCNHWLSELRENADDNVAVGLIGNKSDLAHLRAVPTE
ESKTFAQ------------------ENQLLFTETSALNSENVDKAFEELIN---------
-----------TIYQKVSKHQ-MDLA------DSGVTGNANGA--SAP---NGPTISLTP
TPNENK-KN-SGN----NCC--------------------
>XP_033766170_Saccharomyces_paradoxus
-------------MS-N-EDYGYDYD-------YLFK-------------------IVLI
GDSGVGKSNLLSRFTTDEFNIESKSTIGVEFATRTIEVENKKIKAQIWDTAGQERYRAIT
SAYYRGAVGALIVYDISKSSSYENCNHWLTELRENADDNVAVGLIGNKSDLAHLRAVPTD
EAKNFAM------------------ENQMLFTETSALNSDNVDKAFRELIV---------
-----------AIFQMVSKHQ-VDLN------G---SGTNNTGSNSGP---KGPTISLTP
APKEDK-KK-KSS----NCC--------------------
>XP_003676491_Naumovozyma_castellii
-------------MN-N-EDYGYDYD-------YLFK-------------------IVLI
GDSGVGKSNLLSRFTTNEFNIESKSTIGVEFATRTIEVEGKKIKAQIWDTAGQERYRAIT
SAYYRGAVGALIVYDISKSGTYENCNHWLKELRDNADDNVAVGLIGNKSDLAHLRAVPTA
EAKNFAS------------------ENELLFTETSALNSENVDQAFRELIT---------
-----------AIYQMVSKHQ-VDLG------D---S--GNNA-AAAP---KGPTISLTP
TPNENK-KS-SSS----NCC--------------------
>XP_003672102_Naumovozyma_dairenensis
-------------MN-N-EDYGYDYD-------YLFK-------------------IVLI
GDSGVGKSNLLSRFTTNEFNIESKSTIGVEFATRTIEVEGKKIKAQIWDTAGQERYRAIT
SAYYRGAVGALIVYDISKSSTYENCNHWLTELKENADDNVAVGLIGNKSDLAHLRAVPTD
EAKNFAL------------------ENQLLFTETSALNSENVDQAFRELIT---------
-----------AIYQMVSKHQ-VDLG------D---S--NTSG-ATAP---KGPTISLTP
APNENK-KS-SSN----NCC--------------------
>XP_003958146_Kazachstania_africana
-------------MS-N-EDYGYDYD-------YLFK-------------------IVLI
GDSGVGKSNLLSRFTTNEFNIESKSTIGVEFATRTIEMEGKKIKAQIWDTAGQERYRAIT
SAYYRGAVGALIVYDISKSSTYENCNHWLSELRENADDNVAVGLIGNKSDLAHLRAVPTD
EAKNFAL------------------ENQLLFTETSALNSENVDQAFRELIT---------
-----------AIYQMVSKHQ-VDLG------D---SGNNDIN-NGTP---KGPTISLTP
APNEKK-KA-AQTIVVKSVCRDSFIVFPTLTLCFLISYYI
>XP_022462752_Kazachstania_naganishii
-------------MS-N-EDYGYDYD-------YLFK-------------------IVLI
GDSGVGKSNLLSRFTTNEFNIESKSTIGVEFATRTIEVEGKKIKAQIWDTAGQERYRAIT
SAYYRGAVGALIVYDISKSSTYENCNHWLTELRENADDNVAVGLIGNKSDLAHLRAVPTD
EAKNFAQ------------------ENQLLFTETSALNSENVDQAFRELIT---------
-----------AIYQMVSKHQ-VDLD------NSNGQGAAGAG-NGAP---RGPTISLTP
TPNEKS-KKNSSS----NCC--------------------
>XP_445283_Candida_glabrata
-------------MS-N-EDYGYDYD-------YLFK-------------------IVLI
GDSGVGKSNLLSRFTTNEFNIDSKSTIGVEFATRTIDVDGKKIKAQIWDTAGQERYRAIT
SAYYRGAVGALIVYDISKSSSYENCHHWLSELRENADDNVAVGLIGNKSDLAHLRAVPTE
EAKQFAS------------------ENQLLFTETSALNSDNVDLAFKELIT---------
-----------AIHQKVSKHQ-VELS------N-------ANKPGAGP---NGPTISLTP
APNEKK-KS-SSN----NCC--------------------
>XP_004179806_Tetrapisispora_blattae
-------------MS-N-EDYGYDYD-------YLFK-------------------IVLI
GDSGVGKSNLLSRFTTNEFNLESKSTIGVEFATRTIEVEGKKIKAQIWDTAGQERYRAIT
SAYYRGAVGALIVYDISKPSSYENCQHWLTELRGNADANVAVGLIGNKSDLDHMRAVPTD
EAKNFAQ------------------ENQLLFTETSALQSSNVDQAFRELIT---------
-----------AIYQMVSKHQ-VDMAANDNDPNSNSNNSSNNKSNNSP---NGPTISLTP
APNEKK-TK-ASG----NCC--------------------
>XP_003685412_Tetrapisispora_phaffii
-------------MS-N-EDYGYDYD-------YLFK-------------------IVLI
GDSGVGKSNLLSRFTTNDFNLESKSTIGVEFATRTIEVENKKIKAQIWDTAGQERYRAIT
SAYYRGAVGALIVYDISKQSSYENCNHWLTELRENADDNVAVGLIGNKSDLSHLRAVPTE
EAKNFAQ------------------ENQLLFTETSALNSENVDQAFRELIT---------
-----------SIYQMISKHQ-VDLG----------SDNNGSG-NGASNNIKGPTISLTP
TPNEKT-KS-SSN----NCC--------------------
>XP_001643080_Vanderwaltozyma_polyspora
-------------MN-N-EDYGYDYD-------YLFK-------------------IVLI
GDSGVGKSNLLSRFTTDEFHLESKSTIGVEFATRTIDVDGKKIKAQIWDTAGQERYRAIT
SAYYRGAVGALIVYDISKQSSYENCNHWLAELRENADDNVAVGLIGNKSDLSHLRAVPTD
EAKKFAQ------------------ENQLLFTETSALNSENVDQAFRELIT---------
-----------SIYQMISKHQ-VDLG------V---D-NNNNT-LNAP---KGPTISLTP
APNEKK-KS-SSN----NCC--------------------
>XP_003681384_Torulaspora_delbrueckii
MITTICLRVCFVGIF-D-ETRKIFTN-------WVI--------------------VVLI
GDSGVGKSNLLSRFTTNDFNMESKSTIGVEFATRTIEVEGKKIKAQIWDTAGQERYRAIT
SAYYRGAVGALIVYDISKPSSYENCNHWLTELRENADDNVAVGLIGNKSDLDHLRAVPTD
EARNFAQ------------------ENQLLFTETSALKSENVELAFRELIT---------
-----------AIYQMVSKHQ-VDLG--------------DSGNNNAP---KGPTISLTP
APNEHK-KK-SSG----NCC--------------------
>XP_037142940_Zygotorulaspora_mrakii
-------------MN-N-EDYGYDYD-------YLFK-------------------IVLI
GDSGVGKSNLLSRFTTNDFNMESKSTIGVEFATRTIEVEKKKIKAQIWDTAGQERYRAIT
SAYYRGAVGALIVYDISKPSSYENCNHWLSELRENADDNVAVGLIGNKSDLDHLRAVPTD
EAKNFAQ------------------ENQLLFTETSALKSENVELAFRELIT---------
-----------AIYQMVSKHQ-VDLG------D---SGNNNGM-GQAP---KGPTISLTP
APNESK-KK-SSN----NCC--------------------
>XP_002499295_Zygosaccharomyces_rouxii
-------------MN-N-EDYGYDYD-------YLFK-------------------IVLI
GDSGVGKSNLLSRFTTNDFNMESKSTIGVEFATRTIEVEGKKIKAQIWDTAGQERYRAIT
SAYYRGAVGALIVYDISKPSSYENCNHWLTELRENADDNVAVGLIGNKSDLDHLRAVPTD
EAKNFAQ------------------ENQLLFTETSALKSENVDLAFRELIT---------
-----------AIYQMVSKHQ-VDLG------D---A---NTQ-GNAP---KGPTISLTP
APNENK-KK-SAN----NCC--------------------
>XP_003644271_Eremothecium_cymbalariae
-------------MS-N-EDYGYDYD-------YLFK-------------------IVLI
GDSGVGKSNLLSRFTTDEFNVNSKSTIGVEFATRTIEVEGKKVKAQIWDTAGQERYRAIT
SAYYRGAVGALIVYDISKSSSYENCNHWLAELRENADENVAVGLIGNKSDLAHLRAVPTD
EAKNYAQ------------------ENQMLFTETSALNAENVDLAFRELIT---------
-----------AIYQMVSKNQ-VDLS------E-------KSGGGTMP---RGPTISLTP
ASNEKT--K-KSN----NCC--------------------
>NP_985289_Eremothecium_gossypii
-------------MSNN-EDYGYDYD-------YLFK-------------------IVLI
GDSGVGKSNLLSRFTTDEFNVNSKSTIGVEFATRTIEVEGKKVKAQIWDTAGQERYRAIT
SAYYRGAVGALIVYDISKSSSYENCNHWLTELRENADENVAVGLIGNKSDLAHLRAVPTD
EAKNYAQ------------------ENQMLFTETSALNAENVDLAFRELIT---------
-----------AIYQMVSKNQ-VDLS------E-------NNGSGTVP---RGPTISLAP
APSEKS-KK-KTN----NCC--------------------
>XP_451560_Kluyveromyces_lactis
-------------MQ-G-EDYGYDYD-------FLFK-------------------IVLI
GDSGVGKSNLLSRFTANEFNLDSKTTIGVEFATRTIEVEGKKIKAQIWDTAGQERYRAIT
TAYYRAAVGALIVYDITKSSSYENCNHWLAELKQNADENVAVGLIGNKSDLDHKRAVPTD
EARNYAQ------------------ENQLLFTETSALNADNVDEAFRALIT---------
-----------AIYQMISKNQ-LDLN----------DASGNNA--NAP---KGPTISLTP
APNEKH-KK-STN----NCC--------------------
>XP_022678476_Kluyveromyces_marxianus
-------------MQ-G-EDYGYDYD-------YLFK-------------------IVLI
GDSGVGKSNLLSRFTANEFNLDSKTTIGVEFATRTIEVEGKKIKAQIWDTAGQERYRAIT
TAYYRAAVGALIVYDITKSSSYENCNHWLAELKQNADENVAVGLIGNKSDLDHKRAVPTD
EARNYAQ------------------ENQLLFTETSALNADNVDEAFRALIT---------
-----------AIYQMICKNQ-LDLN----------DTSGNNA--NAP---KGPTISLTP
APNEKH-KK-SSN----NCC--------------------
>XP_022629158_Lachancea_lanzarotensis
-------------MN-N-EDYGYDYD-------YLFK-------------------IVLI
GDSGVGKSNLLSRFTTNEFNMESKSTIGVEFATRTIEVEGRKIKAQIWDTAGQERYRAIT
SAYYRGAVGALIVYDISKSGSYENCNHWLTELRENADENVAVGLIGNKSDLAHLRAVPTD
EAKNFAQ------------------ENQLLFTETSALNSENVDQAFRELIT---------
-----------AIYQMVSKHQ-VDLN----------EYGTNAG-N-AP---KGPTISLTP
APAKKG-KS--SN----NCC--------------------
>XP_002555118_Lachancea_thermotolerans
-------------MN-N-EDYGYDYD-------YLFK-------------------IVLI
GDSGVGKSNLLSRFTTNEFNMESKSTIGVEFATRTIEVEGKKIKAQIWDTAGQERYRAIT
SAYYRGAVGALIVYDISKSSSYENCNHWLTELRENADENVAVGLIGNKSDLAHLRAVPTD
EAKNFAQ------------------ENQLLFTETSALNSENVDQAFRELIT---------
-----------AIYQMVSKHQ-VDLN----------EYGNNAG-Q-AP---KGPTISLTP
APAKKN-KK--SD----NCC--------------------
>XP_020057507_Aspergillus_aculeatus
-------------MA-NDE-----YD----------T-------------------FVLI
GDSGVGKSNLLSRFTRNEFNLDSKSTIGVEFATRSIQVDSKTIKAQIWDTAGQERYRAIT
SAYYRGAVGALLVYDISKHQTYDNVNRWLKELRDHADSNIVIMLVGNKSDLRHLRAVPTE
EAKQFAS------------------ENNLSFIETSALDASNVELAFQNILT---------
-----------EIYRIVSSKA-LEGG---------------DAGQ-TVLGDRRDMVRIEQ
SDTSET----KQG-----CC--------------------
>XP_001269915_Aspergillus_clavatus
-------------MA-NDE-----YD-------FLFKGNVATFPAQSPQLFIPFRYVVLI
GDSGVGKSNLLSRFTRNEFNLDSKSTIGVEFATRSIQVDSKTIKAQIWDTAGQERYRAIT
SAYYRGAVGALLVYDISKHQTYDNVNRWLKELRDHADSNIVIMLVGNKSDLRHLRAVPTD
EAKQFAS------------------ENNLSFIETSALDASNVELAFQNILT---------
-----------EIYRIVSSKAIIEGG---------------DSGQ-ATLSSGR-TIEVSK
TPDTES----KQG-----CC--------------------
>XP_001265432_Aspergillus_fischeri
-------------MA-NDE-----YD-------FLFKGNVATFPAQSPQV-----SLVLI
GDSGVGKSNLLSRFTRNEFNLDSKSTIGVEFATRSIQVDSKTIKAQIWDTAGQERYRAIT
SAYYRGAVGALLVYDISKHQTYDNVNRWLKELRDHADSNIVIMLVGNKSDLRHLRAVPTD
EAKQFAS------------------ENNLSFIETSALDASNVELAFQNILT---------
-----------EIYRIVSSKA-LDNG---------------DSGQ-APLSSGR-TIEVSK
APDTES----KQG-----CC--------------------
>XP_041141024_Aspergillus_flavus
-------------MA-NDE-----YD-------FLFK-------------------VVLI
GDSGVGKSNLLSRFTRNEFNLDSKSTIGVEFATRSIQVDSKTIKAQIWDTAGQERYRAIT
SAYYRGAVGALLVYDISKHQTYDNVNRWLKELRDHADSNIVIMLVGNKSDLRHLRAVPTE
EAKQFAS------------------ENNLSFIETSALDASNVELAFQNILT---------
-----------EIYRIVSSKA-LDSG---------------DSGQ-AGLGDRRPVVDINP
SQDPET----KQG-----CC--------------------
>XP_749969_Aspergillus_fumigatus
----------------------------------------------MTVL-----TVVLI
GDSGVGKSNLLSRFTRNEFNLDSKSTIGVEFATRSIQVDSKTIKAQIWDTAGQERYRAIT
SAYYRGAVGALLVYDISKHQTYDNVNRWLKELRDHADSNIVIMLVGNKSDLRHLRAVPTD
EAKQFAS------------------ENNLSFIETSALDASNVELAFQNILT---------
-----------EIYRIVSSKA-LDNG---------------DSGQ-APLSSGR-TIEVSK
APDTES----KQG-----CC--------------------
>XP_657951_Aspergillus_nidulans
-------------MA-NDE-----YDVSPRPLTFLFK-------------------VVLI
GDSGTGKSNLLSRFTRNEFNLDSKSTIGVEFATRSIQVDSKTIKAQIWDTAGQERYRAIT
SAYYRGAVGALLVYDISKHQTYDNVNRWLKELRDHADSNIVIMLVGNKSDLRHLRAVPTE
EAKQFAS------------------ENNLSFIETSALDASNVELAFQNILTGIAPVGISK
RRSLTAILFFVEIYRIVSSKA-LE-G---------------ESGG-ASVGERRQIIDIEK
TQDTEN----KGG-----CC--------------------
>XP_001389030_Aspergillus_niger
-------------MA-NDE-----YD-------FLFK-------------------VVLI
GDSGVGKSNLLSRFTRNEFNLDSKSTIGVEFATRSIQVDSKTIKAQIWDTAGQERYRAIT
SAYYRGAVGALLVYDISKHQTYDNVNRWLKELRDHADSNIVIMLVGNKSDLRHLRAVPTE
EAKQFAS------------------ENNLSFIETSALDASNVELAFQNILT---------
-----------EIYRIVSSKA-LDGG---------------DAGQ-TVLGDRRDMVRIDE
SEDPKT----KQG-----CC--------------------
>XP_015407976_Aspergillus_nomiae
-------------MA-NDE-----YD-------VL----------------------VLI
GDSGVGKSNLLSRFTRNEFNLDSKSTIGVEFATRSIQVDSKTIKAQIWDTAGQERYRAIT
SAYYRGAVGALLVYDISKHQTYDNVNRWLKELRDHADSNIVIMLVGNKSDLRHLRAVPTE
EAKQFAS------------------ENNLSFIETSALDASNVELAFQNILT---------
-----------EIYRIVSSKA-FENG---------------DSGQ-AGLGDRRPVVDINP
SQDPET----KQG-----CC--------------------
>XP_023089136_Aspergillus_oryzae
------MSLVLSFLA------------------GLFSFMQAPVK-----------IMVLI
GDSGVGKSNLLSRFTRNEFNLDTKSTIGVEFATRSIQVDSKTIKAQIWDTAGQERYRAIT
SAYYRGAVGALLVYDISKHQTYDNVNRWLKELRDHADSNIVIMLVGNKSDLRHLRAVPTE
EAKQFAS------------------ENNLSFIETSALDASNVELAFQNILT---------
-----------EIYRIVSSKA-LDSG---------------DSGQ-AGLGDRRPVVDINP
SQDPET----KQG-----CC--------------------
>XP_040637387_Aspergillus_ruber
-------------MA-NDE-----YD-------FLFK-------------------VVLI
GDSGVGKSNLLSRFTRNEFNLDSKSTIGVEFATRSIQVDSKTIKAQIWDTAGQERYRAIT
SAYYRGAVGALLVYDISKHQTYENVNRWLKELRDHADSNIVIMLVGNKSDLRHLRAVPTE
EAKQFAS------------------ENNLSFIETSALDASNVELAFQNILT---------
-----------EIYRIVSSKA-LE-G---------------DSPQ-NPLGERRQVVNISE
SQDSEQ----KQG-----CC--------------------
>XP_040706077_Aspergillus_sydowii
-------------MA-NDE-----YD-------FLFK-------------------VVLI
GDSGVGKSNLLSRFTRNEFNLDSKSTIGVEFATRSIQVDSKTIKAQIWDTAGQERYRAIT
SAYYRGAVGALLVYDISKHQTYDNVNRWLKELRDHADSNIVIMLVGNKSDLRHLRAVPTE
EAKQFAS------------------ENNLSFIETSALDASNVELAFQNILT---------
-----------EIYRIVSSKA-LE-G---------------ESGG-ASVGERRQIIDIEK
TQDTEN----KGG-----CC--------------------
>XP_001214052_Aspergillus_terreus
----------------------------------MFH---------------SIRKPQLT
DDSGVGKSNLLSRFTRNEFNLDSKSTIGVEFATRSIQVDSKTIKAQIWDTAGQERYRAIT
SAYYRGAVGALLVYDISKHQTYDNVNRWLKELRDHADSNIVIMLVGNKSDLRHLRAVPTE
EAKQFAS------------------ENNLSFIETSALDASNVELAFQNILT---------
-----------EIYRIVSSKA-LDSG---------------DSQ--APLGDRRPVIDVSQ
TPDSES----KQG-----CC--------------------
>XP_022483025_Penicillium_arizonense
-------------MA-NDE-----YD-------FLFK-------------------VVLI
GDSGVGKSNLLSRFTRNEFNLDSKSTIGVEFATRSIQVDSKTIKAQIWDTAGQERYRAIT
SAYYRGAVGALLVYDISKHQTYENVNRWLKELRDHADSNIVIMLVGNKSDLRHLRAVPTE
EAKQFAS------------------ENNLSFIETSALDASNVELAFQNILT---------
-----------EIYRIVSSKA-LDSG---------------EGGS-NQVGDRRPVIDFTP
-QDTEQ----KQG-----CC--------------------
>XP_014533542_Penicillium_digitatum
-------------MA-NDE-----YD-------FLFK-------------------VVLI
GDSGVGKSNLLSRFTRNEFNLDSKSTIGVEFATRSIQVDSKTIKAQIWDTAGQERYRAIT
SAYYRGAVGALLVYDISKHQTYENVNRWLKELRDHADSNIVIMLVGNKSDLRHLRAVPTE
EAKQFAS------------------ENNLSFIETSALDASNVELAFQNILT---------
-----------EIYRIVSSKA-LDNG---------------EGG--QQVLDRRPVIDPSK
-QDSEQ----KPG-----CC--------------------
>XP_016602984_Penicillium_expansum
-------------MA-NDE-----YD-------FLFK-------------------VVLI
GDSGVGKSNLLSRFTRNEFNLDSKSTIGVEFATRSIQVDSKTIKAQIWDTAGQERYRAIT
SAYYRGAVGALLVYDISKHQTYENVNRWLKELRDHADSNIVIMLVGNKSDLRHLRAVPTE
EAKQFAS------------------ENNLSFIETSALDASNVELAFQNILT---------
-----------EIYRIVSSKA-LDNG---------------EGG--QQVLDRRPVIDPSK
-QDSEQ----KPG-----CC--------------------
>XP_040652750_Penicillium_griseofulvum
-------------MA-NDE-----YD-------FLFK-------------------VVLI
GDSGVGKSNLLSRFTRNEFNLDSKSTIGVEFATRSIQVDSKTIKAQIWDTAGQERYRAIT
SAYYRGAVGALLVYDISKHQTYENVNRWLKELRDHADSNIVIMLVGNKSDLRHLRAVPTE
EAKQFAS------------------ENNLSFIETSALDASNVELAFQNILT---------
-----------EIYRIVSSKA-LDSG---------------EGG--QQVLDRRPVIDPSK
-QDSEQ----KPG-----CC--------------------
>XP_038929571_Penicillium_roqueforti
-------------MA-NDE-----YD-------FLFK-------------------VVLI
GDSGVGKSNLLSRFTRNEFNLDSKSTIGVEFATRSIQVDSKTIKAQIWDTAGQERYRAIT
SAYYRGAVGALLVYDISKHQTYENVNRWLKELRDHADSNIVIMLVGNKSDLRHLRAVPTE
EAKQFAS------------------ENNLSFIETSALDASNVELAFQNILT---------
-----------EIYRIVSSKA-LDSG---------------EGG--QQVLDRRPVIDPSK
-QDSEQ----KPG-----CC--------------------
>XP_002566101_Penicillium_rubens
-------------MA-NDE-----YD-------FLFK-------------------VVLI
GDSGVGKSNLLSRFTRNEFNLDSKSTIGVEFATRSIQVDSKTIKAQIWDTAGQERYRAIT
SAYYRGAVGALLVYDISKHQTYENVNRWLKELRDHADSNIVIMLVGNKSDLRHLRAVPTE
EAKQFAS------------------ENNLSFIETSALDASNVELAFQNILT---------
-----------EIYRIVSSKA-LDNG---------------EGG--QQVLDRRPVIDPSK
-QDSEQ----KQG-----CC--------------------
>XP_040814251_Penicillium_solitum
-------------MA-NDE-----YD-------FLFK-------------------VVLI
GDSGVGKSNLLSRFTRNEFNLDSKSTIGVEFATRSIQVDSKTIKAQIWDTAGQERYRAIT
SAYYRGAVGALLVYDISKHQTYENVNRWLKELRDHADSNIVIMLVGNKSDLRHLRAVPTD
EAKQFAS------------------ENNLSFIETSALDASNVELAFQNILT---------
-----------EIYRIVSSKA-LDNG---------------EGG--QQVLDRRPVIDPSK
-QDNEQ----KPG-----CC--------------------
>XP_022577745_Penicilliopsis_zonata
-------------MA-NDE-----YD-------FLFK-------------------VVLI
GDSGVGKSNLLSRFTRNEFNLDSKSTIGVEFATRSIQVDSKTIKAQIWDTAGQERYRAIT
SAYYRGAVGALLVYDISKHQTYDNVNRWLKELRDHADSNIVIMLVGNKSDLRHLRAVPTE
EAKQFAS------------------ENNLSFIETSALDASNVELAFQNILT---------
-----------EIYRIVSSKA-LDNS---------------ESGQ-NPLGERRQVVEISK
SQDPET----KQG-----CC--------------------
>XP_016619654_Cladophialophora_bantiana
-------------MA-NDE-----YD-------FLFK-------------------VVLI
GDSGVGKSNLLSRFTRNEFNLDSKSTIGVEFATRSIQVDTKTIKAQIWDTAGQERYRAIT
SAYYRGAVGALLVYDISKHQTYDNVTRWLKELRDHADANIVIMLVGNKSDLRHLRAVPTE
EAKQFAS------------------ENNLSFIETSALDASNVELAFQNILT---------
-----------EIYRIVSSKA-LDNG---------------DAAQ-APTGGVK--IDMTP
SGAPDA----KGN----KCC--------------------
>XP_008726025_Cladophialophora_carrionii
-------------MA-NDE-----YD-------FLFK-------------------VVLI
GDSGVGKSNLLSRFTRNEFNLDSKSTIGVEFATRSIQVDTKTIKAQIWDTAGQERYRAIT
SAYYRGAVGALLVYDISKHQTYDNVTRWLKELRDHADANIVIMLVGNKSDLRHLRAVPTE
EAKQFAS------------------ENNLSFIETSALDASNVELAFQNILT---------
-----------EIYRIVSSKA-LDSG---------------DAAQ-APTGGVK--IDMTP
SGTSDS----KGS----KCC--------------------
>XP_016249112_Cladophialophora_immunda
-------------MA-NDE-----YD-------FLFK-------------------VVLI
GDSGVGKSNLLSRFTRNEFNLDSKSTIGVEFATRSIQVDTKTIKAQIWDTAGQERYRAIT
SAYYRGAVGALLVYDISKHQTYDNVTRWLKELRDHADANIVIMLVGNKSDLRHLRAVPTE
EAKQFAS------------------ENNLSFIETSALDASNVELAFQNILT---------
-----------EIYRIVSSKA-LDSG---------------DAAQ-APTGGVK--IDMTP
SGAPDA----KGN----KCC--------------------
>XP_007749797_Cladophialophora_psammophila
-------------MA-NDE-----YD-------FLFK-------------------VVLI
GDSGVGKSNLLSRFTRNEFNLDSKSTIGVEFATRSIQVDTKTIKAQIWDTAGQERYRAIT
SAYYRGAVGALLVYDISKHQTYDNVTRWLKELRDHADANIVIMLVGNKSDLRHLRAVPTE
EAKQFAS------------------ENNLSFIETSALDASNVELAFQNILT---------
-----------EIYRIVSSKA-LDSG---------------DAAQ-APTGGVK--IDMTP
SGAPDA----KGN----KCC--------------------
>XP_018691205_Fonsecaea_erecta
-------------MA-NDE-----YD-------FLFK-------------------VVLI
GDSGVGKSNLLSRFTRNEFNLDSKSTIGVEFATRSIQVDTKTIKAQIWDTAGQERYRAIT
SAYYRGAVGALLVYDISKHQTYDNVTRWLKELRDHADANIVIMLVGNKSDLRHLRAVPTE
EAKQFAS------------------ENNLSFIETSALDASNVELAFQNILT---------
-----------EIYRIVSSKA-LDSG---------------DAAQ-APTGGVK--IDMTP
SGAPDA----KGN----KCC--------------------
>XP_022517019_Fonsecaea_monophora
-------------MA-NDE-----YD-------FLFK-------------------VVLI
GDSGVGKSNLLSRFTRNEFNLDSKSTIGVEFATRSIQVDTKTIKAQIWDTAGQERYRAIT
SAYYRGAVGALLVYDISKHQTYDNVTRWLKELRDHADANIVIMLVGNKSDLRHLRAVPTE
EAKQFAS------------------ENNLSFIETSALDASNVELAFQNILT---------
-----------EIYRIVSSKA-LDSG---------------DAAQ-APTGGVK--IDMTP
SGAPDA----KGN----KCC--------------------
>XP_016633329_Fonsecaea_multimorphosa
-------------MA-NDE-----YD-------FLFK-------------------VVLI
GDSGVGKSNLLSRFTRNEFNLDSKSTIGVEFATRSIQVDTKTIKAQIWDTAGQERYRAIT
SAYYRGAVGALLVYDISKHQTYDNVTRWLKELRDHADANIVIMLVGNKSDLRHLRAVPTE
EAKQFAS------------------ENNLSFIETSALDASNVELAFQNILT---------
-----------EIYRIVSSKA-LDSG---------------DAAQ-APTGGVK--IDMTP
SGAPDA----KGN----KCC--------------------
>XP_022501542_Fonsecaea_nubica
-------------MA-NDE-----YD-------FLFK-------------------VVLI
GDSGVGKSNLLSRFTRNEFNLDSKSTIGVEFATRSIQVDTKTIKAQIWDTAGQERYRAIT
SAYYRGAVGALLVYDISKHQTYDNVTRWLKELRDHADANIVIMLVGNKSDLRHLRAVPTE
EAKQFAS------------------ENNLSFIETSALDASNVELAFQNILT---------
-----------EIYRIVSSKA-LDSG---------------DAAQ-APTGGVK--IDMTP
SGAPDA----KGN----KCC--------------------
>XP_013283058_Fonsecaea_pedrosoi
-------------MA-NDE-----YD-------FLFK-------------------VVLI
GDSGVGKSNLLSRFTRNEFNLDSKSTIGVEFATRSIQVDTKTIKAQIWDTAGQERYRAIT
SAYYRGAVGALLVYDISKHQTYDNVTRWLKELRDHADANIVIMLVGNKSDLRHLRAVPTE
EAKQFAS------------------ENNLSFIETSALDASNVELAFQNILT---------
-----------EIYRIVSSKA-LDSG---------------DAAQ-APTGGVK--IDMTP
SGAPDA----KGN----KCC--------------------
>XP_007757423_Cladophialophora_yegresii
-------------MA-NDE-----YD-------FLFK-------------------VVLI
GDSGVGKSNLLSRFTRNEFNLDSKSTIGVEFATRSIQVDTKTIKAQIWDTAGQERYRAIT
SAYYRGAVGALLVYDISKHQTYDNVTRWLKELRDHADANIVIMLVGNKSDLRHLRAVPTE
EAKQFAS------------------ENNLSFIETSALDASNVELAFQNILT---------
-----------EIYRIVSSKA-LDSG---------------DAAQ-APTGGVK--IDMTP
SGTNDS----KGS----KCC--------------------
>XP_016232478_Exophiala_spinifera
-------------MA-NDE-----YD-------FLFK-------------------VVLI
GDSGVGKSNLLSRFTRNEFNLDSKSTIGVEFATRSIQVDTKTIKAQIWDTAGQERYRAIT
SAYYRGAVGALLVYDISKHQTYDNVTRWLKELRDHADANIVIMLVGNKSDLRHLRAVPTE
EAKQFAS------------------ENNLSFIETSALDASNVELAFQNILT---------
-----------EIYRIVSSKA-LDQG---------------DAAQ-APTGGVR--IDMTP
SGTPDA----KGN----KCC--------------------
>XP_016259439_Exophiala_oligosperma
-------------MA-NDE-----YD-------FLFK-------------------VVLI
GDSGVGKSNLLSRFTRNEFNLDSKSTIGVEFATRSIQVDTKTIKAQIWDTAGQERYRAIT
SAYYRGAVGALLVYDISKHQTYDNVTRWLKELRDHADANIVIMLVGNKSDLRHLRAVPTE
EAKQFAS------------------ENNLSFIETSALDASNVELAFQNILT---------
-----------EIYRIVSSKA-LDQG---------------DAAQ-APTGGVK--IDMTP
SGTPDA----KGN----KCC--------------------
>XP_013314915_Exophiala_xenobiotica
-------------MA-NDE-----YD-------FLFK-------------------VVLI
GDSGVGKSNLLSRFTRNEFNLDSKSTIGVEFATRSIQVDTKTIKAQIWDTAGQERYRAIT
SAYYRGAVGALLVYDISKHQTYDNVTRWLKELRDHADANIVIMLVGNKSDLRHLRAVPTE
EAKQFAS------------------ENNLSFIETSALDASNVELAFQNILT---------
-----------EIYRIVSSKA-LDQG---------------DGAQ-APTGGVK--IDMTP
SGAPDA----KGN----KCC--------------------
>XP_007720828_Capronia_coronata
-------------MA-NDE-----YD-------FLFK-------------------VVLI
GDSGVGKSNLLSRFTRNEFNLDSKSTIGVEFATRSIQVDTKTIKAQIWDTAGQERYRAIT
SAYYRGAVGALLVYDISKRQTYDNVTRWLKELRDHADANIVIMLVGNKSDLRHLRAVPTE
EAKQFASKFPNVTPVWFRTHICETGENNLSFIETSALDASNVELAFQNILT-------GK
SCDLVLIPRLTCVGRNLSDR--VEQG---------------PRQRRRGTSASRRRED---
----------------------------------------
>XP_007736612_Capronia_epimyces
-------------MA-NDE-----YD-------FLFK-------------------VVLI
GDSGVGKSNLLSRFTRNEFNLDSKSTIGVEFATRSIQVDTKTIKAQIWDTAGQERYRAIT
SAYYRGAVGALLVYDISKRQTYDNVTRWLKELRDHADANIVIMLVGNKSDLRHLRAVPTE
EAKQFAS------------------ENNLSFIETSALDASNVELAFQNILT----GKFIG
HVLVSILTYAAEIYRIVSSKA-LDSG---------------DAAQ-APTGGVK--IDMTP
SGTPDA----KGN----KCC--------------------
>XP_009161793_Exophiala_dermatitidis
-------------MA-NDE-----YD-------FLFK-------------------VVLI
GDSGVGKSNLLSRFTRNEFNLDSKSTIGVEFATRSIQVDTKTIKAQIWDTAGQERYRAIT
SAYYRGAVGALLVYDISKRQTYDNVTRWLKELRDHADANIVIMLVGNKSDLRHLRAVPTE
EAKQFAS------------------ENNLSFIETSALDASNVELAFQNILT---------
-----------EIYRIVSSKA-LDSG---------------DAAQ-APTGGVK--IDMAP
SGTPDA----KGN----KCC--------------------
>XP_013253835_Exophiala_aquamarina
-------------MS-GDE-----YD-------FLFKVLVADLLAA----------VVLI
GDSGVGKSNLLSRFTRNEFNLDSKSTIGVEFATRSIQVDTKTIKAQIWDTAGQERYRAIT
SAYYRGAVGALLVYDISKHQTYDNVTRWLKELRDHADANIVIMLVGNKSDLRHLRAVPTE
EAKQFAS------------------ENNLSFIETSALDASNVELAFQNILT---------
-----------EIYRIVSSKA-LDSG---------------DAAQ-APSGGVK--IDMTP
SGTPDA----KGN----KCC--------------------
>XP_016224188_Exophiala_mesophila
-------------MG--DE-----YD-------FLFK-------------------VVLI
GDSGVGKSNLLSRFTRNEFNLDSKSTIGVEFATRSIQVDTKTIKAQIWDTAGQERYRAIT
SAYYRGAVGALLVYDISKHQTYDNVTRWLKELRDHADANIVIMLVGNKSDLRHLRAVPTE
EAKQFAS------------------ENNLSFIETSALDASNVELAFQNILT---------
-----------EIYRIVSSKA-LDNG---------------DAAQ-APSGGVK--IDMTP
SGTPDA----KGG----KCC--------------------
>XP_013266565_Rhinocladiella_mackenziei
-------------MANNDE-----YD-------FLFK-------------------VVLI
GDSGVGKSNLLSRFTRNEFNLDSKSTIGVEFATRSIQVDTKTIKAQIWDTAGQERYRAIT
SAYYRGAVGALLVYDISKHQTYDNVTRWLKELRDHADANIVIMLVGNKSDLRHLRAVPTE
EAKQFAS------------------ENNLSFIETSALDASNVELAFQNILT---------
-----------EIYRIVSSKA-LDNG---------------DAAQ-APTGGVK--IDMTP
SGTPDA----KGN----KCC--------------------
>XP_017995671_Phialophora_attinorum
-------------MASSDE-----YD-------FLFK-------------------VVLI
GDSGVGKSNLLSRFTRNEFNLDSKSTIGVEFATRSISVDSKTIKAQIWDTAGQERYRAIT
SAYYRGAVGALLVYDISKHQTYDNVTRWLKELRDHADANIVIMLVGNKSDLRHLRAVPTE
EAKQFAS------------------ENNLSFIETSALDASNVELAFQNILT---------
-----------EIYRIVSSKA-LDSG---------------EQGQGAPGSGVK--IDMTP
SGTTDN----KSS----KCC--------------------
>NP_001342809_Schizosaccharomyces_pombe
-------------MCQEDE-----YD-------YLFK-------------------TVLI
GDSGVGKSNLLMRFTRNEFNIESKSTIGVEFATRNIVLDNKKIKAQIWDTAGQERYRAIT
SAYYRGAVGALIVYDITKQSSFDNVGRWLKELREHADSNIVIMLVGNKTDLLHLRAVSTE
EAQAFAA------------------ENNLSFIETSAMDASNVEEAFQTVLT---------
-----------EIFRIVSNRS-LEAG---------------DDGVHPTAGQTLNIAPTMN
DLNKKK----SSS----QCC--------------------
```
