## Supplementary material for "Coding Sequence Insertions in Fungal Genomes are Intrinsically Disordered and can Impart Functionally-Important Properties on the Host Protein": MAFFT_MSAs: XP_710399.2_blasthits_MAFFT.txt

```
>XP_710399_Candida_albicans
------------------MSFAESFWTPDYESGFQQLFLQLNQGILENNDFVRLIERRME
SEVVYGNSLETITT-D-CKPL-NKRQLNEDF---------------------------VS
TIKN---AYTKMNETFYKQGEYHLNIADNIETIVLQPFSKWCTEHEQRVKFSEFTLQDKL
KALKNAQYSVEKLQKKYFNKCRMLEEFK-SHY-TEEELQEELSN---------------L
SFQKDRAAK-----------TNTDRSKEEDDNDT-ADEEIYEFTHAKYDTKQMKALLKAM
LTEVPMGPHKVAILG-TYQNVSTGSNITKWLLENMPEFNKNLDKAEVFGQDLVRNDFIRI
VGSM--GKSFINSSQFYYQWKPIAFTISGVENEYV-----TTDTSLAK-SLTFK------
---------FDDVKEAIGVNTV--------------------------------------
-----------------------------------DFNDKSQ-LSKLINEVNQLDTQYYA
QVVELDKLRCEYEELAMDHLTFMQKCELDRLKAIKKVTFDFLSSFANKISSLKTISDDLV
LLEETINPVNDLKFLIENYGTGRFKPKVVLYDNYYDSNI-----NQTFGVDLSVKSRLDK
KVVPYIIQCILSQLDSV-------------------YPDLKNDEERINLWTQPVHLSNVH
KLRSQLN-------G--VQ-DPN------EIMSILKES--HPLLITNILKLYFMELP-DS
IIPYNNYDVIKLLYTNY----------------------------------HDESQT---
-------------------------------------------------KSRVNGLQNVL
SELPKCNLATLDAILTHLSRLVSIVG----TQD-------------------------KD
LAGGFQRKLSKEFGSLVLRPKTDGLN------------SSESSYLNDRFQVTLMDDLFEN
KQSIFNELRRQSSTRSA--------------------VASVSPSVSRNSSL----TRSES
IK------------SNKGHNAA--AIAK-----SKSRLES------RLQSAVKNQTKTSE
-------------------------------------PQQKTDA----------------
-----------------------------------------------------------D
EFYDAEASPTP-----SRSGT-QS------SSSG------------------------LK
RSNSPKKKKWTVVSKEESKEGNEKSKKITSTPVTYRPSN-DIIYD-------KSPSNQSL
NDLSSTPPPKFAPSLGRKSSVKDLAKSFENGSTEDLQEPSSR--SRSSSPTKAK------
-------------
>XP_002422263_Candida_dubliniensis
------------------MSFAESFWTPDYDSGFRQLFIQLNQGILENNDFVRLIERRME
SEVIYGNSLETIMT-D-CKPI-NKRQSNEDF---------------------------VS
TIKN---AYTKMNETFYKQGEYHLNIADNIETIVLQPFSKWCTEHEQRVRFSESTLQDKL
KALKNAQYSVEKLQKKYFNKCRMLEEFK-SHY-TEEELQEELSD---------------F
SFQKDQTAK-----------ANTNGNKEEDDNDS-GDEEIYEFTHAKYDSKQMRALLKAM
LTEVPMGPHKVAILG-TYQNVSTGSNITKWLLENMPEFNKNLDKAEVFGQDLVRNEFIRI
VGSI--GKSFINSSQFYYQWRPVAFAISGVENEYA-----TADSSLAK-SLTFK------
---------FDDVKEAIGVSTV--------------------------------------
-----------------------------------DFNDKSQ-LSKLINEVNQLDSQYYA
QVVELDKLRCEYEELAMDHLTFMQKCELDRLKAIKKVTFDFLSSFANKISSLKTISDDLV
LLEETINPVNDLKFLIENYGTGRFKPQVTLYDNYYDSNI-----NQTFGVDLSVKSRLDK
KVVPYIIQCILGQLDSV-------------------YPDLKNDEERINLWTQPVHLSNVH
KLRSQLN-------G--VQ-DPN------EITAILKES--HPLLITNVLKLYFMELP-DS
IIPYNNYDVIRLLYSNY----------------------------------HDESQT---
-------------------------------------------------KSRVNGLQNVL
SELPKCNLATLDAILTHLSRLVSIVG----TQD-------------------------KD
LAGTFQRKLSKEFGTLVLRPKTDGLN------------SSESSYINDRFQVTLMDDLFEN
KQSIFNELRRQSSTRSA--------------------VASVSPTLSRNSSL----TRSES
IK------------SNKGHNAA--AIAK-----SKSRLES------RLQNAVKNQSKTQE
-------------------------------------PQHKTDA----------------
-----------------------------------------------------------D
EFYDAEESPTP-----SRSGT-QS------SSSG------------------------LK
RSTSPKKKKWKVVSKEESKEGNEKSKKLTSTPVSYRPSN-DIIYD-------KSPNSQSL
NDLSSTPPPKFAPSLGRKSSVKDLAKTFENGSTEDLQEPSTR--SRSSSPTKEM------
-------------
>XP_002548832_Candida_tropicalis
------------------MSFAENFWTQDYHQGFEKLFVQLHQGILENNDFIKLFEKRME
SEIIYGNSLESIIS-D-SKPT-SSRQLNDDF---------------------------VS
TIKN---AYTKMNETFYKQGQYHLNIAENIESTVLQPFEKWCGEHEQRVNFSEFTLKDKY
KLLKQHQLNVDKIQKKYFNKCRMLEEFK-SHF-SEEELQEELRE---------------L
SLGEDTGKQHTPIEGGDGKATGTGSQHQQGEGDE-EDAEIFEFTHAKYDKKQMKALLKDM
LSKIPMAPHKVPIFG-TYQNVSTGSSITQWLLENMPEFNKNLEKAEIFGQDLIRNEFIRV
VGTI--GKSFINSSQFFYQWKDLAFQLAGVENEHV-----V-DNSLAK-SLSFK------
---------FEDVKEAMGVNTV--------------------------------------
-----------------------------------DFSDKSQ-LPRLINDVNNLDTQYLN
AVIELDKLRCEFEEVAMDHLTFMQKCELDRLKAIKKVTFDFLSSFANRISNLKTVSDELV
LLEETINPINDLKFLIENYGTGKFKPIVTLYDNYYDSNI-----NQTFGVDLNVKARLDK
KVVPYIIQCILSQLDNV-------------------YPDVQNDEERVNLWTQPVHLSNVH
KLRFQLN-------E--LQ-DPS------KITAVLKES--HPLLITNVLKLYFMELP-DS
IIPHNYYDVIKLLYTNY----------------------------------HDESQS---
-------------------------------------------------DSRINGLQNVL
SELPKCNLATLDAILTHLNRLVSIIG----TQN-------------------------KD
SALELQHRLAKEFGSLVLRPKIDVLN------------NLESSYLNDKFQVTLMNDLFDN
KQDIFNELRRQSSTRGG---------------------NSVSPAISRHGSL----TRHES
IK------------SGKSHSAADNLVAK-----SKSRLES------RLQSAVKSQIKKDA
-------------------------------------QSEGVKS----------------
-----------------------------------------------------------N
D----DDAP--------------K------QAMG------------------------LK
RSPSPKKKKLNVLLNEENGKSSNGKKALPPAPVTYRPAK-DIIYD-------KSP-NQSA
TDLSS--PPKFAPSLERKSSVKDMAKDFENKSIEDFQDAISRSGSRSASPSKSS------
-------------
>XP_003869577_Candida_orthopsilosis
------------------MSFAENFWTQDYNSGFQILFGQLYEGIRENDDFIDLFRKRME
SEMLYGTSLKSIS--TNAKPS-SKRQTNDDY---------------------------AS
TIKN---VYSELHDNFNKQGQSHLEIAENIEAMVLNPFEKWCKEHEQRIGYSTSTINAKY
KSLKSTQAQVDKLQKKYFNKCRILEEFK-SHY-SEEELNEEMSD---------------S
EFYRK------------ISGSKAVESTDEDGDE--EAETSFEFTHAEFNSKQMETLLKKM
LIGIPRTAHKVPILG-TYQDVSTGSSITQWVLDNVPEVEKNLDKAEKFGQDLIKYEFIRV
VGSM--GKSFINSSQFFYQWKQKAFDSAQIIP----------NSSDGG-SNGFS-R----
-GFSTFN--FDDVKEAIGVSGV--------------------------------------
-----------------------------------DYSDKSQ-YPRLLNDVRSLDASYFE
KIRELDALRCEFEELVMDHLTFMQKCELDRLKAIKKVAFDFIASFANRVKQLQMVTDELV
LLEETINPVSDLKFLIENYATGYYKPHVTLYDNYYDSNL-----RQTFGVDLNVKSRLDK
KVVPIILQCILSHLDHT-------------------YPDLKNDEERINLWTQPVHLSNVH
KLRSQLN-------D--LS-DPS------KISEILSQS--NPVVITNVLKLYLLELP-DS
LIPHNFYDVIKLLYVNY----------------------------------NEESQK---
-------------------------------------------------ATRINGLQNVL
SELPKCNIATLDALLTHLKRLVQIIG----AKD-------------------------KE
ASKNLQNALCLEFGKLILRPKTSTH---SE---------LSKSSFNDKHPVSTMQDLLKN
KETIFNELRRNSSKTKSN-------------------SAANSPNVSRTGS-----TKSQK
NT---------------PFAPSESLAAK-----SKSRLES------RLKKAVKHRETGSS
-------------------------------------SDQPEEV----------------
--------TESGATPQH-----NDIVHKV-----QTESSSKSDSRSRSE-----------
-------TPP------PTPAK---------SPMS------------------------LK
RSVSPKKKRLSSMLLDDA--------------------------VESTPKTPSKSRSQSG
DETDNDTPSKSGSNGSSKVSSK--------------------------------------
-------------
>XP_001525230_Lodderomyces_elongisporus
------------------MSFADSFWTPDYIQGFQTLFTQLNEGVQENEDHIKLFSKRME
LEQLYGSSLQALASDTNLKPT-SKRYFNDDY---------------------------VS
TIKN---SYGELKENFAKQGQYHLNVAETIDVTVLQPFEKWSGEHEERVAYSVSTVNDEY
KKLKAQQFQVEKIQKKYFNKCRMVEEFK-SQY-LEQELQEELND---------------V
AFQKK------------ISENNASNGGAEEQEQK-QKEPLYEFAHAEIDHHKIEQLLCAM
LNSVPRVSHKVAILG-TYHNVSTGSAITQWALDNVAELDKNLEKAEKFGQDLIKNEFIRI
VGSM--GKSFINSSQFYYQWKPKAFEIAKVSPG-------VENEASGN-NNNKSFS----
-SFGQFN--LDDMKDAIGVGGV--------------------------------------
-----------------------------------DYKDISQ-YPKLVKDVELLNNQYYE
KVAELDVTRCRFEELVMDHLTFMQKCELDRLRAIKKVTFDFIASFKYKHNHLQTVFRDLD
LIEETINPINDLKFLVENYATGHFRPQVTLYDNYYESNI-----KQTFGVDLNVKSRLDK
KVVPILIQCILSHLDNI-------------------YPDLKDDEERINIWTQPIHLSEVH
KLRLLLN-------G--VD-DPV------QINKILMQT--PPIVVTNVLKLYFMELP-DS
IIPSNFYDVIKLVYINN----------------------------------QDDSQR---
-------------------------------------------------DSRINGLQNVL
AETFKSNLATLDALLTHLKRLIQIIG----SKD-------------------------KT
AAKNLQGGLCNEFGKLVIRPRPATDLFPDS---------NHRQNMNDKHAVMIIQDLFRY
KDQIFNELKRKSSKAKSNGSSSSSSSSSSILHRASSGSSSASASVSREASA----TSSRQ
RTATGDLASTTSVHAHQPLTPGENLAAK-----SKSRLES------RLKNAVKQRDLAS-
---------------------------------------KPLES----------------
--------KDDGDVDHNNNNNDNDDVEKKPRKEEEEEEEQKQEVKKKKEDNKKDKPLPDP
TYVEAPSTPPQPVSSMSTPSK---------SPIS------------------------LK
RSTSPKKKRLSSMLL---------------------------------------------
DEMGN-------------------------------------------------------
-------------
>XP_007373562_Spathaspora_passalidarum
------------------MSFADSFWTSDYSSGFKVLFEQLHQGICENEDFISLFHKRME
SELLYGTQLESIEK-TAIKSTKNKRQLNDDY---------------------------VS
TIKN---AYSKMNENFTKQGQYHLEIANNIKTLVLAPFSKWCKEHQGRVEYSESMISEKS
KLFKSKKAHLDKLQKRYFNKCRMLEECK-SHY-TEEELREELDE---------------L
TFQQK------------LE----DAYEEEVPDDE-EE--RYYFGNITYDHKQMKALLTDM
LTNIPLTSHKVAILG-TYHNVSTGSSIIQWLIDNLPQFNRNLEKAEKFASELINNGFIRL
IGTMTSGKGFINSSQFYYQWKPLAFEITKLSQLQISSSTEDTNNANGT-VPKIEGT----
-GGAKIQEYFDDMKEAIGVGAV--------------------------------------
-----------------------------------DYTDPAQ-LPKLIKEVNQLDQQYYA
SVVDLDKTRCEFEELIMDHLTFMQKCELDRLKAIKKVMFDFLASFSNGMDELKNFYDELL
LLEETIHPINDLKFLIENYATGGFKPCVVLYDNYYDSHV-----KQTFGVDLNIKSRLDK
KVVPILVQCILSYLDSV-------------------YPDLENDEERINLWTQPIHLAQVH
KLRSELN-------D--NNSDPQ------YINSILEQN--HPLVITNVLKLYFMELP-DS
IVPRTNYDVIKLLYLNYPP--------------------------------NDESKT---
-------------------------------------------------SSRINGLQNIL
CDLPKCNIATLDALLTHIARLINIIG----SKD-------------------------ET
LAVTLQSSLAKEFAPLVLRQKEQS-------------------ELNDKHQVNFITDLLNH
KETIFTELRRQSSTRP-----------------------ANSA--SRDNSA----HVSRA
GS------------AHKALTPKESVAAT-----SRSRLEQ------RLQTVVRKSKKETK
-------------------------------------EDSSSDS----------------
------------------------------------------------------------
---------AP-----ETPTK----------VGS------------------------LK
RSSSP-KKRLSAILVDED------------------------------------------
------------------------VARSLSPS------KAPDTPIKE-------------
-------------
>XP_043051462_Scheffersomyces_spartinae
------------------MSFADSFWCQDYELGFLVLFNQLEEGIKENEDFVELFRRRME
LENAYGNKLLMIQ--GNGK---SSRQKNDDF---------------------------VS
TIKN---AYEKITEAFSDESEFHLQVGSNIDMRVIQPFSRWCLEHKQRVDYSKYIIFDKV
REFKNAKANVERTQKKYFAKCKLLGDFK-SQY-TEEEINDILEE---------------L
ELAEN--------------EAADETIGEDEEEQT-REENVWEIGPFLYTEKELGSFLSKI
LDNIPLKDHKVPILG-VYQHVCSGNDLAQYLLENVSELKMNISKVEDVGQSLVDYGFLRI
IGSM--NNKFFNSSSYYYQWKPLAFERAGKPLPERPATERSRSSSVKI-TPTTT------
----SLSNYLEDVKEAMGVTKV--------------------------------------
-----------------------------------DFTDKTQ-LGKLTSDVKRLDAKYYE
DVVKLDHMRCSLEELIIDHLTFMQKCELDRLRAIKKVVFDFISVFSVSKDKSEKMINELA
LLEETIHPANDLKLLIENYATGKFKPQVILYENYDESEI-----KQTFGVDLSSKARIDK
KVVPLIVQAVLSHLDKI-------------------YPEMENDQQRLDLWTNPIGIAQVH
TLRFEVN-------A--AT-DIN------QIRTSLEKF--PPIVVTNLLKLYLMELP-DS
IIPSKSYDLIKLLYTNHPA--------------------------------NDPSQS---
-------------------------------------------------EKRMRGLQNVL
VNIPKSNLATLDALLTHLKRLIGIIG----SAN-------------------------KD
LATELQTQLAKEFGNLINRPLLEFVLNSDP----------ASKLLNEKHQFTFVNELFDE
KETIFQELRRLNSQR--------------------------KKDISRSNSN----STREE
QL-----------KLNKTSTPSRTTSIV-----SKTRLES------KLQSAVNKSLNVKK
-------------------------------------LNSSPPV----------------
------------------------------------------------------------
----ESDKEEKDDGGSRSPSRTST-------PLL------------------------LK
RSTSPNKKKLNSMLLEDQ------------------------------------------
------------------------------------------------------------
-------------
>XP_001386261_Scheffersomyces_stipitis
------------------MSLANSFWTQDYESGFRILFDQLYQGVSENEDFVQLFTKRME
SELLYGTQLEAIEK-SVVRRS-SKRQNNDDY---------------------------VS
SIKN---AFQKVNENFTKQGELHLQIASNIKLLVLEPFEKWCKEHKQRVEYSESVILDKN
KVFKNAKHSLEKLQKRYFNKCRMLEEFK-SHY-GEDELNEELKD---------------F
SFSES------------IE-KGDSKEEENIE-DE-EDSTKYQIAGTDFDHRSLKQLLKNI
LNGIELASHKVPILG-TYQNVSTGSAITQWLLDNREDLNRNIVKAEQFGQGLVNLGFIRL
IGTM-GNKNFINSSQFYYQWKPIVFELTKLTNMETA-V--SGDD-VSR-ETSLVNK----
-A--QFQDYFDDVKEAIGVGSV--------------------------------------
-----------------------------------DYSDISQ-LSKLISEVNQLDSHYYK
KAVELDKIRCDYEELIMDHLTFMQKCEFDRLKAIKKVTFDFLSSFANKVTSMKSACDELL
ILEETINPTNDLKFLIENYATGNFKPHVILYDNYYNSNI-----NQTFGVDLSVKSRLDR
KVVPIIIQSILSHLDKV-------------------YPGLANDEERINLWTHPIHLSNVH
SLRFQIN-------N--VN-DPS------IIQEILSQV--HPMIITNVLKLYFMELP-DS
VVPHSYYDLIKSLYQNYPV--------------------------------NDPSKT---
-------------------------------------------------NHRINGLQNVL
VDLPKSNLATLDAILTHLNRLIQIIG----AKD-------------------------GE
LANSLQVKLSKEFGSLILRPKVDSMNVDIS--------RN---LHNDKHQINFINDLFEN
KETIFKELRRRNSTR-Q--------------------VNSNTP--SREPSV----TSRL-
-------------------TPRSSLVAS-----SKSRLES------KFQSAIHRTKKTDS
-------------------------------------SNKFGSA----------------
---------------------------SDE--NG----SPSYD-----------------
--SEADSTPPP-----ITPKK--A------EPNS------------------------LK
RSTSPNKKKLNTLLSEEK--------LS---VVSSRSPKK----D-----NSGDSGNGSI
SDLAQ---PA-APSLSRKTSVRNSASHFDSPS------SEV-SEDRAESPS-REAKLRKD
SKS----EVIVVD
>XP_020066306_Suhomyces_tanzawaensis
------------------MSFADSFWTQDYELGFKALFEQLKQGVNENDDFIQLFTKRME
LELIYGSQLESIEK-SVTKSS-SKRQANDDY---------------------------VS
SIKN---AYQKINENFSKQGEYHLQVASNIKLLVLEPFTKWCKEHRQRVDYSESVIYDKN
KQFKGNKWALEKLQKRYFNKCRMLEEFK-SHY-TEDELTQELKD---------------I
EFAES------------IDGKKLVEEEDEAELDE-ENSSTYAIGSATYDHKSLKALLNDI
LSNIELVSHKVPILG-TYHNVSTGSAITQWLLDNMPEFNRNIVKAEAFGQDLLNNNFIRL
IGSMSGGKSFINSSQFYYQWKPVVFEITKLTNLEHGNA--DENN-LSR-NPSLGTG----
-AANQFQDYFEDMKQAIGVNSV--------------------------------------
-----------------------------------DFNDKTQ-LTKLIAEVNQLDTQYFK
KTVELDAIRCEFEELIMDHLTFMQKCELDRLKAIKKVTFDFLSSFSNKIASMKLMCDELL
LLEETINPVNDLKFLIENYSTGKFKPHVILYDNYYNSNI-----KQTFGVDLNVKARLDR
KVVPILIQCILSHLDKV-------------------YPDIENDEERINLWTQPIHLTSVH
KLRFQLN-------D--IS-DPN------IINDALSKS--HPIVITNLLKLYFMELP-DS
VLPHNYYDLIKSLYSNYPV--------------------------------SDDSKT---
-------------------------------------------------HARVNGLQNVL
IDLPKCNLATLDAILTHLNRLVQIIG----SKN-------------------------SS
LAHGFRTKLSKEFGNLILRPKLDSSTVDYS--------RS---VINDKHQFNFINDLFEH
KETIFKELRRANSTRPS--------------------SGSNSV--TRENST----KSTA-
-------------------NQSGSVAQK-----SKSRLET------KLQNAVQKTKKDKQ
-------------------------------------ENKHSQE----------------
---------------------------NNEFPNSTELVTENED-----------------
--TMLPSTPPP-----VTPKK--L------VPNS------------------------LK
RSTSPNKKKLNTILSEDK--------KPSKIVVSSRPSRKDIIYD-----NNADA--QSP
SDFVQ---PKFISTLGRKTSVKDLATKFDSPA------PESPTSERSISPSKRERKV---
-KN----GAVVVD
>XP_020078384_Hyphopichia_burtonii
------------------MSFADSFWTQDYNLGFKVLFEELYQGANENEDFISLFNKRME
IELIYGNQLVLIKD-S--KSV-SSRYTNDDY---------------------------IS
SVKN---AYFKINENFNKQGEYHLQVANNIKVLVLEPFTKWSKEHKQRIDYSNQVIQDHY
KVFKNAKIHLDRLQKKYFNKCRMLEEFK-SHY-TDEELSSDLND---------------L
QLDSK------------IEKVEEDHGAEENEEEE-ENDTTYTFGNAVFDYKTLKKMLTDI
LTNIELIDHKVPILG-TYNNVSTGSNITQWLLDNIPEFNGNIAKAESFGQDLINNGFIRL
IGSMSGGKNFINSSQFYYQWKPLVFQITKLSDSKIINN--DSNG-LSR-NNSINLK----
-SSNNFADYFEDMKQAIGVNSI--------------------------------------
-----------------------------------DYNDKAQ-LLKIIQDVNQLDHQYYQ
SILELDNLRCKFEELIMDHLTFMQKCELDRLKAIKKVTFDFLASFSNKINSMKHLCDELL
ILEETINPVNDLKFLIENYSTGFFKPHVILYDNYYNSNI-----KQTFGVSLNVKSRLDH
KVVPIIIQCILSHLDNI-------------------YPDIINDEERINLWTKPIHLSNVH
QLRFQLN-------D--VN-DPN------KINEILKTN--HPLTVTNVLKLYFMELP-DA
IIPHNYYDLIKSLYQNYPI--------------------------------NSNDSKI--
------------------------------------------------DDSRINGLQNVL
VDLPKSNLATLDALLTHLNRLVNIIG----SKD-------------------------ES
LSNDFKKKLSKEFGNIILRPRMDNNNLYNSSDLGQVSNNNLNGFINEQHQILFINDLFNH
KEVIFKELRRRNSTRVD--------------------GLSNSS--SLKNSS----KNAS-
-------------------LKKKNASPN-----NQSRLEA------KMKKAVNKSKISPK
-------------------------------------SNNSESSTSASNSIPNSISPGTS
RGRQLNDDPVDDDDEILVADDDNNMATANEIFNRSPLMKETLAEAVSTHSTPTIKRTGST
VLPEPPATPPP-----HSPTKKAS------APGS------------------------LK
RGQSPNKKKTNSSLSEVS--NNKQVKSASSSIVSSRPLKRDIIYN-HGNNSEYSSPNGSS
TDVSQ---PKFASSIGRKTSVKDMASRFDSPS------PPS-VPAKDNQKPKNNGKSGDD
--------AIVVE
>XP_015468669_Debaryomyces_fabryi
------------------MSFADSFWTQDYHLGFKILFDQLHEGVNENDDFIQLFTKRME
LEIIYGTQLESIEK-S-LKSS-SKRQNNDDY---------------------------VS
SIKN---AYQKINENFNKQAGYHLQIGSNIQLLVLDPFSKWCKEHKQRVEYSESVLFDKY
KAFKNSKTNLEKLQKRYFNRCRMLEEFK-SHY-TEDEINEELKD---------------L
EFADN------------IE----TKEEE----GE-ADGTVYDLGGTKYDNKSVKALLTTI
LKNIELTSHKVPILG-TYNNVSSGSAITQWLLDNMEELNRNIAKAEIFGQDLVNNGFIRL
IGSMSGGKNFINSSQFFYQWKPIVFEITKISELESVIS--EADSALSR-TSSTAAK----
-GS-QFADYFEDMKQAMGVTSI--------------------------------------
-----------------------------------DYKDKSQ-LSKLVVDVNALDEQYYK
STVNLDKIRCELEEIIMDHLTFMQKCELDRLKAIKKVTFDFIASFANKVNTMKQICDELL
VLEETIHPMSDLKFLIENYATGKFKPQVVLYDNYYNSNI-----KQTFGVDLTVKSRLDR
KVVPLIIQCILSHLDKV-------------------YPDLVNDQERINLWTMPIHLTQVH
QLRFQLN-------D--TN-DAS------KINEILSGT--HPMIITNVLKLYFMELP-DS
VIPHDYYDLIKSLYQNYPV--------------------------------NSDDSTV--
------------------------------------------------NESRINGLQNLL
VDLPKCSLATLDAILTHLSRLINIIG----SKN-------------------------EE
LSKSLQLKLSKEFANLILRPKLDLLSFDGS--------NNSSSYINDKHQYTFINDLFEY
KDTIFKELRRRNSSR------------------------SNNP--TRESST----KTTR-
-------------------SVLSA-QDN-----RKSRLES------KLQKAVHNSKK-NT
-------------------------------------ANESNSNFSISK-----------
--------------------DADSGPKSNKSDNIGPSVYSSER-----------------
--PDPPSTPPP-----STPKK--S------APTS------------------------LR
RSTSPNKKKLNTYLKDSN--GNNSSSNSQRIIVSSKPSKKDIVINKDSNSSSNESPSGSC
SDLTQ---PRFVQGLERKTSVKDMASKFDSPT------PPPELPAKDNDKRKKQGKSEKD
DRDNNDEGVIIVD
>XP_002770392_Debaryomyces_hansenii
------------------MSFSDSFWTQDYHSGFRILFDQLHEGVNENDDFIQLFTKRME
SEIIYGTQLESIEK-S-SKSN-SKRQNNDDY---------------------------VS
SIKN---AYQKINENFNKQAGYHLQIGSNIQLLVLDPFSKWCKEHKQRVEYSETVLFDKY
KAFKSSKTNLEKLQKRYFNRCRMLEEFK-SHY-TEDEINEELKD---------------I
EFAEN------------VE----ATEEN----DE-DDGTVYVLGGTKYDNKSVKALLTSI
LKNIELASHKVPILG-TYNNVSSGSAITQWLLDNMNELNRNIAKAEIFGQDLVNSGFIRL
IGSMSSGKNFINSSQFFYQWKPIVFEITKISELESVIS--ETDSALSR-TSSSAAK----
-GS-QFADYFEDMKQAMGVTSI--------------------------------------
-----------------------------------DYKDKSQ-LSKLVVNVNSLDDQYYK
STVNLDKIRCELEEIIMDHLTFMQKCELDRLKAIKKVTFDFIASFANKVNTMKQICDELL
VVEETIHPMNDLKFLIENYATGKFKPQVVLYDNYYNSNI-----KQTFGVDLTVKSRLDR
KVVPLIIQCILSHLDKV-------------------YPDLVNDQERINLWTMPIHLTQVH
QLRFQLN-------D--TN-DTS------KINEILSGT--HPMILTNVLKLYFMELP-DS
VIPHDYYDLIKSLYQNYPV--------------------------------SNDDSTV--
------------------------------------------------NESRINGLQNLL
VDLPKCSLATLDAILTHLSRLIHIIG----SKD-------------------------EE
LSKTLQLKLSKEFANLILRPKLDLLSFDGS--------NNSSTYINDKHQYTFMNDLFEY
KDTIFKELRRRNSSR------------------------SNNP--TRESST----KTTR-
-------------------SASSS-GDN-----IKSRLES------KLQKAVHNSKKQNA
-------------------------------------TSDASSKSSLSK-----------
--------------------DDNI---AAKSDAVASSMYSNER-----------------
--PAPPSTPPP-----STPKK--S------APAS------------------------LK
RSTSPNKKKLNTYLKDSN--GDNSSSNASKNIVSSKATKKDIIVDKDYNNSSDGSRSGSY
TDLTQ---PKFVQGLERKTSVKDMASKYDSTT------PPPELPEKDNDRRKRQGKNGKD
DRDNKEEGVIVVD
>XP_006684371_Yamadazyma_tenuis
------------------MSFTDSFWTSEYNTGCRVLFDQLYEGVKENEAFIKLFEKRSE
SESIYGNLLNSIN----LTPGSSKRMNDDNY---------------------------VS
SIKN---AYSKINENFVGQGNYHVELSESIDSRVISPFSKWCKEHKERVEYSDSVLSEKY
KAFKTYKLNLEKVQKKYFNKCRILEDFK-NHL-DEDELSSGIEN---------------L
SSNIS------------------RSTDDENDKDD-FLGEVYKFGDLSFDEANLKQLLKDL
IKNIDIKDHKVAILG-TYNNVSSGSSITQWLLKNVPGLQNDFDKVEGFGQDLINHGFIRL
IGTINNNKNFINSSQFYYQWKPKTFDLIGYD---------NTDEVLSR-SSSVIQQ----
-KT-QISDYFEDMKQVIGVNSV--------------------------------------
-----------------------------------DFNDKGQ-YIKISQEVNYLDQKYYQ
MVLELDKLRCNLEELIMDHLSFMEKCEFDRLKAIRKVLFDFLKVFQEAFKDNKTFLDELS
ILEETINPVNDLKFFIENFKIGKFKPTVVLYDNYYNSNV-----NQSFGVDLTIKSRLDK
KVVPILVQCCLSHLDRV-------------------YPDVINDEERINLWEKPVSLSNIH
GLRFKLN-------H--LN-TTE------EITEVLKKQ--HPLIITNLLKLYLLELP-DS
LISSSYFEIIKSLYTNYPI--------------------------------NTNDESI--
------------------------------------------------DNSRINGLQNVL
VEMPKCNLATLDAILTHLNRLVQIIG----KKD-------------------------PE
LAGDFKVKLSKEFSSILIIPKHHGH------------------FLADNFQFNLMVDLFNN
KEIIFKELRRNNSGN------------------------------DRSGDS----IRKKK
-------------------KAQMNSQES-----NKSNLPSVPVKNEVIRDAIQR------
------------------------------------------------------------
------------------------------------------------------------
----APVTPKPIEKDAPSTPKSSA------TTPG------------------------LR
RSNSPNKKSLNSYLDKGT---RSTAKQTSTPIVSSLPAKKDI----------------NL
SELGQ---PKFAPSLGRRPSVKDLAQQFDSPS-------TSPTPKSSASSAKSLS-----
-------------
>XP_001486713_Meyerozyma_guilliermondii
------------------MSFAESFWTLDYELGISVLFEQIRHGIVENDDFIQLFTKRME
LELIYGSQLESIQ---ALKST-GKQLDNDEY---------------------------VS
SIKN---GLVKIKENFARQGEYHNLIASNIQLQVLEPFTKWSKEHKQRVNYSEATLADKQ
KAFRSAKSHLDKLQKRYFNKCRLMEEFK-SHY-SEEEIEAEIRD---------------M
EFSKSNVTV--------IE-------------DL-EEQTVYALGTFNYDEKSMRALLADI
LKSINLSSHKVPILG-TYHNVTPGSTITQWLLDNMPQVNKNIVKAEEIGQALLNHGFIRG
IGTMSGGKSFINSSQYFYQWKPLAFELARVTQLMNNDG--DMNK-------STLAK----
-GP-QFGDYFEDMKQAIGVGAV--------------------------------------
-----------------------------------DFNDRSQ-LQKLIQEVDLLDSQYYQ
STVDCDKLRCELEELIMDHLTFMQKCELDRLKALKRATFDFVSCFSDEVDALKKVIDELN
ILEETINPANDLKFLIENYSTGHFKPNVILYDNYYNSNI-----KQTFGVDLSVKSRLDH
KVVPLFIQCVLSYLDHI-------------------YPDLENDEQRINLWIKPVLLTDVH
QLRFKIN-------D--VA-DPA------QINEVLKKS--DASVVTNLLKLYFLELP-DS
VIPYACYDVIRSLYTNYPT--------------------------------NSKEKQV--
------------------------------------------------HDSRINGLQNVL
LELPKSHLATLDAIMTHLNRLIQIIG----SKD-------------------------ES
IAADLRLKMSKEFGHLLLRPKHDGSNVDSS--------------KNDKHQSSLILDLFEN
KDSIFKELRRKNSSR------------------------ADSS--Q--------------
-------------------AKSERGEPA-----KKSSLES------KLQRAVNKTKKKSE
-------------------------------------TKSELPE----------------
------------------------------------------------------------
---------LP-----TTPKR--S------PAPS------------------------LK
RSTSPNKKKLSTILNDSS----------------------------------------PS
SNREK---PK------KKSEEKENTTKTSDSV------DPSDDSKDDNE-----------
--------VILVD
>XP_018712537_Metschnikowia_bicuspidata
------------------MSFADSFWTEDYHLGHRVLFDELYEGVKENEDFIALFTRRMD
LEFRYGIELENTP--SSLKLL-STRHTNDDY---------------------------VS
TVKN---AFDELGLNFQSEGAQHTAIAVNIRELVLTPFTSWCKEHEQRVGFLELVISEKY
KQYSTAKAALEKLQKKYFNKCRLVEDFK-THY-TEEELDQLLAE----------------
----S------------LVDEDQSSETGDGSNDL-DLEVKYTFGGAHFTQATTKQLLADI
LTSVELISHKVAILG-TYHNVSKGSAITQWLLDNLPELRGSVAKAEEFGQDLITHGFIRM
IGSMSANKNFINSSQFYYQWRPLVFELTKLSEFDLSRSLKKDNY---D-PIAALGS----
-RTNQFSTYLEDMKQAIGVAAV--------------------------------------
-----------------------------------DYNDKSQ-YAKLVHEVNSLDAQYFE
TTKQLDTVRCEFEETAMDHLAFMQKCELDRLKAIKKVTFDFIATFSNKISSMKYSCDKLL
LVEETIHPVSDLKFLIENYATGKFLPHVTLYDNYYNSNI-----KQTFGVDLNVKARLDK
KAVPLLIHAVLSHLDSI-------------------YPELENDEERVNLWTKPVHLSKVH
QVRQQLN-------E--LT-EIL------QVSEILKAS--EPMIVTNVLKLYFMELP-DS
IVSHTFFDLIKTLYQNYPV--------------------------------GSEESHA--
------------------------------------------------DKSRVTGLQNTL
IELPVCNLATLDALLTHLNRLVKIIS----SKN-------------------------ED
LSSSLRDRLCREFGAFVLRPKQ-GSAEIEG------KSVHAFNMATENLQQNFIADLFIH
KDVIFGELRRRNSQKPLR-------------------NNSVKSDGVNSASS----KL---
-----------------------RLKQS-----SKSRLES------RMKSAVQNA-HENP
-------------------------------------QEKRQDS----------------
------------------------------------------------------DV--DV
AEPALPSTPPP-----PTPSKSAT----SGGGSV------------------------LR
RSTSPNKKKLNTYLDKQTSSMRSSESAKRNSMYS------------------SANSSQTD
H-------SRDGNEAQKNSRSKENISGTEKSL------------SKQKERNEADTDQ---
--------VIVVD
>XP_002619857_Clavispora_lusitaniae
------------------MSFADSFWTYDYHSGHEVLFDVLFEGVKENEDFIQLFNRRMD
SELQYGLSLENLP--GQVRPT-SKRHTDDDY---------------------------VS
TIKN---AFSKMNENFSRQGKYHIEVAQNIQGMVLDPFSKWCKEHESRVAFSEATIAEKF
KAYKSKKTALEKLQKKYFNKCRVLEEFR-SRY-TDEELAEIPQED--------------T
SFDNS------------ADNENISETENELNENT------YTFAGAVYDYKNARKLLSDI
ISNIELTSHKVPILG-TYHNVSSGSAITQWLLDNMPEYKGNIAKAESFGQDLIENNFIRL
IGSMNASKSFINSSQFLYQWKPLAFEFTKLYERDGSRANVA------E-PTTVL-T----
-KTNQFTNYFEDVKQAIGVASV--------------------------------------
-----------------------------------DFNDKSQ-YPKLVKQVESLDIAYFE
STKDLDMTRCKFEETVMDHLAFMQKCELDRLRAVKKVMFDFLSIFSNKWAALKGVSDELF
VVEETIHPSSDLKFLIENYGTGRFEPRVTLYDNYYNSNI-----KQTFGVDLNVKARLER
KAVPSIIQATLSFLDNA-------------------YPDLENDTERMNLWTEPVHLSKVH
ELRFKLN-------E--LT-DAA------EMKDILKKS--EPKVVTNVLKLYFMELP-DS
IVPHSYFDLIMTLYQNYPA--------------------------------ESQDKNV--
------------------------------------------------NKSRLTGLQNTL
SELPVCSLATLDAILTHLNRLVNIIS----SAN-------------------------ED
LGSSLRLRLCKEFGALVLRPKRDNEG-AEG------KNLHSNTVAVEIIQQEFVTDLFAH
KDNIFGELRRRNSNKP-----------------------SRASSAASGTGP----RNSDN
QP-----------------RVSDSTTASNGSDAAKLRLET------KLKRAVTKAAGKNN
-------------------------------------LSSKGDN----------------
------------------------------------------------------MSGPGS
SSKTSSSKSPP-----TTPVKSKSDLSSKSSGTG------------------------LK
RSSSPNKKKLSSLIEKQSKSTGASTSSQTGNDVE------------------NETHDSIS
HENDMPDVARLTMESSTPKKGDEGASSESSDL-------PP-VPPK----KSSSTKE---
--------VIVVD
>XP_025340270_Candida_haemuloni
------------------MSFAERFWSHDYHSGYETLFNELYEGIRENNDYISLFTKRMD
SEHAYGSQLTGLD--VSVKRT-SKRHADNDY---------------------------VS
TIKN---GYEKLTENFAKQGSLHLEIAGNIKVLVLDPFSKWCAEHEQRVDYSESMISEKH
KAFKSARSNLEKLQKKYFNKCRMLEEFK-SHY-SEEELEEQLEE----------------
AQNTS------------ISESSVPEED-EEEEDV------YYFDNKPCDRKDAKVVLSSI
LSNIELKSHKVAILG-TYHNVSTGSKITQWVLDNMEDYKGSIDRAEQFGQDLLDNGFIRL
IGSMGANKNFINSSQFFYQWKPVVFDITKLSEFDLTQSKKSANY---D-PIGASSS----
-RSNHFSDYFDDVKQAMGVTSV--------------------------------------
-----------------------------------DYNDKSQ-YAKLVKEVDSLDLQYFQ
TTKELDKIRCSFEEIVMDHLTFMHKCELDRMKAIKKVMFDFVSTFSNRVSSMKQVSEEMF
VVEETINPVNDLKFLIENYATGKFDPKVTLYDNYYNSNI-----KQTFGVDLNVKARLDR
KAVPLLIQGILSCLDGV-------------------YPELKDDDERTNLWTQPVHLSKVH
KVRFQLN-------E--LT-EMS------AIQEVLKAT--DPIVITNVFKLYFLELP-DS
IIPHSYFDLIKTLYSSYPV--------------------------------GSEDEAT--
------------------------------------------------DKSRVTGLQNTL
SELPVSNLATLDAILTHFNRLVNIIG----SKN-------------------------KD
LGTQLRGRLCKEFGSLLLRPKEDADGLSDA------KSTYS--AATESLQQHFIEDLFEH
KDSIFGELRRRNSSKS-----------------------GVSRDGS--KSG----HHEEV
TP-----------------KA--SIVAS-----SKSRLES------RLKRAVSKAAHEKE
-------------------------------------EDEDKEN----------------
------------------------------------------------------DV----
----AEQPEPP-----KTPTKSSS---------G------------------------LR
RSTSPNKKKLNTLLSE--KPTNVSKSKKKEKLQR------------------VQSSDS--
--------SEFASAASETGSGRQSLSKDEEEM-------PPMVPPKTRSPKKSTNDD---
--------VIVVE
>XP_024711658_Candida_pseudohaemulonis
------------------MSFSERFWSHDYHLGYETLFNELYEGIRENNDFIQMFTKRMD
AEHSYGSHLTGLD--VSVKRS-SKRHTDNDY---------------------------VL
TIKN---GYQKLTENFAKQGSLHLEIAGNIKVLVLEPFLKWCAEHEQRVDYSELTILEKY
KSFRSARNNLEKLQKKYFNKCRMLEEFK-SHY-SEEELEEQLEE----------------
AQNVS------------FSELSVPEEE-EEDEEL------YVFDNKICDRKDAKVVLSSI
LSNIELKSHKVPILG-TYHNVSTGSKITQWVLDNMEDYKGSIDRAEQFGQDLLDNGFIRL
IGSMSANKNFINSSQFFYQWKPVVFEITKLSEFDLSKSSKSAEY---D-PISALSS----
-RANHFADYFDDVKQAMGVTSI--------------------------------------
-----------------------------------DYNDKTQ-YAKLVKEVDSLDLQYFQ
TTKELDKIRCSFEEIVMDHLTFMHKCELDRMKAIKKVMFDFVSTFSNRVSSMKQVSEEMF
VVEETINPVNDLKFLIENYATGKFDPKVTLYDNYYNSNI-----KQTFGVDLNVKARLDR
KAVPLLVQGILSCLDSV-------------------YPELKDDDERTNLWTHPVHLSKVH
KVRFQLN-------E--LS-DLT------AIQNVLKAT--DPIIITNVFKLYFLELP-DS
IIPHSYFDLIKTLYLSYPV--------------------------------GSSDEDT--
------------------------------------------------DTPRVNGLQNTL
SELPVSNLATLDAILTHFNRLVNIIG----SKN-------------------------KD
LGLKLRGRLCKEFGSLLLRPKDEEDGLSDS------RISHS--AATETLQQHFIEDLFQH
KDTIFGELRRRNSNKS------------------------VLRDGP--KLS----RSEEL
TP-----------------KA--SVVAS-----SKSRLES------RLKRAVSKASHENE
-------------------------------------KEEDKEN----------------
------------------------------------------------------VL----
----ADPTEPP-----KTPTKSTS---------G------------------------LK
RSTSPNKKKLNTLLTE--KSSNASKSKKKEKLQR------------------TQSSDS--
--------SEFASAALETGSGRQSLSKDEDET-------PPIVPPKTRSPKKNS-DD---
--------VIVVE
>XP_025336711_Candida_duobushaemulonis
------------------MSFSERFWSHDYHSGYETLFNELYEGIRENNDFIQMFTKRMD
AEHSYGSHLTGLD--VSVKRS-SKRHTDNDY---------------------------VS
TIKN---GYQKLTENFAKQGSLHLEIAGNIKVLVLDPFSKWCAEHEQRVDYSESTISEKY
KSFRSARNNLEKLQKKYFNKCRMLEEFK-SHY-SEEELEEQLEE----------------
AQNVS------------FSESSVPEEE-EEDEES------YVFDNKVCDRKDAKVVLSSI
LSNIELKSHKVPILG-TYHNVSTGSKITQWVLDNMEDYKGSIDRAEQFGQDLLDNGFIRL
IGSMSANKNFINSSQFFYQWKPVVFEITKLSEFDLSKSSKSAEY---D-PISASSS----
-RANHFADYFDDVKQAMGVTSI--------------------------------------
-----------------------------------DYNDKTQ-YAKLVKEVDSLDLQYFQ
TTKELDKIRCSFEEIVMDHLTFMHKCELDRMKAIKKVMFDFVSTFSNRVSSMKQVSEEMF
VVEETINPVNDLKFLIENYATGRFDPKVTLYDNYYNSNI-----KQTFGVDLNVKARLDR
KAVPLLVQGILSCLDSV-------------------YPELKDDDERTNLWTHPVHLSKVH
KVRFQLN-------E--LS-DLT------AIQNVLKAT--DPIIITNVFKLYFLELP-DS
IIPHSYFDLIKTLYSSYPV--------------------------------GSSDEDT--
------------------------------------------------DSTRVNGLQNTL
SELPVSNLATLDAILTHFNRLVNIIG----SKN-------------------------KD
LGSKLRGRLCKEFGSLLLRPKDEEDGLSDS------RILHS--AATETLQQHFIEDLFQH
KDTIFGELRRRNSNKS------------------------VSRDGP--KSS----RSEEL
TP-----------------KA--SVVAS-----SKSRLES------RLKRAVSKASHENE
-------------------------------------EEEDKEN----------------
------------------------------------------------------VS----
----ADPTEPP-----KTPTKSTS---------G------------------------LK
RSTSPNKKKLNTLLTE--KSSNASKSKKKEKLQR------------------TQSSDS--
--------SEFASAASETGSGRQSLSKDEDET-------PPIVPPKTRSPKKNS-DD---
--------VIVVE
>XP_028887991_Candida_auris
------------------MSFAERFWSHDYHSGFETLFNELYEGIKENDDFIQLFTKRMD
AEHAYGSQLTNMG--VSVRKS-SKRHTDNDY---------------------------VS
TIKN---GYEKINENFAKQGSLHLEIAGNIKTLVLEPFSKWCSEHEQRVAYSESVVSDKY
KAFKSAKTSLEKLQKKYFNKCRMLEDFK-AHY-PEEELEEMLEE----------------
AQNTS------------LSEQSIQEEQGDEDDET------YFFDNKPCDRKDAKVLLSSI
LTNIELTSHKVPILG-TYYNVSTGSKITQWVLDNLEDYKGSIDRAEQFGQDLLDNGFIRL
IGSMSASKNFINSSQFYYQWKPIVFEITKLFEFDLSQSKKSANY---D-PISASSS----
-RANHFADYFDDVKQAMGVTTV--------------------------------------
-----------------------------------DYNDRSQ-YAKLVKEVDTLDLQYFQ
TTKELDRLRCEFEEIVMDHLTFMHKCELDRMKAIKKVMFDFVSTFSNRVTSMKQVSEEMY
VVEETINPVNDLKFLIENYATGKFDPKVTLYDNYYNSNI-----KQTFGVDLNVKARLDR
KAVPLLVQGILSYLDNV-------------------YPELKDDDERTNLWTHPVHLSKVH
KVRFQLN-------E--LT-EMS------KIQEVLKAS--DPIVITNVFKLYFLELP-DS
IVPHSYFDLIKTLYSSYPV--------------------------------GSDDENI--
------------------------------------------------EKTRVNGLQNTL
SELPVSNLATLDAILTHFNRLVNIIG----SKN-------------------------KT
LGSELRGRICKEFGSLLLRPKEDGSGLSDS------RISHS--AATELLQQHFIEDLFKH
KDTIFGELRRRSSNKS-----------------------SVSRDGSKHKSS----KAESS
TP-----------------KA--AVVAS-----SKSRLES------RLKRAVSKATHEKE
-------------------------------------SDENKEN----------------
------------------------------------------------------NA----
---QGSNSEPP-----KTPTKTTK---------G------------------------LK
RSTSPNKKKLNSLLTE--KPTSNQKTAK--KLSR------------------TQSSDS--
--------SEFASAASETESGRQSLSKDEEDA-------PPLVPPKSRSPKKNN-DD---
--------VIVVE
>NP_428268_Saccharomyces_cerevisiae
-----------------MLSFCDYFWSEDLVSGLDVLFDRLYHGCEQCDLFIQLFASRMQ
FEVSHGRQLFGIE---------AGMDNLKAV-----QEDEDEG----------------V
TVSR---ALRGILQEMSQEGTHHLTIASNIESLVLQPFSKWCIEHRERIQYSEKTLLTNV
NNFRKSKKYVGKLEKEYFNKCRQLEEFKRTHF-NEDELANAMKS---------------L
KIQNK--------------------YEEDVAREK-DHRFFNRIAGIDFDYKTMKETLQLL
LTKLPKTDYKLPLISYSLSNTNNGGEITKFLLDHMS--LKDIDQAETFGQDLLNLGFLKY
CNGV--GNTFVNSKKFQYQWKNTAYMFANVPMPGS-EEPT--TGES---LISRFNN----
--------WDGSSAKEI-----IQSKIG--NDQGAAKIQA-P------------------
-----------------------------------HISDNERTLFRMMDALAASDKKYYQ
ECFKMDALRCSVEELLIDHLSFMEKCESDRLNAIKKATLDFCSTLGNKISSLRLCIDKML
TLENDIDPTADLLQLLVKYKTGSFKPQAIVYNNYYNPGS-----FQNFGVDLETRCRLDK
KVVPLIISSIFSYMDKI-------------------YPDLPNDKVRTSIWTDSVKLSLTH
QLRNLLN-------KQQFH-NEG------EIFDILSTSKLEPSTIASVVKIYLLELP-DP
LIPNDVSDILRVLYLDYPPLVETA---------------------LQNSTSSPENQQDDD
N-----EE---GF-----------------------------------DTKRIRGLYTTL
SSLSKPHIATLDAITTHFYRLIKILKMG--ENG-------------------------NE
VADEFTVSISQEFANCIIQSKI---------------------TDDNEIGFKIFYDLLTH
KKQIFHELKRQNSKN---------------------------------------------
------------------------------------------------------------
------------------------------------------------------------
------------------------------------------------------------
------------------------------------------------------------
------------------------------------------------------------
------------------------------------------------------------
-------------
>XP_018222494_Saccharomyces_eubayanus
--MLSGIVLGIVHQQAGMLSFCDYFWSEDLASGLEVLFDRLYHGCEQCDLFIQLFASRMQ
FEVSHGRQLFGIE---------AGMNNLKVV-----QEDEQET----------------V
TVAR---ALRGILQEMSQEGTHHLTIASNIESLVLQPFSKWCVEHRERIQYSEKTLLTNV
NNFRKSKKYVSKLEKEYFNKCRQLEEFKRSNF-NDNELANAMKS---------------L
TVQHK--------------------YEEDLAREK-DHRFFNQIAGIDFDYKTMKETLQLL
LTKLPKSDYKLPLISYSLSNTNNGGEITKFLLDHMS--LKDIDQAETFGQDLLSLGFLKY
CNGV--GTTFVNSKKFQYQWKNTAYLFANVPMPGS-DDTV--TGES---LISRFNN----
--------WDSSSAKEI-----IQSKIS--NDQRATSIQA-P------------------
-----------------------------------HISDSERILFKMMDGLKASDTKYYQ
ECFKMDALRCSIEELLIDHLSFMEKCETDRLNAIKKATLDFCSTLGNKISSLKLCVDKML
SLENDIDPTADLLQLLTKYKTGSFQPQAIVYNNYYNPGL-----FQNFGVDLETRCRLDK
KIVPLIISSIFSYMDKI-------------------YPDLPNDKVRTSIWTDSVKLSLTH
QLRNLLN-------KQQFH-NEG------EIFDIMSQSKLGPSTVASVVKIYLLELP-DP
LIPNDVSDILRVLYLDYPPLVKPA---------------------DDDSDSSSKDQENDK
K-----EE---DS-----------------------------------DTKRIRGLYTTL
SSLSKPHIATLDAITTHFYRLIKILKMG--QDG-------------------------NE
VANEFTISISQEFANCIIQSKI---------------------TDDNEVGFKIFYDLLTH
KKQIFHELKRQNSRN---------------------------------------------
------------------------------------------------------------
------------------------------------------------------------
------------------------------------------------------------
------------------------------------------------------------
------------------------------------------------------------
------------------------------------------------------------
-------------
>XP_033766021_Saccharomyces_paradoxus
-----------------MLSFCDYFWSEDLVSGLEVLFDRLYHGCEQCDLFIQLFASRMQ
FEVSHGRQLFGIE---------AGMDNLKVV-----QEDEHEG----------------V
TVSR---ALRGILQEMSQEGTHHLTIASNIESLVLQPFGKWCVEHRERIQYSEKTLLTNV
NNFKKSKKYVSKLEKEYFNKCRQLEEFKRTHF-NEDELANAMKS---------------L
KIQSK--------------------YEEDIAREK-DHRFFNKIAGIDFDYKTMKETLQLL
LTKLPKTDYKLPLISYSLSNTNSGGEITKFLLDHMS--LKDTDQAETFGQDLLNLGFLKY
CNGV--GNTFVNSKKFQYQWKNTAYMFANVPMPGS-EEPA--AGES---LISRFNN----
--------WDGSSAKEM-----IQSKIG--NDQGAGKFQA-P------------------
-----------------------------------HISDNERTLFKMMDALAASDKKYYQ
ECFKMDALRCSIEELLIDHLSFMEKCESDRLNAIKKATLDFCSTLGNKISSLKLCIDKML
TLENDIDPTADLLQLLAKYKTGSFKPQAIVYNNYYNPGS-----FQNFGVDLETRCRLDK
KIVPLIISSIFSYMDKI-------------------YPDLPNDKVRTSIWTDSVKLSLTH
QLRNLLN-------KQQFH-NEG------EIFDILSTSKLEPSTIASVVKIYLLELP-DP
LIPNEVSDILRVLYLDYPPLVETA---------------------LEDPASSPEDQQGDE
N-----EE---GT-----------------------------------DTKRIRGLYTTL
SSLSKPHIATLDAITTHFYRLIKILKMG--QDG-------------------------NE
VADEFTISISQEFANCIIQSKI---------------------TDDNEIGFKIFYDLLTH
KKQIFHELKRQNSKN---------------------------------------------
------------------------------------------------------------
------------------------------------------------------------
------------------------------------------------------------
------------------------------------------------------------
------------------------------------------------------------
------------------------------------------------------------
-------------
>XP_003678213_Naumovozyma_castellii
-----------------MPSFADSFWSDDFLSGLEILFKQLRDGCDRSDHFIQLFASRMQ
FEVSYGRQLCGIQ---------KGVDNKHTE-----------------------ADLGIS
SVDD---ALIKIVKQTEIEGDRHLNIASSIQSLVLEPFSTWCCDHRERIKYSEDTLLDNV
KNFQKSQKYVKKLEKIYYNACKKLETFKRINF-NDEELNHAMQN---------------L
TLQEN--------------------YEKAIVKEK-ENQKFATIASLDFDVKSMRQIIKEL
LVTLPKIEYRLPLINYALTNTNNGNEISKFLLENLS--LKDFDQAEVFGQELLNLGFLKY
CNGV--GATFVNSKKFQYQWKDYAYRFAQIQQDDE-------IPAANG-VDLT-------
--------SYQTYLTSKDILSTEKQT----PQ--TELAEGSP------------------
-----------------------------------NISENEKNLFQLVKEAGNSDKDYKR
ESIKLDSLRCSLEELITDHLAFMEKCELDRLKAIKKATVDFCSTIGNKISVLKLCVDEIM
NTSEGIDPTSDLLNLISEYRTGTFQPHAIIYNNYYNPGI-----FQTFGIDLDTRCRLDG
KVVPILISALLSNMDKV-------------------YPDLPNDKVRTSVWISPVKLSLTH
QLRTILN-------KGNFK-SES------DIEQVLSNSAIDPGTITSVLKIYLLELP-DP
LITNNLIEVLRLLYSEYPP---IPITY-NSEKA---------EVELQQPTDEEEEQ----
------------------------------------------------QSKRIVGLYTTL
SGLTKPSLATLDALTTHFCRLIQIIQMG--ENG-------------------------AQ
LAGTFKNDISKEFASCIVHSTL---------------------CDGNDLGYKIFHDLLTF
KKTIFRHLKRQDIKGGNTPS----------------------------------------
------------------------------------------------------------
------------------------------------------------------------
------------------------------------------------------------
------------------------------------------------------------
------------------------------------------------------------
------------------------------------------------------------
-------------
>XP_003668062_Naumovozyma_dairenensis
-----------------MTSFADSFWSADLLSGLQALFDRLAVGCDSSDHFIQLFASRMQ
IEVLYGRQLYDVQ---------KGIDNTDYG-----------------------EDY--S
TTDE---ALRKIITGMEQEGDQHLNIASNIQTLVLEPFSKWCSEHRERIKYSENILIDNV
KNYQKSKKYVQKLEKVYYNSCKNLESFKRTNF-NDEELSKALGH---------------L
TLQKE--------------------LEASLHNEK-EHQNFATIDSITFDYKTMREVIKEI
LVKLPKSEYKLPLINYTLTNTNSGKEITNFLLKHLS--LKDLDQAEIFGQELLNIGFIKY
CNGV--GTTFVNSKKFVYQWKDYAYKFADLSEQNK----------NNG-LELN-------
--------YLQGLASKLPMVPTVSSS----PSNTSTVTKSGPAEANFPLNEKL-------
-----------------------------------DISEDEKKLFKLLDEVEKSDKIYHE
ESFKMDSLRCSIEELMIDHLSFMEKCESDRLKAIKKATIDFCSTLGNKISIIKLHVDAIL
EASEAIDPAVDLLTLISNYKTGIFKPQAITYNNYYNPGI-----YQNFGVDLETRCRLDG
KVVPLIVSAMLLYMDSI-------------------YPDLANDKVRTSIWISPVKLSSTH
KLRRLLN-------EKQFK-DEY------EIIELFNNGSFEAGTIASALKIYLLELP-EP
LISSDSLDVLKLLYSKFST---SSLPGDNREKAISNSTNADGASNMSSSAGEENSQMDVG
I-----------------------------------------------ESKRIMALSTTL
SSLGKPYLATLDAITRHFYRLIKILRMG--KDG-------------------------DQ
IAEDFTKEISKEFASCLLHSSI---------------------HDGNDLGYKIFHDLLTY
KKQILKNLKRSST-----------------------------------------------
------------------------------------------------------------
------------------------------------------------------------
------------------------------------------------------------
------------------------------------------------------------
------------------------------------------------------------
------------------------------------------------------------
-------------
>XP_003956495_Kazachstania_africana
-----------------MPSFADSFWSDDPSVGLKTVFNELYNGSDQCNQFIQLFASRMQ
FEVAYGKQLLNLN---------SGIDKVSDI-------------------------HSKN
TVRI---ALEGIVEQTESEGREHINIASNIETLVLRPFSQWCEDHKERIKYSEKTLFQNV
DNFKKSKSYVAKLEKDYFNKCKKLEDFKRSTFNDEMQLDNAMKT---------------L
DLQKT--------------------IELNKLKEK-ENQNFGKLGPIDFDYKTLRETLKLF
LTKLPKTEYKLPFINYSLLNTNSGHEITKFILEIMS--FKDYDKAENFGQDLLNYGFLKY
CNGV--GNTFVNSKKFQYQWKDYAYKFAQIPTNVE-------ENNENK-LETLRQK----
---------F-----------LFNSTSDVNIEKIETKSTDDA------------------
-----------------------------------KFTDSEKELFKLMNDVESSDSRYFK
ECNKMDSLRCSVEELMIDHLAFMEKCELDRVKAIKRATIDFCSAISNKISVLKLFVDNII
DFENKIDPIADILNIISNYSTGLFQPKAITYNNYYNPGI-----YQNFGIDLETRCRLDK
KKVPLLVTVILSYMDSI-------------------YPGMENDKIRCSIWTDPVKLSLTH
DLRNKLN-------KIQFQ-SDQ------EILSLFEEGGCTPSTIASILKIYLLELP-ES
VIPTEMVEILSVVYKEY-------------------------------PPLNDIEDEDN-
------------------------------------------------KEKRVTGVFTTL
SSMSMAHIATLNAVMTHFYRLIKILKMGKITEKNQDDIDTANNEGSPSERKTNADIVSNE
LATMFTENISKEFANCIIHAKD---------------------FNGNQLGYEIFKDLLLN
KKRIFKELKGQNATNK--------------------------------------------
------------------------------------------------------------
------------------------------------------------------------
------------------------------------------------------------
------------------------------------------------------------
------------------------------------------------------------
------------------------------------------------------------
-------------
>XP_022464805_Kazachstania_naganishii
-----------------MPSFSDSFWSDDLSSGLNVLFAQLEKGCDENESFIQLFASRMQ
YEVSYGRQLCAVK---------GGIDVASDS-------------------------MDTS
TAAS---LLE-LIKQMELEGDQHLTVASNIEALVLKPFSSWCQDHKERITYSQRILLDNI
RNFQKINSYVQKLESQYFKNCKRLEDFKRVQFRDTGSLDRAMKH---------------L
KLQKQ--------------------HEVNMKKEK-DNQVFGTVGNIEFDFKTMKDIIRLL
LTKLPKEEYKLPLISYQLQNTNNGYDITKFLLEHMS--LKDSDQAEIFGQDLLNLGFLKY
CNGM--GNTFVNSKKFQYQWKDYSFKFVELPLN----------QGESP-SEPQQPK----
---------FTTPTKEKSSSSLINSSTVLPGNVLEPPS----------------------
------------------------------------ISENERQLFKLMDEVQESDSKYFK
ECYKMDSLRCSIEELMIDHLSFMEKCELDRLKAVKKSTMDFCAAVSNKISILKVHIEKMI
DAEERIDPDGDLLNLIAKYNTGLFQPKVITYNNYFNPGI-----YQNFGIDLETRCRLDK
KVVPIVITTLLSYMDKI-------------------YPELPSDQVRVSTWTDPVKLSLTH
ELRSQLN-------KPRLE-DDA------EMLSILEEGKYSPSVIASVLKIYLLELP-EP
LIPSELSDILRVLYGRYWS--------------------------DDNGNGNSKDLERN-
------------------------------------------------EDKRITGLYTTL
SSLRKPHLATLGAITTHFYRLIKIIKMAKPKEN--------DTEKGPSE---DPNLVS--
-PAEFTNNISKEFANSIVHARV---------------------YSDNELGFQIFHDLLTH
KRRIFGELKKLVSSD---------------------------------------------
------------------------------------------------------------
------------------------------------------------------------
------------------------------------------------------------
------------------------------------------------------------
------------------------------------------------------------
------------------------------------------------------------
-------------
>XP_448777_Candida_glabrata
-----------------MPSFIDTFWSDDLQSGLDVLFSRLYHGCDQCDLYIQMFASRMQ
YEVGYGKQLAGIR---------TNIDGLDTVMHSNSTEDPNTGDKSDESHSDNKKGRWEP
TTVV---ALSGMLDQMVVEGKQHIMIASNIETMVLQPFSKWCTEHRERVKFSESLLSKNV
KNFKKSRIYVKKLENDYFSKCRALEDFKNENF-NDEELAAAMRA---------------L
KIQKK--------------------YISDREKEK-DNQIFIKLNTLELDHKSTREIIIAL
LKDLPKSEFRVPLINYTLNNTNSGREITDFLKTALS--IKDLDEAEAFGQELLNLGFIKY
CNGV--GTTFVNSKKFQYQWKPYAYKYARLSYSDG-SNNVLSSSLTKD-FENNVST----
--------YLQDMTTKISQRAVSNETNG--S----------P------------------
-----------------------------------NVNEKERIFFKLLKEMEDADNKYYK
EAFKMDSLRCSVEELVIDHLSFMEKCESDRLKAIKKATLDFCSTMGNKITSLKLSSEKLL
DFEDSIDPSADMLALLTNYHTGVFHPRAITYNNYYNPGS-----FQNFGIDLETRCRLDK
KVVPLIISAVLTYMDSV-------------------YPDMINDKIRTLTWISPVKLNSTH
QLRSLLN-------KRQFS-DEK------EILELLKVNDVEASTVASIVKLYLLELP-QP
LIPKDLSEVLSELYIQFPLDMDKS---------------------GDNENCDNELQVDEN
------------------------------------------------KHKRITGLFTIL
SSLSKTHLATLDSIATHFHRLIMILKMG--DNK-------------------------ED
IASTFTDSISQEFASCIIQAST---------------------VEDNDLGYKIFYDLLTN
KEHIFSNLKRQGSKKDLKSHSK--------------------------------------
------------------------------------------------------------
------------------------------------------------------------
------------------------------------------------------------
------------------------------------------------------------
------------------------------------------------------------
------------------------------------------------------------
-------------
>XP_004180255_Tetrapisispora_blattae
-----------------MPSFADSFWSEDLTSGLEKLFNQMYHGNDQNNLFIQLFASRMQ
FEVSYGRQLYTIN---------DNIENLEEF-----HLKSE-F----------------Y
TTDS---AFSHLLNKMSNEGDYHLNIASNIEILVLRPFSKWCKEHHDRIKYSEKTLKKSV
ENFKKSKTMINKLETEYFNKCRSLEDFKRLNF-NEKDLGDTVET---------------L
KLFEK--------------------KNQQVQKEN-DHKKFATLASIDFDYITMRQTLKLL
LLDLPKSDYKLPFLKFTITNTNNGNEITNFLLEQMS--LKDVEQAEQFGQDLLNLGFIKY
CNGV--GNSFANSKKFQFQWKPYAYKFANIQIPDS-QSISFTTTAATA-ATPTVTT----
--------STKRSTSES-------GSLD--SISLSTTITPTPPSTNATSTPNGKATDINI
DNDKINSETVIEYHKPKPKNSPVPISDDLLALMTKHVSEKENTLFKLIRDVDKSDNKYFE
ECFKMDDLRCSIEELMIDHLSFMEKCEIDRLNAIKKATFDFCSIIGNKVISLKTCIEGMM
EAENSIDTTKDLLNMILENHTGTFQPKVITYNNYYNPGN-----YQNFGIDLETRCRLDK
KVVPLIISTILSFMDQL-------------------YPEMSNDKIRTSTWTLPVKLAETH
KLRSILN-------EIPFT-DNN------QVLNILRESHSEPTTIASVLKIYLLELP-EP
LITNNIYDVLKVLYNDYPPTRETSTEGKSMNKKVEKISEKISEENERRDNENDDDANDDD
DDTTAVDDIKPDNKSNPRSFSDANSESGLLLENKEVQGSKEHVDQKKIDDDRIKGLSTIL
TSLSKPHIATLDAISTHFYRLIKIIKMG--DDG-------------------------EK
LAKDFKDKISQEFANCIIKINK---------------------PDELDLGCKIFYDLLTN
KKQIFRELKKSKDK----------------------------------------------
------------------------------------------------------------
------------------------------------------------------------
------------------------------------------------------------
------------------------------------------------------------
------------------------------------------------------------
------------------------------------------------------------
-------------
>XP_003685091_Tetrapisispora_phaffii
-----------------MPSFAESFWSNDLNSGLAQLFDRLYHGCEQCDEFTQLFASRMQ
YEVAYGRQLFGVR---------NNVENINDF-----QDSSS-------------------
TVES---SLQKMIDATSNEGKNHLDIAANLEELVLKPFSKWCEDHRGRVKYSEDILKKNA
KNFQKSRAYVAKLEKEYFNSCRKLETYRNTNF-SEDQLRKAMSA---------------L
KIQQK--------------------YDKHIEKEK-DYQHFATIADINFDYKTMRETLKLF
LTGLPKEEFKLPLISYSFPNTNNGSDITKFIIKYFS--LKDSDHAETFAQELITLGFLKH
CNGV--GNNFVNSEKFQYQWKKDAYKFAKVPYPNEIDNIV--RNNDEV-TESLVSH----
--------YMDEITAST--------------PDIEVSIRDKP------------------
-----------------------------------ELTNEESILFQLVKDVEDADTKYRQ
ESYKMDNLRCSIEELMVDHLTFMEKCELDRLKAIKKVTFDFYSVFVNKITSIKLNVDRLM
ESEEAIDPTQDLLQLIKEHRTGYFQPKVITYNNFYNPGT-----TQNFGIDLETRSRLDK
RVVPLIISAILLYMDNI-------------------YPDLDNDKVRISIWISPVKLNLTH
ELRAILN-------RKQFQ-DEG------EIIELLKQSKYEPSTVASVLKIYLLELP-NA
LIKNDITDVLKALYLDYSSPATSHDS---------------IEDKSITEKLNEEVVTDKD
D-----KDVILDNK----------------------------------DMKRIKGLSAIL
ASLSKPRIATLAAIITHFHRLIQILKMG--ENG-------------------------EH
TALEFSNSISREFANCIIEVNI---------------------HDGNDLGFKIFYDLLQY
KHEIINFLKEHNSKSKK-------------------------------------------
------------------------------------------------------------
------------------------------------------------------------
------------------------------------------------------------
------------------------------------------------------------
------------------------------------------------------------
------------------------------------------------------------
-------------
>XP_001646694_Vanderwaltozyma_polyspora
-----------------MPGFVDNFWSEDLTTGLDVLFERLYHGCEQCNSFIQLFATRMQ
YEVAYGRQLYGVG---------GDIDNLDVT-----GRDPN------------------V
SIER---ALQTMVKSISEEGEAHLTIASNIESLILRPFSKWSNDHRERVKYSEKLLKSNA
RNFQKSRTYVTKLEKDYFNKCRKIEDFKNSKF-NEDELNKAMEL---------------L
KLQKR--------------------YEDNLARER-EFQKFATVGTIDFDYKTMRETLTLF
LTKLPKSDYKLPLINYSLQNTNSGSEITKFILQNMS--LKDMDHAELFGQDLLNLGFLKY
CNGV--GNTFVNSKKFQYQWKNYAYTFANLPLPGE-DGSN--SGAEDN-EESQYTN----
-------------IKEI-----NDSSTE--SENKYEAVTEMP------------------
-----------------------------------NISTDESTLFSYMKDVEVSDKKYRK
ESFKMDTLRCSVEELMIDHLSFMEKCELDRIKAIKKATFDFCSILGNKITSLKICVDKMI
NSEDSIDPIESLLQLISRYHTGVFQPKVISYNNYYNPGA-----YQIFGIDLETRARLDK
KVVPLIVSVILSYMDQI-------------------YPDLANDKVRTSIWIAPVKLKLTH
ELRALLN-------TQVFK-DDA------DLLEILKKANYDPSTVSSVLKIYLLELP-QP
LITDEVYDILKVLYEKYPPERTNFRK---------------IQIDEKDSDKKSEDEGNRN
DDANTYKNTESEN-----------------------------------DTNRIRGLYTTL
SSLSKPHIATLDAISTHFYRLCKILRMG--ENG-------------------------EQ
MASDFALAISQEFANCIIHVRL---------------------LDGNDLGCKIFYDLLTH
KKQIFKVLKGQVSKQKRDKD----------------------------------------
------------------------------------------------------------
------------------------------------------------------------
------------------------------------------------------------
------------------------------------------------------------
------------------------------------------------------------
------------------------------------------------------------
-------------
>XP_003680127_Torulaspora_delbrueckii
-----------------MPNFADSFWSEDLVSGIQVLFEKLYDGCEECDMFIQLFASRMQ
FEVNYGRQLGGVS---------TGIDHLDKV-----KNDPE------------------V
TTAN---ALLSMTAQMVQEGKHHLSVASNIEAFILQPFSQWCDDHRKRVEYSEKSLKSNV
GNYQKSRKYVSKLEREYFNKCRQLEDFKRSNF-NEDELVNATAS---------------L
KLQEK--------------------YEDDVAREK-DFQHFATVAGIEFDFKSMREALQLL
LKELPKSEYRVPLINYTLQNTNSGGEITKFVMEHMS--LKDIDQAETFGQDLLNLGFLKY
CNGV--GNTFVNSKKFQYQWKGYAYKFANLPQPFA-ESEI--NIPQ---MDPKLSN----
--------YLQDFTSKM-SPG---SPIP--STPAASSVTV-P------------------
-----------------------------------SLSDSEKELFRLRKEAELADSKYRQ
ECFKMDSLRCSIEELMVDHLSFMEKCELDRLKAVKKVTFDFCGAIGNKISSLKISVDTML
ENNDRMDPTGDLLNLLSQCRTGVFQPRAITYNNYYNPGA-----FQNFGIDLESRCRLDK
KVVPLIASVILSYMDQV-------------------YPELPSDKVRTAVWTAPVKLNLTH
QLRHLLN-------QRQLH-DDT------EVLEVIEDYNGEPSTVASVLKIYLLELP-ER
LITKDIYDVLKVLYAEY-SLPATT---------------------DEEEPTSEEVKGQEA
D-----KKL--EI-----------------------------------DNNRITGLATTL
ATLPKPHIATLDAIITHFYRLIKILKMG--ESG-------------------------AL
AAAEFTSAISQEFANCIIEVRM---------------------PDGNDLGYKIFYDLLTH
RKQIFGELKRQGTKKKDNP-----------------------------------------
------------------------------------------------------------
------------------------------------------------------------
------------------------------------------------------------
------------------------------------------------------------
------------------------------------------------------------
------------------------------------------------------------
-------------
>XP_037144631_Zygotorulaspora_mrakii
-----------------MPIFADSFWTADYTTGLNVLFEKLYDGCEECDMFIQVFASRMQ
YEVSYGRQLGSIK---------SGIDHVDRI-----DDDPE------------------V
TTTT---ALKELIKQTSNEGSQHLAIASNIEAMALQPFSKWCNDHRKRIEYSEKTLKSNV
NNFHKSKKYVSKLEQEYLNKCRQLEDFKLSNF-NDEELAAAMEG---------------L
KLQKK--------------------YEKDIAREQ-EFQHFGSVGGIAFDFKSMRETLQLL
LTKLPKNEYKVPLINFTLQNTNSGGEITKFILENMS--LKDIDQAETFGQDLLDLGFLKY
CNGV--GNTFVNSKKFQYQWKTGAYKFANVAQPFA-DSES--NLPQ---MEPKISN----
--------YIQDFASKI-SSAPSNSSGH--STPSA--ITA-P------------------
-----------------------------------AISESEKTLLKMLKDMENYDNRYRH
ECSKMDLLRCSIEELIVDHLSFMEKCEMDRLKAIKKVTFDFLGAVGNKISALKICIDAML
ERESKMDPAADLLHLLSKYRTGVFKPRVLNYNNYYNPGA-----FQNFGIDLETRCRLDK
RMVPSIVTLILSYMDGI-------------------YPELASDNVRTAVWIAPVKLSLTH
QLRQLLN-------KGQSN-DEK------EVISILKQHDNEPSIVASVLKIYLLELP-EP
LISNDIYDILKVLYAEY-SLKPSL---------------------STEEAASSKEKSEDN
N-----EDLINET-----------------------------------ETNRITGLSATL
SSLPKPHIATLDAIISHFYRLIKILKIG--ENG-------------------------DE
VAVEFTSEISKEFANCIIEVRM---------------------PDGNDLGYRIFYDLLTH
RKQVFGELKRQGSKSRGGST----------------------------------------
------------------------------------------------------------
------------------------------------------------------------
------------------------------------------------------------
------------------------------------------------------------
------------------------------------------------------------
------------------------------------------------------------
-------------
>XP_002497297_Zygosaccharomyces_rouxii
-----------------MPLFADSFWSDDLDSGLKVLFEKLHQGCGQCDLFIQLFASRMQ
FEVNYGRQLGGIK---------QGVDDLDKF-----ADDPE------------------A
TILS---ALHGIIENTSLEGNQHLMVASNIEQLVLTPFSKWCHDHRKRVEYSEKILKTNV
SNFDKSRSYVSKLEREYFNRCRQLEDFKKANYANDDELIKAMES---------------L
KLLQK--------------------YEKDVAREK-EYQKFATVGNIDFDYKSMREVLQLL
LTKLPKYNYTVPFINYTLENTNSGSDITRFLLENMS--LKDLDHAEVFGQDLMNLGFLKY
CNGV--GNTFVNSKKFQYQWKSYSYRFVDIPQSAD-ENDS--TALP---LEPRLSA----
--------YIQDFNLNLPSSATTDSGED--TSTGETTVVE-P------------------
-----------------------------------ETGESDKNLFKLMKEVELADKKYYR
ECLKMDTLRCSVEELLVDHLTFMERCELDRLKAVKKATFDFCATVSNKISSLKISVDNMI
QKEDSMDPNADLLHFLMKYRTGYFQPHVITYNNYYNPGA-----FQNFGIDLETRCRLDK
KVVPSIASVILSYMDQV-------------------YPELPSDKVRISVWTAPVKLNLSH
QLRNLLN-------RRQFK-DDA------EIMEVIKESNSDASTVASVLKIYLLELP-EP
LVSDDIYDVLKMLYAKY-TIHPTT---------------------EEDSQNSQ------T
E-----EEL-QEM-----------------------------------ESNKIRGLYTTL
SSLPKPHIATLDAITTHFCRLIKILKMG--ENG-------------------------QE
IASEFTHSISQEFANCIIKVRV---------------------SDGNDLGYRIFYDLLTH
KKEIFGVLKRQGSRAKSENSN---------------------------------------
------------------------------------------------------------
------------------------------------------------------------
------------------------------------------------------------
------------------------------------------------------------
------------------------------------------------------------
------------------------------------------------------------
-------------
>XP_003644575_Eremothecium_cymbalariae
-----------------MPSFADSFWTDDSSTGVQTLFAQLHEGCNQNDLFIQLFASRMQ
YEVVYGRQLCNMR---------SGIDKFDAQ---------------------------KS
TISN---ALNEIIDQMVQEGNHHLTIASNIEATVLTPFSKWSEEHRQRIEYSEKILNKSL
TKFGKSKKYVEKLEQTYFNKCRALEDFKREQF-NEDDLASAMEA---------------L
QLQKE--------------------HDKTVAKER-EFQEFGTFGSISLDYKSTREILHAL
LTQLEKQEYKVPLINYIIPNTNNGSEIVKFLLQHMS--LKDLDQAEAFGQDLLNKGFLKY
CNGV--GTSFINSKKFQYQWKAYAYEFARVSQPGT-ELED--ISGDNT-SESGFSNSVIS
NEPSRFSAYFHDITSRITSSEPSQEMTKYNDASSPSSNLQSP------------------
-----------------------------------LLTEQQRTLLKLFNDVDIADAKYRH
ECMKMDSLRCSVEELIVDHYTFMEKCENDRLVAVKKVTLDFCATLGNKISSMKIAVERMI
ASENSMDPGADILNLVEKYRTGVFQPKVIPYNNYYNPGG-----YQVFGIDLESRCRLDK
KTVPIIVSTLLSYMDQI-------------------YPEMENDNERTTVWTVPVKLQSTH
QLRKLLN-------DRPFK-NEE------EIFNIIKDCKAEPSLVASLLKIYLLELP-TP
LISDNIYDVMKSLYSEFPP--------------------------VPNEGVTSHGQETI-
------------------------------------------------DKHRIQGLIHTL
STLSKPRVATLDAITNHFYRLIKILKMSELEAS-------------------------QA
LADDLAIRISQEFANCIIQVKL---------------------PDGNDLGYKIFYDLLTY
KKQIFKDLKGHGSRSNKSTHSNKDNDSQ--------------------------------
------------------------------------------------------------
------------------------------------------------------------
------------------------------------------------------------
------------------------------------------------------------
------------------------------------------------------------
------------------------------------------------------------
-------------
>NP_983190_Eremothecium_gossypii
-----------------MGAFVESFWGDDIAAGAEALFGQLRRGCEQNGLFIQLFASRMQ
FEVAHGRQLCGIE---------TGVDSFDAT---------------------------ET
TAGA---ALRELLDQTAQEGAQHLAIAANIESTVLSPFSRWCEGHQERVEESEKAVRRQL
TSLGRARRQVEKLEQTYFNKCRAYEDYKREQL-TEEELAAALEA---------------L
QLQRE--------------------RESQAARDR-EFQEFGSFGPARLDYRSARELVHAL
LTRLEKHEYRVPLINYVFQGTNNGSEIARFLFEYMS--LDDLDEAEAAGQDLLNKGFLKY
CNGV--GGGFVNSKKFQYQWKAYAYEFARVANQAQ-NSEE--ASQQGD-AESDLASVRSS
TDTNRFSLFVQDFASRITSADSAAASVHSRDSEPPSP--ATP------------------
-----------------------------------QLTEQQKMLSKLATEVEKADANYRR
ECSKLDMLRCSTEELMMEHYDALEQSERERLEMLKNVTLDFCATIGNKIATMKIAIERMI
SCENAMDPAADLLALVERHRTGAFQPKVVPYNNYYNPGG-----FQIFGIDLETRCRLDK
KVVPVLVSSILSYMDQL-------------------YPDMPDDHARATVWTAPVRLQYVH
HLRKLIN-------EKPGS-AEE------DIFRIFGEANAEPAHVASVLKLYLLELP-VP
LISNDIYDVMRGLYTEFPP--------------------------GSD---ADEDQRLV-
------------------------------------------------NSQRVQGLTSTL
GTLSKPRVATLDVLTNHFYRLIKIIRMSESQES-------------------------KD
LADHLVAEIAKEFAPCIIKACF---------------------PIGPELGRQIFSDLLMY
KKQVFRDLKRQGSRRKTSGTATEESRPE--------------------------------
------------------------------------------------------------
------------------------------------------------------------
------------------------------------------------------------
------------------------------------------------------------
------------------------------------------------------------
------------------------------------------------------------
-------------
>XP_453321_Kluyveromyces_lactis
-----------------MPSFAESFWSPDFISGIEALFGKLHKGCDQNDLFIQLFASRMQ
YEVEFGRHLCNIN---------KGVDEFDAL---------------------------DS
TCNS---SLAGMIGQMVEEGNHHLKIASTIEMTVLGPFTKWRQEHKQRVQYSEKILKTNA
RSFLKSKGFVEKLEQTYLNKCRLLEDFKRSTF-NEDELSDAMKS---------------L
DLQRE--------------------HEAKVLQEK-EYQKFGVFGGIDYDYKGIKETLKLL
LTKLPKHQYKVPFISFTIENTNSGSEIVAFLMTHMS--LKDIDHAELFGQDLLNHGFIKY
CNGV--GTTFANSKKFQYQWKPYAYKFCNLSTTDA-NDDS--L---NE-AESGIVN----
--------YFQKMTA---------------GNEATYSSIHQP------------------
-----------------------------------NFSDNEKKLYKFVRDVEVSDSKYMK
ECKKLDSLRCSFEELIVDHYTFMEKCESDRLMAIRKVTLDFCAAIGNTISSMKLTIEKLT
DSEALIDPAADLLKTIEENRVGFFQPRVIPYNNYYNPGS-----YQTFGIDLETRCRSDN
RLVPLILSAILLYMDQA-------------------YPEMENDYKRAIVWTKPVKLHEVH
QLRQLL--------IKPFK-EES------EIIEILRSKKVEPSTVASVFKIYLLELP-KS
LITEDAYDILKVLYREYPP---------------------------------SDIKEET-
------------------------------------------------ENQRVRGLTTAL
STLSKSNMVTLDVITTHFERLIEIIRMNKSEES-------------------------QE
LAENLRDAISQEFANCLIHPIL---------------------PTANELGYKVFEDLLRH
RKKIFKELKRKGSNPSSRG-----------------------------------------
------------------------------------------------------------
------------------------------------------------------------
------------------------------------------------------------
------------------------------------------------------------
------------------------------------------------------------
------------------------------------------------------------
-------------
>XP_022677649_Kluyveromyces_marxianus
-----------------MPSFAESFWSPDFLTGIDKLFEKLNQGCDQNDLFIQLFASRMQ
YEVEFGRNLCDIK---------KAVDVFDPA---------------------------TS
TATS---SLAEMIDQMVAEGNLHLKIAYTIETTVLGPFTKWRQEHRQRVEYSEKILKTNA
TNFLKARKYVEKLEQTYLNKCRVLEDFKRSTF-NEDELVEAMKS---------------L
DLQRE--------------------HETKVLQEK-EYQKFGEFGGIDYDYKSMRETLKLL
LTKLPKHPYKVPFISFTIENTNSGREIVKFLMEHMS--LKDIDHAELFGQDLLNHGFIKY
CNGV--GTTFVNSNKFQYQWKPYAYKFCNISTSDP-NEDS--L---NE-TENGIVN----
--------YLQKITV---------------GSETKYASLHKP------------------
-----------------------------------DFSENEMKLYKMVRDVEVSDSKYMR
ECKKLDSLRCSLEELIVDHYTFMEKCESDRMMALRKVTLDFCAAISNTISTMKLTIEKLT
DSESRMDPAADLLRTIEENRVGFFQPQVITYNNYYNPGS-----YQTFGIDLETRCRSDN
RLVPLILSALLSYMDQA-------------------YPEMENDHKRAVVWTEPVKLHDVH
HLRQLL--------IKPFK-EEA------EIIDVIRSANAQPSTVASVFKIYLLELP-KA
LITDDAYDILKVLYRELPP---------------------------------SETHEQT-
------------------------------------------------ETQRIHGIVTAL
STLSKPNMVTLDAITTHFERLIEIIKMNKSEES-------------------------QE
LAENLYDTISQEFANCLIRPTG---------------------PTINDLGYKLLQDLLKH
RKKVFKELKRKGSNSVKKG-----------------------------------------
------------------------------------------------------------
------------------------------------------------------------
------------------------------------------------------------
------------------------------------------------------------
------------------------------------------------------------
------------------------------------------------------------
-------------
>XP_022631163_Lachancea_lanzarotensis
-----------------MPSFADSFWSEDLSIGVDRLFQQLHRGGSQNALFIQLFASRMQ
FEVNYGRQLCTTT---------TNIEGFSDV---------------------------SE
SQQSLDGALRQMAIAMEKEGNEHLAVATDIETTVLRPFSQWCEEHNQRVEYSEKILKNNV
SNYQKSTKHVEKLEQVYFNKCRQFEDHKRAHF-NDDELASAMEQ---------------L
KLVQE--------------------QETALAKEK-EFETFGKVGNLDFDIKTMRETLRLL
LTKLEKTDYKVPFINFHFENTNNGSELVKFLMENLT--LKDVDQAEAFGQDLLNNGFLKY
CNGV--GNTFVNSKKFQYSWKPYAYKFAQLPPPNS-YGAE--EGETEE-GTQALSV----
--------YFNDFTSKIAN-----------SQNP---NTTLP------------------
-----------------------------------SIKTTERALLKYMKEVEAADTRYRK
ECKKLDAMRCTLEELMVDHLTFMEKCELDRLRALEKVILDFSPIIAKNASALEDLHTAVL
QTGSEVDPSLDLLKLVERARTGTFQPHVITYNNYYNPGG-----FQNFGIDLETRSRMDK
EAVPLIVSSILSFMDHI-------------------YPELPNDKVRTTVWTVPVKLYSTH
QLRASLN-------EAPFE-DAT------QITKVLEKYISEPSTIASVLKIYFLELP-EP
LISKDVYDILKALYSEFPP-----------------------------STVTSEEQAAI-
------------------------------------------------DSQRVNGITSSF
NSLSKPHIATLDALTSHFSRLVKILKMGSSASS-------------------------GT
LADDFVRSVSQEFANCIIRVKL---------------------EDGNNLGFKIFSDLLLY
RKPIFRSLKRQNSKSRDEESA---------------------------------------
------------------------------------------------------------
------------------------------------------------------------
------------------------------------------------------------
------------------------------------------------------------
------------------------------------------------------------
------------------------------------------------------------
-------------
>XP_002555864_Lachancea_thermotolerans
-----------------MPSFSDSFWTDDLSAGIERLFEELHKGCNQNVLFIQLFASRMQ
FEVNYGRQLCKTT---------SSVEGLSAT---------------------------TG
SLFSLDIALNHVADAMEEEGRAHISAAADIETTVLRPFSAWCDDHEQRVSYSEKILKTNV
SNYQKSKKYVEKLEQAYFNRCRQLEDYKRANY-NDEELANAMKQ---------------L
EIYQE--------------------QEHSLAKER-EYEKFGKFGNIDFDVRTMRETVRLL
LTKLEKSDYKVPFINYHFYNTNNGSEIVKFLMENLT--LKDVDQAEAFGQDLLNGGFLKY
CNGM--GTTFVNSKKFQYSWKPYAYKFAQLSQPNA-NEVE--DENTEE-SSQAFSD----
--------YFTDLTTIITQ-----------NQNAGSKNSNLP------------------
-----------------------------------TVSNTERALFKLIKEMEAADLKYRK
ECKKIDSLRCSLEELIVDHFTFMEKCELDRLKALEKVVLDFSPIISKNASAVESFQESVL
KAASTVDPTLDLMRLVENARTGFFQPRVIPYNNYYNPGG-----YQNFGIDLETRCRLDK
KIVPLIVSSILSYMDQV-------------------YPELPNDNVRTTVWTVPVKLHSTH
ILRAVLN-------QKPFK-DES------EVFEKLKEFNEEPSTIASALKIYLLELP-EP
LISNDVYDTLKALYAEFPP-----------------------------SELEDESQASV-
------------------------------------------------DSQRVSGISSAF
NALSKPQIATLDAITSHFSRLIKILKMGSSETS-------------------------EA
LANEFIRSISEEFANCIIEVKL---------------------PDGNDLGYKIFSDLLLY
RKPIFRGLKRQNSKIRDPTSSTSSPRSQAHQGDNFGTISH--------------------
------------------------------------------------------------
------------------------------------------------------------
------------------------------------------------------------
------------------------------------------------------------
------------------------------------------------------------
------------------------------------------------------------
-------------
>XP_020061664_Aspergillus_aculeatus
-----------------MPGFADSFWTPDYATGLGVLYGKLQQGAVENKQILTIASMRAD
AEDMYGSKLGDIA--PAVDRVTPTGFAKDDG----------------------------A
SVRK---AYEGVRTEMVEASKNHQKIASNIRELVVSPFRRWCDQHEARIQNSHDDLQARI
KEHTKQVELVKKLRSHYFNKCRVVEDLE-----EENKLAFQGPET----SPKIKPTPK-I
VLPE---------------------------EEG-EEEEPVEIGDRIYPPEDLKKLLIHM
LESIKVGDVKVPIIG-TYQNTSTGADIVDYIQKYLN--GTSISYCERIGQDLVDNGFLRL
VGNM--GSTFANSSKMRYQWRPKVFQVTGIPDKKKPLMRVTSIASSED-GS--DSP----
---------LSSVSEMLAGWNPLN------------------------------------
-----------------------------------NPYPNETPAEKLRREAREADERYKA
AVRRLDLIRCKLEEEIVENLRFMEQCELDRLKAIKAVILDFSGAISNVIPNLQSTVDHMM
LYQETIQPLGDLRYLLENYRTGGFVPRVQAYENYYGSVE-----DQNFGVDLEARARADR
KRVPIIVTTILTYLDNR-------------------YPELEGDEARRAIWLYDVPLAATH
HLRNALN-------N-----SKA------DYNEVLEKY--EIPIIASVLKLYLLELP-DS
LVSSQVYEIVKTIYSTTAHETTEE------------------------------------
--------------------------------------------------GRIKVLQSTL
GQLRLNNIATLDAIMTHFTRLIDL----------------------------------TS
ADEAYVSSLAQALSPCILRPRTESSL-----------------TMNERHSYRLIRDLFAH
KDAIFGELKRQSSALGISG-TSNRPRAIST---DESNRRAAMEARNRAIVD----RSRAH
SPNPPRKHRRDRSS-GASEAGRFPVNVTSPT-------ERRTN---------LRNSLDVP
---------------TNVESPTA----------AE--KMSSVNI--------------D-
--------------NSEAL--ET--NGAAD------DSP---AVSA----SSG-----SG
TSS----PPP--------VAGSDG-SMSP----V--TAATP-----TQEAE--KRTS-IP
LSS-VMFNRKPGLGNRSSFPI-----AVNSEN-GSDSKR------------------SSL
ATIEN--EPKGVTLEDKPM-DDD-------------------------------------
-------------
>XP_001273270_Aspergillus_clavatus
-----------------MPGFADSFWTPDYATGLGVLYGKLQQGVVENKQILTIAGLRAD
AEEQYGFKLGDIA--PSVDRMT-TGFAKDDG----------------------------A
SVRK---AYEGVRSEMAEASKNHQKIASNIRELVVSPFRRWCDQHEARIQNSHDDLQARI
KEHTKQVDLVKKLRSHYFNKCRVVEDLE-----EENKLAFQGPET----SPQIKATPK-I
VLPE---------------------------EQV-EEEEPVELGDQIYSTEEVKRLLIHM
LENIKVREVKVPIIG-TYQNTSNGADLVEYIQKYMN--GTSVSYAERIGQDLVDNGFLRL
VGNI--GSTFANSSKMNYQWRPRVFQITGIPEKKKPLMRVTSIASSED-GI--ESP----
---------ISSVSEMLAGWNPLN------------------------------------
-----------------------------------NPYPNETPSEKLRREAREADERYRT
AVQKLDQIRCKLEEEIVENLRFMEQCELDRLKAIKAVVLDFSGAISNVIPNLQSTVDHMM
LYQETIQPLGDLRYLLENYRTGGFVPRVQAYENYYGSVE-----EQNFGVDLEARARADR
KRVPVLLTTILTYLDNH-------------------YPELEGDEARRAIWLYDVPLAATH
HLRNILN-------N-----SKV------NYIEVLQKF--EIPIIASVLKLYLLELP-DS
LVSSQVYEIVKTIYSTTAHETTEE------------------------------------
--------------------------------------------------GRIKVLQSTL
GQLRLNNIATLDAIMTHFTRLIEL----------------------------------TS
ADEAYISALAQALAPCILRPRLENSL-----------------TMNERHNYRLIRDLFAH
KDAIFGELKRQSSALGLGS-TANRPRAIST---DESNRRAAMEARNRAIVD----RSRAN
SPAPPRKHRRDRSS-GASEAGRFPIHVGSPT-------ERRAA---------TRSSLEVP
---------------PKVESPTA----------AE--QLTSVNI--------------Q-
--------------TNEN---AT--NGTSS------ESPTSAAASV----STT-----SE
SSS----SPP--------APESEG---SP----T--PTPTPGYVTATGGPE--KRNS-IP
RSG-ALFTRKPGLGNRASFPI-----ATGTDS-EPGSKR------------------NSL
A--ES--EPKGVTLEDKPM-DD--------------------------------------
-------------
>XP_001261352_Aspergillus_fischeri
-----------------MPGFADSFWTPDYATGLGVLYGKLQQGVIENRQILTIASLRAD
AEEQYGLKLGEIA--PNVDRMT-AGFAKDDG----------------------------A
SVRK---AYEGVRSEMIEASKNHQKIASNIRELVVSPFRRWCDQHEARIQNSHDDLQARI
KEHTKQVELTKKLRSHYFNKCRVVEDLE-----EENKLAFQDPET----SPKVKATPK-I
VLPE---------------------------EQAEEEEEPIELGDRVYAPEDLKKLLIHM
LDNIKVGEVKVPIIG-TYQNTSNGADIVEYIQKYMN--GTSVSYAERIGQDLVDNGFLRL
VGNI--GSTFANSSKMNYQWRPKVFQITGIPEKKKPLMRVTSIASSED-GS--ESP----
---------IASVSEMLAGWNPLN------------------------------------
-----------------------------------NPHPNETPADKLRREAREADERYRA
AVRKLDQIRCKLEEEIVENLRFMEQCELDRLKAIKAVVLDFSGAISNVIPNLQSTVDHMM
LYQETIQPLGDLRYLLENYRTGGFVPRVQAYENYYGSVE-----EQNFGVDLEARARADR
KRVPILVTTLLTYLDNH-------------------YPELEGDEARRAIWLYDVPLAATH
HLRNALN-------N-----SKA------DYNEILQKY--DIPIVASVLKLYLLELP-DS
LVSSQVYEIVKTIYSTTAHETTED------------------------------------
--------------------------------------------------GRIKVLQSTL
GQLRLNNIATLDAIMTHFTRLIDL----------------------------------TS
ADEAYISALAQTLAPCILRPRVENSL-----------------TMNERHNYRLIRDLFAH
KDAIFGELKRQSSVLGLGS-TSNRPRAIST---DESNRRAAMEARNRAIVD----RSRAN
SPAPPRKHRRDRSS-GASEAGRFPIHVTSPT-------ERKAA---------TRSSLEVP
---------------ANTEAPTT----------GE--QFTNVNI--------------Q-
--------------TNDS---AT--NGTSS------DSPASAAAGE----NAS-----SE
SSS----PPP--------AGNSDG---SP----T--PTPTPGYVTAPGEPE--KRSS-IP
RSG-AMFNRKPGLGNRSSFPA-----VASAES-EPDSKR------------------NSL
A--ES--EPKGVTLEDRPM-DD--------------------------------------
-------------
>XP_041141703_Aspergillus_flavus
-----------------MSGFAASFWTPDYATGLGVLYGKLQQGVVENKQIITIASMRAD
AEDQYGARLGDIA--PTVDRLTGAGFAKDDG----------------------------A
SVRK---AYEGVRTEMVEAAKNHQKIASNIRELVVSPFRRWCDQHEARIQNSHDDLQARI
KEHTKQADLVKKLRSHYFNKCRVVEDLE-----EENKLAFQAPEA----SPPVKAPPK-I
VLPE---------------------------EA--EDEEPMEIGDHVYTPEGLKQLLVHM
LDNIKMGDVKVPIIG-TYQNTSTGADIVEYTQKHMN--ATSVSYAERIGQDLVDNGLLRL
VGNM--GSTFANSSKMRYQWRPKVFQIAGIPEKKTPLLRVTSMANSED-GS--ESP----
---------ISTVSEMLAGWNPLN------------------------------------
-----------------------------------NAHPNETPAEKLRREAREADERYKA
AVRKLDQIRCKLEEEIVENLRFMEQCELDRLKAIKAVVLDFSGAISNVIPNLQSTVDHMM
LYQETIQPLGDLRYLLENYRTGGFVPRVQAYENYYGSVE-----DQNFGVDLEARARADR
KRVPVLVTTLLTYLDNR-------------------YPDLEGDEARRAIWLYDVPLAATH
HLRNVLN-------N-----SKV------DYQEVLEKY--EVPIVASVLKLYLLELP-DS
LVSSQVYEIVKTIYSTTAHETTEE------------------------------------
--------------------------------------------------GRIKVLQSTL
GQLRLNNIATLDAVMTHFTRLIDL----------------------------------TS
ADEAYISALAQALSPCILRPRIESSL-----------------TMNERHSYRLIRDLFAH
KDAIFGELKRQSSALGVTG-SISRPRAIST---DESNRRAAMEARARAIMD----RTRAN
SPAPPRKHRRDRSS-GPSEAGRFPVNVSSPT-------ERRTV---------TRNSLDVP
---------------SSNSSPTA----------QE--QLSNVNI--------------NA
AT---------EAAATEA---TP--NGTSS------DSSASATANE----TPS-----SG
TST----PPP--------IAAPTAPEDSP----T--PTPTP-----AADGE--KRTS-IA
RAS---ITRKPGLGNRSSFPV-----VPSGES-GTDSKR------------------NSL
A--DS--EPKGVTLEDKPM-DDD-------------------------------------
-------------
>XP_749079_Aspergillus_fumigatus
-----------------MPGFADSFWTPDYATGLGVLYGKLQQGVTENRQILTIASLRAD
AEEQYGLKLGEIA--PSVDRMT-AGFAKDDG----------------------------A
SVRK---AYEGVRSEMIEASKNHQKIASNIRELVVSPFRRWCDQHEARIQNSHDDLQARI
KEHTKQVELTKKLRSHYFNKCRVVEDLE-----EENKLAFQDPET----SPKVKATPK-I
VLPE---------------------------EQA-EEEEPIELGDRVYAPEDLKKLLTHM
LDNIKIGEVKVPIIG-TYQNTSNGADIVEYIQKYMN--GTSISYAERIGQDLVDNGFLRL
VGNI--GSTFANSSKMNYQWRPKVFQITGIPEKKKPLMRVTSIASSED-GS--ESP----
---------IASVSEMLAGWNPLN------------------------------------
-----------------------------------NPHPNETPADKLRREAREADERYRA
AVRKLDQIRCKLEEEIVENLRFMEQCELDRLKAIKAVVLDFSGAISNVIPNLQSTVDHMM
LYQETIQPLGDLRYLLENYRTGGFVPRVQAYENYYGSVE---------------------
------------------------------------------------------------
----------------------------------------------------------DS
LVSSQVYEIVKTIYSTTAHETTED------------------------------------
--------------------------------------------------GRIKVLQSTL
GQLRLNNIATLDAIMTHFTRLIDL----------------------------------TS
ADEAYISALAQTLAPCILRPRVENSL-----------------TMNERHNYRLIRDLFAH
KDAIFGELKRQSSVLGLGS-TSNRPRAIST---DESNRRAAMEARNRAIVD----RSRAN
SPAPPRKHRRDRSS-GASEAGRFPIHVTSPT-------ERKAA---------TRSSLEVP
---------------ASAEAPTT----------GE--QFTTVNI--------------Q-
--------------ANDS---AT--NGTSS------DSPASAVAGE----NTS-----SE
SSS----PPP--------AGNSDG---SP----T--PTPTPGYVTAPGEPE--KRSS-IP
RSG-AMFNRKPGLGNRSSFPA-----VASAES-EPDSKR------------------NSL
A--ES--EPKGVTLEDKPM-DD--------------------------------------
-------------
>XP_663281_Aspergillus_nidulans
-----------------MPGFADSFWTPDYATGLGVLYGKLQQGIVENKQILTIASMRAD
AEEIYSSKLGDIA--PTVDKMI-AGFAKDDG----------------------------A
SVRK---AYGGTRTEMVEASRNHKKIASNIRELVVSPFKRWCDQHEARIENSHDDLQARI
KEHTKQVDLVKKLRSQYFNKCRVLEDLE-----EENKLAFQAPET----SPKIKPTPK-I
ILPD---------------------------KEP-VEDEPVELGDRVYTPDDLKKLLVHM
LETIPQGEIKVPIIG-TYQNTSTGADIVEYTQKYLN--ATSISYAERIGQDLVDNGFLRL
VGNM--GSTFANSSKLRYQWRSKCFQISGIPEKTTALMRVTSVATSED-GI--DSP----
---------ISSVSEMLAGWNPLN------------------------------------
-----------------------------------NPHPNETPAEKLRREAREADERYKA
AVRKLDLIRCKLEEEIVANLRFMEQCELDRLKAIKAVVLDFSGAISNVIPNLQSTVDHMM
LYQETIQPLGDLRYLLENYRTGGFIPKVQAYENYYGSVG-----DQIFGVDLEARARADR
KRVPVIVTTLLTYLDNC-------------------YPELEGDESRRAIWLYDVPLGATH
HLRHALN-------N-----RKG------DFFEVLQKY--EIPVVASVLKLYLLELP---
-----VYEIIKTIYSTTANETTEE------------------------------------
--------------------------------------------------GRVKVLQSTL
GQLRLNNIATLDAIMTHFTRLIDL----------------------------------TS
ADETYVSALAQSLAPCILRPRSENSL-----------------TMDERHSYRLIRDLFAH
KDTIFGELKRQSS--GLVG-SAPRPRAIST---DESNRRAAMEARNRAIMD----RSRAH
SPAPPRKHRRDRSS-GP-EPGRFPINV-SGS-------KTPTT---------TRNSLEVP
----------------GSDSPTGAGAVSTAATTAD--ELSTVNI--------------H-
--------------SPEP---IT--NGTTA------PSPATAESSVVQEPPSE-----PT
GSP----SPP---P----ETQSDD---SA----T--PTPTPHVEESSSTTSSLNRSS-MS
RSS-GIHTRKPGLGSRSSFPI------IHGET-NTDSKR------------------SSI
A--ESATELKGVTLEDKPM-DD--------------------------------------
-------------
>XP_001396226_Aspergillus_niger
-----------------MPGFADSFWTPDYATGLGVLYGKLQQGAVENKQIITIASMRAD
AEEQYGLKLGDIA--PTVDRVTPTGFGKDDG----------------------------A
SVRK---AYEGVRTEMVEASKNHQKIASNIRELVVSPFRRWCDQHEARIQNSHDDLQARI
KEHSKQVDLVKKLRSHYFNKCRVVEDLE-----EENKLAFQAPET----SPKIKPTPK-I
VLPE---------------------------EQ--EEEEPVEIGDRIYPPEDLKRLLTHM
LENIKIGEVKVPIIG-TYQNTSTGADIVEYTQKHLN--GTSITYSERIGQDLVDNGFLRL
VGNM--GSTFANSSKMRYQWRPKVFQITGVPEKKKPLMRVTSVATSED-GS--ESP----
---------LSSVSEMLAGWNPLN------------------------------------
-----------------------------------NPYPNETPAEKLRREAREADERYKA
AVRKLDMIRCKLEEEVVENLRFMEQCELDRLKAIKAVILDFSGAISNVIPNLQSTVDHMM
LYQETIQPLGDLRYLLENYRTGGFVPRVQAYENYYGSVE-----DQNFGVDLEARARADR
KRVPIVVTTLLTYLDNR-------------------YPDLEGDEARRAIWLYDVPLAATH
HLRSALN-------N-----SKA------DYNEILEKY--EIPIIASVLKLYLLELP-DS
LVSSQVYEIVKTIYSTTAHETTEE------------------------------------
--------------------------------------------------GRIKVLQSTL
GQLRLNNIATLDAIMTHFTRLIDL----------------------------------TS
ADETYVSALAQTLSPCILRPRTESSL-----------------TMNERHSYRLIRDLFAH
KDAIFGELKRQSSALGISG-STNRPRAIST---DESNRRAAMEARNRAILD----RSRAN
SPAPPQKHRRDRSS-GASETRRFPINVTSPT-------ERRTI---------ARSSLDVP
---------------IKSESPTA----------AE--QMTSVNI--------------N-
--------------GPES---TT--NGALS------ESPVSAAASA----SPS-----SG
SAS----PPP--------APESDA-SVTP----T--T--TP-----TQDTE--KRSSTIS
RSS-VSYTRKPGLGNRSSFPT-----VASTES-GTDSKR------------------SSL
A--ET--EPKGVTLEDKPM-DDD-------------------------------------
-------------
>XP_015407041_Aspergillus_nomiae
-----------------MSGFAASFWTPDYATGLGVLYGKLQQGVVENKQIITIASMRAD
AEDQYGARLGDIA--PAVDRLTGAGFAKDDG----------------------------A
SVRK---AYEGVRTEMVEAAKNHQKIASNIRELVVSPFRRWCDQHEARIQNSHDDLQARI
KEHTKQADLVKKLRSHYFNKCRVVEDLE-----EENKLAFQAPEA----SPPAKAPPK-I
VLPE---------------------------EA--EEEEPMEIGDHVYTPEGLKQLLVHM
LDNIKMGDVKVPIIG-TYQNTSTGADIVEYTQKHMN--ATSVSYAERIGQDLVDNGLLRL
VGNM--GSTFANSTKMRYQWRPKVFQITGIPEKKTPLLRVTSMANSED-GS--ESP----
---------ISTVSEMLAGWNPLN------------------------------------
-----------------------------------NAHPNETPAEKLRREAREADERYKA
AVRKLDQIRCKLEEEIVENLRFMEQCELDRLKAIKAVVLDFSGAISNVIPNLQSTVDHMM
LYQETIQPLGDLRYLLENYRTGGFVPRVQAYENYYGSVE-----DQNFGVDLEARARADR
KRVPILVTTVLTYLDNR-------------------YPDLEGDEARRAIWLYDVPLAATH
HLRNVLN-------N-----SKI------DYQEVLEKY--EVPIVASVLKLYLLELP-DS
LVSSQVYEIVKTIYSTTAHETTEE------------------------------------
--------------------------------------------------GRIKVLQSTL
GQLRLNNIATLDAVMTHFTRLIDL----------------------------------TS
ADETYISSLAQALSPCILRPRVESSL-----------------TMNERHSYRLIRDLFAH
KDAIFGELKRQSSALGVTG-SISRPRAIST---DESNRRAAMEARARAIMD----RTRAN
SPAPPRKHRRDRSS-GPSEAGRFPVNVSSPT-------ERRTV---------TRNSLDVP
---------------SSNSSPTA----------QE--QLSNVNI--------------NA
AT---------DAPATEA---TP--NGTS-------------------------------
-------------------------KDSP----T--PTPTP-----AVDAE--KRAS-IN
RAS---FTRKPGLGNRSSFPV-----V-SSES-GTDSKR------------------NSL
A--DS--EPKGVTLEDKPM-DDD-------------------------------------
-------------
>XP_001817229_Aspergillus_oryzae
-----------------MSGFAASFWTPDYATGLGVLYGKLQQGVVENKQIITIASMRAD
AEDQYGARLGDIA--PTVDRLTGAGFAKDDG----------------------------A
SVRK---AYEGVRTEMVEAAKNHQKIASNIRELVVSPFRRWCDQHEARIQNSHDDLQARI
KEHTKQADLVKKLRSHYFNKCRVVEDLE-----EENKLAFQAPEA----SPPVKAPPK-I
VLPE---------------------------EA--EDEEPMEIGDHVYTPEGLKQLLVHM
LDNIKMGDVKVPIIG-TYQNTSTGADIVEYTQKHMN--ATSVSYAERIGQDLVDNGLLRL
VGNM--GSTFANSSKMRYQWRPKVFQITGIPEKKTPLLRVTSMANSED-GS--ESP----
---------ISTVSEMLAGWNPLN------------------------------------
-----------------------------------NAHPNETPAEKLRREAREADERYKA
AVRKLDQIRCKLEEEIVENLRFMEQCELDRLKAIKAVVLDFSGAISNVIPNLQSTVDHMM
LYQETIQPLGDLRYLLENYRTGGFVPRVQAYENYYGSVE-----DQNFGVDLEARARADR
KRVPVLVTTLLTYLDNR-------------------YPDLEGDEARRAIWLYDVPLAATH
HLRNVLN-------N-----SKV------DYQEVLEKY--EVPIVASVLKLYLLELP-DS
LVSSQVYEIVKTIYSTTAHETTEE------------------------------------
--------------------------------------------------GRIKVLQSTL
GQLRLNNIATLDAVMTHFTRLIDL----------------------------------TS
ADEAYISALAQALSPCILRPRIESSL-----------------TMNERHSYRLIRDLFAH
KDAIFGELKRQSSALGVTG-SISRPRAIST---DESNRRAAMEARARAIMD----RTRAN
SPAPPRKHRRDRSS-GPSEAGRFPVNVSSPT-------ERRTV---------TRNSLDVP
---------------SSNSSPTA----------QE--QLSNVNI--------------NA
AT---------EAAATEA---TP--NGTSS------DSSASATANE----TPS-----SG
TST----PPP--------IAAPTAPEDSP----T--PTPTP-----AADGE--KRTS-IA
RAS---ITRKPGLGNRSSFPV-----VPSGES-GTDSKR------------------NSL
A--DS--EPKGVTLEDKPM-DDD-------------------------------------
-------------
>XP_040636935_Aspergillus_ruber
-----------------MPGFADSFWTPDYASGLGVLYGKLQQGVVENRQIFTVASLRAD
AEEQYGLKLGEIA--PSVDRMP-NGFGKDDG----------------------------A
SVRK---AYEGVRTEMVEAAKNHQKIASNIRELVVSPFRRWCGQHEARIQLSHDDLQTRI
KEHTKQVEVVKKLRSHYFNKCRVVEDLE-----EENKLAFQAPQN----SPQSKNTPR-L
VLPE---------------------------KQP-EEEEPVEIGDRIYPPEEVKKLLMHM
LENIKVGDVKVPIMG-TYQNTSTGADIVEYTQKYMN--ATSLTYAETIGQDLVENGFLRL
VGNM--GNTFANSSKMNYQWRAKVFQITGMPEKKKPLMRVTSAASSEDGGN--DSP----
---------IASVSEMIAGWNPLN------------------------------------
-----------------------------------NPYPNESPAEKLHREAHEADERYKA
AVRKLDQIRCKLEEEIVANLRFMEQCELDRLKAIKSVVLDFSGAISNVIPNLQSTVDHMM
LYQETIQPLGDLRYLLENYRTGGFVPRVQAYENYYGSVE-----DQNFGVDLEARSRADR
KRVPILLTSILTYLDDR-------------------YPELEGDEARRAIWLHDVPLEATH
RLRNALN-------N-----SKV------DYQEVLEQS--EIPVVVSVLKLYLLELP-DS
LVSSQVYEIVKTVYSTTAHETTEE------------------------------------
--------------------------------------------------GRIKVLQSTL
GQLRLNNIATLDAIMTHITRLIDL----------------------------------TS
ADETFVSTLAQSLSQCVLRPRWESSL-----------------TMDERHSYRLIRDLFAH
KDVIFGELKRQSSANGLGR-TNSRPRAIST---DESNRRAAMEARNRAIVD----RSRGH
SPAPPRKHRRDRSS-GASETRRFPINVTSPT-------EKRTM---------TRSSLDVP
---------------SNNNSPTG----------TE--QMTNVNI--------------H-
--------------AAES---AT--NGTPD------DSPVSAAASI----STS-----GT
SSP----PPP---P----AAATDD-SPTP----T--PTPAPVNTSTTSDAD--KRTS-IS
RSS-LKFTRKPGLGSVSSFPM-----SV-----GTNSNR------------------NSI
A--ES--EPNRITLEDKPM-DDD-------------------------------------
-------------
>XP_040703221_Aspergillus_sydowii
-----------------MPGFADSFWTPDYATGLGVLYGKLQQGVVENKQILTIASMRAD
AEELYSQKLGDIA--PSVDRMI-TGFSKDDG----------------------------A
SVRK---AYEGTRTEMVEAARNHQKIASNIRELVVSPFRRWCDQHEARIENSHDDLQSRI
KEHTKQVDLVKKLRSHYFNKCRVLEDLE-----EENKLAFQAPET----SPKPKPTPK-I
ILPD---------------------------TEP-EEEEPVELGDKLYSPDDLKKLLLHM
METVSMGEIKVPIIG-TYQNTSSGADIVEYTQKYLN--ATSLSYAERIGQDLVDTGFLRL
VGNM--GSTFANSSKLRYQWRPKSFQISGIPEKKTALNRVTSVATSED-GI--DSP----
---------IASVSEMLSGWNPLN------------------------------------
-----------------------------------NPHPNETPAEKLRRESREADERYKA
AVRKLDFIRCKLEEEIVANLRFMEQCELDRLKAIKAVVLDFSGAVSNVIPNLQSTVDHMM
LYQETIQPLGDLRYLLENYRTGGFVPKVQAYENYYGSVE-----DQIFGVDLEARARADR
KRVPIIVTTLLTYLDNC-------------------YPELEGDESRRAIWLYDVPLGATH
HLRHALN-------N-----RKG------DYFELLQKY--EIPVVASALKLYLLELP-DS
LVSSQVYEIIKTIYSTTANETTEE------------------------------------
--------------------------------------------------GRIKVLQSTL
GQLRLNNIATLDAIMTHFTRLIDL----------------------------------TS
ADETYVSGLAQSLSPCVLRPRSESSL-----------------TMDERHSYRLIRDLFAH
KDTIFGELKRQSS--GLVG-TAPRPRAIST---DESNRRAAMEARNRAIMD----RSRAH
SPAPPRKHRRDRSS-GP-EGTRFPINV-SGE-------RKTPT---------ARNSLEVP
----------------GDGSPTG----------AD--ELSNVNI--------------H-
--------------ATET---TT--NGT----------PIT-DSPTSTDPSQS-----PD
TAT----SPP---P----ESRSDG---SP----T--PTPTPLTEESTS-----KRGS-MS
RSS-GIYSRKPGLGSRSSFPV------TSGES-GSDSKR------------------SSI
V--ES--ELKGVTLEDKPM-DD--------------------------------------
-------------
>XP_001213489_Aspergillus_terreus
-----------------MPGFADSFWTPDYATGLGVLYGKLQQGVAENKQILTIASMRAD
AEELYGYRLGEIA--PTVDRIT-TGFGKDDG----------------------------A
SVRK---AYEGVRTEMIEASRNHQKIASNIRELVVSPFRRWCDQHELRIEHSHDDLQARI
KEHTKQVELVKKLRSQYFNKCRVVEDLE-----EENKLAFQAPET----SPKVKPTPK-I
VLPD---------------------------EQV-EEEEPVEIGERVYAPEDLKKLLVHM
LENIKIGEVKVPIIG-TYQNTSTGVDIVEYTQKHMN--ASSVNYSEMIGQDLVDNGFLRL
VGNM--GSTFANSSKMHYQWRPKVFQVTGIPEKKKPLMRVTSIASSED-GS--ESP----
---------ITSVSEMLAGWNPLN------------------------------------
-----------------------------------NPYPNETPAEKLRREAREADERYKA
AVRKLDQIRCRLEEEIVENLRFMEQCELDRLKAIKAVVLDFSGAISNVIPNLQSTVDHMM
LYQETIQPLGDLRYLLENYRTGGFVPRVQAYENYYGSVEGSNFSDQNFGVDLEARARADR
KRVPVILTTILTYLDNR-------------------YPELEGDEARRAIWLYDVPLAATH
RLRNELN-------N-----SKV------DYQEVLQRY--EVPVVASVLKLYLLELP-DS
LVSSQVYEIVKTIYSTTAHETTEE------------------------------------
--------------------------------------------------GRIKVLQSTL
GQLRLNNIATLDALMTHFTRLIDL----------------------------------TS
ADEAYIASLAQALSPCILRPRTESSL-----------------TMNERHSYRLIRDLFAH
KDSIFGELKRQSSGLGIGG-SASRPRAIST---DESNRRAAMEARNRAIVD----RSRAN
SPAPPRKHRRDRSS-GASEVGRFPINV-SPT-------ERRTT---------TRNSLDVP
---------------STTTSPTG----------AD--EMTTVNI--------------N-
--------------ASET---VA--NGTSN------DSPASAATTE----SPT-----SG
GAS----TPP---A----APGSDD---SP----T--PTPTP----ALDGAE--KRVS-VP
RSG-A-ITRKPGLGSRSSFPA-----AAISDS-PVDSKR------------------SSV
A--DT--EPKGVTLEDKPM-DD--------------------------------------
-------------
>XP_022488012_Penicillium_arizonense
-----------------MPGFRDSFWTPDYASGLGVLYGKLQQGVVENRQILTIASMRAD
AEEQYGLRMGDIA--PSVDRMTAAGFGKDDG----------------------------A
SVRK---AYEGIRTEMVEASRNHQKIANNIRELVVAPFRRWGEQHDLRVQYSHDLLQSRI
KEHTKQADLVRKLRSTYFNKCRVVEDLE-----EENKLAFQDPET----SPKVQPPPK-I
VLPA---------------------------EEE-PDEDPIELGERIFSPDQIKQLLSHM
LHNIKLGEAKVPIIG-TYLNVSTGADIAQYIQTYME--ADNLAQVERIGQDMVDNGLLRL
VGNM--GNVFANSSKMNYQWRPKVFQLTGIPEKKKPLMRVTSMASSED-GSSTDSP----
---------IASVSEMLSGWNPLN------------------------------------
-----------------------------------NPYPNETPSEKLRREALEADERYKV
AVRKLDQIRCRLEEEIIDQLKYMEQCELDRLKAIKAVVLDFSGAISNVIPNLQSTVDHMM
LYQETIQPLGDLRYLLENYRTGGFVPKIQAYENYYGSVE-----EQNFGVDLEARARVDR
KRVPILVTTILTYLDNR-------------------YPELEGDEARRMIWLTDVGLDKTH
KLRAILN-------N-----SKA------DYKEILPQF--QIPVIASVLRLYLLELP-DS
LVSSQVYEIVKTIYSTTANETTED------------------------------------
--------------------------------------------------GRIKVLQSTL
GQLRLVNIATLDAIMTHFTRLIDL----------------------------------TS
ADEEYVTLLAQTFASCILRPRVENAL-----------------TMNERHSYRLIRDLFAH
KDAIFGELKRQSSALGLSSSGSNRPRAIST---DESNRRAAMEARQRAIVN----RSRAT
SPATRQRHRRDRSS-GASETGRFPINVNSPS-------DRRAT---------RGPSLDVP
---------------TNSGSPTA----------SE--NAPTVNT--------------Q-
--------------MTEA---VT--NGASA------ESPDSIAAST----SGY-----SD
SPS----PPPI--P----ETASDG---SP----T--PTPTP----SAQSTEFDKRNS-IP
RSAGGRYTRKPGLGSLSNFPT----GSAVGAS-GTNSNR------------------SSI
A--ES--EPNRVTLEDKPM-DD--------------------------------------
-------------
>XP_014532396_Penicillium_digitatum
-----------------MPGFADSFWTPDYASGLGVLYGKLQQGIVENKQILAIASMRAD
AEEQYGLRMGDIA--PSVDKMTATGFGKDDG----------------------------A
SVRK---AYEGIRTEMVEASKNHQKIANNIRELVVSPFRRWGEQHDMRVQYSHDLLQSRI
KEHTKQAELVRKLRSTYFNKCRVVEDLE-----EENKLAFQDPES----SPKIKAPPK-I
ILPT---------------------------EEK-PEEDPIELGERIYPPDHLKKLLSHM
LDNIKLGEAKVPIIG-TYLNVSTGADIAQYIQTYME--ADNLAQVEIIGQDMVDNGILRL
VGNM--GSVFANSSKMNYQWRPKVFQLTGIPEKKKALMRVTSAASSED-GNNSDSP----
---------IASVSEILSGWNPLN------------------------------------
-----------------------------------NPHPNETPSEKLRREASEADERYKV
AVRKLDQIRCRLEEEVIGQLKYMEQCELDRLKAIKAVVLDFSGAISNVIPNLQSTVDNMM
LYQETIQPLGDLRYMLENYRTGGFVPKIQAYENYYGSVE-----EQNFGVDLEARARADR
KRVPILVTTILTYLDNRKKFLEYVQFHESVLTNPTGYPELEGDEIRRMIWLTEVDLSTTH
KLRQVLN-------N-----SKA------DYAEVLPQF--EIPVIASVLRLYLLELP-DS
LVSSQVYEIVKTIYSTTAHETTEE------------------------------------
--------------------------------------------------GRIKVLQSTL
GQLRLVNIATLDAIMTHFTRLIDL----------------------------------TS
ADEEYINSLAQAFSPCILRPRIESSL-----------------TMNERHSYRLIRDLFAY
KDSIFGELKRQSSALGITNSGSNRPRAIST---DESNRRAAMEARQRAIVN----RSRAT
SPANRQRHRRDRSS-GASENGRFPINVNSPS-------DRRST---------RG-SLDVP
---------------ANKAPQAG----------SE--DAPVVNT--------------Q-
--------------ITET---VT--NGTYI------ESPISAAAST----SAR-----SS
SPS----PPPVSLP----ETASDD---SP----T--PTPTP----AVASAEFDKRNS-MS
RSSVARSNRKSGLGSLSSFAT----GSAVGAS-GTDSNR------------------SSI
A--ES--EPNRVTLEDKPM-DD--------------------------------------
-------------
>XP_016602357_Penicillium_expansum
-----------------MPGFADSFWTPDYASGLGVLYGKLQQGVVENKQILVIASMRAD
AEEQYGLRMGDIA--PSVDRVTSVGFGKDDG----------------------------A
SVRK---AYEGIRTEMVEASKNHQKIANNIRELVVSPFRRWGEQHELRVQYSHDLLQSRI
KEHTKQAELVRKLRSTYFNKCRVVEDLE-----EENKLAFQDPES----SPKIKAPPK-I
VLPT---------------------------EEE-PEEDPIELGERIFPPDHLKKLLSHM
LDNIKLGEAKVPIIG-TYLNVSTGADIAQYIQTYME--AENLAQVEIIGQDMVNNGLLRL
VGNM--GNVFANSSKMNYQWRPKVFQLTGIPEKKKPLMRVTSVASSED-GTGNDSP----
---------IASVSEMLSGWNPLN------------------------------------
-----------------------------------NPYPNETPSEKLRREALEADERYKV
AVRKLDQIRCRLEEEVIGQLKYMEQCELDRLKAIKAVVLDFSGAISNVIPNLQSTVDHMM
LYQETIQPLGDLRYLLENYRTGGFVPKIQAYENYYGSVE-----EQNFGVDLEARARADR
KRVPILVTTILTYLDNRKESMEYAQIHEPKLTNPTGYPELEGDETRRMIWLTEVDLSTTH
KLRQVLN-------N-----SKT------DYAEALPQF--EIPVIASVLRLYLLELP-DS
LVSSQVYEIVKTIYSTTAHETTEE------------------------------------
--------------------------------------------------GRIKVLQSTL
GQLRLVNIATLDAIMTHFTRLIDL----------------------------------TS
ADEEYITSLAQAFSPCILRPRIESSL-----------------TMNERHSYRLIRDLFAH
KDSIFGELKRQSSALGITSSSSNRPRAIST---DESNRRAAMEARQRAIVN----RSRAT
SPANRQRHRRDRSS-GASEIGRFPINVNSPS-------DRRSA---------RG-SLDVP
---------------PSKAPQTG----------SE--DAPVVNT--------------Q-
--------------VTEP---VT--NGTYT------ESPASADTST----SGH-----SS
SPS----PPPV-LA----ETASDD---SP----T--PTPTP----AVASAEFDKRNS-MS
RSSGARSSRKPGLGSLSSFPT----GSAVGAS-GTDSNR------------------SSI
A--ES--EPNRVTLEDKPM-DD--------------------------------------
-------------
>XP_040646186_Penicillium_griseofulvum
-----------------MPGFSDSFWTPDYASGLGVLYGKLQQGVVENKQILAIASMRAE
AEEQYGLRMGDIA--PSVDRMTAMGFGKDDG----------------------------A
SVRK---AYEGVRTEMIEASKNHQKIANNIRELVVSPFRRWAEQHEMRVQYSHDHLQSRI
KEHTKQAELVRKLRSTYFNKCRVVEDLE-----EENKLAFQDPES----SPKIKATPK-I
VLPV---------------------------DEE-PDEDPIELGERVFPPDHLKKLLTHM
LDNIKLGEAKVPIIG-TYLNVSTGADIAQYIQTYME--ADNLAQVEIIGQDMVDNGLLRL
VGNM--GNVFANSSKMNYQWRPKVFQITGIPEKKKPLMRVTSVASSDD-GNGSDSP----
---------IASVSEILSGWNPLN------------------------------------
-----------------------------------NPYPNETPSEKLRREALEADERYKV
AVRKLDQIRCRLEEEVIGQLKYMEQCELDRLKAIKAVVLDFSGAISNVIPNLQSTVDHMM
LYQETIQPLGDLRYLLENYRTGGFAPKIQAYENYYGSVE-----EQNFGVDLEARARADR
KRVPILVTTILTYLDNR-------------------YPELEGDEARRMIWLTEVDLSITH
KLRQVLN-------N-----SKA------DYAEALPQF--EIPVIASVLRLYLLELP-DS
LVSSQVYEIVKTIYSTTAHETTEE------------------------------------
--------------------------------------------------GRIKVLQSTL
GQLRLVNIATLDAIMTHFTRLIDL----------------------------------TS
ANEEYITSLAQAFSPCILRPRIESSL-----------------TMNERHSYRLIRDLFAH
KDTIFGELKRQSSALGITSSGSNRPRAIST---DESNRRAAMEARQRAIVN----RSRAT
SPANRQRHRRDRSS-GASEIGRFPINVSSPS-------DRRST---------RGTSLDVP
---------------ASKAPQSG----------SE--DVPTVNT--------------E-
--------------VAEP---VT--NGTYT------ESPASAAASS----SAH-----SS
SPS----PPPV-LP----ETASDG---SP----T--PTPTP----ATVSTEFEKRSS-MS
RSSGARYSRKPGLGSVSSFPT----GSAVGAS-GTDSNR------------------SSI
A--ES--EPNRVTLEDKPM-DD--------------------------------------
-------------
>XP_038933291_Penicillium_roqueforti
-----------------MPGFADSFWTPDYASGLGVLYGKLQQGVVENKQILAIASMRSD
AEEQYGLRMGDIA--PSVDKMTALGFGKDDG----------------------------A
SVRK---AYEGIRTEMVEASKNHQKIANNIRELVVSPFRRWSDQHEMRVQYSHDALQGRI
KEHTKQAELVRKLRSTYFNKCRVVEDLE-----EENKLAFQDPET----SPKIKVPPK-I
VLPA---------------------------EEE-PDEDPIELGERIFPPDHIKKLLTHM
LDNIKLGEAKVPIIG-TYQNVSTGADIAQYIQTYME--AENLTQVEIIGQDMVDNGLLRL
VGNM--GNVFANSSKMNYQWRPKVFQLTGIPEKKKPLMRVTSVASSED-GNGSDSP----
---------IASVSEMLSGWNPLN------------------------------------
-----------------------------------NPYPNETPSEKLRREALEADERYKV
AVRKLDQIRCRLEEEVIGQLKYMEQCELDRLKAIKAVVLDFSGAISNVIPNLQSTVDHMM
LYQETIQPLGDLRYLLENYRTGGFVPKIQAYENYYGSVE-----EQNFGVDLEARARADR
KRVPILVTTILTYLDNR-------------------YPELEGDEARRMIWLTEVDLGTTH
KLRQILN-------N-----SKA------DYAEVLPQF--GIPVIASVLRLYLLELP-DS
LVSSQVYEIVKTIYSTTAHETTEE------------------------------------
--------------------------------------------------GRIKVLQSTL
GQLRLVNIATLDAIMTHFTRLIDL----------------------------------TS
ADEEYITLLAQAFSPCILRPRIESSL-----------------TMNERHSYRLIRDLFAH
KDSIFGELKRQSSALGMTSSSSNRPRAIST---DESNRRAATEARQRAIVN----RSRAT
SPVNRQRHRRDRSS-GASEIGRFPINVSSPS-------DRRST---------RG-SLDVP
---------------PNKALQAE----------PE--DAPTVNT--------------Q-
--------------VAET---IT--NGTYT------ESPSSAVASS----STH-----SS
SPS----PPPVPFE----DTASDD---SP----T--PTPTP----AATSAEFEKRNS-MS
RSSVARSSRKPGLGSLSSFPT----GSAVGAS-GTESNR------------------SSI
A--ES--EPNRVTLEDKPM-DD--------------------------------------
-------------
>XP_002567489_Penicillium_rubens
-----------------MPGFADSFWTPDYASGLGVLYGKLQQGVVENRQILAIASMRAD
AEEQYGLRMGDIA--PSVDRLTPAGFGKDDG----------------------------A
SVRK---AYEGIRTEMVEASKNHQKIANNIRELVVSPFRRWGEQHDMRVQYSHDLLQSRI
KEHTKQAELVKKLRSTYFNKCRVVEDLE-----EENKLAFQDPES----SPKIKAPPK-I
VLPT---------------------------EEE-PDEDPVELGERIFPPDHLKKLLTHM
LDNIKLGEAKVPIIG-TYQNVSTGADIAQYIQTHME--AENLAQVEIIGQDMVDNGLLRL
VGNM--GNVFANSSKMNYQWRPKVFQITGIPEKKKPLMRVTSAASSED-GSGSDSP----
---------IASVSEMLSGWNPLN------------------------------------
-----------------------------------NPYPNETPSEKLRREALEADERYKV
AVRKLDQIRCRLEEEVIGQLKYMEQCELDRLKAIKAVVLDFSGAISNVIPNLQSTVDHMM
LYQETIQPLGDLRYLLENYRTGGFVPKIQAYENYYGSVE-----EQNFGVDLEARARADR
KRVPILVTTILTYLDNR-------------------YPELEGDETRRMIWLTEVDLSTTH
KLRQALN-------N-----SKA------DYAEVLPQF--EIPVIASVLRLYLLELP-DS
LVSSQVYEIVKTIYSTTAHETTEE------------------------------------
--------------------------------------------------GRIKVLQSTL
GQLRLVNIATLDAIMTHFTRLIDL----------------------------------TS
ADEEYIALLAQAFSPCILRPRIENTL-----------------TMNERHSYRLIRDLFAH
KDSIFGELKRQSSALGITSSSSNRPRAIST---DESNRRAAMEARQRAIVN----RSRAT
SPANRQRHRRDRSS-GASEIGRFPINVNSPS-------DRRST---------RGTSLDVP
---------------ASKPPQAG----------SE--DAPTVNT--------------Q-
--------------VAETVSNVT--NGTYT------ESPASAAASA----STH-----SS
SPS----PPPVPLP----ETASDG---SP----T--PTPTP----AATSAEFEKRSS-MS
RSSGARSSRKPGLGSLSSFPT----GSAVGASTGTDSNR------------------SSI
A--ES--EPNRVTLEDKPM-DD--------------------------------------
-------------
>XP_040818034_Penicillium_solitum
-----------------MPGFADSFWTPDYASGLGVLYGKLQQGVVENKQILAIASMRAD
AEEQYGLRMGDIA--PSVDKMTAVGFGKDDG----------------------------A
SVRK---AYEGIRTEMVEASKNHQKIANNIRELVVSPFRRWGEQHDLRVQYSHDLLQSRI
KEHTKQAELVRKLRSTYFNKCRVVEDLE-----EENKLAFQDPET----SPKIKAPPK-I
ILPT---------------------------EEE-PEEDPIELGERIFPPDHVKKLLTHM
LDNIKLGEAKVPIIG-TYLNVSTGADISQYIQTYME--AENLAQVEIIGQDMVDNGLLRL
VGNM--GNVFANSSKMNYQWRPKVFQITGIPEKKKPLMRVTSVASSED-GNGSDSP----
---------IASVSEMLSGWNPLN------------------------------------
-----------------------------------NPYPNETPSEKLRREALEADERYKV
AVRRLDQIRCRLEEDVIGQLKYMEQCELDRLRAIKAVVLDFSGAISNVIPNLQSTVDHMM
LYQETIQPLGDLRYLLENYRTGGFVPKIQAYENYYGSVE-----EQNFGVDLEARARADR
KRVPILVTTILTYLDNR-------------------YPELEGDETRRMIWLTEVDLSTTH
KLRQVLN-------N-----SKA------DYAEVLPQF--EIPAIASVLRLYLLELP-DS
LVSSQVYEIVKTIYSTTAHETTEE------------------------------------
--------------------------------------------------GRIKVLQSTL
GQLRLVNIATLDAIMTHFTRLIDL----------------------------------TS
ADEEYITSLAQAFSPCILRPRIESSL-----------------TMNERHSYRLIRDLFAH
KDNIFGELKRQSSALGITSSSSNRPRAIST---DESNRRAAMEARQRAIVN----RSRAT
SPANRQRHRRDRSS-GASEIGRFPINVNSPS-------DRKST---------RG-SLDVP
---------------ANKAPQPG----------AE--DAPVVNT--------------Q-
--------------VAET---IT--NGTYT------ESPASAAASS----SAH-----SS
SPS----PPPVSLP----ETASDD---SP----T--PTPTP----AAPSAEFEKRNS-MS
RSSGARSSRKPGLGSLSSFPT----GSAVGAS-GTDSNR------------------SSI
A--ES--EPNRVTLEDKPM-DD--------------------------------------
-------------
>XP_022577454_Penicilliopsis_zonata
-----------------MPGFADSFWTPDYATGLGVLYGKLQQGVVENKQILTIAAVRAD
AEEVYGLRLGDIA--PAVDRMT-TGFTKDDG----------------------------A
SIRK---AYEGVRTEMVEASKKHQKIASNIRELVVSPFSRWCDQHEARIQNSHDDLQARI
KEHTKQVDLTKKLRSHYFNKCRVVEDLE-----EENKLAFQSPET----SPKVHSTPK-I
VLPEP------------------------VQEEG-EEEEPVEIGDYCYAPEELKKLLIHM
LDNIKMREVKVPIIG-TYQNTSTGADIVEYTQKHMN--ASSVSYAERIGQDLVDSGFLRL
VGNM--GSTFANSSKMNYQWRPRVFQLSGIPEKKKPLMRVTSMASSED-GN--ESP----
---------ISSVSEILAGWNPLN------------------------------------
-----------------------------------NPYPNETPADKLRRESREADDRYKA
AVKKLDFIRCKLEEEIIENLRFMEQCELDRLKAIKAVVLDFSGAISNVIPSLQSTVDHMM
LYQETIQPLGDLRYLLENYRTGGFVPRVQPYENYYGSVE-----EQNFGVDIEARARADR
KRVPILVTTMLTFLDNH-------------------YPELEGDEARRAIWLYDVPLAATH
RLRHALN-------N-----SKV------EYREVLEKF--EIPVIASVLKLYFLELP-DS
LVSSQVYEIVKTIYSTTAHETTEE------------------------------------
--------------------------------------------------GRIKVLQSTL
GQLRLNNIATLDAIMTHFTRLIDL----------------------------------TS
ADEEYVAGLAQNLAPCILRPRVESSL-----------------TMNERHSYRLIRDLFAH
KDEIFGELKRQSTSLGLAPVANNRPRAIST---DESNRRAAMEARNRAIMD----RSRAN
SPAPPRKHRRDRSS-GPSEAGRFPILVSSPR-------TAGTV---------IRNSLEVP
GGSGVSSTETPSSSTNTSATPSA----------AE--QSAPAAA--------------DP
AV------------QAES---VP--DRSST------DSP----GSV----TSN-----GS
TAT----PPP---L----GDALDE---SPVFTAT--PAP-PINDTVETLVE--KRNS-LT
RSG-ARMPRKPGMGSRSGFPVIPSTPASSALA-GTNSNR------------------NSL
A--ES--EPKGVTLEDKPM-DD--------------------------------------
-------------
>XP_016623281_Cladophialophora_bantiana
---MGS--ENPPAGRPKVPGFTESFWSADYAGGLGVLFQKLQQGVVENQQVLTIASMRAD
AEEMYSDRLGDIA--PTIDRMT-GGFARDDG----------------------------A
STRK---AYEGVRGEMVEASKNHRKIADNIRELVVNPFSRWCDSHAARIQSSQDDLQAKI
KAHDKQAEVVKKLRSHYFNKCRLVEDLE-----EENKMAFAGPAK-ESPKPQSPPPPK-I
VLPE---------------------------EEI-E-ELPVEIGDETYPPERLKSLLTDM
LETIPLGEHRVPILG-LYQNVSAGTDITDYIQKHMK--ASSVGYAEKIGQDLIDRGFLRL
IGNM--GNTFANSSRMKYQWKPRTFQITGVPEKRKPLSRSTT-GASVD-GL-LESP----
--------TVGNITETLSSWNPLN------------------------------------
-----------------------------------NPFPNETQADRLKREAREADEKYRA
GVRRLDLLRCNLEEAMMDHLKFLERCETDRLKAIKSVILDFSGAISNSIPSFQSQVDHMM
LYQETIQPLGDLRYLLENYRTGAFIPKVIPYENYYGSVD-----DQTFGVDLEARARADR
KRVPIIVTSILTFLDNH-------------------YPDLEGDEARRNIWLVDVPLAATH
HLRNQIN-------N-----GAP------VAREILEKY--EMPIIASVLKLYLLELP-DS
LVSSQVYEIIKTIYATTSDAIPNPISTESVD-----------------------------
------------------------------------------------ALPRIKVLQSTL
GQLRLNNIATLDAIATHFTRLIDL----------------------------------TS
ADEAYVSALAYVLAPCILRPRTENSL-----------------TLEERHAYRLIRDLFDH
KEAIFGELKRQSSTLSGSNSLSNRQRAVSTT--DESSRRANMEARARAITEQREQRQREK
SPAPTSRHRRDKSTDGSV--GRFPV-VASPRPDGS---HGRSVSGVGLPSATKRGSLEVP
--------------GSNESSPIQ----------AR--NQSAVER--------------NA
ASPPTARNLEGASA-YPV---TT--NGQSHGQNQVLSSPDSITSASLNLPGTF-----TG
GGPGPHIPPPLDDDDH--DQESD---TSP----V--PAS---TG----SNTGSRPGS-LK
RIA-ATSDRK-PVGV-----------SR-SAVSGSLSRRLVNSGVNSGGLSEDAASSHPS
A--SG--QAHGVQLVDRAM-DDFS------------------------------------
-------------
>XP_008722884_Cladophialophora_carrionii
MATEGA--PPAPSVKPKMPGFTDSFWSADYAGGLGVLFQKLQQGVVENQQVLTIASMRAD
AEEMYSDRLGDIA--PTIDRMT-GGFARDDG----------------------------A
STRK---AYEGVRGEMVEASKNHRKISDNIRELVVNPFSRWCDAHAARIQNSQDDLQAKI
KAHDRQAEAVKKLRSHYFNKCRLVEDLE-----EENKMAFAGPPK-ESPKPQSPPPPK-I
VLPE---------------------------EEV-V-ELPVDIGDQTYQPEQLKTLITDM
LEKIPLGEHRVPILG-LYQNVSAGTDITDYILKEMK--ASSVGYAEKIGQDLIDRGFLRL
IGNM--GNTFANSSRMKYQWKQRAFQVSGVPDRRKPLSRSVT-GGSAD-GI-LDSP----
--------TVGNITETLSSWNPLN------------------------------------
-----------------------------------NPHPNETPADRLKREAREADEKYKA
GVQRLDLLRCNLEESMMDHLKFLERCETDRLKAIKSVILDFSGAISNSIPSFQSQVDHMM
LYQETIQPLGDLRYLLENYRTGAFVPKVTPYENYYGSVD-----DQVFGVDLEARARADR
KRVPVVVTSILTFLDNH-------------------YPDLEGDEARRNIWLVDVPLAATH
HLRNQIN-------H-----GNA------APREVLEKY--EMPIVASVLKLYLLELPADS
LVSSQVYEIIKTIYATTQDAAPNPISSESVD-----------------------------
------------------------------------------------ATPRIKVLQSTL
GQLRLNNIATLDAITTHFTRLIDL----------------------------------TS
ADEAYISALANVLAPCILRPRTESSL-----------------TLEERFAYRLIRDLFDH
KEAIFGELKRQSSTLSGSNSLSNRQRAVSTA--DESSRRANMEARARAITEQREQRQRDK
SPGPANRHRREKSTEGSM--GRFPV-VASPRPDGG---HGRNVSNVGLPNTANRGSLEVP
--------------GSNESSPVQ----------PR--HQSAVDR--------------NA
A----AREANASAS-ANI---TT--NGHY----HQVSSPDSVSSPGANLPGTF-----SG
GGPGPHIPPPLDDDDH--SQESD---NSP----TSAAAP---AV----SSSESRPGS-LR
RTA-ATSDRK-PVGM-----------SRASAVSGSLSRRLANLS--------DGASSHPS
A--GG--N-YGVQLTDKAM-DDFS------------------------------------
-------------
>XP_016250800_Cladophialophora_immunda
---MGS--ENPPAGRPKVPGFTDSFWSADYAGGLGVLFQKLQQGVVENQQVLTIASMRAD
AEEMYSDRLGDIA--PSIDRMT-GGFARDDG----------------------------A
STRK---AYEGVRGEMVEASKNHRKIADNIRELVVNPFSRWCDSHATRIQNSQDDLQAKI
KAHDKQAEVVKKLRSQYFNKCRLVEDLE-----EENKMAFAGPAK-ESPKPQSPPPPK-I
VLPE---------------------------DEI-E-DLPVEIGDETYPPEKLKSLLTDM
LEKIPLGEHKVPILG-VYQNVSAGTDITDYIQKYMK--ASSVGYAEKIGQDLIDRGFLRL
IGNM--GNTFANSSRMKYQWKPRTFQITGVPERRKPLSRSTT-GASAD-GL-LESP----
--------TVGNITETLQSWNPLN------------------------------------
-----------------------------------NPFPNETQADRLKREAREADEKYKA
SVRRLDLLRCNLEESMMDHLKFLERCETDRLKAIKSVILDFSGAISNSIPSFQSQVDHMM
LYQETIQPLGDLRYLLENYRTGAFVPKVTPYENYYGSVD-----DQTFGVDLEARARADR
KRVPIIVTSILTFLDNH-------------------YPDLEGDEARRNIWLVDVPLAATH
HLRNQVN-------N-----GAP------VAREILEKY--EMPIIASVLKLYLLELP-DS
LVSSQVYEIIKTIYATTSDAIPNPISTDSVD-----------------------------
------------------------------------------------ALPRIKVLQSTL
GQLRLNNIATLDAIATHFTRLIDL----------------------------------TS
ADEAYVSALANVLAPCILRPRTENSL-----------------TLEERHAYRLIRDLFDH
KEAIFGELKRQSSTLSGSNSLSHRQRAVSTT--DESSRRANMEARARAITEQREQRQREK
SPAPTNRHRRDKSTDGSI--GRFPV-VASPRPDGS---HGRSVSSVGLPSATKRGSLEVP
--------------GSNESSPIQ----------AR--NQSAVER--------------NA
TTPPTARNPEGASS-SSV---TT--NGQSHGQDHMLSSPDSITSASLNLPGTF-----SG
GGPGPHIPPPLDDDDH--DQESD---TSP----V--PVS---TA----SNAGSRPGS-LK
RVA-ATSDRK-PVGV-----------SR-SAVSGSLSRRLANSGVNSGGLSEDATSNHPT
A--SG--QAHGVQLVDRAM-DDFS------------------------------------
-------------
>XP_007750659_Cladophialophora_psammophila
---MGT--ENPPAGRPKVPGFTDSFWSADYAGGLGVLFQKLQQGVVENQQVLTIASMRAD
AEEMYSDRLGDIA--PTIDRMT-SGFARDDG----------------------------A
STRK---AYEGVRGEMVEASKNHRKIADNIRELVVNPFSRWCDSHAARIQSSQDDLQAKI
KAHDKQAEAVKKLRSHYFNKCRLVEDLE-----EENKMAFAGPAK-ESPKPQSPPPPK-I
VLPE---------------------------EEI-D-ELPVEIGDETYPPERLKSLLTDM
LEKIPLGEHRVPILG-LYQNVSAGTDITDYIQKHMK--ASSVGYAEKIGQDLIDRGFLRL
IGNM--GNTFANSSRMKYQWKPRTFQITGVPEKRKPLSRSTT-GASVD-GL-LESP----
--------TVGNITETLSSWNPLN------------------------------------
-----------------------------------NPFPNETQADRLKREAREADEKYKA
GVRRLDLLRCNLEESMMDHLKFLERCETDRLKAIKSVILDFSGAISNSIPSFQSQVDHMM
LYQETIQPLGDLRYLLENYRTGAFIPKVVPYENYYGSVD-----DQTFGVDLEARARADR
KRVPIIVTSILTFLDNH-------------------YPDLEGDETRRNIWLVDVPLAATH
HLRNQIN-------N-----GAP------VAREILEKY--EMPIIASVLKLYLLELP-DS
LVSSQVYEIIKTIYATTSDAIPNPISTDSVD-----------------------------
------------------------------------------------ALPRIKVLQSTL
GQLRLNNIATLDAIATHFTRLIDL----------------------------------TS
ADEAYVSALANVLAPCILRPRTENSL-----------------TLEDRHAYRLIRDLFDH
KEAIFGELKRQSSTLSGSNSLSSRQRAVSTT--DESSRRANMEARARAITEQREQRQREK
SPAPTNRHRRDKSTDGSV--GRFPV-VASPRPDGS---HGRSVSSVGLPSATKRGSLEVP
--------------GSNESSPIQ----------AR--NQSAVER--------------NA
ASPPTARNLEGASA-YPV---TT--NGQSHGQNQVLSSPDSITSASLNLPGTF-----SG
GGPGPHIPPPLDDDDH--DQESD---TSP----V--PAS---TG----SNAGSRPGS-LK
RIA-ATSDRK-PVGV-----------SR-SAVSGSLSRRLASSGVNSGGLSEDAASSHPS
A--SG--QAHGVQLVDRAM-DDFS------------------------------------
-------------
>XP_018695818_Fonsecaea_erecta
-----------------MPGFTDSFWSADYAGGLGVLFQKLQQGVVENQQVLTIASMRAD
AEEMYSDRLGDIA--PTIDRMT-GGFARDDG----------------------------A
STRK---AYEGVRGEMVEASKNHRKIADNIRELVVNPFSKWCDSHAARIQSSQDDLQAKI
KAHDKQAEVVKKLRSQYFNKCRLVEDLE-----EENKMAFAGPAK-ESPKPQSPPPPK-I
VLPE---------------------------DEI-E-ELPVEIGDETYPPEKLRLLLTDM
LEKIPLGEHKVPILG-VYQNVSTGTDITEYIQKHMK--ASSVGYAEKIGQDLIDRGFLRL
IGNM--GNTFANSSRMKYQWKPRTFQITGVPEKRKPLSRTTT-GASAD-GV-LESP----
--------TVGNITETLQSWNPLN------------------------------------
-----------------------------------NPFPNETQADRLKREAREADEKYKA
AVRRLDLLRCNLEESMMDHLRFLERCETDRLKAIKSVILDFSGAISNSIPSFQSQVDHMM
LYQETIQPLGDLRYLLENYRTGAFVPKVTPYENYYGSVD-----DQTFGVDLEARARADR
KRVPIVVTSILTFLDNH-------------------YPDLEGDEARRNIWLVDVPLAATH
HLRNQIN-------N-----GAP------VSREVLEKY--EMPIIASVLKLYLLELP-DS
LVSSQVYEIIKTIYATTSDAIPNPISTDSVD-----------------------------
------------------------------------------------ALPRIKVLQSTL
GQLRLNNIATLDALATHFTRLIDL----------------------------------TS
ADEAYVSALANVLAPCILRPRTENSL-----------------TLEERHAYRLIRDLFDH
KEAIFGELKRQSSTLSGSNSLSHRQRAVSTT--DESSRRANMEARARAITEQREQRQRDK
SPAPTNRHRRDKSTDGSM--GRFPV-VASPRPDGG---HGRSVSSVGLPSATKRGSLEVP
--------------GSNESSPIQ----------SR--NQTAVER--------------NA
ATPPTSRNLEALNS-SSV---TT--NGQNQGQDNVLSSPDSITSASLNLPGTF-----SG
GGPGPHIPPPLDDDDH--DQESD---TSP----V--AAS---TA----SNAGSRPGS-LK
RVA-VTGDRK-PVGM-----------SR-SGVSGSLSRRLA----NTGGLNEDPASSHPA
A--AG--QAHGVQLVDRAM-DDFS------------------------------------
-------------
>XP_022506981_Fonsecaea_monophora
-----------------MPGFTDSFWSTDYAGGLGVLFQKLQQGVVENQQVLTIASMRAD
AEEMYSDRLGDIA--PTIDRMT-GGFARDDG----------------------------A
STRK---AYEGVRGEMVEASKNHRKIADNIRELVVNPFSRWCDSHAARIQNSQDDLQAKI
KAHDKQAEVVKKLRSQYFNKCRLVEDLE-----EENKMAFAGPAK-ESPKPQSPPPPK-I
VLPE---------------------------DEI-D-ELPVEIGDVTYPPEKLKVLLTDM
LEKIPLGEHKVPILG-VYQNVSAGTDITDYIQKHMN--ASSVGYAEKIGQDLIDRGFLRL
IGNM--GNTFANSSRMKYQWKPRAFQLTGVPEKRKPLSRSTT-GASAD-GI-LESP----
--------TVGNITETLQSWNPLN------------------------------------
-----------------------------------NPFPNETPAERLKREAHEADEKYKA
AVRRLDLLRCNLEESMMDHLKFLERCETDRLKAIKSVILDFSGAISNSIPSFQSQVDHMM
LYQETIQPLGDLRYLLENYRTGAFIPKVTPYENYYGSVD-----DQTFGVDLEARARADR
KRVPIIVTSILTFLDNH-------------------YPDLEGDEARRNIWLVDVPLAATH
HLRNQVN-------N-----GAP------VPREVLEKY--EMPIIASLLKLYLLELP-DS
LVSSQVYEIIKTIYATTSDAIPNPISTESVD-----------------------------
------------------------------------------------ALPRIKVLQSTL
GQLRLNNIATLDAITTHFTRLIDL----------------------------------TS
ADEAYVSALATVLAPCILRPRTENSL-----------------TLEERHAYRLIRDLFDH
KEAIFGELKRQSSTLSGSNSLSHRQRAVSTT--DESSRRANMEARARAITEQRGQRQREK
SPAPTNRHRRDKSTDGSV--GRFPV-VASPRPDGS---HGRSVSSVGLPSATKRGSLEVP
--------------GSNESSPIQ----------TR--NQNAVER--------------NA
ATPPTARNLEGLVS-STV---TT--NGQSLSHEHMLSSPDSITSASLNLPGTF-----SG
GGPGPHIPPPLDDDDH--DQESD---TSP----V--PAP---TS----SNAGSRPGS-LK
RVA-VTGDRK-PVGV-----------SR-SAVSGSLSRRLGNSGVGSGDVNEDAGSTHPA
A--SG--QAHGVQLVDKAM-DDFS------------------------------------
-------------
>XP_016627480_Fonsecaea_multimorphosa
-----------------MPGFTDSFWSTDYAGGLGVLFQKLQQGVVENQQVLTIASMRAD
AEEMYSDRLGDIA--PTIDRMT-GGFARDDG----------------------------A
STRK---AYEGVRGEMVEASKNHRKIADNIRELVVNPFSRWCDSHAARIQSSQDDLQAKI
KAHDKQAEVVKKLRSAYFNKCRLVEDLE-----EENKMAFAGPAK-ESPKPQSPPPPK-I
VLPE---------------------------EEM-E-ELPVEIGDETYPHEKLKSLLTDM
LEKIPLGEHKVPILG-VYQNVSAGTDITDYIQKHMK--ASSVGYAEKIGQDLIDRGFLRL
IGNM--GNAFANSSRMKYQWKPRTFQITGVPEKRRPLSRSTT-GASAD-GI-LDSP----
--------TVGNITETLQSWNPLN------------------------------------
-----------------------------------NPFPNETQADRLKREAREADEKYKA
AVRRLDLLRCNLEESMMDHLKFLERCETDRLKAIKAVILDFSGAISNSIPSFQSQVDHMM
LYQETIQPMGDLRYLLENYRTGAFVPKVTPYENYYGSVD-----DQTFGVDLEARARADR
KRVPIIVTSILTFLDNH-------------------YPDLEGDHARRNIWLVDVPLAATH
HLRNQIN-------N-----GAP------VPLEILEKY--EMPIIASVLKLYLLELP-DS
LVSSQVYEIIKTIYATTSDAIPNPISTDSVD-----------------------------
------------------------------------------------ALPRIKVLQSTL
GQLRLNNIATLDAIATHFTRLIDL----------------------------------TS
ADEAYVSALANVLAPCILRPRTENSL-----------------TLEERFAYRLIRDLFEH
KEAIFGELKRQSSTLSGSNSLSHRQRAVSTT--DESSRRANMEARARAITEQREQRQREK
SPAPTNRHRRDKSTDGSM--GRFPV-VASPRPDGG---HGRSVSSVGLPSATKRGSLEVP
--------------GSNESSPIQ----------VR--NQSAVER--------------NA
ATPPTVRNPEGMSS-SSI---TT--NGQSHGQDHMLSSPDSITSASVNLPGTF-----SG
GGPGPHIPPPLDDDEH--DQESD---TSP----V--PTS---TA----SNTGSRPGS-LK
------SNRK-PVGV-----------SR-SAVSGSLSRRLANSSVNSGGQNEE-ASSHPT
A--SG--QAHGVQLVDKAM-DDFS------------------------------------
-------------
>XP_022496553_Fonsecaea_nubica
-----------------MPGFTDSFWSTDYAGGLGVLFQKLQQGVVENQQVLTIASMRAD
AEEMYSDRLGDIA--PAIDRMT-GGFARDDG----------------------------A
STRK---AYEGVRGEMVEASKNHRKIADNIRELVVNPFSRWCDSHAARIQNSQDDLQAKI
KAHDKQAEVVKKLRSQYFNKCRLVEDLE-----EENKMAFAGPAK-ESPKPQSPPPPK-I
VLPE---------------------------DEI-D-ELPVEIGDVTYPPEKLKVLLTDM
LEKIPLGEHKVPILG-VYQNVSAGTDITDYIQKHMN--ASSVGYAEKIGQDLIDRGFLRL
IGNM--GNTFANSSRMKYQWKPRAFQLTGVPEKRKPLSRSTT-GASAD-GI-LESP----
--------TVGNITETLQSWNPLN------------------------------------
-----------------------------------NPFPNETPAERLKREAHEADEKYKG
AVRRLDLLRCNLEESMMDHLKFLERCETDRLKAIKSVILDFSGAISNSIPSFQSQVDHMM
LYQETIQPLGDLRYLLENYRTGAFIPKVTPYENYYGSVD-----DQTFGVDLEARARADR
KRVPIIVTSILTFLDNH-------------------YPDLEGDEARRNIWLVDVPLAATH
HLRNQVN-------N-----GAP------VPREVLEKY--EMPIIASLLKLYLLELP-DS
LVSSQVYEIIKTIYATTSDAIPNPISTESVD-----------------------------
------------------------------------------------ALPRIKVLQSTL
GQLRLNNIATLDAITTHFTRLIDL----------------------------------TS
ADEAYVSALATVLAPCILRPRTENSL-----------------TLEERHAYRLIRDLFDH
KEAIFGELKRQSSTLSGSNSLSHRQRAVSTT--DESSRRANMEARARAITEQRGQRQREK
SPAPTNRHRRDKSTDGSV--GRFPV-VASPRPDGS---HGRSVSSVGLPSATKRGSLEVP
--------------GSNESSPIQ----------TR--NQNAVER--------------NA
ATPPTARNLEGLVS-STV---TT--NGQGLGHEHMLSSPDSITSASLNLPGTF-----SG
GGPGPHIPPPLDDDDH--DQESD---TSP----V--PAP---TG----SNAGSRPGS-LK
RVA-VTGDRK-PVGV-----------SR-SAVSGSLSRRLGNSGVGSGDVNEDAGSTHPA
A--SG--QAHGVQLVDKAM-DDFS------------------------------------
-------------
>XP_013288336_Fonsecaea_pedrosoi
-----------------MPGFTDSFWSTDYAGGLGVLFQKLQQGVVENQQVLTIASMRAD
AEEMYSDRLGDIA--PTIDRMT-GGFARDDG----------------------------A
STRK---AYEGVRGEMVEASKNHRKIADNIRELVVNPFSRWCDSHAARIQNSQDDLQAKI
KAHDKQAEVVKKLRSQYFNKCRLVEDLE-----EENKMAFAGPAK-ESPKPQSPPPPK-I
VLPE---------------------------DEI-D-ELPVEIGDVTYPPEKLKVLLTDM
LEKIPLGEHKVPILG-VYQNVSAGTDITDYIQKHMN--ASSVGYAEKIGQDLIDRGFLRL
IGNM--GNTFANSSRMKYQWKPRAFQLTGVPEKRKPLSRSTT-GASAD-GI-LESP----
--------TVGNITETLQSWNPLN------------------------------------
-----------------------------------NPFPNETPAERLKREAHEADEKYKA
AVRRLDLLRCNLEESMMDHLKFLERCETDRLKAIKSVILDFSGAISNSIPSFQSQVDHMM
LYQETIQPLGDLRYLLENYRTGAFIPKVTPYENYYGSVD-----DQTFGVDLEARARADR
KRVPIIVTSILTFLDNH-------------------YPDLEGDEARRNIWLVDVPLAATH
HLRNQVN-------N-----GAP------VPREVLEKY--EMPIIASLLKLYLLELP-DS
LVSSQVYEIIKTIYATTSDAIPNPISTESVD-----------------------------
------------------------------------------------ALPRIKVLQSTL
GQLRLNNIATLDAITTHFTRLIDL----------------------------------TS
ADEAYVSALATVLAPCILRPRTENSL-----------------TLEERHAYRLIRDLFDH
KEAIFGELKRQSSTLSGSNSLSHRQRAVSTT--DESSRRANMEARARAITEQRGQRQREK
SPAPTNRHRRDKSTDGSV--GRFPV-VASPRPDGS---HGRSVSSVGLPSATKRGSLEVP
--------------GSNESSPIQ----------TR--NQNAVER--------------NA
ATPPTARNLEGLVS-STV---TT--NGQSLSHEHMLSSPDSITSASLNLPGTF-----SG
GGPGPHIPPPLDDDDH--DQESD---TSP----V--PAP---TS----SNAGSRPGS-LK
RVA-VTGDRK-PVGV-----------SR-SAVSGSLSRRLGNSGVGSGDMNEDAGTTHPA
A--SG--QAHGVQLVDKAM-DDFS------------------------------------
-------------
>XP_007753431_Cladophialophora_yegresii
MATESA--PPAPSVKPKIPGFTDSFWSADYAGGLGVLFQKLQQGVVENQQVLTIASMRAD
AEEMYSDRLGDIA--PTIDRMT-GGFARDDG----------------------------A
STRK---AYEGVRGEMVEASKNHRKIADNIRELVVNPFSRWCDAHAARIQNSQDDLQAKI
KAHDRQAEAVKKLRSHYFNKCRLVEDLE-----EENKMAFAGPPK-ESPKPQSPPPPKII
VLPD---------------------------EEV-V-ELPVDIGDRTYQPEQLKILITDM
LEKIPLGEHRVPILG-LYQNVSAGTDITDYILKEMK--ASSVGYAEKIGQDLIDRGFLRL
IGNM--GNTFANSSRMKYQWKPRAFQVSGVPDKRKPLSRSFT-GGSAD-GI-LDSP----
--------TVGNITETLSSWNPLN------------------------------------
-----------------------------------NPHPNETPAERLKREAREADERYKA
GVQRLDLLRCNLEEAMMDHLKFLERCETDRLKAIKSVILDFSGAISNSIPSFQSQVDHMM
LYQETIQPLGDLRYLLENYRTGAFVPKVTPYENYYGSVD-----DQVFGVDLEARARADR
KRVPVVVTAILTFLDNH-------------------YPDLEGDEARRNIWLVDVPLAATH
HLRSQIN-------H-----GNA------APREVLEKY--EMPIVASVLKLYLLELPADS
LVSSQVYEIIKTIYATTQDAVPNPISSESVD-----------------------------
------------------------------------------------ATPRIKVLQSTL
GQLRLNNIATLDAITTHFTRLIDL----------------------------------TS
ADEAYIAALANVLAPCILRPRTESSL-----------------TLEERFAYRLIRDLFDH
KEAIFGELKRQSSTLSGSNSLSNRQRAVSTA--DESSRRANMEARARAITEQREQRQRDK
SPGPANRHRREKSTEGSM--GRFPV-VASPRPDGG---HGRNVSGVGGPNAAHRGSLEVP
--------------GSNESSPVQ----------PR--HQSALDR--------------NA
A----AREANASASAANA---TT--NGQY----HQLSSPDSVSSPGANLPGAF-----SG
GGPGPHIPPPLDDDDHDQSQESD---NSP----TSGASA---AA----SNSESRPGS-LR
RTA-ATSDRK-PVGM-----------SRASAVSGSLSRRLASLN--------DGASSHPS
T--GG--N-YGVQLSDKAM-DDFS------------------------------------
-------------
>XP_016237622_Exophiala_spinifera
MATESA--PAP--GRPKAPGFADSFWSSDYAGGLGVLFQKLQQGVIENNQILTIASMRAE
AEEFYSDRLGDIA--PSVDRMT-GGFARDDG----------------------------A
SVRK---AFEGVRSEMVEATKNHKKIADNIRELVVNPFSRWCDAHATRIANSQEDLQSKI
KAHDRQADLVKKLRSQYFNKCRLVEDLE-----EENKLAFQDRAT-GSPKPQSPPPPK-I
VLPE---------------------------DEL-D-EIPVEIGDETYSPDRLKTLLTDM
LEKIPLGEFKVPILG-VYQNVSAGTDIVDYIQKHMK--ASSVGYAEKIGQDLVDRGFLRL
IGNM--GNTFANSSRMKYQWKTRVFQITGVPEKKKPLGRSIT-GSSQD-GI-LESP----
--------TIGNITEAIQGWNPLN------------------------------------
-----------------------------------NPHPNETPAERLKREAKEADEKYKA
AVRKLDLLRCNLEESMMDHLKFLERCETDRLRAIKSVILDFSGAISNSIPSFQSQVDHMM
LYQETIQPLGDLRYLLENYRTGAFVPKVVPYENYYGSVE-----DQTFGVDLEARARADR
KRVPIIVTSILTFLDSH-------------------YPDLEGDEARRNVWLVDVPLAATH
HLRNQIN-------N-----GAP------VPREILEKY--EVPIVASVLKLYLLELP-DS
LVSSQVYDIIKTIYATTSDAAPNPISTDAVD-----------------------------
------------------------------------------------SAPRIKVLQSTL
GQLRLNNIATLDALATHFTRLIDL----------------------------------TS
ADEAYVTALAQSLAPCILRPRTESSL-----------------TLEERHAYRLIRDLFDH
KEAIFGELKRQSST-----SMSTRQRVVSTN--DERSRRANMEERARAITE---QRQRDK
SPGPANRHRRDKSTDGSL--GRFPV-VASPRPD-----HGRSVSGIGLPS--KRASLEVP
--------------GSNESSPVQ----------ARTQNQSAVDR--------------NS
VS---------IAQP-NA---GI--NGQGRKPEE--ASPDIL-----NLPSTF-----SG
GGPGPHIPPPLDDD----SQDSD---SGP----Q--PTP---KD----ADGGSRVGS-LK
RTA-GGSGRK-PVGG-----------G------GSLSRR-----------SYQAYEGHPG
Q--NQ--S-QGVQLTDRPM-DDFS------------------------------------
-------------
>XP_016262607_Exophiala_oligosperma
MATDNA--PAP--GRPKVPGFTESFWSSDYAGGLGVLFQKLQQGVIENNQILTIASMRAD
AEELYSDRLGDIA--PSVDRMT-GGFARDDG----------------------------A
SVRK---AFEGVRSEMVEATKNHKKIADNIRELVVNPFSRWCDAHATRISNSQEDLQSKI
KAHDRQADLVKKLRSQYFNKCRLVEDLE-----EENKLAFQDHAN-GSPKPQSPPPPK-I
VLPE---------------------------DEF-D-ELPVEIGDETYSPDRLKTLLTDM
LEKIPLSEFKVPILG-VYQNVSAGTDIVEYIQKHMK--ASSVGYAEKIGQDLVDRGLLRL
IGNM--GNTFANSSRMKYQWKTRVFQITGVPEKKKPLGRSIT-GSSQD-GV-LESP----
--------TIGNITEAIQGWNPLN------------------------------------
-----------------------------------NAHPNETPAERLKREAKEADEKYKA
AVRKLDLLRCNLEESMMDHLKFLERCETDRLRAIKSVILDFSGAISNSIPSFQSQVDHMM
LYQETIQPLGDLRYLLENYRTGAFVPKVVPYENYYGSVE-----DQTFGVDLEARARADR
KRVPIIVTSILTFLDSH-------------------YPDLEGDEARRNVWLVDVPLAATH
HLRNQIN-------N-----GAP------VPREILEKY--EVPIVASVLKLYLLELP-DS
LVSSQVYEIIKTIYATTSDAAPNPISTDSVD-----------------------------
------------------------------------------------SAPRIKVLQSTL
GQLRLNNIATLDALATHFTRLIDL----------------------------------TS
ADEAYVTALAQSLAPCILRPRTENSL-----------------TLEERHAYRLIRDLFDH
KEAIFGELKRQSST-----SLSTRQRAVSTN--DERSRRANMEERARAITE---QRQRDK
SPGPANRHRRDKSTDGSI--GRFPV-VASPRPE-----HGRNVSGVGLPS--KRTSLEVP
--------------GSNEGSPVQ----------ARTQNQSAVDR--------------NS
TT---------TVQP-GT---GM--NGQTHGQGE--VSPDIM-----NLPSTF-----SG
GGPGPHIPPPLDDD----SQDSD---SGP----Q--PAQ---KE----SDGGSRAGS-LK
RNA-AGSGRK-PVGG-----------G------GSLSRR-----------SYQAYEGHPS
Q--SQ--N-QGVQLTDRPM-DDFS------------------------------------
-------------
>XP_013311344_Exophiala_xenobiotica
MATENA--PAQ--SRPKVPGFTDSFWSSDYAGGLGVLFQKLQQGIVENNQILTIASMRAD
AEELYSDRLGDIA--PSVDRMT-GGFARDDG----------------------------A
STRK---AYEGVRSEMVEATKNHKKIADNIRELVVNPFSRWCDAHATRISSSQEDLQSKI
KAHDRQADQVKKLRSQYYNKCRLVEDLE-----EENKLAFQDRPN-GSPKAQSPPPPK-I
VLPE---------------------------DEL-E-ELPVEIGDQTYNPNQLKMLLTDM
LERIPLGEYKVPILG-TYQNVSTGTDIVDYIQKHMQ--ASSVGYAEKIGQDLVDRGFLRL
LGNV--GNTFANSSRMRYQWKPRVFQITGVPEKKKPLSRSIT-GSSQD-AI-LESP----
--------TIGNITEALQGWNPLN------------------------------------
-----------------------------------NPRPNETPAERLKREAKEADEKYKA
AVRKLDLLRCNLEESMMDHMKFLERCETDRLKAIKSVILDFSGAISNSIPSFQSQVDHMM
LYQETIQPLGDLRYLLENYRTGAFVPKVTPYENYYGSVE-----DQTFGVDLEARARADR
KRVPMIVTSILTFLDSH-------------------YPDLEGDEARRNVWLVDVPLAATH
HLRNQIN-------N-----GAP------VPRELLEKY--EVPIVASVLKLYLLELP-DS
LVSSQVYEIIKTIYATTSDAVPNPISTESMD-----------------------------
------------------------------------------------ATPRIKVLQSTL
GQLRLNNIATLDAIATHFTRLIDL----------------------------------TS
ADEAYVTALAQSLAPCILRPRTESSL-----------------TLEERHAYRLIRDLFEH
KESIFGELKRQSST-----SVSTRQRAVSTN--DERSRRANMEERARAITE---QRQRDK
SPGPANRHRRDKSTDGSM--GRFPV-VASPRLD-----HGRSVSGVGLPS--KRTSLEVP
--------------GSTENSPVQ----------ARHHNQSTVDR--------------NS
VT---------SVQPLSS---AM--NGQ--GQGE--TTPEVM-----NLPSTF-----SG
GGPGPHIPPPLDDD----DQESDS-ASGP----AQPPPQ---HE----QDGASRVGS-LK
RSA-PGSGRK-PVGG-----------GA-----GSLSRR-----------TYQAYEG---
S--QP--N-QGVQLVDRPM-NHYS------------------------------------
-------------
>XP_007720694_Capronia_coronata
MAKENV-PS----PRPKVPGFTESFWSTDYAGGLGVLFQKLQQGVVENQQLLTIASMRAD
AEEVYSDRLGDIA--PTIDRMT-GGFARDDG----------------------------A
SVRK---AYEGVRSEMIEAARNHRKIADNIRELVVHPFSRWCDAHATRIQNSQDELQAKI
KSHDRQAEAVKKLRSHYFNKCRLVEDLE-----EENKLAFQAPGK-ESPKPQSPPPPR-I
VLPD---------------------------DDD-DDEFPVEIGDQTYPPQKLKALLTHM
LETIPLGEYKVPILG-TYQNVSAGTDIVDYIQKHMK--ASTIGYAEQIGQDLVDRGFLRL
IGNV--GNTFANSSKLKYQWKPRVFQITGVPEKKKALGRSTT-GSSME-GL-LESP----
--------TIGTITETLQTWNPLN------------------------------------
-----------------------------------NPYPNETPAERLRREAREADEKYKA
AVRKLDLLRCNLEESIMDHLKFLERCETDRLRAIKAVILDFSGAISNSIPSFQSQVDHMM
LYQETIQPLGDLRYFLENYRTGAYIPKVTPYENYYGTVD-----EQTFGVDLEARARADR
KRVPIIVTSILTFLDNH-------------------YPDLEGDGARRNIWLVDVPLAATH
HLRNQIN-------N-----GAP------IPAGVLERY--EVPIVASVLKLYLLELP-DS
LVSAQVYEIIKTIYATTPDALPNPISSDSID-----------------------------
------------------------------------------------ATPRIKVLQSTL
GQLRLNNIATLDAIITHFTRLIDL----------------------------------TS
ADEAYVTALAQCLAPCILRPRIENSL-----------------TLEERHPYRLVRDLLDH
KEAIFGELKRQSSTRSVSTSVSQRQRAVSNT--DESSRRAAMEARARAITE---QRQRDK
SPAPSSRHRRDKSTDGSL--GRFPV-VASPRTE-----HGRSVSAVGLPAG-KRISLEVP
--------------GSIEGSPIH----------AR--NQTAVER--------------NS
AT---------KLEPSDS---TM--NGLGT------SSPGIL-----DMPGAF-----SG
GGPGPHIPPPPDDD----SQEEE----PS----V--SAS---RE----QGQGSRVGS-LK
KNG-AASERK-PVGG-----------AG----TGSMSRRINQS-------GMDNQ--GSA
A--TT----RGVQLTDKAM-DDFS------------------------------------
-------------
>XP_007736766_Capronia_epimyces
MANESI-PS----PRPKVPGFTDAFWSTDYAGGLGVLFQKLQQGVIENQQVLTIASMRAD
AEEMYSDQLGDIA--PTIDRMT-GGFSRDDG----------------------------A
SVRK---AYEGVRSEMIEASKNHRKIADNIRELVVHPFSRWCDAHATRIQNSQDDLQAKI
KAHDRQAEVVKKLRSHYFNKCRLVEDLE-----EENKLAFQAPGK-ESPKAQSPPPPR-I
VLPE---------------------------DDA-E-ELPVEIGDETYPPQQLKALLTHM
LETIPLGEYKVPILG-LYQNVSAGTDIVDYIQKHMK--ASTVGYAEKIGQDLVDRGFLRL
IGNV--GNTFANSSRMKYQWKSRVFQITGVPEKKKPLGRSAT-GSSME-GL-LESP----
--------TIGNITETLQTWNPLN------------------------------------
-----------------------------------NPHPNETPAERLRREAREADEKYKA
AVRKLDLLRCHLEESMMDHLKFLERCETDRLRAIKAVILDFSGAISNSIPSFQSQVDHMM
LYQETIQPLGDLRYLLENYKTGAYVPKVTPYENYYGTVV-----DQTFGVDLEARARADR
KRVPIVVTSILTFLDNH-------------------YPDLEGDEARRNIWLLDVPLAATH
HLRNQIN-------N-----GAP------VSPEILEKY--EVPIVASVLKLYLLELP-DS
LVSAQVYEIIKTIYATTPDAVPNPISSDSID-----------------------------
------------------------------------------------ATPRIKVLQSTL
GQLRLNNIATLDAIVTHFARLIDL----------------------------------TS
ADDAYVTTLAQSLAPCILRPRIENSL-----------------TLEERHPYRLVRDLFDY
KEAIFGELKRQSSTRTVSESISHRQRAVSNT--DESSRRAAMEARAKAITE---QRQRDK
SPAPSSRHRRDKSTDGSL--GRFPV-VASPRLD-----HGRSVSAAGLPSA-KRSSLEVP
--------------GSVEGSPVQ----------AR--NLSATER--------------NS
AT---------KIEVSGT---TT--NGQGE------PSPSIL-----HLPGTF-----SG
GGPGPHIPPPPEDD----SQEEQ----SP----A--PAP---AAREPGQEQTPRVGS-LK
RSG-AATERK-PVGR-----------SG----PGSLSRRINPS-------GMDETSPATI
A--TP----QGVQLTDKPM-DDFA------------------------------------
-------------
>XP_009152291_Exophiala_dermatitidis
MAAETA-RP----VRPKTAGFTDSFWSSDYAGGLGVLFQKLQQGVIENQQVLTIASMRAD
AEEVYSDRLGDIA--PTIDRMT-GGFARDDG----------------------------A
SVRK---AYEGVRSEMIEASKNHRKIADNIRELVVNPFSRWCDAHATRIQNSQDDLQAKI
KAHDRQADTVKKLRSHYFNKCRLVEDLE-----EENKLAFQAPGK-ESPKPQSPPPPM-I
VLPD---------------------------DDD-EDELPVELGDRTYSPQELKALLTHM
LSTVPLGEYKVPILG-TYQNVSAGTDIVEYIQKHMK--ASTVGYAEQIGQDLVDRGFLRL
IGNV--GNTFANSSKMKYQWKPRAFQLTGIPEKKKPLGRSTT-GSSME-GI-LESP----
--------TIGNITETLQTWNPLN------------------------------------
-----------------------------------NPHPNETPAERLRREAREADEKYKA
AVRKLDMLRCNLEEAMMDHLKFLERCETDRLKAIKAVILDFSGAISNSIPSFQSQVDHMM
LYQETIQPLGDLRYFLENYRTGAYVPKVTPYENYYGSVE-----DQTFGVDLEARARADR
KRVPIIVTSILTFLDNH-------------------YPDLEGDEARRNIWLVDVPLAATH
HLRNQIN-------N-----GAP------VPTEVLEKY--EVPIVASVLKLYLLELP-DS
LVSSQVYEIIKTIYATTPDAVPNPISSDSID-----------------------------
------------------------------------------------ATPRIKVLQSTL
GQLRLNNIATLDAIVTHFTRLIDL----------------------------------TS
ADEAYVAALAHSLAPCILRPRTENAL-----------------TLEERHPYRLVRDLFDH
KEAIFGELKRQSSTRSISTSVSHRQRAVSNT--DESSRRAAMEARARAITE---QRQRDK
SPAPSNRHRRDKSTDGSM--GRFPV-VASPRSD-Q---HGRSVSGVGLPSA-KRSSLEVP
--------------GSVESSPIQ----------AR--NQSAVEK--------------NS
AT---------KLDSPAV---VT--NGQGE------SSSDTL-----TLPGTF-----SG
GGPGPHIPPPPEDD----SHEEE----TQ----A--SAP---KE----QEQNSRVGS-LK
RSG-AASDRK-PVGR-----------AG----PGSLSRRINQG-------SLDET--GST
V--TP----QGVQLTDKPM-DDFS------------------------------------
-------------
>XP_013254009_Exophiala_aquamarina
MAVEGE-QPKQVFTRPKAPGFTDSFWSADYAGGLGVLFQKLQQGVVENQQILTIASLRAD
AEEMYSDRLGDIA--PTIDRMN-GGFARDDG----------------------------A
STRK---AYEGVRSEMVEATKNHKKIADNIRELVVNPFSRWCDAHATRIQNSQDDLQGKI
KAHDRQAEAVKKLRAHYFNKCRLVEDLE-----EENKMAFQAAAK-ESPKPQSPPPPK-L
ILPE---------------------------EEV-E-ELPVDIGDQTYLPEQLKSLLTNM
LDTIPLGEFKVPILG-TYQNVSSGTEIVDYAQKHLN--ASSVGYAERIGQDLVDRGFLRL
VGNM--GNTFANSSRMKYQWKPRVFQITGHPEKRRPLTRSTT-TGSND-GS-IDSP----
---------IGNIAETLQTWNPLN------------------------------------
-----------------------------------NAHPNETPAEKLKREAKEADEKYKA
GVRRLDQLRCILEESMMDHLKFLERCETDRLKAIKSVILDFSGAISNSIPSFQSQVDHMM
LYQETIQPLGDLRYLLENYRTGAFVPKVTPYENYYGSVD-----DQTFGVDLEARARVDR
KRVPIVVTSILTFLDNH-------------------YPDLEGDEARRNIWLVEVPLAATH
HLRNQIN-------N-----GAP------VPREVLEKY--EIPIVASVLKLYLLELP-DS
LVSSQVYEIIKTIYATTSDAVPNPISSDAID-----------------------------
------------------------------------------------ATPRIKVLQSTL
GQLRLNNIATLDAIATHFTRLIDL----------------------------------TS
ADEAYVQALAQSLAPCILRPRTENSL-----------------TLEERHAYRLIRDLFDH
KESIFGELKRQSSTLSGSNSVSQRQRAPSTATPDESSRRANMEARARAITE---QRQRDK
SPGPANRHRRDKSTDGSM--GRFPV-VASPRPE-----GGRPASGFGMPT--KRASLEVP
--------------GSNESSPIQ----------QR--NQNATNR--------------NS
EI---------RVQTPPN---VTSANSHDQ------DSPETF------VSATF-----SG
GGPGPHIPPPLDDD----SNESD----EP----V--PPP---KD---DPPAASKVGS-LR
RGA-A-------VGR-----------NA----PGSIKR-------------------TPV
P--SQ----QGVQLSDRPM-DDFS------------------------------------
-------------
>XP_016226083_Exophiala_mesophila
MAQDKDNAAKAVAVRPKMPGFTDSFWSADYAGGLGVLFEKLHQGVVENQQILSIASMRAD
AEEMYSDRLGDIA--PTIDRMA-GGFARDDG----------------------------A
SVRK---AYEGVRGEMVEATKSHKKIADNIRELVVNPFSRWCDSHATRIQNSQDDLQAKI
KALDRQSDAVKKLRSHYFNKCRLVEDLE-----EENKMAFQTAAQ-ESPKPQS-PPPK-I
ILPE---------------------------DDI-D-ELPIDIGDKSYSPDEVKVLLTRM
LNVIPLGEFKVPILG-TYQNVSSGSDITDYIQKHMG--APTVGYAEQIGQDLVDRGFLRL
VGNM--GNTFANSSRMKYQWKPRAFKISGIPEKKIIISRSTT-NSSLD-AL-ADSP----
---------IGNITETLQTWNPLN------------------------------------
-----------------------------------NPHPNETPAQRLKREAREADDKYKA
GVRRLDLLRCNLEESMMDHLKFLERCETDRLKAIKSVILDFSGTISNSIPSFQSQVDHMM
LYQETIQPLGDLRYLLENYRTGPFAPKVTPYENYYGSVD-----DQTFGVDLEARARADR
KRVPLVVTSILTFLDNH-------------------YPDLEGDEARRNIWLVDVPLAATH
HLRNQIN-------N-----GQA------VPREVLEKY--EVPIVASVLKLYLLELP-DS
LVSSQVYEIIKTIYATTADATPNPISSDSID-----------------------------
------------------------------------------------ATPRIKVLQSTL
GQLRLNNIATLDAIATHFTRLIDL----------------------------------TS
ADEAYIVALAQSLAPCILRPRLENSL-----------------TLEEKHAYRLIRDLFDH
KEAIFGELKRQSST--GGSGPANRSRAVSNANPDESSRRAHMEARARAITE---QRQRDK
SPAPTNRHRRDKSTDGSL--GRFPV-IASPRPE-----HGRSPSGVGFPT--KRSSLEVP
--------------GSNESSPVQ----------QR--NQSAVNA--------------NS
SV---------RAEQDST---ANE-DDQMP------SSPVPI------LPSTF-----SG
GGPGPHIPPPLDDD----SNDSDT--QSP----V--PLP---KD----DKPAATSGS-IK
RVA-A-------VGR-----------NA----PGSLKR-------------------TPV
P--SQ--L-QGVQLTDRPM-DDFS------------------------------------
-------------
>XP_013267297_Rhinocladiella_mackenziei
MATESA-PT----ARPKMPGFTESFWSADYAGGLGTLFQKLQQGVIENQQVLTIASMRAD
AEEMYSDQLGDIA--PTIDRMT-GGFTRDDG----------------------------A
STRK---AYEGVRSEMVEASKNHKKIADNIRELVVNPFSRWCDAHATRIQSSQDELQGKI
KAHDRQADIVKKLRSHYFNKCRLVEDLE-----EENKLAFQGPAK-ESPKPQSPPPPK-I
VLPE---------------------------DEV-D-ELPVEIGDQTYTPEHLKALLTSM
LDTIPLGEYKVPILG-TYQNVSAGTDIVEYIQKHMK--ASSVGYAEKIGQDLIDRGFLRL
IGNM--GNTFANSSRMKYQWKTRVFQITGYPEKRKPLGRSST-TSSQD-GI-LDSP----
--------SIGNITETLQTWNPLN------------------------------------
-----------------------------------NPYPNETPAERLKREAKEADEKYKA
GVRKLDMLRCHLEESMMDHLKFLERCEMDRLKAIKSVILDFSGAISNSIPSFQSQVDHMM
LYQETIQPLGDLRYLLENYRTGAFVPKATPYENYYGSVE-----DQTFGVDLEARARADR
KRVPIIVTSILTFLDNH-------------------YPDLEGDKARRNIWLVDVPLAATH
HLRNQIN-------N-----GAP------VPREVLEKY--EVPIVASVLKLYLLELP-DS
LVSSQVYEIIKTIYATTSDAVPNPISNDPID-----------------------------
------------------------------------------------ATPRIKVLQSTL
GQLRLNNIATLDAIATHFTRLIDL----------------------------------TS
ADEAYVAALAQSLAPCILRPRTENSL-----------------TLEERHAYRLIRDLFDH
KEAIFGELKRQSSTLSGSNSISNRQRAVSNI--DESSRRANMEARARAITE---QRQRDK
SPAPTNRHRRDKSTDGSV--GRFPV-VASPRPD-----HGRNVSGVGLPSA-KRSSLEVP
--------------GSTESSPIQ----------AR--NQSAVEK--------------NP
AM---------RVEPSNT---VT--NGQGQ------TSPDTI-----TMPATF-----SG
GGPGPHIPPPLDDD----SQESD----SA----V--PAA---RE----QEPSSKVGS-LK
RST-AATDRK-LVGR-----------------PGSLRNRMTQG-------APDDA--KPP
P--AP----QGVQLTDKAM-DDFS------------------------------------
-------------
>XP_018005907_Phialophora_attinorum
MAASET--TAPVAKKPKTVGFVDSFWSADYAGGLGILFQKLQQGVIENTQVLTIATMRAD
AEELYSERLEDIA--PTIDRMT-NGFARDDG----------------------------A
SVKK---AYEGVRGEMVEAAKNHHKISNNIRELVVYPFGRWCDAHALRVQNSQDDLQSKI
KAHDSQADLVKKLRSQYFNKCRLVEDQE-----EENKLAFKEPEKTELGSPKQSPPPK-I
ILPD---------------------------EDE---ELPVELGDETFTPERMKEALTAM
LNTIPISEFKVPVLG-TYQNVSAGTDIVDFLQKHLG--ASSVGYAEKMGQDLVDRGFLRL
IGSV--GSTFANSSRMRYQWKTKVFKITGIPEKKKPLGRVSS-GGSDT-GS-IDSP----
---------VANITETLQAWNPLN------------------------------------
-----------------------------------NPYPNMTPSERLRREAKDADEKYKA
AIRRLDLLRCNLEESMMDHLKFLERCETDRLKAIKSVILDFSGAISNSIPSFQSQVDNMV
LYQETINPLSDLRYFLENYRVGAFVPRPTPYENYYGSVD-----DQIFGVDLEARARADR
KRVPVLVTSILTFLDNH-------------------YPDLEGDEARRSIWLVDVPLAATH
HLRNQLNHHNQTPEN-----GSSSSSANKIPREVLERY--EIPIVASVLKLYLLELP-DS
LVSSQVYEIIKTIYATTSDATPNPISSDSVD-----------------------------
------------------------------------------------SAPRIKVLQSTL
GQLRLNNIATLDAITTHFTRLIDL----------------------------------TS
ADDAYVGELAHVLAPCILRPRTENTL-----------------TLEDRHAYRLVRDLFEH
KEAIFGELKRQSSTLSASNSIGGRTRAASKY-----------GARAKAISE----ARRDR
SPAPTNRHRRDKSTDGSISAGRFPV-VASPRPDQSTFAHRDAGARVSLPN--KRTSLEVP
--------------GSLDSSPVQ----------NR--NADAHNKLAAITQGQPSVAAGNA
GGPASAAPKVDTANGTPT---ATTASGLT-------DSPSAL-----NTPTSLKMNMSAF
GGPGPHIPPPVSDD-----ELSDH-ASSP----QQRKAALANNQAAFGQNAQVGGGS-LK
RSA-AGSGKSAPLAR-----------GRQGTRQGT-------------------ADSIGG
Q--SA--QQQGVSLSDKPFDDDFS------------------------------------
-------------
>NP_592988_Schizosaccharomyces_pombe
----------------MISSFSNGFWSKDYATGVKKLFDCLDNGVEENEQVKNLLKLYKE
ANEEFGEKLQEIT--KECLKGK-KPENTEDG----------------------------A
TSNK---AFEGLRSEIANQGKQHIRIAKDLETLIIAPFSKMSIDHSQKLQTSQQVLTNQI
KSYEKKYYTLKKTKSAYYNKCRNLEDYE-----EESKESNETTSEAITDLTTVSSPQQ-Q
SLLE-------------------------------NDDDLIQLGFMEFRPEELKEVLAQV
LQEIPLQDYRVPILG-TYPNTCSGNIIVSWLQENLP--VPTLVAAEAFGQDLIAQGFLRH
MG-V--GGSFVNSTNFHYQWKDKAFQFAGL--------------NSVD-SLVENAK----
--------ALPLVGEYLSDYISHR------------------------------------
-----------------------------------KLYSSETQSQRLKREVLDANKIYSE
SVVDLDKCRTLVEETIADHLQFLQKCETDRVLYYKDFFMDLSTIISNFLPSMKLLADQIV
VYQEIIQPESDIRYILESAATGPFLPRVEIYEDYYNDIK-----DQIFGVDVEFLSHRDK
KRVPIIVSTILSYLDLL-------------------YPTLASDEVRQNIWLVNSPLSSVH
QLREALN-------H-----SSS------VTKEVLSQY--TPSVVIGVLKLYFLELP-DS
IVPSSAFELIRSIYMNHSNDTP--------------------------------------
--------------------------------------------------YRLRLLQNLL
SQLRRVNLATLSAIITHLNRLITL----------------------------------TP
NKETFTINLANSLSLCISRPATWNLG-----------------IQHDKHPTKFMEDLLTY
GPSIFEELRKLNSSKRVSDRVLYQSSATP--------------------------RSTDV
SPTRPDSISSVRSHTA----------VESPRSSFE-----------------ELQPSEIP
---------------------------------AE--SEFTLEN----------------
------------------------------------------------------------
---------------------------------V--PTS-------------------LI
RSSYALNTRK----------------TRRNFSHSSASNESAAIFIDQ-------------
---DAKIVNEAVASRDSSLSGS--------------------------------------
-------------
```
