## Supplementary material for "Coding Sequence Insertions in Fungal Genomes are Intrinsically Disordered and can Impart Functionally-Important Properties on the Host Protein": MAFFT_MSAs: XP_710403.1_blasthits_MAFFT.txt

```
>XP_710403_Candida_albicans
------------------------------------------------------------
------------------------------------------------------------
------------------------------------------------------------
---------------MFSRQVL-----------------------------------AGK
QIVSTFAKQKAVSQCIK---------------------RFNSSKTNSTPP----------
----------------P-KYSKGKLL---AVLGTLAIGSTIAASFY-NKETPKSAFEPNE
S--------------G-------DK--P---EFAEGKVSVIFVLGGPGSGKGTQSDKLVK
EK-GFVHLSAGDLLRAEQNRPGSKYGELIAKYIREGEIVPQEVTVALLKQAIKENY-EQG
-------------KTKFLVDGFPRKMDQALTFENTIAKSAFTLFFECPEQVMLERLLERG
KTSGRADDNIESIKKRFRTFIDTSMPVVDYFDKQGKVVKVRCDQPIDVVANQVKDALKTR
GI-----------------
>XP_002417087_Candida_dubliniensis
------------------------------------------------------------
------------------------------------------------------------
------------------------------------------------------------
---------------MLSRQVL-----------------------------------AGR
QIASGFARQKAISQCFK---------------------RFNSSKTNSTPP----------
----------------P-KYSKGKLL---AVLGTLAIGSTVAASFY-NKETPKSAFEPSE
S--------------G-------DK--P---EFSEGKVSVIFVLGGPGSGKGTQSDKLVK
EK-GFVHLSAGDLLRAEQNRPGSKYGELIAKYIREGEIVPQEVTVALLKQAIKENY-EQG
-------------KTKFLVDGFPRKMDQALTFENTIAKSAFTLFFECPEQVMLERLLERG
KTSGRTDDNIESIKKRFKTFIDTSMPVVDYFDKQGKVVKVRCDQPIDVVANQVKEALKTR
GI-----------------
>XP_002550417_Candida_tropicalis
------------------------------------------------------------
------------------------------------------------------------
------------------------------------------------------------
---------------MFPRQTF-----------------------------------VAR
QVSRNFVKQRITTQCFR---------------------RFNSTKSNPTPP----------
----------------TGGFSKGKIL---LIVGALAVGSTIAASML-DKETPKSAFEPSE
T--------------K-------QG--P---EFADGKVSVIFVLGGPGSGKGTQSDKLVK
DK-GFVHLSAGDLLRAEQKRPGSKYGELIAKYIREGEIVPQEVTVALLKQAIQENY-ASG
-------------NTKFLVDGFPRKMDQAITFEETIAKSAFTLFFECPEQVMLNRLLERG
KTSGRTDDNIESIKKRFKTFIDTSMPVVDYFEKQGKVVKVRCDEPVDVVYGHVKEALKSR
GI-----------------
>XP_003867799_Candida_orthopsilosis
------------------------------------------------------------
------------------------------------------------------------
------------------------------------------------------------
---------------MFPRQLFT-------------------------------------
---RTSTRNLNSSVILR---------------------RLKSTRPPPLPPRPT-------
--------------------LKGNTL---LILGALVVGSTIAATLY-NKDGPKSAFEPSG
TTQ------------A-------KS--P---EFPPGKINVVFVLGGPGAGKGTQCDILVK
ER-GFTHLSAGDLLRAEQIRKGSKYGELIAKCIKEGTIVPQEVTIELLNNAIKEKY-QQG
-------------QTKFLVDGFPRKMDQALTFEETIAESALTIFFECPEQVMLQRLLERG
KTSGRADDNIESIRKRFRTFVETSMPVVDYFDKQGKVVKVRCDHPIPVVAKQVLEALKDK
GIQF---------------
>XP_001526990_Lodderomyces_elongisporus
------------------------------------------------------------
------------------------------------------------------------
------------------------------------------------------------
---------------MFSRPSIVAKRLLWNLSRPTANKNAGL------------------
--------------------------------------RLIRKFSTTPPPPNSDPR----
--------------------IRGKII---LVMGALALGSTIAVYTF-KKDEPKSAFEPEQ
KTISTPAPAPAPAQAQAPVAQSVAA--P---EFAPGKISVIFVLGGPGSGKGTQCEKLVR
EK-NFVHLSAGDLLRAEQNRPGSTYGELISQCIKEGTIVPQEVTVQLLKNAVKENY-EKG
-------------QTKFLIDGFPRKMDQAITFEDTIAKSSFTLFFECPEAVMLKRLLERG
KTSGRADDNVESIKKRFRTFIDTSMPVVDYFAEQGKVVTVNCDHPIDTVSAQVLEALKSR
GI-----------------
>XP_007372446_Spathaspora_passalidarum
------------------------------------------------------------
------------------------------------------------------------
------------------------------------------------------------
---------------MFARTRLN-----------------------------L----APV
QFSRIITRNNAVPKCIR---------------------RLNSTKSTTPPP----------
----------PPPPRSP----KGKIL---LFMGVLALGSTVAASLR-SKAEPKSAVEPT-
A--------------K-------QT--V---AFPEGEISVVFVLGGPGSGKGTQCNKLVK
ER-GFIHLSAGDLLRAEQARQGSKYGELIAQCIKEGTIVPQEVTIALLEQAIKENH-DAG
-------------ARNFLVDGFPRKMDQAITFEEKIAKSAFTLFFECPEQVMLNRLLERG
KTSGRTDDNIDSITKRFRTFVETSMPVVDYFDKQGKVVKLNCDQPVDSVSEQVKKALESR
GI-----------------
>XP_043048654_Scheffersomyces_spartinae
------------------------------------------------------------
------------------------------------------------------------
------------------------------------------------------------
------------------------------------------------------------
---------------MLARVLPSLNKPLVGGRRLLTARPFVRFNTTTPPRTPS-------
---------PPPVPTPPRRKGNGWIVGAFLLAGLGFAGTFVYALTPKEKS----------
-----------------------GG--P---AFSDGKVSVVFVLGGPGSGKGTQCSRLVK
DH-GFVHLSAGDLLRAEQSRKGSRYGELIATHIREGTIVPQEVTIALLEQAIKENF-EKG
-------------STKFLVDGFPRKMDQAITFEDSVAKSSFTLFFECPEATMLERLMERG
KTSGRTDDNIESIKKRFRTFVDTSMPVVEYFDKQGKVVKVSCNNTVDQVYSDVEKALKTR
GI-----------------
>XP_001385802_Scheffersomyces_stipitis
------------------------------------------------------------
------------------------------------------------------------
------------------------------------------------------------
---------------MFVRSSRL-----------------------------LGRKSSP-
QFTRFSTKSRG-PSSAI---------------------RFNSTKSTSTPP----------
----------PPPPPPPQTGSKGKIL---LAIGALAIGSTIAASLY-NKDSPKSAVEPV-
A--------------Q-------KG--P---AFQDGKIKVIFVLGGPGSGKGTQSALLVK
EH-GFVHLSAGDLLREEQKREGSKYGELIANYIKEGLIVPQEVTVALLEQAIKESY-AKG
-------------STKFLIDGFPRKMDQALTFENQIAKSSFTLFFECPEQVMLKRLLERG
KTSGRTDDNIESITKRFRTFIETSMPVVNHFEEQGKVIKVQCDQPVDVVYTQVKNALSEK
GVN----------------
>XP_020066021_Suhomyces_tanzawaensis
------------------------------------------------------------
------------------------------------------------------------
------------------------------------------------------------
------------------------------------------------------------
-------------------------MNRLVTSTRIGARASALART---RVGAHLHRCNSS
----------STT---PPPIGKGKIL---VGLGALAIGSTVFASLY-SKEEPKSAVEPAK
K----------------------AA-------FSDGQISVIYVLGGPGAGKGTQCANLVK
DH-GFIHLSAGDLLRAEQNRPGSKYGELIARYIKEGTIVPQEVTLALLEQSIKHEY-AKG
-------------FKKFLVDGFPRKMDQAISFEEQIARSSFTLFFECPEQVMLKRLLERG
KTSGRADDNIESIKKRFRTFVETSMPVVDYFEKQGKVVKVSCDKPVDEVYAQVKDALKDK
GI-----------------
>XP_020076630_Hyphopichia_burtonii
------------------------------------------------------------
------------------------------------------------------------
------------------------------------------------------------
---------------MFVRSLGRFGATPRAFIKPQLLRSVPIGV----------------
--------------------------------------RFNSSQSTPPPPPNETD-----
--------------------LKAKIL---MIFGALAVGSSIGAWYFKDKEEPKSAFEPK-
-----------------------RS--P---AFADNKISVIFVLGGPGAGKGTQCAKLVN
EQ-GFVHLSAGDLLRAEQQRPGSKYGELIALYIKEGTIVPQEITIALLEQAIKDQY-SQG
-------------AVRFLVDGFPRKMDQALTFEEQIAKSSFTLFFECPESVMLERLLQRG
KTSGRTDDNIESIKKRFKTFIDTSMPVVDHFEKQGKVVKVRCDQPVDDVYTKVKEALVSK
GIN----------------
>XP_015465395_Debaryomyces_fabryi
------------------------------------------------------------
------------------------------------------------------------
------------------------------------------------------------
------------------------------------------------------------
----------MLRLLRSPVSSKQLSGSFVKRAFIQNAKVQFRSYSNTPPP----------
-------------PPPNAKGGNGKIL---LAVGALAIGSTFLSMNY-NKESPKSAIDTPI
-----------------------SG--P---TFSKGKISVIFVLGGPGSGKGTQCAKLVK
DH-GFIHLSAGDLLRAEQHRKGSKHGELIDKCIREGTIVPQEVTLALLEQAIKENY-ANG
-------------STKYLIDGFPRKMDQALSFEEDIAESSFTLFFECPELVMLERLLERG
KTSGRTDDNIESIKKRFTTFLQTSMPVVDHFEKQGKVVKLNCNQPVDEVYNQVKDALKSR
NV-----------------
>XP_459063_Debaryomyces_hansenii
------------------------------------------------------------
------------------------------------------------------------
------------------------------------------------------------
------------------------------------------------------------
----------MLRLLRTPVSSKQLSGSFVKRTFIKNVKPHYRSYTNAPPP----------
-------------PPPNVKGGKGKIL---LAVGALAIGSTFLAANF-NKESPKSAIDTPI
-----------------------SS--P---AFSKGKISVIFVLGGPGSGKGTQCAKLVN
DH-GFIHLSAGDLLRAEQHRQGSKHGELIDKCIREGTIVPQEVTLALLEQAIKENY-SKG
-------------STKFLIDGFPRKMDQALSFEEDIAESTFTLFFECPESVMLERLLERG
KTSGRTDDNIESIKKRFSTFLQTSMPVVDHFEKQGKVVKLNCNQPVDEVYKQVKDALKAR
SV-----------------
>XP_006688690_Yamadazyma_tenuis
------------------------------------------------------------
------------------------------------------------------------
------------------------------------------------------------
------------------------------------------------------------
------------------------MISRIVTA-RTMARSVGSVRTTLIREPGSL-RFNSS
ITKPKFPSSASTTPPPPPPPPRGRIL---IGLGLLAAATSMAAVFY-TNKSPVSAVEPQP
Q----------------------TG--P---EFPENKISVVFVLGGPGAGKGTQCAKLVQ
QK-GFVHLSAGDLLRAEQAREGSKYGELIATCIKDGTIVPQEVTLALLKQAILEQF-QKG
-------------STRFLVDGFPRKMDQALSFEEQIAKSAFTLFFECPEQVMLARLLERG
KTSGRADDNVESIRKRFKTFIDTSMPVVDYFDKQGRVVKVRCDHPVDQVYASVLEALKQR
GI-----------------
>XP_001484220_Meyerozyma_guilliermondii
------------------------------------------------------------
------------------------------------------------------------
------------------------------------------------------------
---------------MFRSRTST------------------------------------L
LRARLPVQASFP--------------------------RFVRYSSTSAPP----------
--------------------KKAKLL---VGVGILAIGSTIVAALY-NKDSPKAAVEPQ-
---------------G-------VA--R---AFPDGKIDVVFVLGGPGSGKGTQCAKLVN
EK-GYVHLSAGDLLRAEQNRKGSEYGDLIRQYIREGKIVPQEVTIALLQQAIQEKY-SEG
-------------ATKFLVDGFPRKMDQALTFEEKIARSSITLFFECPEAVMLKRLLERG
KTSGRDDDNEESIKKRFRTFLDTSMPVVDYFEEQGKVLKVLCDQPVDEVYRQVTEALKGR
GI-----------------
>XP_018714106_Metschnikowia_bicuspidata
------------------------------------------------------------
------------------------------------------------------------
------------------------------------------------------------
---------------MINK-----------------------------------------
--------------------------------------YHQSKAPDSIKEK---------
------------------------------------------------------------
---------------E-------ST--A---AFSPEDVKVVFVLGGPGSGKGTQCGKLVE
EK-GFVHLSAGDLLRAEQQRQGSKYGELIAQCIKEGTIVPQEVTVALLKDAISSHV-KKG
-------------DKRFLVDGFPRKMDQALTFEKEIVKSAFSLFFECPELVMLERLLERG
KTSGRTDDNIESIKKRFRVFIETSMPVVDHFDQQDKVVRVKCDEPVDVVSEHVKKAFESR
GIN----------------
>XP_002617774_Clavispora_lusitaniae
------------------------------------------------------------
------------------------------------------------------------
------------------------------------------------------------
---------------MYSRTVRV----------------TPL---------------ARF
ARSRNLARV-----------------------------RFASGRPSPPSP----------
--------------------SQGKIL---AALGLLAIGTTIVASVY-NKSHPMPMVEPAK
NPAAFNKEAASGKPLK-------K---P---TFSPDEVTVVFVLGGPGSGKGTQCAKLVA
EK-GFVHLSAGDLLRAEQKREGSKYGGLIAECIREGTIVPQEVTVALLEQAITEEH-KKG
-------------NSRFLVDGFPRKMDQALVFEEQIVPSAFTLFFECPEQVMLDRLLQRG
KTSGRTDDNIDSIRKRFRTFVDTSMPVVDYFDKKGKVVKLSCDQPIDSVYGEVKAALEKK
GVV----------------
>XP_025342018_Candida_haemuloni
------------------------------------------------------------
------------------------------------------------------------
------------------------------------------------------------
---------------MFVRSLRT----------------ASL------------KAPARL
LPARVSLVTPL---------------------------RHYSKF-SPERRKASKKAKQS-
---SEESSEEKPKKTDAVKSAKGYML---GALALLVIASTIGASVY-TTHDPRSAPEPTL
PAQAPEETKSKDEKKA-------AA--P---AFSDKDVSVIFVLGGPGSGKGTQCGKLVE
EK-GFVHLSAGDLLRAEQVREGSSDGALIAKCIREGTIVPQEVTVRLLRNAVSDNV-AQG
-------------NNKFLVDGFPRKMDQALTFEDEIVKSAFTLFFECKEQVMLDRLLERG
KTSGRADDNIESIKKRFRTFIETSMPVVDYFDKQGKVVKLSCDQPVDVVFGKVKEALVNR
GIN----------------
>XP_024715037_Candida_pseudohaemulonis
------------------------------------------------------------
------------------------------------------------------------
------------------------------------------------------------
---------------MFTRSLRT----------------ASL------------------
------------------------KAPRGQLLKAPIGLRAYSKFPSSDKKKSEEKSNQN-
---SNDQKDSKEQKKSPF--SKGYVL---GALGILAVGSTVLASVY-TKHEPKLAPEP--
---------------K-------KG--P---AFSDKDVSVIFVLGGPGSGKGTQCGKLVN
EK-GFVHLSAGDLLRAEQVREGSLDGALIAQCIKEGTIVPQEVTVRLLRNAVADNV-AKG
-------------KNKFLVDGFPRKMDQALTFEDEIVKSAFTLFFECPEQVMLDRLLERG
KTSGRADDNIESIKKRFRTFVETSMPVVDYFDKQGKVVKLRCDEPVDTVGNRVKEALVKR
GIN----------------
>XP_025335650_Candida_duobushaemulonis
MTQTMILTGASRGIGAAVAEIYLAKSPSHNLVAIARSESALNALKEKYGDRVKTVAGDIT
DEKIVSEAVEKALEFGSIDSVVANAGVLDPVDTVAKADIAKWKNLFDINFFSVVDLATKT
LPHLKKSNGRFVAVSSGASTSSYYGWGAYGASKSALNHLIQTLVAEDKEVNAISIAPGVV
DTNMQEDIRNKFGANMTPESLQKFIDLHKNKGLLPAEVPASLLVNLAVKGWGSDLNGGYY
RIGQDALKETFFTDVHQIAQNRQSKGPRGQLLKAPIGLRAYSKFPSSDKKKSEDKSNQN-
---SNDQKNSKEQKKSPF--SKGYVL---GALGILAVGSTVLASVY-TKHEPKSAPEP--
---------------K-------KG--P---AFSDKDVSVVFVLGGPGSGKGTQCGKLVN
EK-GFVHLSAGDLLRAEQVREGSSDGALIAQCIKEGTIVPQEVTVRLLRNAVADNV-AKG
-------------KNKFLVDGFPRKMDQALTFEDEIVKSAFTLFFECPEQVMLDRLLERG
KTSGRADDNIESIKKRFRTFIETSMPVVDYFDKQGKVVKLRCDEPVDTVGNRVKEALVKR
GIN----------------
>XP_028892437_Candida_auris
------------------------------------------------------------
------------------------------------------------------------
------------------------------------------------------------
---------------MFTRSLRT----------------ISL-------------NASAF
QSSRVALRSSF---------------------------RAYSKFPNNAKPESEKSNHSNG
SNGSSNSNNGSGQKSSPF--SKGYVL---TALGLLVVGSTVASAVY-TKQEPRSAPEP--
---------------A-------T---P---AFSDKDVSVIFVLGGPGSGKGTQCAKLVK
DK-GFVHLSAGDLLRAEQVREGSSDGALIAKCIKEGTIVPQEVTVRLLRNAVSENV-KKG
-------------NFKFLVDGFPRKMDQALTFEEQIVKSSFTLFFECPEQVMLNRLLERG
KTSGRADDNIESIKKRFKTFVETSMPVVEYFDKQGKVVKLSCDEPVDVVYGRVKDALVKR
GIN----------------
>NP_012901_Saccharomyces_cerevisiae
------------------------------------------------------------
------------------------------------------------------------
------------------------------------------------------------
------------------------------------------------------------
------------------------------------------------------------
-MTA-----AT-------------------------------------------------
------------T----------SQ--P---AFSPDQVSVIFVLGGPGAGKGTQCEKLVK
DY-SFVHLSAGDLLRAEQGRAGSQYGELIKNCIKEGQIVPQEITLALLRNAISDNV-KAN
-------------KHKFLIDGFPRKMDQAISFERDIVESKFILFFDCPEDIMLERLLERG
KTSGRSDDNIESIKKRFNTFKETSMPVIEYFETKSKVVRVRCDRSVEDVYKDVQDAIRDS
L------------------
>XP_018221010_Saccharomyces_eubayanus
------------------------------------------------------------
------------------------------------------------------------
------------------------------------------------------------
------------------------------------------------------------
------------------------------------------------------------
-MTA-----AT-------------------------------------------------
------------K----------TT--P---AFSPDQVSVVFVLGGPGAGKGTQCEKLVN
DY-SFVHLAAGDLLRAEQNREGSEFGELIKNYIKEGLIVPQEITLALLRNAISXNV-KNN
-------------RHKFLIDGFPRKMDQAISFERDIVESKFILFFDCPEDVMLQRLLERG
KTSGRSDDNIESIKKRFKTFKDTSMPVIEYFETKSNVVRIRCDKPVDDVYKDVQAAIRDR
L------------------
>XP_033767599_Saccharomyces_paradoxus
------------------------------------------------------------
------------------------------------------------------------
------------------------------------------------------------
------------------------------------------------------------
------------------------------------------------------------
-MTA-----TT-------------------------------------------------
------------S----------SQ--P---AFSPDQVSVIFVLGGPGAGKGTQCERLVK
DY-SFVHLSAGDLLRAEQNRAGSQYGELIRNCIKEGLIVPQEITLALLRNAISENV-KAN
-------------KRKFLIDGFPRKMDQAISFERDIVESKFILFFDCPEDIMLQRLLERG
KTSGRSDDNIESIKKRFNTFKDTSMPVIEYFETKSKVVRVRCDKSVEDVYKDVQDAIRDR
L------------------
>XP_003678012_Naumovozyma_castellii
------------------------------------------------------------
------------------------------------------------------------
------------------------------------------------------------
---------------------------------------------------MAYLFDLLV
EDTLSLLGGKMLKYSRNPLVAATKGPCLSSPILFTSIRG-----------YSQTRFHNGK
KTSK-----NTNQTSKEPNGGHKKKL---LILGLLAIGTTALSLSY-QKNNPIEFIEPQK
EK-----KQKK-M----------ST--T---AFTPDQVSVIFVLGGPGAGKGTQCAKLVA
DY-GFVHLSAGDLLRAEQNREGSEFGTLIKHYITEGLIVPQEITLALLKNAIQENY-DKG
-------------MKKFLVDGFPRKMDQALSFEEQIVPSKFILFFDCPEDVMLERLLDRG
KTSGRVDDNIESIKKRFKTFEETSMPVVKYFEDQHKVIKIRCDSPVDDVYKQVKAAVDER
IN-----------------
>XP_003668917_Naumovozyma_dairenensis
------------------------------------------------------------
------------------------------------------------------------
------------------------------------------------------------
------------------------------------------------------------
---------------------------MTTPSTLTS------------------------
------------------------------------------------ESKPV-------
--------------------------------FSADQISVIFVLGGPGAGKGTQCAKLVE
DY-GFVHLSAGDLLRAEQAREGSEYGTLIKHYIKEGLIVPQEITLALLKNAIQEHYNNKG
-------------AKNFLIDGFPRKMDQAISFEEQIAPSKFTLFFDCPENVMLERLLERG
KTSGRVDDNIESIKKRFKTFVETSMPVVNYFDKQSKVVKIRCDEPVEKVYNQVKAAVDER
VPKI---------------
>XP_003956505_Kazachstania_africana
------------------------------------------------------------
------------------------------------------------------------
------------------------------------------------------------
------------------------------------------------------------
------------------------------------------------------------
-----------------------------------------MSL----------------
------------------------E--S---AFTQDQISVIFVLGGPGAGKGTQCAKLVK
DY-GFVHLSAGDLLRAEQDREGSEFGSLIKNYIKEGLIVPQEITIQLLKNAILENY-EKG
-------------STKYLVDGFPRKMDQAITFEQVIVKAKFVLFFDCSETVMLERLLERG
KSSGRIDDNIESIKKRFKTFIDTSMPVIEYFNEQSRVVKINCETSVDEVYEQVQSALKDR
LDL----------------
>XP_022465675_Kazachstania_naganishii
------------------------------------------------------------
------------------------------------------------------------
------------------------------------------------------------
------------------------------------------------------------
----------MTAPLRGIYTARVLLQQSSRKTTFHTEKF-----------SKQTVDESDP
KKKD-----REPKKRLNRNSVSGKQV---AVVGLLALGTTILSLLY-SKSKPVEFLEEDP
TPA----EMTETA----------GR--P---IFTPEEVSVIFVLGGPGAGKGTQCDNLVR
DY-HFVHLSAGDLLRAEQNRPDSEYGKLIKHYITEGLIVPQEITVKLLENAIRDNF-KEG
-------------RTKFLVDGFPRKMDQAITFEDVIVPSKFVLFFDCPEEVMEKRLLERG
KTSGRADDNIESIKKRFKTFVETSMPVIEYFEEQNKVIKIKCDKSVEEVYNDVQQQLKGK
I------------------
>XP_449201_Candida_glabrata
------------------------------------------------------------
------------------------------------------------------------
------------------------------------------------------------
------------------------------------------------------------
-----------------------------------------------------------M
RMQS-----TVPPPQRSNVNVKKWGL---LVLGALAVGTTIYSVSN-EKGEPKEFLEAEK
RA-----GKQEKQ----------AG--P---AFSEDQVSVIFVLGGPGAGKGTQCAKLVN
DY-KFVHLSAGDLLRAEQNREGSEFGELIKHYIKEGLIVPQEITLSLLQKAIKENY-EKN
-------------YTKFLVDGFPRKMDQALSFEKQIVPSKFTLFFECPEQVMLERLLERG
KTSGRADDNIESIKKRFRTFEETSMPVVRYFDSQDKVVKVRCDHPVEDVYNQVKQALTAK
NIK----------------
>XP_004179437_Tetrapisispora_blattae
------------------------------------------------------------
------------------------------------------------------------
------------------------------------------------------------
------------------------------------------------------------
------------------------------------------------------------
------------------------------------------------------------
---------MSVI----------KK--P---TFNSDQISVIFVLGGPGAGKGTQCTKLVD
NY-QFVHLSAGDLLRAEQARDGSEVGALIKHYIMEGLIVPQEITIGLLKSAIAENFEKYN
-------------KTKFLIDGFPRKMDQAITFEEEIVPSKFTLFFDCSEEVMLKRLLERG
KTSGRSDDNIDSIKKRFKTFEETSMPVVEYFESQNKVVKVNCEKSVDEVYADVKKAIAER
IQNK---------------
>XP_003688404_Tetrapisispora_phaffii
------------------------------------------------------------
------------------------------------------------------------
------------------------------------------------------------
------------------------------------------------------------
----------------MLVFRSVKTFNLKPFNKDSNRIIQFKSIRSITHYNNRFKKSNKS
KSTTETVKKDKNNNIVKDPKHNGKIL---GILGILAIGTTFLSISY-QKNQPIPFLEGPC
LY---------------------KM--P---LFNENEVTVIFVLGGPGVGKGTQCAKLVD
RY-GFVHLSAGDLLRAEQNRDGSEFGPLIKQCITEGLIVPQEVTVALLKNAIQANL-DNG
-------------KSNFLVDGFPRKMDQAITFEESLVPSKFTLFFTCSEAVMLERLLERG
KTSGRIDDNIESIKKRFKTFEETSMPVVEYFEKQGKVSKVNCETTVDEVFSAVEAVLKSR
NITK---------------
>XP_001643686_Vanderwaltozyma_polyspora
------------------------------------------------------------
------------------------------------------------------------
------------------------------------------------------------
------------------------------------------------------------
-------------------MFRAVSKRIGNNGFNSVRRS-----------GFVWPAGGNF
ARNGCNRFYSSINQGSKNGGNKGKTL---LVLGLLALGTTGASVLY-QRSSPKEFLEEPK
VK-------KSAG----------SK--A---FFSADEVSVVFVLGGPGAGKGTQCDKLVK
NH-QFVHLSAGDLLRAEQNREGSQYGELIKKYIKDGLIVPQEITIALLKNAMSENV-KEG
-------------RSKFLVDGFPRKMDQAVIFEEEIVPSKFVLFFECPEDVMLRRLLERG
KTSGRSDDNIESIRKRFRTFVDTSMPVVDYFDKMDKVVKVSCDEPVDVVYGHVEDAIKAK
IDRK---------------
>XP_003680102_Torulaspora_delbrueckii
------------------------------------------------------------
------------------------------------------------------------
------------------------------------------------------------
------------------------------------------------------------
MLKAVSPRTL-----KASILPTVVRSSSPIVSKIAASHR-----------LLAVSRSYSA
AAES-----KPAAKGNQPPRPNGKVL---LVLAALAIGSTVVSLSY-QKNDPAEFLEEAP
TG-----GDSKET----------TK--P---AFSPDQVSVVFVLGGPGAGKGTQCAKLVK
DY-QFVHLSAGDLLRAERNREGSKYGEMISHYIKEGLIVPQEVTVELLKQAIRENY-EKG
-------------KTKFLVDGFPRKMDQAVTFEKQIVPSKFTLFFDCPERVMLERLIERG
KTSGRDDDNIESIKKRFKTFVDTSMPVVDYFNQQSKVVKLSCDHSVDEVYKQVQEAVEGR
LGK----------------
>XP_037146419_Zygotorulaspora_mrakii
------------------------------------------------------------
------------------------------------------------------------
------------------------------------------------------------
------------------------------------------------------------
------------MLRNFGVRFGLAINTSCRRSLITASLL-----------RQASTESRLS
KSIHFRQYSTNGLQNDKARNHRGKLL---FMLGLLALGSTVVSLSY-QKSSPAEFLEDTP
VNDNDGTDEQNSD----------TE--GRNLSFPSDKVSVIFVLGGPGSGKGTQCAKLVK
EY-HFVHLSAGDLLRAEQAREGSEFGELIKRYIKEGLIVPQEVTIALLQQAITENF-KNG
-------------KTKFLVDGFPRKMDQAITFEKQIAPSMFTLFFECPEQVMLKRLLERG
RTSGRTDDNIESIKKRFKTFLETSMPVVEYFEKQSKVIKVRCDDPVETVYKHVQAGIEDK
FSKK---------------
>XP_002496457_Zygosaccharomyces_rouxii
------------------------------------------------------------
------------------------------------------------------------
------------------------------------------------------------
------------------------------------------------------------
-----MLRNISCRFLKAPHATSVTFSRAASLSSMSARRTAVFGNARSLINTRCYSEQSGA
KGDSAKNQSSSSPPPQPSNSGKGRLL---VVLGLLAIGSTIASINY-QKNDPAEFLEEK-
-------SFQAPE----------EQ--P---LFSDDQISVIFVLGGPGSGKGTQCAKLVQ
NH-QFVHLSAGDLLRAEQAREGSQYGALIKKYITEGLIVPQEITVQLLKQAIESKY-KEG
-------------KTRFLVDGFPRKMDQAITFEKVVAPSKFTLFFECPEQVMLQRLLERG
KTSGRDDDNIESIKKRFKTFIDTSMPVVEHFAKQSKVVRVRCDEPVDAVYGHVETAIKDK
I------------------
>XP_003647191_Eremothecium_cymbalariae
------------------------------------------------------------
------------------------------------------------------------
------------------------------------------------------------
------------------------------------------------------------
-------MFR-----------TSRSRII-AQNKVVSCKLSSMCVPLRASFLIHRRKMKIP
TGRFFSSTPNSEKSDPSKGKYRGTIL---TLLGALAIGSTLFSIGY-QRSSPKELLEDNE
HTG--------------------DS--P---GNLAQDVSVIFVLGGPGAGKGTQCARLVE
KL-GFVHVGAGDLLRDEQNRPGSQYGDLIKDYIKEGLIVPQEITVALLKRAIEESY-KKG
-------------KKNFLVDGFPRKMDQAITFEKEVTPSKFVLFFDCPEKVMLERLLVRS
QTSGRTDDNIESIKKRFKTFIDTSLPVVEYFEAQDRVVKIRCDQPVDQVYNHVENEVSRR
LGVK---------------
>NP_983572_Eremothecium_gossypii
------------------------------------------------------------
------------------------------------------------------------
------------------------------------------------------------
------------------------------------------------------------
-------MLRAMGQHCGAVAAAARARAAPAALRMPALARSASCRPY--------------
------SAPAAGGSPKPRGG-RGKLV---VLLGALAAGTTLYSIMY-QKAPPRELREAED
-----------------------ES--A---RPLPADASVVFVLGGPGSGKGTQCSRLVE
RM-QFVHVGAGDLLRDEQNRPGSQYGELIKHHIKEGLIVPQEVTVALLRRAIEEHY-RAG
-------------RRKFLVDGFPRKMDQAFTFEKTVVPSKFVLFFDCPERVMLERLLTRG
QTSGRSDDNIESIKKRFRTYVETSMPVVEHFAQQDKVVRLSCDQPVEEVYKQVEAAVKER
LGPH---------------
>XP_454313_Kluyveromyces_lactis
------------------------------------------------------------
------------------------------------------------------------
------------------------------------------------------------
------------------------------------------------------------
MLRSFIPTSRSVLLRYSPVQNYVLRSSVC--RGLINAGQ-----------IQSYSQKASA
TATS-----ASDSKGGNNG-GKGKLL---LILGLLALGSSVVSLSY-QKNPPVAF-EEGP
VS-----DDK--K----------KT--P---AFSKDDVLVVFVLGGPGAGKGTQCAKLVK
DF-GFVHLSAGDLLRAEQAREGSQYGELIKKCIKDGEIVPQEVTVALLKNAITSNY-NSS
-------------NKKFLVDGFPRKMDQAITFEEEIVPSTMTLFFDCPEKIMLERLLQRG
KTSGRIDDNIESIQKRFKTFVETSVPVVEYFEKQNKVVKVSCNQPVDEVYQHVTEAIKDK
ISK----------------
>XP_022676210_Kluyveromyces_marxianus
------------------------------------------------------------
------------------------------------------------------------
------------------------------------------------------------
--------------------------------------------------------MLRL
GLRSVAHSSR--LAVRIPVGGALLRTQAP--RALVGR-R-----------IQLYSQKSGS
GSSS-----GSST---NNGKGRGKLL---LVLGLLALGSSIFSLSY-QKNPPVAF-EEAP
VE-----EKQPAK----------KQ--P---AFSQDDVMVIFVLGGPGAGKGTQCAKLVK
DF-GFVHLSAGDLLRAEQNREGSQYGELIKKCIKEGEIVPQEVTVALLKNAITSNY-NDG
-------------NKKFLVDGFPRKMDQAITFEEEIVPSSMTLFFDCPEKVMLERLLQRG
KTSGRIDDNIESIKKRFKTFVETSVPVVEYFEKQGKVVKVSCDQPVDEVYKHVTESIKDK
IPK----------------
>XP_022628435_Lachancea_lanzarotensis
------------------------------------------------------------
------------------------------------------------------------
------------------------------------------------------------
------------------------------------------------------------
---------------MIRAVSRRTVGNIPKQ-----RFA-----------SLGLRPAGRF
YSSK-----TGSEAAPKPSGNRGKIL---ALLGALAVGSTLVSISY-QKNGPVEFVEKDK
VTEKLDSENESKT----------GS--P---AFSEKDVSVIFVLGGPGAGKGTQCANLVR
DH-HFVHLSAGDLLRAEQKREGSKYGELIKHYIKEGLIVPQEVTVALLKQAIQENF-DKG
-------------NKKFLVDGFPRKMDQAITFEEQIVPSKFTLFFDCPEKVMLQRLLERG
KTSGRTDDNVESIKKRFATFIDTSMPVVKHFEQQDKVVSVSCDHSVEQVYDQVNAAIREK
IGS----------------
>XP_002552251_Lachancea_thermotolerans
------------------------------------------------------------
------------------------------------------------------------
------------------------------------------------------------
------------------------------------------------------------
---------------MLRTAFRARIG--PQTALRTVKTS-----------QLLLPRAARF
YSSN-----GGSQ-QPK---SRGKLL---VLMGALALGSTLFSINY-QKNPPVAFVEE--
-------ENDKKT----------QR--P---AFSEKEVSVIFVLGGPGAGKGTQCANLVR
DF-QFVHLSAGDLLRAEQNRSNSKYGELIKHYIKEGLIVPQEVTVALLKQAIQESY-EKG
-------------QKRFLVDGFPRKMDQAVTFEEEIVPSKFTLFFDCPESVMLKRLLERG
KTSGRSDDNVESIKKRFKTFIDTSMPVVKHFEEQGKVVTVSCDHDMNEVYNQVKAAVKDK
IL-----------------
>XP_020061695_Aspergillus_aculeatus
------------------------------------------------------------
------------------------------------------------------------
------------------------------------------------------------
------------------------------------------------------------
------------------------------------------------------------
---------------------------------------------------------M--
-----------------------ST--P---RFSPTTTTVVFVLGGPGSGKGTQSANLVR
DY-GFTHLSAGDLLRAEQVREGSQAGELIRTYIREGKIVPMEITVKLLSDAMAETLVAGT
-----NPAANAGSKPRFLVDGFPRKLDQAVFFEDTVCPSEMTLFLDCPEEVMEARLLKRG
ETSGRDDDNAESIRKRFRTFVETSMPVVEAFAAQGKVVSVKATGDVGDVYKRIRAGLLEK
GLNPL--------------
>XP_001273239_Aspergillus_clavatus
------------------------------------------------------------
------------------------------------------------------------
------------------------------------------------------------
------------------------------------------------------------
------------------------------------------------------------
----------------------------------MANTENPPAIPPHQPTPPLTST-N--
-----------------------TT--P---RFSPEDVTVVFLLGGPGSGKGTQSANLVR
DY-GFVHLSAGDLLRAEQVREGSQYGDLIRTYIREGKIVPMEITVALLSNAMADALATGS
VAGGPSTTGQKK-KARFLVDGFPRKLDQAVFFEDTVCPSEMTLFLDCPEEVMETRLLKRG
ETSGRDDDNAESIRKRFRVFVETSMPVVRAFAEQHKVLSASATGTVDEVYARIQEGLEKR
GMQPI--------------
>XP_001261320_Aspergillus_fischeri
------------------------------------------------------------
------------------------------------------------------------
------------------------------------------------------------
------------------------------------------------------------
------------------------------------------------------------
----------------------------------MANTQNPPAVPPTQPAPPQAST-N--
-----------------------TT--P---RFSPQDVTVVFLLGGPGSGKGTQSANLVR
DY-GFIHLSAGDLLRAEQVREGSQYGDLIRTYIKEGKIVPMEITVALLSNAMAEALAAGA
---GATADGGKK-KARFLIDGFPRKLDQAVFFEDTVCPSEMTLFLDCPEEVMEKRLLKRG
ETSGRDDDNAESIRKRFRVFVETSMPVVRAFEEQHKVLSVSATGTVDEVYARIREGLEKK
GVQPI--------------
>XP_041144777_Aspergillus_flavus
------------------------------------------------------------
------------------------------------------------------------
------------------------------------------------------------
------------------------------------------------------------
------------------------------------------------------------
----------------------------------MADTQHP-------------------
------------------------T--P---RFSPSEVTVVFLLGGPGSGKGTQSANLVR
DY-GFVHLSAGDLLRAEQIREGSQYGELIKTYIREGKIVPMEITVALLSNAMADALKNGA
------SAGEGK-KARFLVDGFPRKLDQAIFFEDTVCPSELTLFLDCPEEVMEKRLLKRG
ETSGRDDDNAESIRKRFRTFIDTSMPVVDAFKKQNKVVSVPATGSVEEVYALIQEGFKAR
GVHQQ--------------
>XP_749109_Aspergillus_fumigatus
------------------------------------------------------------
------------------------------------------------------------
------------------------------------------------------------
------------------------------------------------------------
------------------------------------------------------------
----------------------------------MANTQNPPAVPPTQPAPPQAST-N--
-----------------------TT--P---RFSPQDVTVVFLLGGPGSGKGTQSANLVR
DY-GFIHLSAGDLLRAEQVREGSQYGDLIRTYIKEGKIVPMEITVALLSNAMAEALAAGA
---GATAEGGKK-KARFLIDGFPRKLDQAVFFEDTVCPSEMTLFLDCPEEVMEKRLLKRG
ETSGRDDDNAESIRKRFRVFVETSMPVVRAFEEQQKVLSVSATGTVDEVYARIREGLEKK
GVQPI--------------
>XP_661862_Aspergillus_nidulans
------------------------------------------------------------
------------------------------------------------------------
------------------------------------------------------------
------------------------------------------------------------
------------------------------------------------------------
----------------------------------------------------MSSD-Q--
-----------------------KT--P---RFSPAKTTVVFLLGGPGSGKGTQSANLVR
DY-GFVHLSAGDLLRAEQIRPESEYGALIKNYITEGKIVPMEITVALLSNAMAAEL----
---DANKDKYASAKPRFLIDGFPRKLDQAVFFEETVCPSEFTLFLDCPEEVMEKRLLKRG
ETSGRDDDNAESIRKRFRTFVETSMPVVTEFEKQDKVISVAATGTVEEVYERIQAGFEKR
GVKPSS-------------
>XP_001396184_Aspergillus_niger
------------------------------------------------------------
------------------------------------------------------------
------------------------------------------------------------
------------------------------------------------------------
------------------------------------------------------------
-------------------------------------------------------M-T--
-----------------------TQ--P---RFSPTDITVVFILGGPGSGKGTQSSNLVR
DY-GFTHLSAGDLLRAEQVREGSQYGDLIKTYIREGKIVPMEITVALLSNAMADALASGK
------KQQEGGPKPRFLIDGFPRKLDQAVFFEDTVCPSEMTLFLDCPEEVMETRLLKRG
ETSGRDDDNAESIRKRFRTFVETSMPVVKAFEEQNKVVSVTATGSVEEVYERIREGFKSK
GINPL--------------
>XP_015404291_Aspergillus_nomiae
------------------------------------------------------------
------------------------------------------------------------
------------------------------------------------------------
------------------------------------------------------------
------------------------------------------------------------
----------------------------------MADTKRP-------------------
------------------------T--P---RFSPSEVTVVFLLGGPGSGKGTQSSNLVR
DY-GFVHLSAGDLLRAEQIREGSQYGELIKTYIREGKIVPMEITVALLSNAMADALKNGA
------GAGEGK-KARFLVDGFPRKLDQAVFFEDTVCPSELTLFLDCPEDVMEKRLLKRG
ETSGRDDDNAESIRKRFRTFVDTSMPVVKAFEEQDKVVSVSATGSVDEVYARIQEGFEKR
GVHQQ--------------
>XP_001822217_Aspergillus_oryzae
------------------------------------------------------------
------------------------------------------------------------
------------------------------------------------------------
------------------------------------------------------------
------------------------------------------------------------
----------------------------------MADTQHP-------------------
------------------------T--P---RFSPSEVTVVFLLGGPGSGKGTQSANLVR
DY-GFVHLSAGDLLRAEQIREGSQYGELIKTYIREGKIVPMEITVALLSNAMADALKNGA
------SAGEGK-KARFLVDGFPRKLDQAIFFEDTVCPSELTLFLDCPEEVMEKRLLKRG
ETSGRDDDNAESIRKRFRTFIDTSMPVVDAFKKQNKVVSVPATGSVEEVYALIQEGFKAR
GVHQQ--------------
>XP_040636970_Aspergillus_ruber
------------------------------------------------------------
------------------------------------------------------------
------------------------------------------------------------
------------------------------------------------------------
------------------------------------------------------------
-----------------------------------------------------MSD-Q--
-----------------------KQ--P---RFSPQDITVVFLLGGPGSGKGTQSTNLVR
DY-AFTHLSAGDLLRAEQIREGSQYGDLIRSYIKEGKIVPMEITVALLSNAMAEALANKP
------KTGKDG-KARFLIDGFPRKLDQAVFFEQTVCPSEMTLFLNCPEEVMEKRLMKRG
ETSGRDDDNAESIRKRFRVFVETSMPVVTAFGEQDKVVSVEATGGVDEVYQRVKEGIASK
GLFPVE-------------
>XP_040701586_Aspergillus_sydowii
------------------------------------------------------------
------------------------------------------------------------
------------------------------------------------------------
------------------------------------------------------------
------------------------------------------------------------
----------------------------------------------------MSTE-N--
-----------------------KPKGP---RFSPAETTVVFLLGGPGSGKGTQSSNLVR
DY-GFVHLSAGDLLRAEQIRPESEYGELIKSYIREGKIVPMEITVALLSNAMAENLAKGN
--TTASK---AGEKARFLIDGFPRKLDQAVFFEETVCPSEFTLFLDCPEEVMESRLLKRG
ETSGRDDDNAESIRKRFRVFVETSMPVVTEFGKQDKVISVPATGTVDEVYERIQAGFEKR
GVRPSA-------------
>XP_001213458_Aspergillus_terreus
------------------------------------------------------------
------------------------------------------------------------
------------------------------------------------------------
------------------------------------------------------------
------------------------------------------------------------
---------------------------------------------------------M--
-----------------------TN--P---RFSPEQVTVVFLLGGPGSGKGTQSTNLVR
DY-GFVHLSAGDLLRAEQVREGSQYGDLIRTYIREGKIVPMEITVALLSNAMADALKQ--
------TEGQGKGKARFLIDGFPRKLDQAVFFEDTVCPSELTLFLDCPEEVMEQRLLKRG
ETSGRDDDNAESIRKRFRTFVETSMPVVEAFAAQDKVVSVSATGSVDEVYARIREGFQAR
GVQPSA-------------
>XP_022487973_Penicillium_arizonense
------------------------------------------------------------
------------------------------------------------------------
------------------------------------------------------------
------------------------------------------------------------
------------------------------------------------------------
------------------------------------------------------MT-I--
-----------------------AT--P---RFSPNDVTVVFFLGGPGSGKGTQSANLVQ
SY-GFVHLSAGDLLREEQDRSGSQYGEMIKEYIREGKIVPMEVTVALLSNAMASSLSTNP
--------PPAGTKARFLIDGFPRKLDQAVFFEETVCPSELVLFLDCPESVMETRLLKRG
ETSGRADDNAESIRKRFRTFVETSMPVVEDFRRKDKVVTVTADKSVEEVYAEVRKGIEAR
GISPR--------------
>XP_014532435_Penicillium_digitatum
------------------------------------------------------------
------------------------------------------------------------
------------------------------------------------------------
------------------------------------------------------------
------------------------------------------------------------
---------------------------------------------------------M--
-----------------------AT--P---RFSTNDVTVVFFLGGPGSGKGTQSANLVK
DY-GFIHLSAGDLLRAEQVREGSQYGELIREYIREGKIVPMEVTVALLSNAMADSLATSP
--------PSAGIKARFLVDGFPRKLDQAVFFEETVCPSELVLFLDCPEDVMEARLLKRG
ETSGRDDDNAASIRKRFHTFVETSMPVVDDFQKKDKVVSVKADSSIEEVYKQVKAGIEAR
GLHAR--------------
>XP_016602405_Penicillium_expansum
------------------------------------------------------------
------------------------------------------------------------
------------------------------------------------------------
------------------------------------------------------------
------------------------------------------------------------
---------------------------------------------------------M--
-----------------------ST--P---RFSTNDVTVVFFLGGPGSGKGTQSANLVK
DY-GFVHLSAGDLLRAEQVREGSQYGELIREYIREGKIVPMEVTVALLSNAMADSLATSP
--------PTAGTKARFLIDGFPRKLDQAVFFEETVCPSELVLFLDCPEDVMEARLLKRG
ETSGRDDDNAASIRKRFHTFVETSMPVVDDFQKKDKVVSVKADSSVEEVYEQVKAGIEAR
GLHRR--------------
>XP_040646145_Penicillium_griseofulvum
------------------------------------------------------------
------------------------------------------------------------
------------------------------------------------------------
------------------------------------------------------------
------------------------------------------------------------
---------------------------------------------------------M--
-----------------------AT--P---RFSTNDVTVVFFLGGPGSGKGTQSANLVK
DY-GFVHLSAGDLLRAEQVREGSQYGDLIREYIREGKIVPMEVTVALLSNAMADSLATSP
--------PPSGTKARFLVDGFPRKLDQAVFFEETVCPSELVLFLDCPEDVMESRLLKRG
ETSGRDDDNAASIRKRFHTFVETSMPVVEDFEKKGKVVSVKADSSIEEVYEQVKAGIEAR
GLHRR--------------
>XP_038933248_Penicillium_roqueforti
------------------------------------------------------------
------------------------------------------------------------
------------------------------------------------------------
------------------------------------------------------------
------------------------------------------------------------
---------------------------------------------------------M--
-----------------------AT--P---RFSTNDVTVVFFLGGPGSGKGTQSANLVK
DY-GFVHLSAGDLLRAEQVREGSQYGDLIREYIREGKIVPMQVTVALLSNAMADSLATSP
--------PPAGTKARFLVDGFPRKLDQAVFFEETVCPSELVLFLDCPEDVMEARLLKRG
ETSGRDDDNAASIRKRFHTFVETSMPVVDDFEKKNKVVSVKADSSVEQVYEQVKAGIEAR
GLHTR--------------
>XP_002567533_Penicillium_rubens
------------------------------------------------------------
------------------------------------------------------------
------------------------------------------------------------
------------------------------------------------------------
------------------------------------------------------------
---------------------------------------------------------M--
-----------------------AT--P---RFSTNDVTVVFFLGGPGSGKGTQSANLVK
DY-GFVHLSAGDLLRAEQVREGSQYGELIREYIREGKIVPMEVTVALLSNAMADSLATSP
--------PPAGNKARFLIDGFPRKLDQAVFFEETVCPSELVLFLDCPEDVMEARLLKRG
ETSGRDDDNAASIRKRFHTFVETSMPVVDDFQKKDKVVSVKADSSVEEVYGQVKAGIEAR
GLHPR--------------
>XP_040817958_Penicillium_solitum
------------------------------------------------------------
------------------------------------------------------------
------------------------------------------------------------
------------------------------------------------------------
------------------------------------------------------------
---------------------------------------------------------M--
-----------------------ST--P---RFSTNDVTVVFFLGGPGSGKGTQSANLVK
DY-GFVHLSAGDLLRAEQVREGSQYGELIREYIREGKIVPMEVTVALLSNAMAESLATSP
--------PPAGTKARFLIDGFPRKLDQAVFFEETVCPSELVLFLDCPEDVMETRLLKRG
ETSGRDDDNAASIRKRFRTFVETSMPVVDDFKKKDKVVWVKADSSVEKVYEEVKAGIEAR
GLQAR--------------
>XP_022577491_Penicilliopsis_zonata
------------------------------------------------------------
------------------------------------------------------------
------------------------------------------------------------
------------------------------------------------------------
------------------------------------------------------------
------------------------------------------------------------
------------------------M--S---RFSPSEVTVVFVLGGPGSGKGTQSTNLVR
DY-GFIHLSAGDLLRAEQNREGSEYGDLIRTYIREGKIVPMEITVALLSNSMADAISTAS
------SSSSSAAKARFLVDGFPRKLDQAVFFEKTVCPSEFTLFLTCPEEVMEKRLLKRG
ETSGRDDDNAESIRKRFRTFVETSMPVVDAFREQDKVVSVEATGSVDEVYERIREGLKTK
GLHPL--------------
>XP_016621169_Cladophialophora_bantiana
------------------------------------------------------------
------------------------------------------------------------
------------------------------------------------------------
------------------------------------------------------------
------------------------------------------------------------
-------------------------------MATPAIDPTSGTSPLAQPEAPLAST-N--
-----------------------TS--P---VFDPQEVTVVYVLGGPGAGKGTQSANLVR
DY-GFVHLSAGDLLREEQNTEGSEYGQLIKDYIKEGLIVPMEITVKLLENAMRSKLGSDG
-----------TGK--FLIDGFPRKMDQAIFFEESVCPSKCTLFLDCPEEVMRERLLNRG
KTSGRSDDNEESIIKRFRTFVETSMPVVDMFEKEGRVVKVSSVGRVTDVYENVMKGLAKM
GIQPLK-------------
>XP_008724249_Cladophialophora_carrionii
------------------------------------------------------------
------------------------------------------------------------
------------------------------------------------------------
------------------------------------------------------------
------------------------------------------------------------
------------------------------MAAPPAIDPTSGASPLVQPDAPLAST-N--
-----------------------VS--P---AFDPQKVTVVYVLGGPGAGKGTQSANLVR
DY-GFVHLSAGDLLREEQDNEGSEYGQLIKDYIKDGKIVPMEITVKLLENAMRSNMGSEV
-----------SGK--FLIDGFPRKLDQAVFFEQSVCPSRCTLFLDCPEEVMRERLLNRG
KTSGRSDDNEESIIKRFRTFVETSMPVVDMFEKDGKVVKVSAVGDVGEVYEHVVEGLASM
GISPSK-------------
>XP_016246650_Cladophialophora_immunda
------------------------------------------------------------
------------------------------------------------------------
------------------------------------------------------------
------------------------------------------------------------
------------------------------------------------------------
-------------------------------MATPAIDPTSGTSPLAQPEAPLASA-N--
-----------------------IS--P---AFDPQEVTVVYVLGGPGSGKGTQSANLVR
DY-GFVHLSAGDLLREEQNTEGSEYGQLIKDYIKEGLIVPMEITVKLLENAMRSKLGSDG
-----------TGK--FLIDGFPRKMDQAVFFEESVCPSKCTLFLDCPEEVMRERLLNRG
KTSGRADDNEESIIKRFRTFVETSMPVVDMFEKEGRVVKVSSVGRVKDVYENVVKGLADM
GIHPSK-------------
>XP_007751037_Cladophialophora_psammophila
------------------------------------------------------------
------------------------------------------------------------
------------------------------------------------------------
------------------------------------------------------------
------------------------------------------------------------
-------------------------------MATPAIDPTSGTSPLAQPEAPLAST-N--
-----------------------TS--P---AFDPQEVTVVYVLGGPGAGKGTQSANLVR
DY-GFVHLSAGDLLREEQNTEGSDYGQLIKDYIKEGLIVPMEITVKLLENAMRSKLGSDG
-----------TGK--FLIDGFPRKMDQAIFFEESVCPSKCTLFLDCPEEVMRERLLNRG
KTSGRSDDNEESIIKRFRTFVETSMPVVDMFEKEGRVVKVSSVGRVTDVYENVMKGLAKM
GIQPLK-------------
>XP_018688459_Fonsecaea_erecta
------------------------------------------------------------
------------------------------------------------------------
------------------------------------------------------------
------------------------------------------------------------
------------------------------------------------------------
-------------------------------MATPAIDPTSGTSPLAQPEAPLASV-N--
-----------------------TS--P---AFDPQKVTVVYVLGGPGSGKGTQSANLVR
DY-GFVHLSAGDLLREEQNTEGSQYGQLIKDYIKDGLIVPMEITVKLLENAMRSKLGNDG
-----------TGK--FLIDGFPRKMDQAIFFEESVCPSKCTLFLDCPEEVMRERLLNRG
KTSGRADDNEESIVKRFRTFVETSMPVVDMFEKEGRVVRVSSVGMVKDVYENVVKGLAKM
GIHPSK-------------
>XP_022511044_Fonsecaea_monophora
------------------------------------------------------------
------------------------------------------------------------
------------------------------------------------------------
------------------------------------------------------------
------------------------------------------------------------
-------------------------------MATPAIDPTSGTSPLAQPDVPLAST-N--
-----------------------IS--P---AFDPQKVTVVYVLGGPGSGKGTQSANLVR
DF-GFVHLSAGDLLREEQNTEGSEYGQLIKDYIKEGLIVPMEITVKLLENAMRSKLGSDG
-----------TGK--FLIDGFPRKMDQAIFFEESVCPSKCTLFLDCPEEVMRERLLNRG
KTSGRADDNEESIIKRFRTFVETSMPVVDMFEKEGRVVKVSSVGLVEDVYENVVKGLGKM
GIQPSK-------------
>XP_016632031_Fonsecaea_multimorphosa
------------------------------------------------------------
------------------------------------------------------------
------------------------------------------------------------
------------------------------------------------------------
------------------------------------------------------------
-------------------------------MATPAIDPTSGTSALTQPEAPLASA-N--
-----------------------LS--P---AFDPQKVTVVYVLGGPGAGKGTQSANLVR
DY-GFIHLSAGDLLREEQNNEGSEYGQLIKDYIKEGLIVPMEVTVKLLENAMRSKLGSDG
-----------TGK--FLIDGFPRKMDQAIFFEESVCPSKCTLFLDCPEEVMRERLLNRG
KTSGRADDNEESIVKRFRTFLETSLPVVDMFEKEGRVVKVSSVGKVTDVYDRVVKGLGQM
GIHPSK-------------
>XP_022499428_Fonsecaea_nubica
------------------------------------------------------------
------------------------------------------------------------
------------------------------------------------------------
------------------------------------------------------------
------------------------------------------------------------
-------------------------------MATPAIDPTSGTSPLAQPEAPLAST-N--
-----------------------IS--P---AFDPQKVTVVYVLGGPGSGKGTQSANLVR
DF-GFVHLSAGDLLREEQNTEGSEYGQLIKDYIKEGLIVPMEITVKLLENAMRSKLGSDG
-----------TGK--FLIDGFPRKMDQAIFFEESVCPSKCTLFLDCPEEVMRERLLNRG
KTSGRADDNEESIIKRFRTFVETSMPVVDMFEKEGRVVKVSSVGLVKDVYENVVKGLGKM
GIQPSK-------------
>XP_013286675_Fonsecaea_pedrosoi
------------------------------------------------------------
------------------------------------------------------------
------------------------------------------------------------
------------------------------------------------------------
------------------------------------------------------------
-------------------------------MATPAIDPTSGTSPLAQPEVPLAST-N--
-----------------------IS--P---AFDPQKVTVVYVLGGPGSGKGTQSANLVR
DF-GFVHLSAGDLLREEQNTEGSEYGQLIKDYIKEGLIVPMEITVKLLENAMRSNLGSDG
-----------TGK--FLIDGFPRKMDQAIFFEESVCPSKCTLFLDCPEEVMRERLLNRG
KTSGRADDNEESIIKRFRTFVETSMPVVDMFEKEGRVVKVSSVGLVEDVYENVVKGLGKM
GIQPSK-------------
>XP_007754008_Cladophialophora_yegresii
------------------------------------------------------------
------------------------------------------------------------
------------------------------------------------------------
------------------------------------------------------------
------------------------------------------------------------
------------------------------MAAPPAIDPTSGASPLVQPNVPHAST-N--
-----------------------VS--P---AFDPRKVTVVYVLGGPGSGKGTQSANLVR
DY-GFVHLSAGDLLREEQDNEGSEYGQLIKDYIKDGKIVPMEITVKLLENAMRSNMGSEE
-----------SGK--FLIDGFPRKMDQAVFFEQSVCPSRCTLFLDCPEDVMRERLLNRG
KTSGRSDDNEESIIKRFKTFVETSMPVVDMFEKEGKVVRVSAVGEMGEVYEHVVEGLASM
GISPSK-------------
>XP_016232535_Exophiala_spinifera
------------------------------------------------------------
------------------------------------------------------------
------------------------------------------------------------
------------------------------------------------------------
------------------------------------------------------------
---------------------------------MATIDPTSGTSPVTQPDPPLASS-N--
-----------------------VS--P---VFDPQKVTVLFILGGPGAGKGTQSANLVR
DF-GFVHLSAGDLLREEQNNPESKYGQLIKDYIKEGLILPMEVTVKLLENAMRANLQDDG
-----------AGK--FLIDGFPRKMDQAVFFEQTVCPSKCTVFLDCPEEVMRARLLNRG
KTSGRSDDNEESIVKRFKTFVETSMPVVDHFAQEGRVIKVSADATVDEVYERLVKALEEK
GISPAQPAPEQKHMPTESS
>XP_016262482_Exophiala_oligosperma
------------------------------------------------------------
------------------------------------------------------------
------------------------------------------------------------
------------------------------------------------------------
------------------------------------------------------------
---------------------------------MATIDPTSGTSPVIQPDAPLASS-N--
-----------------------VS--P---VFDSQKVTVLFILGGPGAGKGTQSANLVR
DY-GFVHLSAGDLLREEQDNPESRYGQLIKDYIKEGLIVPMEVTVKLLENAMRANLHDDG
-----------VGK--FLIDGFPRKMDQAVFFEQTVCPSKCTVFLDCPEEVMRARLLNRG
KTSGRSDDNEESIIKRFKTFVNTSMPVVDHFSQEGRVIKVSADGTVDAVYEHLVKALAEK
GISPSKPAPQQKHMPAES-
>XP_013311262_Exophiala_xenobiotica
------------------------------------------------------------
------------------------------------------------------------
------------------------------------------------------------
------------------------------------------------------------
------------------------------------------------------------
---------------------------------MATIEPTSGTPLVTQPDPPLASS-N--
-----------------------AS--P---VFDPQKVTVLFILGGPGAGKGTQSANLVR
DY-GFVHLSAGDLLREEQDKEGSKYGQLIKDYIKEGLIVPMEVTVKLLENAMRAKLDKNG
-----------TGK--FLIDGFPRKMDQAVFFEETVCPSKYTVFLDCPEDLMRERLLNRG
KTSGRSDDNEESIIKRFRTFVNTSMPVVDHFSQEGRVMKVPADGTVEEVYEKLVQSLAEK
GISPS--------------
>XP_007720446_Capronia_coronata
------------------------------------------------------------
------------------------------------------------------------
------------------------------------------------------------
------------------------------------------------------------
------------------------------------------------------------
---------------------------------MPAIDLTTGTSPLVQPEPSLSSA-N--
-----------------------TF--P---VFDPQKVTVVYILGGPGSGKGTQSAYLVR
DY-GFVHLSAGDLLRQEQDTKDSKYGQLIKDYIKDGKIVPMEITVKLLENAMRANLDSDG
-----------TGK--FLIDGFPRKMDQAMFFEQSVCPSRCTIFLDCPEDVMRERLLDRG
KTSGRADDNEESIIKRFKTFVETSMPVVDHFAEEDKVVRVPAVGTVQGVYEGVVEGLAKK
GIAPSK-------------
>XP_007737145_Capronia_epimyces
------------------------------------------------------------
------------------------------------------------------------
------------------------------------------------------------
------------------------------------------------------------
------------------------------------------------------------
---------------------------------MPAIEPTAGTSPLVQPELSLASA-N--
-----------------------TF--P---AFDPQKVTVVYILGGPGSGKGTQSANLVR
DY-GLVHLSAGDLLRQEQDTKGSEYGQLIKDHIKNGTIVPMEITVKLLENAMRSNLDSNS
-----------TGK--FLIDGFPRKMDQAIFFEQSVCPSKCTIFLDCPEDVMRERLLNRG
KTSGRSDDNEESIVKRFRTFLETSMPVVDHFAAENKVVRVPAVGTVESVYEGVVEGLAEK
GIAPTK-------------
>XP_009152597_Exophiala_dermatitidis
------------------------------------------------------------
------------------------------------------------------------
------------------------------------------------------------
------------------------------------------------------------
------------------------------------------------------------
------------------------------MPAIPAIDPTAGTSPLVQPESILGSN-N--
-----------------------LS--P---VFDPEKVTVVYILGGPGAGKGTQSAQLVK
DY-GFVHLSAGDLLRQEQDTENSQYGQLIKDYIKDGKIVPMEITVKLLENAMRANLDSEG
-----------RGK--FLIDGFPRKMDQAMYFEQAVCPSKCTIFLDCPEDVMRERLLNRG
KTSGRADDNEESIVKRFRTFVETSMPVVDHFAAEGRVVRVPAVGTVQGVYEGVVEGLSKM
GLSPSKLESSKQK------
>XP_013265546_Exophiala_aquamarina
------------------------------------------------------------
------------------------------------------------------------
------------------------------------------------------------
------------------------------------------------------------
------------------------------------------------------------
---------------------------------------MATADPLAQPELPRASAGN--
-----------------------IS--P---EFDPKKVTVVYILGGPGSGKGTQSANLVR
DY-GFVHLSAGDLLREEQNTEGSQYGELIKNYIKDGLIVPMEITVKLLENAIRASLDKSG
---------SDTGK--FLIDGFPRKLDQAIFFEESVCPSKCTIFLDCPEDVMRERLLNRG
KTSGRIDDNEESIVKRFRTFLETSMPVVDMFEKEGRVINVSATGSVGDVYENIVKGLADK
NISPA--------------
>XP_016225892_Exophiala_mesophila
------------------------------------------------------------
------------------------------------------------------------
------------------------------------------------------------
------------------------------------------------------------
------------------------------------------------------------
---------------------------------MAAPEPTSGTSPLVQPDLPLPSA-N--
-----------------------TS--P---RYDPQKVTVVYILGGPGSGKGTQSEYLVR
DY-GFVHLSAGDLLRAEQDNENSQYGQLIKDYIKDGLIVPMEITVNLLSNAIEDKLGSDG
-----------TGK--FLVDGFPRKLDQALFFEQSVCVSKCTLFLDCPEDVMRERLLNRG
KTSGRSDDNEESIIKRFRTFVETSMPVVDLFEKEGRVITVSAVGSVGEVYEGVVGGLASK
GIAPTNK------------
>XP_013273713_Rhinocladiella_mackenziei
------------------------------------------------------------
------------------------------------------------------------
------------------------------------------------------------
------------------------------------------------------------
------------------------------------------------------------
---------------------------------MAAIDSTSGTSPLIQPDPPLASA-N--
-----------------------TS--P---AFDPAEVTVVYILGGPGSGKGTQSANLGR
DY-GFIHLSAGDLLREEQNNEGSEYGQLIKDYIKDGLIVPMEITVKLLENAMRSKLDSNG
-----------RGK--FLIDGFPRKMDQAIFFEESVCPSKCTLFLDCPEEVMRERLLNRG
KTSGRSDDNEESIVKRFRTFVETSMPVVDHFAEEDRVIKVSAVGSVEEVYENVVKGLAEK
GISPSK-------------
>XP_017999532_Phialophora_attinorum
------------------------------------------------------------
------------------------------------------------------------
------------------------------------------------------------
------------------------------------------------------------
------------------------------------------------------------
---------------------------------MPPVDPTAGTNPTLQPDLPLGST-N--
-----------------------LT--P---TFDPKEVTVVYILGGPGSGKGTQSVHLVQ
DY-GFTHLSAGDLLREEQDREGSEYGDLIKKYIKDGAIVPMEVTVKLLENAMKAKIDENK
-----------SGKPRFLIDGFPRKMDQAMYFEQAVCPSTCTLFLDCPEDVMRKRLLNRG
KTSGRADDNEESIVKRFRTFVETSMPVVEHFKEENRVVYANADGEEGQVYEEVVKGLGEK
GIHPTRH------------
>NP_001342723_Schizosaccharomyces_pombe
------------------------------------------------------------
------------------------------------------------------------
------------------------------------------------------------
------------------------------------------------------------
------------------------------------------------------------
------------------------------------------------------------
------------------------------------MYNVIFVLGGPGAGKGTQCDRLAE
KFDKFVHISAGDCLREEQNRPGSKYGNLIKEYIKDGKIVPMEITISLLETKMKECH-DKG
-------------IDKFLIDGFPREMDQCEGFEKSVCPAKFALYFRCGQETMLKRLIHRG
KTSGRSDDNIESIKKRFVTYTKASMPVVEYLKSQNRLITIDAEQDPDAVFEDTVKALQPY
L------------------
```
