## Supplementary material for "Coding Sequence Insertions in Fungal Genomes are Intrinsically Disordered and can Impart Functionally-Important Properties on the Host Protein": MAFFT_MSAs: XP_710406.2_blasthits_MAFFT.txt

```
>XP_710406_Candida_albicans
---------------------------MSEEDVNKSNVMVESVDLKQE-SVKN--QDDGL
DRKTLFVRSIPFEATSEELSEFFSQFVPVKHAVIVTDNERK-SRGFGFVSFTLDDDCLTA
LVESRKTKFKDRLLRVDVAKRRDRK---PQE---------------------------G-
NE-R-----------Q---E---KS--HVEPIEKRRARLIIRNLPWSCKKPDELKKIFSK
YGAVFDAYIPKKKGGQM-CGFAFVIMKKNSAAEKAVEGCQGLKIDGREVAVDFAVEKSKW
EQMK----DEE----VE----E---------EEDNES----SE--EEEEAD------STN
-KDEND--EEEEDKD---------DESDNDDASSEFD----ELNEVNSDKEL------DS
FDE---EMEEP-EKK-----------EESSHPK------KKSNRQEPFSIFVRNIPYDAD
TESLKEHF-STFGTVKYALPVVDKETGLAKGSAFVAFAKEDAYLDCLDNAPT-VAST---
---------------SMLIADDVSP-----SYVYQGRILSIASAVDRDSASKLADRNSLK
RKEAL--GKAPGEKDKRNLFLLNEGRITENSKLAQYISKTDLELREKSYKLRTQQLKKNP
TLHLSLTRLAIRNLPRAMNAKALKALGRKAVVQFATEVKEGKRQPLSKEEVNRSVKFKHS
IYGA--DAE--EEI-----AKSKNSKHKGVVKQAKVIMEV--KGS-------GEIGRSRG
YGFIEFRDHKAALMGLRWLNA------------------HEVSIPEILEGLTDEEKKLAE
LEGLNKRRLIVEFAIENAQVVKRRREKEMIAR-----NQNKDNS----------------
KKRKRDDNEEEDNGDAESTSKGKKFG-SSDKKQKKARKGSQKKGNMNKG-----------
-------------------------APKSE----E--SQKEPTN---KSGLSENVKKIIG
LKR-KRRKSKK---
>XP_002417084_Candida_dubliniensis
---------------------------MDEESINNKEVVVESMDVKQD-SGKN--QDDGL
DHKTLFIRSIPFDATSEELSEYFSQFVPVKHAVIVTDNEGK-SRGFGFVSFTLDEDCLTA
LVESRKTKFKDRLLRVDVAKRRDRK---QQE---------------------------G-
SD-R-----------Q---E---KA--PVAPIEKRRARLIIRNLPWSCKKPDELKKIFSK
YGAVFDAYIPKKKGGQM-CGFAFVIMKKKSAAEKAVEGCQGLKINGREVAVDFAVEKSKW
EQMK----EEE-----E----E---------EDDDES----DE--EEEEAD------STN
-KDDNDQNEEEEGDD---------DESDNDDASSDFD----ELNEVNSDKEL------DG
SDE---EIEEP-EKK-----------EESSHPK------KKSNRQEPFSIFIRNIPYDAD
AESLKEHF-STFGSVKYALPVVDKETGLSKGSAFVAFAKEDAYLDCLENAPT-VAST---
---------------SMLIADDVSP-----AYVYQGRILSIASAVDRDSASKLADRNLLK
RKEAL--GKAPGEKDRRNLFLLNEGRITENSKLAQYISKTDLELREKSYKLRTQQLKKNP
TLHLSLTRLAIRNLPRAMNAKALKALGRKAVVQFATEVKENKRQPLSKEEVNRSVKFKQS
INGG--EVE--EEI-----AKSKNSKHKGVVKQAKVIMEV--KGS-------GETGRSRG
YGFIEFRDHKAALMGLRWLNA------------------HEVSIPEILEGLTEEEKKLAE
LEGLNKRRLIVEFAIENAQVVKRRREKEMIAR-----NQNKENS----------------
KKRKRDD---EDNDETERTSKGKKSGASSDRKQKKARKGSQKKGNMNKG-----------
-------------------------APKSE----E--SQKESTN---KSGLSENVKKIIG
LKR-KRRKSKK---
>XP_002550421_Candida_tropicalis
---------------------------MSTEE--DKSVHVETVKSEEPVSTKSTPSEDGL
DHKTLFVRSIPFEATSEELSEFFSQFVPVKHAVIVTDNEKK-SRGFGFVSFTLDDDCLTA
LVESRKTKFKGRLLRVDVAKRRDRKDQSTQE---------------------------GR
NK-S-----------N---D---NS--KITPIEKRRARLIIRNLPWSCKKPDQLKKIFNK
YGAVFDAYIPKKKGGQM-CGFAFVIMKKKSAAEKAVKECQGLKIDGREVAVDFAVEKSKW
EQLK----DEEDDQDEE----E---------EESEEA----KE--DEKEDD------EQE
IKDDKESDDEEE------------DEENDDDENEDFD----KLNEINSDDEP------DS
SDDIEIDIEEE-EEE-----------EEERKPR------KKLNKQEAYSVFVRNIPYDAD
AESLKEHF-STFGPVKYALPVVDKETGLSKGSAFVAFAKESAYLDCLDNAPS-VAST---
---------------SMLIADDVSP-----SYVYQGRILSIASAVDRESANKLAERNSLK
RKEAL--GKAPGEKDKRNLFLLNEGRITENSKLAQFISKTDLELREKSYKLRVQQLNKNP
TLHLSLTRLAIRNLPRAMNAKALKALGRKAVVQFATEVKEEKRQPLSKEEVNRSVKFKHS
FGDK--EGE--EEP-----VKSKNSKHKGVVKQAKVIMEV--KGS-------GETGRSRG
YGFIEFRDHKAALMGLRWLNA------------------HEVSIPEILEGLSDEQKKMAE
LEGLSKRRLIVEFAIENAQVVKRRREKEMIAR-----NINKDGG----------------
KKRKREDSDEDD--DNQKNNKDSKFD---SKRQKKGRKGSQKKGNMNKG--NMNK-----
-------------------------GGKSN----DNAAKSEPKK---KSGLSDDVKKIIG
IKR-MRRKSKK---
>XP_003867785_Candida_orthopsilosis
---------------------MTSESESIPKDVAEPTTSDHTSTSKQL-------NDDGL
DHKTLFVRSIPTEATSEDLSAYFSQFVPVKHAVIVTDENKQ-SRGFGFVSFTLDDDTLTA
LVEARKTKFQGKLLRVDIAKRRDRKTQ--GP---------------------------DG
ASI----------------S---KK--QVEPVEKRRARLIIRNLPWSCKKPDTLKNIFQR
YGAVFDAYIPKKKGGQM-CGFAFVIMKKKAAADRAVKESKGLKIDGREVAVDFAVEKSKW
EQVK----DQESEDEED----E---------KEKGEEAAVNDHSSDDEEAEGGLGS-DED
EEDDEDEKKDDEDSD---------DEENRDE--SNFD----ELNEINTDDEV-------D
SDDEDIKIEID-SEP-----------QREEEPK------KKSNRQEAYSIFVRNIPYDAD
EESLKEHF-EVFGPVKYALPVVDKETGLSKGSAFVAFKEEDAYLDCLDNAPSNTGST---
---------------SILIADDVSP-----KYVYQGRILSITSAVDRQSANKLAERNALK
RKEVL--GKAPAEKDKRNLFLLNEGRITENSRLAQFITKTDLELREKSYKLRVQQLNKNP
TLHLSLTRLAIRNLPRAMNSKALKALGRKAVVQFATEVKEGQRQPLSKEEVSRSIKTKKE
LQE--------EIE-----VKSKNSKHKGVVKQAKVIMEV--KGS-------GEAGRSRG
YGFIEFRDHKAALQGLRWLNA------------------HEVSIDEITEGMTDEEKKVAK
LDGLNKRRLIVEFAVENAQVVKRRREKEIISK-----KFDKEKD----------------
KDGNDKKRKR----DDDND-----NG-ETRSKKQRKGKGPSRKGNMNKG--GA-K-----
-------------------------AQESK----SE---KEPRN---KSGLSDNIKSIIG
QKR-KRRKGKK---
>XP_001527005_Lodderomyces_elongisporus
----------MSDTSDKSNQVQNNESGVIP----ESSTSQVAKPAKQV-------NDDGL
DHRTLFVRAIPSEATSDQLSEFFSQFVPVKHAVIVTDDQKQ-SRGFGFVSFTEDDDTLTA
LVESRKTKFMDKFLRVDIAKRRDRKEKNVSG---------------------------DG
SLLG-----------NGYRE---RS--KTEPVEKRRARLIIRNLPWSCKKPDELKKIFSR
YGAVFDAYVPKKKGGQM-CGFAFVVMKKIAAAERAVKECQGLKIDGREVAVDFAVEKSKW
EQIK----EQEGSEENDGDKNE---------VNKDEE--MDSESDEDEEAAGGLGGIDAE
EEDD-----DDEDDN---------EAQEEDA--ENFN----QLNEINSDDEVEEEEEEEE
EDDDDVSIKVD-GDESSGDDNEKEIHQENVPPK------KKANKQEAFSIFVRNIPYDAD
ESSLKEHF-ESFGPVKYALPVIDKETGLARGSAFVAFKTAKAYTECLENAPSNTGST---
---------------SMLIADDVSP-----QYVYQGRILSIVSAVDRQSADKLAERNSLK
RKEEF--GKAPAEKDKRNLYLLNEGRITEHSKLAQFISKTDMELREKSYKLRVQQLNKNP
TLHLSLTRLAIRNLPRAMNAKALKALGRKAVVQFATEVKEGKRQPLSKEEVSRSNKLRKE
ILE--------EIE-----EKSKNSKHKGVVKQAKVIMEV--KGS-------GDEGRSRG
YGFIEFRDHKAALQGLRWLNA------------------HEVTTQEILEGMNDDEKKLAK
LDGLSKRKLIVEFAVENAQVVKRRREKELIGR-----KFNKEGG----------------
KEGDHQSRKRKRNGDDGNDDDADGNG-NSAALKKQKRKGSLKKGNMNKG--GKMK-----
-------------------------SQQDS----TDNGVKEPKN---KSGLSDNIKLIIG
QKR-KRRKGKK---
>XP_007372432_Spathaspora_passalidarum
-----------------------------------------MVVWGRA-------YNDGL
DRKTLFVRSIPFDATSEELSEFFSQFVPVKHAVIVNDNEQK-SRGFGFVSFTMDDDTLTA
LVESRKAKFKGRLLRVDIAKRRDRKDK---S---------------------------GE
EPIK-------------------RE--PQAPVEKRRARLIVRNLPWSCKKPDTLKKLFSK
YGAVFDAYIPKKKGGQM-CGFAFVTMKKQAAAERAVKESVGLKIDGREVAVDLAVEKSKW
EQIK----EDEPEEESE----E---------EQDEQE-----EEIEEKEDD------EE-
-GEEGD--EEDD-DD---------EDKN-----EDFH----NLNEINSDDEP------ES
-DI---EIEQE-ADE-----------EEEEKPR------KKSNRQEPFAIFIRNIPYDAD
EESLAEHFNTHFGPVKYALPVIDKQTGLAKGSAFAAFVNQDSYTECIENAPT-VAST---
---------------SMLIPDDVSA-----GYVYQGRILSITSAVDRTSANRLAERNSEK
RKEAL--GKAPSEKDKRNLFLLNEGRITTNSKLAQFISKTDLELREKSYKLRVQQLNKNP
TLHLSLTRLAIRNLPRAMNSKALKALGRKAVVSFATEVKEEKRQPLSKEEVNRSIKFKH-
--DL--EGDDQEQE-----EKKKKNKHMGVVRQAKVIMEV--KGT-------GEVGRSRG
YGFIEFRDHKAALMGLRWLNA------------------HEVSISEIVEGLTDEEKKVAK
LEGLAKRRLIAEFAIENAQVVKRRREKVMIAR-----KHGTEGD----------------
NKDYK---DKKRRRGDDDNEKSDKPG--NKK-----RKGPSRKGNMNKG-----------
--------------------------PKSA----A-VEQSEPKN---KSGLSDDVKKIIG
MKR-MRRKGKK---
>XP_043048641_Scheffersomyces_spartinae
-------------------------------------------MSVEETNAPSGVDKDGL
DRKTLFIRSVPFDATSEELSEYFSQFAPVKHAVIVTDANKE-SRGFGFVSFAMEEDTVQA
LADSKKTKFKGRLLRVDIAKRRDRKDDRSRK---------------------------QD
GEEE-----------EEEGAKDLKDDKKSSTIEKRRARLIIRNLPWSCKNPEKLKKIFSK
YGAVFDAYIPRKKGGQM-SGFAFVVMKKLAAAQKAIKESVGLKIDGREVAVDFALEKTKW
EEQK----EEEEEAQEDEAEEK---------EGDDEE--------------------AEE
KEEVEADGDGVNSDD---------DEADDDEADDEFS----KLNDHSAELEP--------
---------------------------EIKESR------PKANKQEAYSVFVRNIPYDAD
KESLKDHFEEKFGPVKYALPVIDKATGLAKGTAFVTFLSQTAFEACLDNAPT-QASG---
---------------SMLISDDVSP-----AYVYHGRVMFITSTVDRKSAEYLTNKNTEL
RKELIGGGKISKGQDKRNLYLLNEGRITEQSKLAQFVSKKDMEIRDKSYQLRVQQLNKNP
SLHLSMTRLAIRNIPRAMNAKALKALGRKAVVQFATEVKEEKRHALTKEEISRSTAYKHF
IEGTTSEDPNTKTAGTATGGDKKKTKHTGVVRQSKIVMEV--KGS-------GEQGRSRG
YGFIEYRDHKSALMGLRWLNA------------------HEVTQAEIIEGLTDEEKKLAE
LEGINKKRLIVEFAVENAQVVKRRMERVKMSK-----TKR--------------------
----HSEYKRKRSGEDGEEGGDERSS-------KKFKKGNHKKGNMNKG-----------
-----------------------------G----SATATATTKP---KSGFSDDIKHIIG
KKR-KQRKGK----
>XP_001385462_Scheffersomyces_stipitis
----------------------------MSEDQTEHVAEVSIKQSSSV-------DEDGL
DRKTLFVRSIPFEATSEELSEFFSQFVPVKHAVIVNDENQK-SRGFGFVSFTLDDDTLTA
LVEARKSKFKGRLLRVDIAKRRERKDR---N----------------------------E
LPSS-----------S---P---RS--SAAPVEKRRARLIIRNLPWSCKKPDVLKKIFSN
FGAVFDAYIPKKKGGQM-CGFAFVTMKKQAAAERAVKESVGLKIDGREVAVDLAVEKSKW
EEIK----ED---EEDQ----E---------DQDEDE----DEDVEEEEDD------DEE
NGEDEDNKNEDN-DD---------EEENAEEEEEDFN----NLNEINSDAEV------EE
-DQ---E------EE-----------EEEEAPR------KKNNRQEPYAIFVRNIPYDAD
EDSLEEHF-SKFGPVKYALPVIDKETGLARGSAFVAFVNEDAYTDCLSNAPS-SAST---
---------------SMLIADDVSP-----AYVYQGRILSITSAVDRQSASKLAERNSEK
RKEVL--GKAPGEKDKRNLYLLNEGRITSNSKLAQFISKTDMEMREKSYKLRVQQLNKNP
TLHLSLTRLAIRNLPRAMNSKALKALGRKAVVQFATEVKEEKRQPLSKEEVNRSIKHKQE
LGEL--EPKGATEE-----DKKKSSKHKGVVKQAKVIMEV--KGS-------GDTGRSRG
YGFIEFRDHKVALMGLRWLNA------------------HEVTVPEILEGLDEDEKKLAQ
LDGLSKRNLIVEFAVENAQVVKRRRDKVFHSR-----QH---------------------
-------------------DKNDE------------------EGNMNKG-----------
--------------------------PTT--------DGEKKEH---KSGLSDDIKKIIG
QKR-KRRKGKN---
>XP_020066006_Suhomyces_tanzawaensis
----------------------------MVEDKAETKAPA-----STV-------ADDGM
DRKTLFVRSVPFEATSEELSEFFSQFAPVKHAVIVNDANQK-SRGFGFVSFTMDDDTITA
LAEARKTKFQNRLLRVDIAKRRDRKDK---E---------------------------QK
TP---------------------EP--VEPPVEKRRSRLIIRNLPWSCKKPDVLKKIFSK
YGAVFDAYIPKKKGGQM-SGFAFVTMRKKVAAERAVKESVGLKIDGREVAVDLALEKSKW
EETK----GD-----EE----E---------EDDEEE----EEEAEVNEND------KEK
SDSDAEEENEDEAED---------ADEN-----DDFH----DLNDIKSDAEP------DS
-DE---EIE----VE-----------EEEEKPK------PK-NRQEQFSIFVRNIPYDAD
EESLKEHF-SQFGEVKYALPVIDKETGLAKGSAFVAFKKEEAFADCVDNAPS-SAST---
---------------SLLIADDVSP-----AYVYQGRILSISPSVDRQSASRLAEKNSEK
RKEVL--GKAPGEKDKRNLFLLNEGRITTNSKLAQVISKTDLELREKSYKLRVQQLNKNP
TLHLSLTRLAIRNLPRAMNEKALRALGRKAVVQFATEVKEGKRQPLSKEETTRSDKLKHD
MNEF--ESKPKDDD-----KSKKSSKNKGVIKQAKVIMEV--KGT-------GETGRSRG
YGFVEFRDHRAALMGLRWLNA------------------HEVTIPEILEGLTDEEKKVAS
LEGLAKRNLIVEFAIENAQVVKRRRDKVFLSR----------------------------
------------------NGSKDS------------------KGNMNKG-----------
--------------------------PKDK-------SEKKPEK---KSDVSDEVKKIIG
AKR-RQRKGKK---
>XP_020076649_Hyphopichia_burtonii
------------------------------MSTVETAQAASASENGTSPSQTGAPIDDSL
DRKTLFVRSIPFEATSEELSEYFSQFVPVKHAVIVNDNEGK-SRGFGFVSFTLDDDTVTA
LAESKKNKFKGRSLRVDIAKRRDRKDK---E---------------------------SS
AKEE-----------T---K---KL--PVSAPEKRRARLIIRNLPWSCKNPETLKKLFAK
YGAVFDAYIPKKKGGQM-CGFAFVTMKKHAAADRAIKESAGLKIDGREVAVDLAIEKSKW
EEVK----EKEVEQ-ED----D---------EDDEDD----EEDSEIKEND------EEE
--------EEEEVDE---------DEE------KDFH----DLNQVNSDD----------
------EVEDE-DEE-----------EEEEKPK------SKKNRQEAYSIFVRNIPYDAD
EESLREHF-EKFGQVKYALPVIDKETGLAKGSAFVAFKRPDAYEKCLAGAPT-VEST---
---------------SMLIADDVSP-----DYVYQGRILSIASAVDRDSALKLSERNADK
RKEVL--GKAPGEKDKRNLFLLNEGRITENSKLAQQISKSDLELREKSYKLRVQQLNKNP
ALHLSLTRLAIRNLPRALNSKALKALGRKAVVQFATEAKEELRQPLSKEELNRSIKFKHE
SGEF--ETK----T-----DGPKKSKNSGVVKQAKVITEV--KGS-------GEAGRSRG
YGFVEFRDHKCALMGLRWLNA------------------HEVTIPEILEGLTDEEKKLAE
LEGLNKRKLIVEFAVENAQVVKRRRDKVFQAR-----NRHLLDS----------------
K--DKPNDKKRKRDDDDDDSKDGKKG----GKNKKAKKGGQKKGNMNKG--NMNK-----
-------------------------GDKKE----SSNKSEDNKD---KSGLSSDVKKLIG
IKR-KRRKNKN---
>XP_015469074_Debaryomyces_fabryi
--------------------------------MSEEEVVAPQKQEDQV-------LDDSL
DRRTLFVRSIPFEATSTELEEFFSQFVPVKHAVIVNDENQK-SRGFGFVSFTLDEDTLTA
LVESRKTKFKGRLLRVDIAKRRERKDRPSNS---------------------------GS
VTAS-----------K---E---RS--AVAPIEKRRARLIIRNLPWSCKKPDQLKKIFSK
YGAVYDAYIPKKKGGQM-CGFAFVTMKKDSAAEKAVKDSVGLKIDDREVAVDLAIEKSKW
EQIK----ED-----ED----E---------EEEEEE----EEDNDNEEDI------SST
QDNESDAEEDDDEDD---------EEEEADGT-EEFD----ELN--NPDSKV------VE
-DE---E-EEE-EEE-----------EEEEKPR------KKSNRQEAFSLFVRNIPYDAT
AESLEEHF-SQFGPVKYALPVIDRESGLAKGSAFVAFKKEDAYLDCLDNAPS-VAST---
---------------SLLIADDVSP-----AYVYQGRILSIASAVDRESAHKLAERNVEK
RKEVL--GKAPAEKDKRNLYLLNEGRITENSKLAQFISKTDLEMREKSYKLRVQQLNKTP
SLHLSLTRLAVRNIPRAMNSKALKALGRKAVVQFATEVKEEKRQPLSKEELNRSVKHKHD
IGEF--ETD------------KKKTKKLGVVKQAKVINEV--KGS-------GEIGRSRG
YGFIEFRDHKTALMGLRWLNA------------------HEVTIPEVLEGMSDEEKKLAE
LEGLAKRKLIAEFAVENAEVVKRRREKTFQAR-----NNKDSGE----------------
TNTDKKSFDRKRRRDDKDDGKDNRGD--SRKNDKKARKGSNKKGNMNKG---AKP-----
-------------------------APNGN----Q-PESKATQN---KSGLSDNVKNIIG
IKR-KRRKGKN---
>XP_459044_Debaryomyces_hansenii
--------------------------------MSEEEVIVPQKQEDQV-------LDENL
DRRTLFVRSIPFEATSSELEEFFSQFVPVKHAVIVNDENQK-SRGFGFVSFTLDEDTLTA
LVESRKSKFKGRLLRVDIAKRRERKDR--TS---------------------------SS
VTAS-----------K---E---RT--VAAPVEKRRARLIIRNLPWSCKKPDQLKKIFSK
YGAVYDAYIPKKKGGQM-CGFAFVTMKKDSAAEKAVKDSVGLKIDDREVAVDLAIEKSKW
EEIK----ED-----ED----E---------EEEEEN----EE--EDEEEI------DPS
QEDE--VEENDD--------------EESDVA-EDFD----ELN--NPDSKV------A-
------E-EDE-EEK-----------EEEEIPR------KKNNKQEAFALFVRNIPYDAT
PESLEEHF-EQFGPVKYALPVIDRESGLAKGSAFVAFKKEDAYLDCLDNAPS-VAST---
---------------SLLIADDVSP-----AYVYQGRILSIASAVDRESAHKLAERNVEK
RKEIL--GKAPSEKDKRNLYLLNEGRITENSKLAQFISKTDLEMREKSYKLRVQQLNKTP
SLHLSLTRLAIRNLPRAMNSKALKALGRKAVVQFATEVKEEKRQPLSKEELNRSVKHKHD
IGEF--ETD------------KKKTKKLGVVKQAKVINEI--KGS-------GEIGRSRG
YGFIEFRDHKTALMGLRWLNA------------------HEVTIPEVLEGMTDEEKKLAE
LEGLAKRKLIAEFAVENAEVVKRRREKTYQAR-----NNKED-E----------------
NNTEKKSFDRKRKRDDRDGGKDNKGD--PRKNDKRARKGPNRKGNMNKG---AKP-----
-------------------------TPNGN----Q-TESKGPQN---KSGLSDNVKNIIG
IKR-KRRKGKN---
>XP_006688149_Yamadazyma_tenuis
------------------------------------------------------------
------------------------------------------------------------
------------------------------------------------------------
------------------------------------------------------------
------------------------------------------------------------
------------------------------------------------------------
------------------------------------------------------------
------------------------------------------------------------
------------------------------------------------------------
------------------------------------------------------------
------------------------------------------------------------
-----------------MNSKALKALGRKAVVQFATEVKNGLRQPLSKEEVTRSIDNKHD
NKD--------PEE-----AKPKKSKNAGVVKQAKVVMEV--KGS-------GEVGRSRG
YGFIEFRDHKVALMGLRWLNA------------------HEVGIEEILEGLNDEERKLAE
LTGLNKRKLIVEFAVENSQVVKRRRDKVYQAR-----THH--------------------
------------------------------GKDEGEENGSRKRRSYDDR--KADK-----
-------------------------KQKRN----DKAPTPQAKP---KSGLSDDVKQIIG
AKR-RKRKGKN---
>XP_001482841_Meyerozyma_guilliermondii
---------------------MSIEPTFRAHTQVPMSDTVPPPSALEAPKSDLATVDDGL
DRKTLFVRSVPAGTTNEELSEHFSQFVPVKHAVVVTDEKGE-GRGFGFVSFTMDDDTLTA
LVESKKVKFKGRLLRVDIAKRRDRKGERATR---------------------------DP
TE-----------------Q---PH--SGKTVEKRRARLIVRNLPWSCKDPETLKKTFLR
FGAVFDAYIPRKKGGQM-SGFAFITMKKQAAADKAVKESVGLKIDGREVAVDLAVEKSKW
EAIK----EEEPKPEK-----E---------DDPEQK--------------------DSD
DEGDEDIKDDESGSD---------EESDN----DSFE----ELNDL--------------
------KGEPE-EEP-----------EEEYKPR---------NKQEPYAVFVRNIPYDAD
QDSLKEHF-SQFGDVKYALPVIDKETGLARGSAFVAFVSEKPYTTCLENAPT-IDST---
---------------SVLIPDDVSK-----EYVYEGRILSITSAVDRTSALRLAEKNMER
KKEAL--GKSPADKDKRNLYLLNEGRITENSKLAQFISKTDLELREKSYKLRVQQLNKNP
TLHLSLTRLAIRNIPRSMNAKSLKALGRKAVVQFATEVKAEQRQPLSKEEVNRSIKLKHE
-----------DEI-----QEMKKSKHAGVVKQAKVVMEV--KGT-------GDVGRSRG
YGFIEYRDHKTALMGLRWLNA------------------HEVTPEEAVEGLTDEEKKNVR
SKESGKRRLIVEFAVENAQVVKRRKEKVMHAR-----QNNKRKA----------------
EEEATDDTNESR---------------------KRKKSKPQKKGNMNKGPKGAKS-----
-------------------------SETNI----NKTASQNGQN---ASTHSEKEQRIIA
LKR-KKRKAKK---
>XP_018712433_Metschnikowia_bicuspidata
-------------------MSEAQENTNTATGPAAAVPAENTQLASPATENSTSIKDETL
DRRTLFVRSVPESATSDELSEYFSQFVPVKHAVIVNDDQQK-SRGFGFVSFTEDEDTLTA
LVEAKKHKFQGRFLRVDIAKRRERKAAKNAK---------------------------ND
GAE-------------PEST---KPKIAREPVEKRKARLIVRNLPWTCKSPETLKKLFLR
FGAVHDAYIPTKKGGLM-RGFAFVIMKKNVAAERAVKESVGLKIDGREVAVDLAVEKSQW
EKVQ----ETEP-----KTTAR---------ERKSKD--------------------SEL
KAPKTEKDDDEDDDE---------DLDEDGEADEDFD----KLNEINSDAEV--------
-PESGEDLDEEMDSD-----------EEEEEDR------PKQNKQEAFSVFVRNIPYDAD
ADSLKEHF-AQFGPVKYALPVMDRATGLAKGSAFVAFKNAEAYELCLADAPA-VSAT---
---------------SMLISDDVAP-----EYVYQGRILSIASTVDRSSASRLAERNSEK
RSQAL--GKDTGDKDKRNLYLLNEGRITENSKLAERISKADMEIREKSYKMRVQQLNKNP
SLHLSLTRLAVRNLPRAMTSKALKALGRKAVVEFATEVKNNQRQPLSKEEVNRSIKYKQD
MDGD----KPAEDE-----KEKKNNKKLGVVRQSKIIMEV--KGS-------GEAGRSRG
YGFIEFRDHKTALMGLRWLNA------------------HEVTVAEITESMSEEEKKVAD
LEGINKRKLIVEFAVENAKVVKRRKELVMVSR-----HNK--------------------
--------RKRDDDGDRTDKGD-----KASKKPKKG-KGPSRKGNMNKG-PKPAP-----
-------------------------SEEPT----KPSGES----------IAENVKHIIA
RKR-KGKKGKN---
>XP_002617960_Clavispora_lusitaniae
-----------------------MSDN--------------------EAKIEEVKSDDNL
DRRTLFVRSIPEDATNEELSEYFSQFVPVKHAVIVTDEEKK-SRGFGFVSFPMDEDTLTA
LVEAKKQKFKGRFLRVDIAKRRDRKN--------------------------------KN
KEEG-----------APQET---RA--PRETVEKRKARLIIRNLPWSCKSPDTLRNIFQK
YGAVHDAYIPAKKGGLM-KGFAFVTMKKHAAAERAVKESVGLKIDGREVAVDLAVEKSKW
ESIQ----EEEQKKPEFKSTGR---------ERPAVE--------------------E-K
EEEEESENEKSEDEE---------DEEDEEEEENDFD----ELN--DMKSDD--------
---------EE-EEE-----------EEDVKQH------EKKNTQEAFSVFVRNIPYDAD
KDSLKEHF-SQFGPVKYALPMVDKMTGVARGSAFVAFKTAEAYNDCLSNAPE-VSNT---
---------------SMLISDDVSP-----AYVYQGRILSIAATVDRNSASKLAERNTEK
RKEVL--GKDKGDRDRRNLYLLNEGRITENSKLAQFITKTDMELREKSYKLRVQQLNKNA
TLHLSLTRLAIRNLPRAMTGKALKALGRKAVVQFATEVKEGSRQPLSKEEISRSVKSKHE
AEGMVGDDKNEKGE-----KEKKKNKKQGVVKQAKVVMEV--KGN-------SEIGRSRG
YGFIEFRDHKSALMGLRWLNA------------------HEVTPQEILEGLSEEEKKLVS
LDGLTKRKLIVEFAIENAQVVKRRKEKEFMAR-----QNK--------------------
--------RKREGDDAEEDEE------EQSQRKNKKRKGPSRKGNMNKG-AKSKD-----
-------------------------EKDSK----VKTGEKESDK---KSGLSDNVKNIIG
RKR-RSKKRN----
>XP_025340527_Candida_haemuloni
-------------------MSEPTEAT--------------------AVKTEEV--DDNL
DKKTLFVRAIPKEATTAELSEYFSQFVPVKHAVVVTDNEKQ-SRGFGFVSFTMEDDTLTA
LVEAKKVKFQNRFLRVDIAKRRDRKG--------------------------------KD
GAE-------------PRER---EE--QA-PVEKRRSRLIVRNLPWSCKDAETLKKLFSK
YGGVHDAYIPTKKGGLM-KGFAFVVMKKKAAAERAVKESVGLKIDGREVAVDLAVEKSKW
EQVR----ETEE---D-KTTGR---------EREVKT--------------------E--
-SEEEVAVKEEEDSD---------VESEA-EDDSEFD----ELNGDKVKEED--------
-DEDMDEDEEE-EEE-----------EEEEEEK------EKQNRQDAFSVFVRNIPYDAD
KESLTTHF-TQFGPVKYALPVIDKATGLARGSAFVAFRTEDAYNSCLSNAPS-VSST---
---------------SMLISDDVSP-----EYVYQGRILSIVSTVDRTSAGRLAERNSNK
RKEVY--GKEEGEKDKRNLFLLNEGRVTENSKLAEVMSKTDMEVREKSYKMRVQQLNKNP
TLHLSLTRLAIRNLPRAMTSKALKALGRKAVVSFATEVKEEKRHPLSKEEISRSTKAKHE
FDEQIKNVEDEEKE-----K-KKKTKHTGVVKQAKVIMEV--KGT-------GETGRSRG
YGFLEFRDHKSALMGLRWLNA------------------HEVTTEEVLTGLDEDEKKVAN
LEGLTKRRLIVEFAIENAQVVKRRKDKVFIAR-----NNK--------------------
--------RKRDDDEGEGDKKDDDADERPSKKQK--KKG--KKGNMNKG-PKAPK-----
-------------------------DKEA------KEGEKKENN---KSGLSNDVKSIIG
RKR-KNRKGKN---
>XP_024715263_Candida_pseudohaemulonis
-------------------MSETTETT--------------------TVKQEEV--DDSL
DKKTLFVRAIPKEATTAELLEYFSQFVPVKHAVVVTDDEKQ-SRGFGFVSFTMEDDTLTA
LVESKKVKFQNRFLRVDIAKRRDRKG--------------------------------KD
STE-------------PREK---EE--AA-PIEKRRSRLIIRNLPWSCKDAEKLKKLFLK
YGGVHDAYIPTKKGGLM-KGFAFVVMKKKAAAERAVKESVGLKIDGREVAVDLAIEKSKW
EQVR------EE---D-KSTAR---------EREVKE--------------------E--
-SEEDVEVKEEEDSE---------VDSEN-EDDSEFD----ELNGDKVKEED--------
-DMDEDD-DEE-EEE-----------EEEEEEK------EKQNRQDAYSVFVRNIPYDAD
KESLTTHF-NQFGPVKYALPVIDKVTGLARGSAFVAFKNEDSYNACLLNAPS-VSST---
---------------SMLISDDVLP-----EYVYQGRILSIVSTVDRSSASRLAERNQNK
RKEVY--GKEEGDKDRRNLFLLNEGRVTQNSKLAEVMSKTDMEVREKSYKMRVQQLNKNP
TLHLSLTRLAIRNLPRAMTSKALKALGRKAVVLFATEVKEQKRHPLSKEEISRSTKAKHE
FEEDVKNVEEE--E-----K-KKKTKHTGVVKQAKVIMEI--KGT-------GEAGRSRG
YGFLEFRDHKSALMGLRWLNA------------------HEVTTEEVMAGLNEEEKKVAS
LEGLTKRRLIVEFAIENAQVVKRRKDKVFIAR-----NNK--------------------
--------RKRDEGDA-GEEKDDDA--QPSKKQKKGKKG--KKGNMNKG-PKPP------
--------------------------KED------KE-EKKENN---KSGLSAEVKQIIG
KKR-KNRKGKN---
>XP_025339167_Candida_duobushaemulonis
-------------------MSETTEAT--------------------TVKQEEV--DDSL
DKKTLFVRAIPKEATTAELSEYFSQFVPVKHAVVVTDDEKQ-SRGFGFVSFTMEDDTLTA
LVESKKVKFQNRFLRVDIAKRRDRKG--------------------------------KD
STE-------------PREK---EE--AA-PIEKRRSRLIIRNLPWSCKDAEKLKKLFSK
YGGVHDAYIPTKKGGLM-KGFAFVVMKKKTAAERAVKESVGLKIDGREVAVDLAIEKSKW
EQVR------EE---D-KSTAR---------EREVKE--------------------E--
-NEDEVEVKEEEDSE---------VNSEN-EDDSEFD----ELNGDKVKEED--------
-DMDEDDEEEE-EEE-----------EEEEEEK------EKQNRQDAYSIFVRNIPYDAD
KESLTTHF-NQFGPVKYALPVIDKVTGLARGSAFVAFKNEDSYNACLSNAPS-VSST---
---------------SMLISDDVSP-----EYVYQGRILSIVSTVDRSSASRLADRNQNK
RKEVY--GKEEGDKDRRNLFLLNEGRVTQNSKLAEVMSKTDMEVREKSYKMRVQQLNKNP
TLHLSLTRLAIRNLPRAMTSKALKALGRKAVVSFATEVKEQKRHPLSKEEISRSTKAKHE
FEEDVKNVEEE--E-----K-KKKTKHTGVVKQAKVIMEI--KGT-------GEAGRSRG
YGFLEFRDHKSALMGLRWLNA------------------HEVTTEEVMAGLNEEEKKAAS
LEGLTKRRLIVEFAIENAQVVKRRKDKVFIAR-----NNK--------------------
--------RKREEGDA-GEEKDDDA--QPSKKQKKGKKG--KKGNMNKG-PKPP------
--------------------------KEE------KE-EKKENN---KSGLSAEVKQIIG
KKR-KNRKGKN---
>XP_028890687_Candida_auris
-------------------MTEPLEDT--------------------TVRSEEN--DDHL
DKKTLFVRAIPKEATSEDISEYFSQFVPVKHAVVVTDDEKQ-SRGFGFVSFTMEDDTLTA
LVESKKVKFRDRFLRVDIAKRRDRKG--------------------------------KE
GAE-------------PRQK---ED--HALLVEKRKARLIIRNLPWSCKSAETLKKLFSK
YGAVHDAYIPMKKGGLM-KGFAFVVMKKKAAAERAVKESVGLKIDGREVAVDLALEKSKW
EQVR----EAEE---DMKSTGR---------ERESGN--------------------EII
KEEDDTEIKEEENSE---------VDSESGDDDEEFD----ELNGDKVKEED--------
-----EDMVED-EEE-----------EEEDEDK------EKQNKQEAFSIFVRNIPYDAD
KDSLKTHF-SQFGPVKYALPVIDKVTGLAKGSAFVAFKTEEGYTSCLSNAPS-VSTT---
---------------SMLISDDVSP-----KYVYQGRILSIVSTVDRSSASKLAERNSLK
RKELY--GKEVGDKDRRNLFLLNEGRITQHSKLAEIISKTDMEVREKSYKLRVQQLNKNP
TLHLSLTRLAIRNLPRAMTSKALKALGRKAVVQFATEVKDGKRQPLSKEEISRSTKAKHE
FEEDIKATEDAE-K-----K-KKKGKHSGVVKQAKVIMEI--KGT-------GEAGRSRG
YGFLEFRDHKSALMGLRWLNA------------------HEVTNEEIMAGLDEEEQKIAS
LEGVTKRRLIVEFAIENAQVVKRRKDKVFIAR-----NNK--------------------
--------RKREEGEEEDVEQNEEG--PSSKKQKKGKKG--KKGNMKKG-PKSTK-----
-------------------------SDET------KEDEKKSNN---KSGLPEDVKQIIG
KKR-KLRKGKK---
>NP_015282_Saccharomyces_cerevisiae
-------------------------------------MEETIENVEVPSSNVSKQNDDGL
DMKTLFVRSIPQDVTDEQLADFFSNFAPIKHAVVVKDTNKR-SRGFGFVSFAVEDDTKEA
LAKARKTKFNGHILRVDIAKRRDRSKKTSEV---------------------------VE
KSTP-ESSEKIT----GQNNEDEDDADGEDSMLKGKPKLIIRNMPWSCRDPVKLKKIFGR
YGTVVEATIPRKRDGKL-CGFAFVTMKKISNCRIALENTKDLKIDGRKVAVDFAVQKNRW
EDYK----KA-QPEMNDKDDNE---------SGNEDA--------------------EEN
HDD-----------------------------EEDEN----E------EEDR--------
--------QVDQASK-----------N-KESKR------KAQNKREDFSVFVRNVPYDAT
EESLAPHF-SKFGSVKYALPVIDKSTGLAKGTAFVAFKDQYTYNECIKNAPA-AGST---
---------------SLLIGDDVMP-----EYVYEGRVLSITPTLVREDAGRMAEKNAAK
RKEAL--GKAPGEKDRRNLYLLNEGRVVEGSKMADLLTNTDMEIREKSYKLRVEQLKKNP
SLHLSMTRLAIRNLPRAMNDKALKALARKAVVEFATEVKNKERHPLSKEEIIRSTKEKYK
FMGP------DEIE-----AQKKKDKKSGVVKQAKVIMEV--KGS--------TAGRSRG
YGFVEFRDHKNALMGLRWLNC------------------HAVTSDEILEGLNDDEKKQVD
NDLGKGRRLCVEFAIENSNVVKRRREQLKQAR-----T-KRTR-----------------
PDNEDTGDV--GE---SE----------NKKP----------------------K-----
-------------------------KEEAT-----TPTNPDDKK------MGDDIKRIIG
FKR-KRKHAKK---
>XP_018218984_Saccharomyces_eubayanus
-------------------------------------MEKTAEKVEGPKSNNSKQNDNGL
DMKTLFVRSIPQDVTDEQLADFFSNFAPIKHAVVVKDVNKR-SRGFGFVSFAVEDDTKEA
LAKARKTKFNGHVLRVDVAKRRDRSKKSSEG---------------------------AE
KSAP-KSFEKTE----VQKNENEDDVDDEDSMLKGKPKLIIRNMPWSCRDPTKLKKIFGR
YGTVVEATIPRKRDGKL-CGFAFVTMKKISNCRIALEGTKDLTIDGRKVAVDFAVQKNRW
EDYK----KA-QPEANVEGSNE---------SEDEEE--------------------DGE
DEE-----------------------------DKDED----L------EEDI--------
--------ELGDDSN-----------EIEEPTR------KVQNKREDFSVFVRNVPYDAT
EESLAAHF-SKFGSVKYALPVIDKSTGLAKGTAFVAFKDQYTYNECVKNAPV-AGST---
---------------SLLIGDDVMP-----QYVYEGRVLSITPTLVREDAGRMAERNAAK
RKEVL--GKAPGEKDRRNLYLLNEGRVVEGSKMADLLTNTDMEIREKSYKLRVEQLKKNP
SLHLSMTRLAIRNLPRAMNDKALKALARKAVVGFATEVKNNERHPLSKEEIIRSTKEKYK
FMGP------DEIE-----SQKKKDKKSGIVKQAKVIMEV--KGS--------TAGRSRG
YGFVEFRDHKNALMGLRWLNC------------------HAVTTEEILEGLSDEEKKEVD
ADLGKGRCLCVEFAIENSNVVKRRREQLKQAR-----T-KRTR-----------------
PDDEAAEDA--SE---S-----------NKKA----------------------K-----
-------------------------KEEET-----TPANPDDKK------MDDDIKRIIG
FKR-KRKHGKK---
>XP_033769719_Saccharomyces_paradoxus
-------------------------------------MEETIENVEVSTSNVSKQNDDGL
DMKTLFVRSIPQDVTDEQLADFFSNFAPIKHAVVVKDTNKR-SRGFGFVSFAVEDDTKEA
LAKARKTKFNGHTLRVDVAKRRDRSKKTSEG---------------------------VE
KSTP-ESSEKIT----GQKNENENDADDEDSMLKGKPKLIIRNMPWSCRDPAKLKKIFGR
YGTVVEATIPRKRDGKL-CGFAFVTMKKISNCRIALESTKDLKIDGRKVAVDFAVQKNRW
EDYK----KA-QPEVKDKDNNE---------SENEEE--------------------EEN
DDE-----------------------------GEDGD----Q------EEDR--------
--------QIDEDSK-----------K-KEPTR------TAQNKREDFSVFVRNVPYDAT
EESLAAHF-SKFGSVKYALPVIDKSTGLAKGTAFVAFKDQYTYNECIKNAPA-AGST---
---------------SLLIGDDVMP-----EYVYEGRVLSITPTLVREDAGRMAEKNAAK
RKEAL--GKAPGEKDRRNLYLLNEGRVVEGSKMADLLTNTDMEIREKSYKLRVEQLKKNP
SLHLSMTRLAIRNLPRAMNDKALKALARKAVVEFATEVKNKERHPLSKEEIIRSTKEKYK
FMGP------DEIE-----AQKKKDKKSGIVKQAKVIMEV--KGS--------TAGRSRG
YGFVEFRDHKNALMGLRWLNC------------------HAVTTDEILEGLNDDEKKQVD
NDLGKGRRLCVEFAIENSNVVKRRREQLKQAR-----T-KRAR-----------------
PDNEDAEDV--GE---SE----------NKKP----------------------K-----
-------------------------KEEGT-----TAINSDDKK------MGDDIKRIIG
FKR-KRKHTKK---
>XP_003675594_Naumovozyma_castellii
----------------------------------MENIAKGNGNHR---NAAYKQNDNGL
DMKTLFVRSIPMDVTDEELADYFSNFAPTKHAVVVKDVNKK-SRGFGFVSFAVEDDTKEA
LKQARKAKLKGHLLRVDIAKRRDRSNKPGEG---------------------------DK
PEKK-TRTDTIA--------RDENEEVDEESLLKGKPKLIIRNMPWSCRDPNQLKKIFSR
FGTVVEASIPKKRDGKL-CGFAFVTMKKLSNCTIALENTKDLKIDGRSVAVDFAVQKNRW
EDYK----K--SNKEETTENNE---------DEEEDE--------------------SES
DDESSRRSKKSDVEL---------GSDEEVSEDEDED----E------DEDD--------
--------EEDQQRK-----------R-DERPK--------QNKKEDFSIFVRNVPYDAT
EESLAAHF-SKFGQVKYALPVIDRTTGLAKGTAFVAFRDHMTYKYCIDNAPA-AGST---
---------------SLLIGDDVLP-----EYVYEGRVLSISPTLDRENANRQAEKNAEK
RKEFL--GKAPGERDRRNLYLLNEGKVVEGSKMAALLSTKDMEIRDKSYKLRVEQLKKNP
SLHLSMTRLAIRNLPRAMNDKALKALGRKAVVEFATQVSAGERHPLSKEEIVRSTKDKYR
FMSP------DEIE-----HQKKKDKKNGLVKQAKIIMEI--KGA--------TAGRSRG
YGFIEYKDHKSALMGLRWMNC------------------HAVTQDEVLEGLSEEEKKTIE
ADSTKGRRLCVEFAIENANVVKRRREHIQQAR-----E-SSKR-----------------
KLDAGTEDSTEKE---HS----------AKKV----------------------K-----
-------------------------KDEEE-----K-ENSGDKK---DSGMSDDVKRLIG
IKR-RRRHGKK---
>XP_003670367_Naumovozyma_dairenensis
-------------------------------------MSERKERHRAAKNGDYKQNDNGL
DMKTLFVRSIPMDVTDEELTDYFSNFAPTKHAVVVKDVNKK-SRGFGFVSFAVEDDTKEA
LKKARQTKLKGHLLRVDIAKRRDRSSK--SD---------------------------DK
NEGK-VKTDTIAVGTRGDDNGDEPEEVDEESLLKGKPKLIIRNMPWSCRDPEKLKKVFGR
FGNVVEATIPRKRDGKL-CGFAFVTMKKLSNCHLALENTKDLKIDGRPVAVDFAVQKNRW
EDYK----KGHENKEESKVNAD---------REDEDM--------------------DVS
SEEPA--------------------NNEGDKHTEDSE----G------DEEE--------
--------EEEELEV-----------K-EERPR------KGKNKREDYSIFVRNVPYDAT
EESLAAHF-SKFGLVKYALPVIDRATGLAKGTAFVAFKDAMTYKYCIDNAPK-AGAT---
---------------SLLIGDDVLP-----EYVYEGRVLSISPTLVREDADRMAEKNAEK
RKEIL--GKAPGERDKRNLYLLNEGKIVEGSKMASLLSAKDMEIREKSYKLRVEQLKKDP
SLYLSMTRLAIRNLPRAMTDKALKALGRKAVVEFATQVRNGERHPLSKEELDRSTKEKYR
YMSP------DEIE-----RQDKKDKKSGLVKQAKIIMEV--KGS--------SAGRSRG
YGFIEYKDHRSALMGLRWMNC------------------HSVTEDEILECLTEEERKLID
ADATKGRRLCVEFAIENSNVVKRRRELTQYSR-----E-NSKR-----------------
RREEDTKPEV-AE---TS----------NKKA----------------------K-----
-------------------------KDAAK-----QVEASDNKK---SSGMSDDVKRLIG
IKR-KRRQGKK---
>XP_003958690_Kazachstania_africana
-----------------------------------------MSVEQVSVSAGNPRTDNGL
DMKTLFVRSIPFDVTDEELGGFFSNFAPTKHAVVVKDVNKK-SRGFGFVSFATEEDTKDA
LGKARRSKLNGNVLRVDIAKRRDRNKK--NG---------------------------EE
KAIS-LPLDTI-----GDKEVEQSDDEEEDSQFKGKPKLIIRNMPWSCRDPNKLKKIFGR
FGNVVEASIPRKRDGKL-CGFAFVTMKKISNCRLALENTKDLKIDGRNVAVDFAVQKNRW
EDHM----KK-DEEKESAQDES---------SEEESA--------------------DEA
DSE--EKEDDDKIQL---------NSDEEISGEEEDD----E------EEE---------
----------------------------EEPKR------PQKNRKEDYSVFVRNVPYDAT
KESLVDHF-SKFGPVKYALPVIDRETGLAKGTAFVAFRNEETYKSCLENAPA-AGST---
---------------SLLIGDDVLP-----EYVYEGRVLSVSPTLVREEANKRAEKNAEK
RKEIL--GKAPGERDKRNLYLLNEGRVVEGTKMAELLTAKDMEIREKSYSLRVEQLKKNP
SLHLSLTRLAIRNLPRAMTEKALKALARKAVVEFATEVKENKRHPLSQEEIVRSTKEKYR
FMSP------EEIA-----KQKKRDKKHGIVKQAKVIMEV--KGS--------SIGRSRG
YGFVEYKDHKHALMGLRWLNV------------------HAVTAEEVLEGLTDEEQKSID
PSSVKGRRLCVEFALDNANVVKRRRENIKQAR-----E-GFKRS----------------
RDDNDIEGD--AA---SD----------AKKA----------------------K-----
-------------------------TQNGN-----D-NDSDGKD---GKNLSSDIKRLIG
LKR-KRKQGRR---
>XP_022462156_Kazachstania_naganishii
----------------------------------------------MSESTKDAFSQDGL
DLQTLFVRAIPFAVTDEQLTEFFANFAPTKHAVVVKDVNKK-SRGFGFVSFASEEDTKEA
LLKARKEKLNGQLLRVDIAKRRERNKRKEDA---------------------------SN
GIAA-PKPE----------HKEKRTYGDEDDQFKGKPKLIIRNMPWSCRDPNTLKNIFGR
FGTVVDAHIPRKRDGKL-CGFAFVTMNKISNCKNALENTKDLKIDGRQVAVDFAVQKNRW
EDYK----DA------KTENKE---------DDNEEA--------------------EET
LSK-KKRSQSEESTS---------DSDEDSEDSEEDS----E------DEDE--------
--------EAEEKKW-----------EAKKSAD------GPKNMREDYSIFIRNVPYEAT
SESLAEHF-AKFGPVKYALPVFDKETGLAKGTAFVAFKDETAYKFCVDHAPA-AGTT---
---------------SLLIDDDVMP-----EYVYEGRVLSVTPTLQREEANFRAEKNAEK
RKEFL--GKAPGERDRRNLFLLNEGKVTEGSKLGQLLSTKDMEIREQSYKLRVEQLKKNP
SLHLSLTRLAIRNLPRAMNDKTLKALGRKAVVQFATEVKNGERHPLSQEEIVRSTKEKYK
LLSP------DEIT-----QLKKKDKKHGIVKQAKVIMEV--KNS--------TVGRSRG
YGFIEYKDHKHALMGLRWLNV------------------HEVTQAEALEGLTEEEKKSID
YDGSKNRRLCVEFAIENSNVVKRRRDNLTQAK-----A-NAKRK----------------
LEEKDARGKS-DE---ES----------SKKQ----------------------K-----
-------------------------LE-------------DDSK---KDGMNSDIKRLIG
IKR-KRKQGKK---
>XP_449319_Candida_glabrata
-----------------------------------------MSDRVQEANVGESAVDNGL
DMKTLFVRSIPESVTDEQLADFFSNFAPIRHAVVVKDVNKK-SRGFGFVSFAVEDDTKIA
LKEARKTKLDGAQLKVDIARRRDRSGKNEDK---------------------------SA
Q----KEIDRNSSKRSYGDENTEGGEEDESSLLKGKPKLIIRNMPWSCRDPTKLKKIFGK
YGVVVDASIPRKRDGKL-CGFAFVTMNKISNCKKALEDTKNLTIDGRKVAVDFAVQKNKW
EEYK----TKY-----EKEDDE---------AKDDGS--------------------DSS
SDK------EDKISV---------SDSEGDEDGEDVE----E------EEEV--------
--------E-------------------EEKPR------KQKNRREDFSVFVRNVPYDAT
EESLFDHF-SKFGPVKYALPVIDKNTGLAKGTAFVAFKDEKTYKYCVDNSPQ-TGAT---
---------------SLLIGDDVLP-----EYVYEGRVLAVTPTLEREHADRIAEKNAEK
RKEAL--GKGTGEKDKRNLYLLNEGRIAEGSQLASLLPAKDMEIREKSYKQRVEQIKKNP
SLFLSMTRLAIRNLPRAMTDKTLKALARKAVVEFAKEVQNGVRHPLSKEEIVRSTKEKYK
FMNP------EEIE-----QQKKKDKKHGVVKQAKIIMEV--KGS--------TVGRSRG
YGFVEYKDHKHALMGLRWLNA------------------HMVTTEEILEGMTEEEQKSIQ
GDISKGRHLCVEFALENAGVVNRRRHHEKQSR-----EISRKRK----------------
RDEFDTETKAKEE---KD------------------------------------K-----
-------------------------QESEK------------TG---KSGLSDAVKKAIG
MKRKKRRMGKK---
>XP_004177475_Tetrapisispora_blattae
-----------------------------MSEAVVEKTTKVENPVTKNNKNDSNSTDNDL
DFKTLFVRSIPLDTTDGELADYFSNFAPIRHAVIVKDDQKR-SRGFGFVTFAVEEDTKEA
LKQARKTKLKNHLIRVDIAKRRDRNKTKASS---------------------------EQ
ISND--QNSEKKQVIDNHGEYNNDNEDPEDSEFKGKPKLIIRNMPWSCRDPIKLKKIFSR
FGNVVDASIPRKRDGKL-CGFAFVTMKKISNCRIALENTKDLKIDGRAVAVDFAIQKNRW
EDYK----KTHNDIQEEDQKDD---------SSTSES--------------------SNS
SDS------SSDNDS---------NDDDTSDSDIELD----D------DEEV--------
--------TEEENKI-----------EQQEKSK--------QNRREDFSVFVRNVPYDAS
EESLVEHF-TKFGPVKYALPVIDRETGLAKGTAFVAFRNKDAYEKCVTNAPA-AGST---
---------------SLLIGDDVLP-----EYVYEGRVLSVTPTLDRENANRMAEKNAEK
RKVTL--GKAPTERDKRNMYLLNEGKIVEGTKLAQLLSKTDMEVREKSYNLRVEQLKKNP
SLHLSMTRLAIRNIPRAMTEKSLKALGRRAVVEFATEVKNGVRHQLSKEEIQRSTKEKYK
FMTE------EQIE-----QQKKKDKKQGLVRQAKIIMEV--KGS--------TIGRSRG
YGFIEYRDHKSALMGLRWLNA------------------HKITTEEILEGLTDDEKKSIS
TEQLQSRRLVVEFAIENANVVKRRRENTLKAR-----E-GGQKR----------------
TREDDNDHTGGYRGVPRD----------DKKSDRKGKRDGRPAFKKGKFNDRTDK-----
-------------------------MQNND----RENRNKSSKK---DSGLSDDVKKIIG
MKR-KRRNTRK---
>XP_003684764_Tetrapisispora_phaffii
-----------------------------MSEAV---EGKIASP---------SKIDNEF
DLKTLFVRSIPLQTTDDEFTDFFSNFAPLKHAVIVKDTNKK-SRGFGFVSFASEEDSQEA
LTKARTSKIQNHLLRVDFAKRRDRSKTRTEG---------------------------SE
QTKEIVKKTFKKSATERDDGKDEDKDFDEESSLKGKPKLIIRNMPWSCRDSAKLKNIFSR
YGTVDEATIPRKRDGKL-CGFAFVTFKNLANCKVALEKSKGLKIDGRAVAVDFAVQKNRW
ENIQ----KQQDTQQEETNGPD---------SDSSSD--------------------SEE
DDD------DDDNDK---------EGEDKYE-DMELD----S------DEEV--------
--------YGESDE------------EEEEKPR------RQQNRQEDYSVFIRNVPYDAT
EESLAEHF-TKFGDVKYALPVIDRNTGLAKGTAFVAFKDQKAYEYCIANAPA-AGST---
---------------SLLIGDDVLP-----EYVYEGRVLSVTPTVQRDVANRMAEKNAEK
RKELL--GKAPGERDRRNLYLLNEGRVAEGTKLAQLLSKTDMEIREKSYSLRVEQLKKNP
SLHISMTRLAIRNLPRAMTEKSLKYLARRAVVNFATEVNENKRHPLSKEEIVRSTKEKYK
FLSD------EEIE-----RLKKKDKKQGLVKQSKIIMEV--KGT--------TIGRSRG
YGFVEYKDHKSALMGLRWLNV------------------HAVTKEEILDGLTEEEKKAIA
PDMLKSRRLVVEFAIENANVVKRRRENIMNSK-----E-QAVKR----------------
KLAEDAAESA------EE----------SKKA----------------------K-----
-------------------------IQSED-----------SKK---NGGMSDNVRSIIG
QKR-KRRSAKK---
>XP_001642245_Vanderwaltozyma_polyspora
------------------------------------------------------------
------------------------------------------------------------
------------------------------------------------------------
---------------------------------KGKPKLIIRNMPWSCRDPTKLIKIFGR
FGTVVDAHIPRKRDGKL-CGFAFVTMKKISNCKLALENSKDLKIDGRSVAVDFAVQKNRW
EDYK----S--NNPRNEEQDES---------EEEESE--------------------EGS
DDE---SNESEDVEM---------NSDEELSEEGEEE----S------KENT--------
----------------------------QKQDR------IQKNRRDDFSIFVRNVPYDAT
EESLAEHF-SKFGPVKYALPVVDKETGLAKGTAFVAFKDEKTYTFCVNNAPA-AGAT---
---------------SLLIDDDVLP-----EYVYEGRVLSVSPTLQREEANKMAEHNASK
RKEVF--GKAPGERDKRNLYLLNEGKVVEGSKLASLLSTKDMEIREKSYNLRVEQLKKNP
SLHLSMTRLAIRNLPRAMNDKSLKALGRKGIVQFATEVKDGERHPLSKEEISRSTKEKYK
FMSE------EEIQ-----REKKKDSKRGVVRQAKVIMEV--KGS--------TIGRSRG
YGFIEYRDHKSALMGLRWLNV------------------HQVTKGEILDGLTEEEKKALD
PENLKGRRLCVEFAIENANVIKRRRENVDKAR-----N-YVKRN----------------
SDEVDDSKTYDKRGDFKKRMRFDDSKTYDKRGDFKKQKRFDDSKTYDKRGDFKNQ-----
-------------------------KRFED----RESAKTDDKD---SK-VSDDVKRLIG
FKR-KKKRSKK---
>XP_003679486_Torulaspora_delbrueckii
---------------------MEDVK------GI---------ESAKQEVSSTKSND-GL
DMKTLFVRSIPADVTDEEMGEFFSNFAPIKHAVIVKDAQKK-SRGFGFVSFAVEDDTLAA
LKEARKTKLKDRLLRIDIAKRRDRNKKKGE------------------------------
--ESKPTSEDTE---------SADGPIDEESLLKGKPKIIIRNMPWSCRDPEKLKNIFSR
FGTVVEAKIPKKKDGKL-CGFAFVTMKKLVNCKTAIENSKDLKIDGRKVAVDFAVQKNKW
EEYN----------KSNEEKKV---------EENPEE--------------------SNS
DDEEEEEEEEEEDQN---------NSRESEDEEEEED----DSDVDEAEEEL--------
--------D-------------------KRSKA------PAKNKVEDFSVFVRNVPYDAT
EESLVEHF-GKFGPVKYALPVIDRETGLAKGTAFVAFSSKQAYDDCLQNAPA-AGAT---
---------------SLLIGDDVQP-----QYVYEGRVLSISPTLKREDASNMAERNATK
RKEIL--GKAPGERDRRNLYLLNEGKVAEGSQLASLLTQKDMEIREASYKLRVEQLKKNP
SLHLSMTRLAIRNLPRAMTDKALKALARKAVVEFSTQVKNGERHPLSKEELVRSTKEKFK
FMSP------EEID-----REKKKDKKNGVVRQAKVIMEV--KGS--------NVGRSRG
YGFVEFKDHKHALMGLRWMNV------------------HQVTSDEIHAGANEDDKTSED
SEGLKSRRLCVEFAIENANVVKRRRENVKQAR-----E-SGKRR----------------
REEGNADDKE------KS----------NKKA----------------------K-----
-------------------------ISTVT------KDADSNTG---KSGLTDGTKRLIG
IKR-KRKSRKN---
>XP_037143523_Zygotorulaspora_mrakii
---------------------MEDVENENSPHGVGENVQKDVQEDVQKNVKSRLNNDGGL
DMKTLFVRGIPTEVTDGELGEFFSSFAPIKHAVIVKNAEKI-SRGFGFVSFAVEDDTKEA
LKQARKTRLNNQLLRVDVAKRRDRTRENADK---------------------------IA
KAKADELPENIA---------SA-ARFDEESLLKGKPKLIIRNMPWSCRDPQKLKNIFSR
YGTVVEATIPRKRDGKL-CGFAFVTMKRLANCHNAIEESKDLKIDGRKVAVDFAVQKNKW
EDFKTLSKADEDTEKGDEAKEE---------SESRST--------------------SGS
DDEESDQSEEEE-------------GAENEDEDSE-------------EEEV--------
--------H-------------------KKANT------PLRNTVENYSIFVRNVPYDAT
ESSLADHF-SKFGPVKYALPVIDRETGLAKGTAFVAFKNEDACKNCLRNAPA-AGAT---
---------------SLLIGDDVLP-----EYVYEGRVLSISPTLKREDAGNMAERNAAK
RKEAF--GKSPGERDRRNMYLLNEGKVTEGSKLASLLSVKDMEIRDASFKLRVEQLKKNP
SLHLSMTRLAIRNLPRAMTDKGLKALGRKGVVEFATQVKNNERHPLSKEELVRSTKEKYK
FMSP------EDIE-----RQKKKDRKHGVVTQAKVIMEV--KGS--------SVGRSRG
YGFIEYKDHKHALMGLRWLNV------------------HQVTKSEVMEGLDEKEKRAAD
SESFTARRLCVEFAIENANVVKRRRERVKQAR-----D-TSKRK----------------
YEDEPSTTEA------EA----------NKRP----------------------K-----
-------------------------LENAG------EDQKKK-----QSDMSDETKRLIG
IKR-KRKSHKR---
>XP_002497558_Zygosaccharomyces_rouxii
------------------------------------MSSEAEAGVNKKTNGVVAAQDGDV
DMKTLFVRSIPPNTTDEDLSVFFSNFAPIKHAVLVKDKNQK-SRGFGFVSFAVEDDTMEA
LKQARRTKLNGHQVRVDLAKRRHRSGKNDEG---------------------------AQ
HQQQAAEVHIAR------HNEGDHEDDDEDALLKGKPKIIIRNMPWSCRDPEKLKSIFGK
YGLVVEATIPRKPNGQL-RGFAFVTMKKISNCKKAIEDSKNLKIDGRPVAVDFAVQKNFW
EDFKNKQEEAEDEQESEAESEE---------SGESES--------------------EEQ
NENSDDKSDNAEVEL---------SSDEEVNEEEEEE----E------EEEE--------
--------EE------------------AKTPR------KPLNRTEEYSVFVKNVPYDAT
EESLAEHF-EKFGPVKYALPVIDRETGLARGTAFIAFRNKQSYDYCLKNAPA-AGAT---
---------------SLLIGDDVLP-----EYVYEGRVLSILPTLKREQADFMAEKNANK
RKEAL--GKAPGEKDRRSLYLLNEGKVLEGSKLAALLSEKDMEVRNASYNLRVEQLKKNP
SLHLSLTRLAIRNLPRSMNDKALKALARKAVVQFAAEVKSGVRHPLSKEEIVRSTKEKYR
HMTD------EEIE-----HQKKKDKKHGVVKQAKVINEV--KGS--------SKGRSRG
YGFVEFKDHKHALMGLRWMNV------------------HQVTKGEILEGLNEEERKYAD
LDQKASRRLCVEFAIENASVLKRRRERVKQAR-----EPSNKRD----------------
EKGNLIKDTNSNQDTSS-----------TQDT----------------------K-----
-------------------------SSNDD----NKSSQKRNRT---DSGLSDDTKRLIG
IKR-KKRHNKK---
>XP_003645078_Eremothecium_cymbalariae
-----------------------------------------------MSVSVNGLNGHNL
DQKTLFVRNIPFTATDAELTDFFSQFAPLKHAIIVKDGDGN-SRGFGFVSFAVDEDTQTA
LNEGRKMKFQGRLLRVDIAKRRERSKKSEGD---------------------------EG
EGGK-----------ETASRDKTVEEDSSDAMMKGKPKLIIRNMPWSCRDAEKLKKIFSR
FGTVVETTIPRKRDGRL-CGFAFVTMKKLANCEKAIEGSKGLKIDGRDVAVDFAVQKNKW
EDYK-------NLQ-NSTEEQK---------EEETKD--------------------ADE
EGALLKSSANDD------------SSDEENEDDSEPE----P------SNDE--------
--------E---I---------------RNPDN------KPKNRREKFSVFIRNVPYDAT
QESLEEHF-AQFGPVKYVLPVVDRETGLPKGTAFAAFKTQETYDNCIKNAPS-VVNT---
---------------SLLISDDVLP-----QYVYEGRVLSITPTLDKDSANRMADANALK
RRELF--GIAPGEKDRRNLYLLNEGRITEGSKLAQLLSTADMEVREKSYQLRVEQLKKNP
ELSLSMTRLAVRNIPRAMNEAALKILARKAVVEFATEVKEGKRHPLSKEEISRSTKDKYK
LMTA------EEVT-----ALKSREKKRGLVKQSKIIMEV--KGS--------VVGRSKG
YGFVEYRDHKSALMGLRWLNA------------------HEVSLEEILEGLTEEQKKSVD
TVGFKKRRLVVEFALENATVVKRRNEKIKVSR-----E-VSKR-----------------
------------KRGQDDEGK-------EDNKRHKNTQE---------------------
--------------------------------------PKANN---NKSGLNDDIKRIIG
LKR-KRRNGKNK--
>NP_986417_Eremothecium_gossypii
-----------------------------------------------MSKQVNDTSKNGL
DLKTLFVRNIPFDATDAELTDFFSQFAPIKHAVIVKDNAGS-SRGFGFVSFAVESDTQAA
LDKGRKTQFKGRLLRVDVAKRRERSKKGDEA---------------------------EA
QTSA-----------EDAEKPTTAPE-GDEALMRGKPKLIIRNMPWSCRDPTKLKKIFGR
FGVVAEASIPRKADGKL-CGFAFVTMKKLSNCRKAIEECKGLKIDGREVAVDFAVQKSKW
EDYK-------KTHPESDEEEQ---------VDEGEE--------------------SEA
EGDEDGSDAEGDVAE---------ASDEESGEESESG----D------TSAA--------
--------ETDSV---------------SRPQE------APRNRRENFSVFVRNVPYDAT
QETLEAHF-SKFGPVKYALPVQDKETGLPKGTAFVAFKDESTFDTCVANAPV-VDSK---
---------------SLLISDDVAP-----EYVYEGRILAITPTLDRETANRISEKNAVK
RKEAL--GIAPSERDKRNLYLLNEGRISTNSKLAQLMSKTDLEVREKSYAQRTEQLKKNP
ELHLSMRRLAVRNIPRAMGEAALKILARKAVVEFAKEVKEGKRHSLSKEEISRSTWDKYR
SMTE------EEIE-----AQKKKDKKRGLVKQAKIIKEV--KGS--------VVGRSKG
YGFIEYRDHKAALMGLRWLNA------------------HQVTQEEILEGMTEEERKAAD
DDGQTKRRLLVEFALENANVLKTRKERVQRSR-----D-FAPRG----------------
SEGGDAEEHKREKRPRDFNSRGSQGGHFEDRKRVKRSREFTSRGSKGGYADDRKR-----
-------------------------DAPAN----KKHKPQDNNEKANKSGLSDDVKRLIG
IKR-RRKHGKRS--
>XP_453587_Kluyveromyces_lactis
------------------------------------------------MSDKKVIKDEGL
DLKTLFVRGVPFESTDEEFGNFFSQFSPIKHAVIVKDGEGA-SRGFGFVSFAVEDDTKTA
LNQARKTKFMGRLLRIDIAKRRERSRGKKDA---------------------------DE
VSSA-PSVDNVK-------DEEESKPEDDNDLMKGKPKLIIRNMPWSCRDPTKLKKIFGL
YGTVVEATIPRKRDGRL-CGFAFVTMNRISNCKAAIEGTKDLKIDGRKVAVDFAIQKNRW
EDYKNEHKELEASDEDEEEEEEDDDDDEDDGSDSGEE--------------------DAD
NQDDKEKEEKSDIVL---------DSDEEIS-----------------EEEE--------
--------T-------------------PEQDT------VKKNRKEDFSIFVRNVPYDAT
QESLERHF-GVFGPVKYALPVIDKETGLAKGTAFVAFRSEDAYNDCLNNAPA-TGST---
---------------SLLISDDVSP-----EYVYEGRVLAISPTLDRESAGRMFERNAEK
RKEVL--GKAPGEKDRRNLYLLNEGRIVAGSKLSQLLTPADMEVREKSYKLRVEQLKKNP
TLHLSMTRLAIRNIPRAMTEKGLKALARKAVVEFAKEVNENKRHALNKEEIVRSTKEKYK
FMSE------EEIE-----AQKKKDKKQGIVRQSKIIMEI--KGS--------SGGRSRG
YGFVEFRDHKAALMCLRWLNA------------------HEVSRDEILEGLTDDEKKQLD
ADSFKKRRLVVEFAIENANVVKRRREKVKESR-----LISFKRK----------------
RDDEENKEE-------------------EKVA----------------------------
-----------------------------------QPVEEE--T---KSGLSNNIKQIIG
SKR-RRKNKGRS--
>XP_022677468_Kluyveromyces_marxianus
------------------------------------------------MSGNMEKKDEGL
DLKTLFVRGVPFEATDEEFGNFFSQFSPIKHAVIVKDSEGA-SRGFGFVSFAVEDDTKEA
LSQARKTKFLGRLLRVDIAKRRDRNR-KGDA---------------------------KE
ASNE-S--EDTK-------SEAEKKIESDNDLMKGKPKLIIRNMPWSCRDPTKLKKIFGQ
YGTVVEASIPRKRDGRL-CGFAFVTMNRISNCKLAIENTKDLTIDGRKVAVDFAIQKSRW
EEYKTEHKELEAPQENTESDSE---------SESGSE--------------------DAA
EEEQDDDSEEDDVEL---------QSDEQLSEDEEEE----D------EEEE--------
--------Q-------------------EEEKP------QKKNRKEDFSIFVRNVPYDAT
QESLADHF-NVFGPVKYALPVIDKETGLAKGTAFVAFKTEQAYENCLSNAPA-TGST---
---------------SLLISDDVSP-----EYVYQGRVLAISPTLDRESAGRMFERNAEK
RKEVL--GKAPGEKDRRNLYLLNEGRIVEGSKLAQLLTPADMEVREKSYKLRVEQLKKNP
SLHLSMTRLAIRNIPRAMTEKSLKALARKAVVEFAKEVKEGKRHALNKEEIVRSTKEKYK
FMSE------EEIE-----AVKKKDKKHGIVRQSKIIMEV--KGS--------TVGRSRG
YGFVEFRDHKTALMCLRWLNA------------------HEVTKEEIIEGLTEEEQKLLD
PDSFKKRRLVVEFAIENANVVKRRREKVQESR-----IQSLKRK----------------
RAEESSAEK-------------------AKEA----------------------------
-----------------------------------QANAPEVPT---KSGLSNDIKTIIG
AKR-RRKNKGRS--
>XP_022628194_Lachancea_lanzarotensis
--------------------------------------MTSRNHGSNSIQKEDPKKRDLL
DMKTLFVRSIPFDASDEELATFFADLAPIKHAVIVKDSEKK-SRGFGFVSFAVEDDTKEA
LEKARKTKFKGRLLRVDVAKRRDRA-GNNR----------------------------PE
ADEN-----------------ARSPEAREQELLGGKPKLIIRNMPWSVRNPDQLKKIFAR
FGTVVEAKIPKKPDGKL-CGFAFVTMKKLMACKKAIEESKDLKIDGRQVAVDFAVQKSKW
EQHSQTASVIPSSKQDSSSSED---------ESEDEE--------------------DEK
LQVDGEASEESESDA---------ASDENDDSDGSDA----ESAANLGEEEE--------
--------EEEEEE--------------EEEER------PKQNKQEQWSIFVRNVPYDAT
QESLEEHF-SKFGPVKYALPVIDKETGLSKGSAFVAFRQHDTFDDCVKNAPA-SGTT---
---------------SLLISDDVPY-----KYVYEGRILSVTPSLDRESAGRNADHNASL
RKETF--GKAPTAKDKRNLYLLNEGRITEGSKLAELLSAKDMEIRDASYKLRVEQLKKNP
SLHLSLTRLAVRNLPRAMTDKALKALARKAIVEFATEVNLKKRHPLSKEEIQRSTKEKYK
FMSD------EEIA-----ARKKKDKKQGVVRQAKVIMEV--KGS--------SSGRSRG
YGFVEFRDHKAALMGLRWLNA------------------HEVKRPELLEGLSEEEKKAVD
VEGLSRRRLCVEFAIENANVIKRRQEAQKGGK-----E-SAKRK----------------
REQPAADEAEEKN---------------ASHK----------------------R-----
-------------------------SKKND----DKKSQKTPEGQSGKSGVDENIKRLIG
FKR-KRKQGRK---
>XP_002553972_Lachancea_thermotolerans
---------------------------------------MSQN---NAAEGRGSSAKNSL
DMKTLFVRSIPFEATDEELTNYFSELAPIKHAVIVKDNEKN-SRGFGFVSFAVEDDTKDA
LEKARKTKFKGRLLRVDIAKRRERSKGDQRS---------------------------SS
SSEQ-----------------AGNVENKENELMGGKPKLIIRNMPWSVRKPEQLKQIFMR
FGTVVEAKIPKKPDGKL-CGFAFVTMKKLAACKKAIEDSKDLKIDGRQVAVDFAIQKNKW
EDYKK------ENVAEKVESES---------ESESEI--------------------DK-
-QEAGEEGSSNEASE---------AEDEDNENGSEDE----DSDAN-SEEDE--------
--------EMDSEE--------------EEDQSPGSQNWPKPNKHEQLSVFVRNVPYDAT
QESLEEHF-GKFGPVKYALPVQDKETGLAKGSAFVVFKSKDAFDECVNNAPA-SGTT---
---------------SLLMSDDVPY-----RYVYEGRILSIAPALDRETAGRFAERNASK
RKEAF--GKAPTAKDKRNLYLLNEGRITEGSKLAQLLTAKDMEIRESSYKLRVEQLKKNP
SLHLSLTRLAIRNLPRAMTDKALKALARKAIVEFAKEVNLHMRHPLSKEEIQRSTREKYK
FMDE------DEIA-----ARKKKDKKQGVVRQAKVIMEV--KGS--------SVGRSRG
YGFVEFRDHKAALMGLRWLNA------------------HEVTKPELLEGLDDEEKKAVD
TEGLTRRRLCVEFAIENANVVKRRRDATKNMR-----E-SSKRK----------------
LEEAGDEKTEQEN---------------QKKA----------------------K-----
-------------------------TDSNA----KKPS---------KSGVDDNIKRLIG
FKR-KRKQARK---
>XP_020058911_Aspergillus_aculeatus
-------------------------MANTDDSRNENPI----------EGQATAQPSSNQ
PRRELFIRSLPASATTESLAEHFSQSYVIKHAIVVTDPETKQSKGYGFVTFADVEDAKAA
LEELNGTVFAGKKIKVEYAQPRHR---VVDE-----------------------------
---------NLGKSKPSTEALELKKQREEQRAAAVPPRLIVRNLPWSIKEPNDLAVLFRS
YGKVKQAYIPKKGNQLA--GFGFVVLRGKKNAEKALEGVNGKEVDGRTLAVDWAVEKNVW
ENLQKEQDSAESNEQNEE----------------PKDTKMADE-------DEE----AAE
ADSDVV---EDALSA---------DEDE---CLDSED----DLDEEELEGEG--------
----------------------------IDEQE------AKEDERDASTIFIRNLPFTCD
DEMLYEHF-TQFGPLRYARIVVDRETERPRGTGFVCFWKVDDAVSCVRDAPKQQDSLAAD
KDK--GKKASTSYKQSILQNENADP---SGRYTLDGRVLQIARAVSKSRATELEEEGVSR
RL-V-------RDTDKRRLYLLQEGTIAPNSSLYKKLSPSEIKMREDSYKQRQNFIKKNP
SLHLSLTRLSIRNVPRHITSKDLKQLARQAVVGFAQDMKSGVRQPLSKEELDRAADVMRE
A------------------EQQRKKKGVGVVRQAKIVYES-RDGSKIKE-ESG-AGRSRG
YGFVEYYTHRHALMGLRWLNG------------------HAVEPPKSATP-DTQDKK---
------KRLVVEFAIENANVVKRRNEQQSKAR-----SFKKEQE----------------
LGDGASKRGAQ--DK---------SSQT----GQKRKRSDNS-------S-DKND-----
-------------------------AGE-D----AEEQNKIAKR-----------NRIIS
KKR-MQRRTRKGKA
>XP_001271518_Aspergillus_clavatus
-----MGESNKKRRLDEATSAPRETQITMDSPKKETVQ----------E-----EKASTQ
PKRTLFVRSLPASATTESLTEYFSQSYVIKHAIAVNDPETKQCKGYGFVTFADLEDAQAA
VKELNGSTFEGKKIRVDYAQPRHR---EIDE-----------------------------
---------NLGKSVPSAAAVELKKQREQQRADTQPPKLIVRNLPWSIKTPEDLAVHFRS
FGKVKFVTLPKKGDQLA--GFGFVVLRGKKNAEKALQAVNGKEVDGRTLAVDWAVDKETW
ENLQKDATKEEDNKEEAG----------------SNDVEMADGAEAAS--DNE----EEE
DEDEDMDDEEDEDDE---------DLDEDDEDVDEEE----DDG-EDYGEE---------
----------------------------------------KEDERNASTIFIRNLPFTCT
DESLYEHF-TQFGPLRYARIVVDPETERPRGTGFVCFWKMEDAASCVRDAPKQQDTLIAE
KDK--GKKSSTTLKHSILQNENSDP---SGRYTLDGRVLQVARAVSKSQATRLEEEGVSK
RL-V-------RDTDKRRLFLLQEGTISPSASLYKKLSPSEIKMREDSFKQRQNFIRKNP
ALHLSLTRLSVRNIPRHVTSKDLKQLARQAVVGFAKDAKEGLRQPLSKDELKRSAEAMKE
A------------------EQHRKEKGKGIVRQTKIVYES-RDGSKIGE-ETG-AGRSRG
YGFIEYYTHRHALMGLRWLNG------------------HAVDMPKTGSE-DVKDKK---
------KRLIVEFAIENAQVVKRRNEQEARAR-----AKKEAQQ----------------
KDGAGPSKDDQN-DK---------ANTN----GKKRKRSDSR-------GSGKEQ-----
-------------------------NGEQE----AEEENKIAKR-----------NRIIS
RKR-MQRKSRKGKA
>XP_001267392_Aspergillus_fischeri
-----MTEQHKKGSLEESSGGHQDTQTTMDSPRKDIVQ----------D-----DEVST-
PRRTLFVRSLPTSATTESLTEYFSQSYVIKHAIVVNDPETKLCKGYGFVTFADLEDAQAA
LKEFNGSVFEGKTIRVDYAQPRHR---EIDE-----------------------------
---------NLGKSVPAPAALELKQQREQQKTSTQPPKLIVRNLPWSIKEPEDLAVHFRS
FGKVKYVTLPKKGDQLA--GFGFVVLRGKKNAEKALQAVNGKEVDGRTLAVDWAVEKEVW
ENLKKESEKKEDTQEEAG----------------SSDVEMADDAETTS--DNEDVESDDD
DEDEDMDDDDEEDEE---------DMD-------EDE----DEGNEDERQE---------
----------------------------------------KEDERNACTIFIRNLPFTCT
DETLYEHF-TQFGPLRYARIVVDLETERPRGTGFVCFWKVEDAALCVREAPKQQDTLIAE
KDK--GKKSSTALKHSILQNENSDP---SGRYTLDGRVLQVARAVSKSQAAKLEEEGVSK
RL-V-------RDTDKRRLFLLQEGTISPNSSLYQKLSPSEIKMREDSFKQRQNFIRKNP
ALHFSLTRLSVRNIPRHVTSKDLKQLARQAVVGFAKDVKEGQRQPLSKEELARSADAMKE
A------------------EEYRKSKGKGIVKQAKIVFES-REGSKINE-KSG-AGRSRG
YGFIEYYTHRHALMGLRWLNG------------------HAVEAPKSGSA-EIKDKK---
------KRLIVEFALENAQVVKRRNEMEARAR-----AKKESQQ----------------
NNGSTPSKDDSN-SK---------ASPN----GKKRKRSESR-------GSGKEQ-----
-------------------------DGDRD----AEEENKIAKR-----------NRIIS
RKR-MQRKARKGKA
>XP_041144705_Aspergillus_flavus
---MAVRDETSHKTLPEGRGNSEEVEAAMDTAKNDTVQ----------E-----ESVSDK
PRRTLFVRSLPASVTTEKLVEYFSQSYVIKHALVVNDSETKQSKGYGFVTFADVDDAKAA
LDEFNGSVFDGKKIKVDYAQPRHR---TVDE-----------------------------
---------NAGKSVPSSAALEAKKQREQERAATQPPKLIVRNLPWSIKEPDDLAVHFRS
FGKIKYVNLPKKGNKLA--GFGFVVLRGKKNAEKALEAVNGKEVDGRTLAVDWAVDKAVW
ENIQQDSQEQGNGEE-EE----------------SSDAEMADDAEAESGVDDD----GDL
PEDEDM---DEIAQS---------DEDE---DEEEEE----E-EEEE-EEE---------
----------------------------------------KEDERTAATVFIRNLPFTCT
DETLYEHF-TQFGPLRYARIVVDPETERPRGTGFVCFWKVEDAAACVRDAPKQQDTIAPE
KEK--AKKGSIAFKHSVLQNENADP---TGRYTLDGRVLQVSRAVSKSRATQLAEEGVSR
RL-V-------RDTDKRRLYLLSEGTIPSDSPLYKKLSPSEIKMREDSFKQRQSFIKKNP
TLHLSLTRLSVRNVPRHVTSKDLKQLARQAVVGFAQDVSAGLRQPLSRDELQRASEEMKE
A------------------EQLRKKKGLGVVRQAKIVFEG-RDGSKVEE-NSG-AGRSRG
YGFVEYFTHRHALMGLRWLNC------------------HAVEAPATGSE-DAKDKK---
------KRLIVEFALENANVVKRRQEQQEKMR-----NFKKGGQ----------------
KNEDSSKNGGSQ-NK---------TPPK----GNKRKRSESN-------G-DQGQ-----
-------------------------GGA-D----TEEQNKIAKR-----------NRIIA
KKR-MQRRTRKGKA
>XP_752199_Aspergillus_fumigatus
MISTAMTEQHKKGSLDESSGGHQDTQTTMDSPRKDTIQ----------N-----DKVSTQ
PKRTLFVRSLPTSATTESLTEYFSQSYVIKHAIVVNDPETKLCKGYGFVTFADLEDAQAA
LKEFNGSVFEGKTIRVDYAQPRHR---EIDE-----------------------------
---------NLGKSVPAPAALELKKQREQQKTSTQPPKLIVRNLPWSIKEPEDLAVHFRS
FGKVKYVTLPKKGDKLA--GFGFVVLRGKKNAEKALQAVNGKEVDGRTLAVDWAVEKEVW
ENLKKESEKKEDTQEEAG----------------SSDVEMADDAETTS--DNEGVESDDD
DEDEDMDDDDEEDEE---------DMDE-----EEDE----DEGNEDERQE---------
----------------------------------------KEDERNACTIFIRNLPFSCT
DEALYEHF-TQFGPLRYARIVVDPETERPRGTGFVCFWKVEDAALCVREAPKQQDTLIAE
KDK--GKKSSTALKHSILQNENSDP---SGRYTLDGRVLQVARAVSKSQAAKLEEEGVSK
RL-V-------RDTDKRRLFLLQEGTISPNSPLYHKLSPSEIKMREDSFKQRQNFIRKNP
ALHFSLTRLSVRNIPRHVTSKDLKQLARQAVVGFAKDVKEGQRQPLSKEELTRSADAMKE
A------------------EEYRRSKGKGIVKQAKIVFET-REGSKISE-KSG-AGRSRG
YGFIEYYTHRHALMGLRWLNG------------------HAVEAPKSGSA-EIKDKK---
------KRLIVEFALENAQVVKRRNEMEARAR-----AKKESQQ----------------
NNGNTPSKDDSN-SK---------ASPK----GKKRKRSDSR-------GSGKEQ-----
-------------------------DGDRD----VEEENKIAKR-----------NRIIS
RKR-MQRKARKGKA
>XP_661934_Aspergillus_nidulans
-----------MSESNSPEKPTEASGAITESSSSKNNV----------Q-----EDGATQ
PRRELFIRSLPASATNESLAEHFSQSYVIKHAVVVVDPKTKQSKGYGFVTFADVEDAKAA
LEELNGSTFEGKKIKVEYAQPRHR---VVDE-----------------------------
---------TVGKSVPSAEALERKKQREQQKADTQPPKLIVRNLPWSIKTPEDLAAHFRS
FGKVKYVTLPKKGSQLA--GFGFVVLRGKKNAEKALEAVNGKEVDGRTLAVDWAVEKEVW
ENLQKEEEHAEPDVK-EE----------------SSDVDMEDGGVGLDNGELD----EDM
SEDDDEEDDEVSDEE---------DEDE---DEEEEE----EEEEEE-------------
----------------------------------------KEDERNASTIFIRNLPFTCD
DESLYDHF-TQFGPLRYARIVVDPETERPRGTGFVCFWKPEHAQACVQGAPKQQDPLAAE
KEK--GKKGTI-IKQSVLQNENADP---TGRYTLDGRVLQISRAVSKSRATQLREEGVSK
RL-V-------RDTDKRRLYLLNEGTISPNSTLYKSLSPSEIKMREDSFKQRQNFIRKNP
SLHFSLTRLSIRNIPRHVTSKDLKQLAREAIVGFAKDVKEGIRQPLSREEMDRASEEMRE
A------------------EKLRKKKGVGVVRQAKIVFEG-RDGSKVSE-DSG-AGRSRG
YGFIEYYTHRHALMGLRWLNG------------------HAISPPKNVSE-ELKDKK---
------KRLIVEFAIENAQVVKRRLEQQERVR-----NRKKDQK----------------
DDEGSPRKRDTKKNDKKNEKNGRDSDSK----GKKRKRSESN-------D---G------
--------------------------GQ-D----TEEQNKIAKR-----------NRIIA
KKR-MQRKSRK---
>XP_001401421_Aspergillus_niger
---------MSSPEASEIKG-SVAPESNMEVQTDKPAQ----------E-----TPASNQ
PRRELFIRSLPASTTTESLTEYFSQSYVIKHAVAVTDPETKQSKGYGFVTFADIEDAKAA
LEEFNGSVFEGKKIKVEYAQPRHR---VVDE-----------------------------
---------NLGKSKPSAEALEQKKKREEQRAAAQPPKLIVRNLPWSIKEPDDLAVLFRS
FGKVKYVTLPKKGSQLA--GFGFVVLRGKKNAEKALQAVNGKEVDGRTLAVDWAVEKNVW
EDLQKDQEEQEENVK-EE----------------SEDADMEDAIEAEVGIDEE----AQS
DEDDDM---EDGSDV---------DEDE---DVEEDE----D-EDEE-EGD---------
----------------------------------------KEDERNASTIFIRNLPFTCD
DDMLYEHF-TQFGPLRYARIVVDHETERPRGTGFACFWKPDDAAACVRDAPKQQDTFVAE
KDK--AKKASTAYKHSILQNENADP---TGRYTLEGRVLQVARAVSKSRASQLEEEGVSR
RL-V-------RDTDKRRLYLLSEGTIPQNSALYKKLSPSEIKMREDSYKQRQNFIKKNP
ALHLSLTRLSIRNIPRHVTTKDLKQLARQAIAGFAEDAKKGLRQPLSKEELNRAADIMRE
A------------------EQLRKKKGVGVVRQAKIVFET-RDGHKVGE-DKA-AGRSRG
YGFIEYYTHRHALMALRWLNG------------------HAVEAPATGSE-DAKDKK---
------KRLIVEFAIENAQVVKRRQEQQAKAR-----TFKKGKQ----------------
DGEGSAEKDEAKNNK---------GGPN----GKKRKRSDNN---------DKGA-----
-------------------------NGE-D----DEEQNKLAKR-----------NRIIA
KKR-MQRRSRKGKA
>XP_015402654_Aspergillus_nomiae
---MAGRDETSHKTLPEGRGNSEEVEAAMDTAKNDTVK----------E-----ESASNK
---------------LEELSEHFSQSYVIKHALVVNDSETKKSKGYGFVTFADVDDAKAA
LEEFNGSVFDEKKIKVDYAQPRHR---TIDE-----------------------------
---------NAGKSVPSSAALEAKKQREQERATTQPPKLIVRNLPWSIKEPDDLAVHFRS
YGKIKHVNLPKKGNKLA--GFGFVVLRGKKNAEKALEAVNGKEVDGRTLAVDWAVDKAVW
ENTQQDSQEKGNAEE-EE----------------SSDAEMADDAEAESNVEDD----EDL
PDDEDM---DDIDQS---------DEDE---D--EEE----E-EEEE-EEE---------
----------------------------------------KEDERTAATVFIRNLPFTCT
DETLYEHF-TQFGPLRYARIVVDPETERPRGTGFVCFWKAEDAAACVRDAPKQQDTIAPE
KEK--AKKGSIAIKHSVLQNENADP---TGRYTLDGRVLQVSRAVSKSRATQLAEEGVSR
RL-V-------RDTDKRRLYLLSEGTIPSDSPLYKKLSPSEIKMREDSFKQRQNFIKKNP
TLHLSLTRLSVRNVPRHVTSKDLKQLARQAVVGFAQDVSAGLRQPLSKDELQRASEEMKE
A------------------EQLRKKKGLGVVRQAKIVFEG-RDGSKVEEKNSG-AGRSE-
--------------------V------------------MVLSTPATGSE-DAKDKK---
------KRLIVEFALENANVVKRRQEQQERMR-----NSKKGSQ----------------
KNGDSSKIGDSQ-NQ---------TPPK----GNKRKRSESN-------S-DQGQ-----
-------------------------DGA-D----AEEQNKIAKR-----------NRIIA
KKR-MQRRTRKGKA
>XP_001821456_Aspergillus_oryzae
---MAVRDETSHKTLPEGRGNSEEVEAAMDTAKNDTVQ----------E-----ESVSDK
PRRTLFVRSLPASVTTEKLVEYFSQSYVIKHALVVNDSETKQSKGYGFVTFADVDDAKAA
LDEFNGSVFDGKKIKVDYAQPRHR---TVDE-----------------------------
---------NAGKSVPSSAALEAKKQREQERAATQPPKLIVRNLPWSIKEPDDLAVHFRS
FGKIKYVNLPKKGNKLA--GFGFVVLRGKKNAEKALEAVNGKEVDGRTLAVDWAVDKAVW
ENIQQDSQEQGNGEE-EE----------------SSDAEMADDAEAESGVDDD----GDL
PEDEDM---DEIAQS---------DEDE---D---EE----E-EEEE-EEE---------
----------------------------------------KEDERTAATVFIRNLPFTCT
DETLYEHF-TQFGPLRYARIVVDPETERPRGTGFVCFWKVEDAAACVRDAPKQQDTIAPE
KEK--AKKGSIAFKHSVLQNENADP---TGRYTLDGRVLQVSRAVSKSRATQLAEEGVSR
RL-V-------RDTDKRRLYLLSEGTIPSDSPLYKKLSPSEIKMREDSFKQRQSFIKKNP
TLHLSLTRLSVRNVPRHVTSKDLKQLARQAVVGFAQDVSAGLRQPLSRDELQRASEEMKE
A------------------EQLRKKKGLGVVRQAKIVFEG-RDGSKVEE-NSG-AGRSRG
YGFVEYFTHRHALMGLRWLNC------------------HAVEAPATGSE-DAKDKK---
------KRLIVEFALENANVVKRRQEQQEKMR-----NFKKGGQ----------------
KNEDSSKNGGSQ-NK---------TPPK----GNKRKRSESN-------G-DQGQ-----
-------------------------GGA-D----TEEQNKIAKR-----------NRIIA
KKR-MQRRTRKGKA
>XP_040637248_Aspergillus_ruber
----------------------MEPQTNQEPATD--------------------GLVSRQ
PRQTLFVRSLPASATTDSLAEYFSQSYVIKHALVVLDPQTQQSKGFGFVTFADLEDAQRA
LEEFNGSVFDGKKITVDYAERRHR---EVDE-----------------------------
---------NIGKSVPSAAGIEFKKKREDERAAQQPPRLIVRNLPWSIKEPEDLIVHFRS
FGKVKQAYLPKRGNTLA--GFGFVVLRGKKNAEKALEAVNGKEVDGRTLAVDWAVEKNVW
ENLQKQEEERKDDDEEEEEGEKKKKKKKQDNEETSSDVDMAEAEEAASRNEDA----SEV
DEDEDMEEDEEDDEE---------DDEE---DDEEDE----LDEDEIDEEED--------
----------------------------------------KEDERNASTIFIRNLPFTST
DESLYEHF-TQFGNVRYARIVVDPETDRPRGTGFVCFWRPEDALTCIRESPKPQDTIAAD
KDK--SKKAS-AIKHSVLQNETSDP---TGRYTLDGRVLQVAIAVSRNQATKLEEEGASR
RL-V-------RDTDKRRLFLLSEGTIPTNSPLYNKLSPSEIKMREDSFKQRQSFIKKNP
TLHLSLTRLSIRNIPRQVTSKDLKQLARQAVVGFAEEVKKNLRQPLSPEEQHRASDEMKE
A------------------DKLRKQKGKGIVKQATIVFEG-RDGTKIGE-NTG-AGRSRG
YGFIEYFTHRHALMGLRWLNG------------------HAIDAPSSDAE--VKDKK---
------KRVIVEFAIENAQVVKRRTEQEAKSRIYAQTAAKKRKE----------------
EEEEKSQNPNGK-GK---------PSPNENMAGQKRKRSESR-------GSDKRE-----
-------------------------GGE-N----PEEGNKIAKR-----------NRVIA
KKR-MQRKGRKGN-
>XP_040696854_Aspergillus_sydowii
--------MSDSSEMSSPEKTTVTPEVAMETSPSKPKS----------Q-----EDAASQ
PRRELFIRSLPASATTESLAEHFSQSYVIKHAVVVLDPKTKQSKGYGFVTFADVEDAQAA
LEELNGSTFEGKKIKVEYAQPRQR---VVDE-----------------------------
---------AAGKSMPSAAALERKKEREQQKADTQPPKLIVRNLPWSIKTPDDLALHFRS
FGKVKYITLPKKGTQLA--GFGFVVLRGKKNAEKALEAVNGKEVDGRTLAVDWAVEKEVW
ETQQKEEEQQEPEVK-EE----------------SSDVDMDEGGVGLVDEDLD----EAM
NSEEDEEEEEDDDIK---------DED------EEDE----EVEQED-------------
----------------------------------------KEDERNASTIFIRNLPFTCD
DETLYDHF-TQFGPIRYARIVVDPETERPRGTGFVCFWKPENAQTCLQGAPKQQDPLAAE
KEK--GKKGSI-IKQSVLQNENADP---TGKYTLDGRVLQISRAVSKSRATQLQEEGVSK
RL-V-------RDTDKRRLYLLNEGTISPNSTLYQQLSPSEIKMREDSFKQRQNFIRKNP
SLHFSLTRLAVRNLPRHVTSKDLKHLAREAIVGFAKDAKEGIREPLSREEMDRAAEEMRE
A------------------DRLRKQKGVGIVRQAKIVFEG-RDGSKVDE-GSG-AGRSRG
YGFIEYYTHRHALMGLRWLNG------------------HAISPPKNVSE-ELKDRK---
------KRVIVEFAIENAQVVKRRSELQERRR-----NFKKDNK----------------
-DEDAPQKGDPKKNN-------RDSGSK----GQKRKRSESN-------N---GK-----
-------------------------SKE-E----TEEQNKVAKR-----------NRIIA
KKR-MQRKSRK---
>XP_001214775_Aspergillus_terreus
----------------------------MDTMKKEDAQ----------E-----SQVSTQ
PRRTLFVRSLPASTTTESLTEYFSQSYVIKHALAVLDPETKKSKGYGFVTFADVDDAKAA
LEEYNGSVFEGKKIKVDYAQPRHR---TIDE-----------------------------
---------SLGKSVPSSEALERKKQREQQRAAAQPPKLIVRNLPWSIKEPDDLAVLFRS
FGKVKQATLPKKGGQLA--GFGFVILRGKKNAEKALAAVNGKEVDGRTLAVDWAVEKKVW
EDLQKGAEEPKEEDA-EE----------------SSDVAIAEA-------DKD----EDE
DDDESMSAEEDEEDI---------DSDE---ELDEDE----D-DLEEPEEE---------
----------------------------------------KEDERTAATVFIRNLPFTCD
DEMLYEHF-TQFGNLRYARIVVDHETERPRGTGFVCFWKAEDAAACVRDSPKQQDPVVAE
KEK--SKKASTAMKHSVLQNENADP---TGRYTLEGRVLQVSRAVSKSRAAQLEEEGVSR
RL-V-------RDTDKRRLFLLSEGTIPRNSPLYQKLSPSEVKMREDSYKQRQNFIKKNP
ALHLSLTRLSIRNIPRHVTSKDLKQLARQAVVGFAKDVSAGIREPLSKDELQRASDEMKE
A------------------ERLRKKKGLGVVRQAKIVFEG-RDGSKVAE-DSG-AGRSRG
YGFIEYFTHRHALMGLRWLNG------------------HAVEAPKTGSE-DVKDKK---
------KRLIAEFAIENAQVVKRRAEQQAKVR-----AFKKDQQ----------------
KGEKAPGGDQSK-GK---------PSPK----GQKRKRSDST-------G-GKDK-----
-------------------------DSG-D----TEEQNKIAKR-----------NRIIA
KKR-MQRRTRKGKA
>XP_022485825_Penicillium_arizonense
------MVESHKKRRLSGADITEDAEVKIEDTT--TTT----------D-----VPAQPQ
AKRTLFVRSLPASATTESLAEHFSQSYVIKHAVVVSDPKTKVSKGFGFVTFADLEDAENA
LKELNGSKFDGKIIRVDYAEPRKR---EIDE-----------------------------
---------KVGRSVPTAASLESKHKREEERGQGAPPKLIVRNLPWTIKEPEDLSVLFRS
FGKVKHATLPKKNGKLA--GFGFVILRGRKNAEKALQNVNGKEIDGRTLAVDWAVEKDVW
ETTKKED---EEEEPKEEKE----------------DVEMEDADGHL----------EEP
SDDETSSDGSD-EEE---------DNDL------DEL----DELDEDAE-D---------
----------------------------------------QDDDRNNSTIFLRNLPFTAT
DDSLYEHF-TQFGPLRYARVVLDHETERPRGTGFVCFWKVDDANTCIREAPRGNDVMAPN
KDK---PKANTAMKHSVLQDENTDP---SGRYTLEGRVLQVARAVSKGQAAKLEEEGVSR
RL-V-------RDTDKRRLYLLGEGTIPTNSPLYKKLSPSEIKMREDSFKQRETFIKKNP
ALHLSLTRLAIRNIPRHINSKDLKQLARESVVNFAKDVKKGVRQPLSREEQQRSRDTMKE
L------------------EQLRKQKKMGIVRQAKVVFET-REGTKVSE-KSG-GGRSRG
YGFIEYFTHRHALMGLRWLNC------------------HAIQVPPSVQD-EDKDKK---
------KRLVVEFAIENAQVVKRRNELQAKSR-----EPKPKKS----------------
DDAGDEKDSDKH--------------------GKKRKRSESR---------GKGKD----
-----------------GKGGNG--KAADDDKD-DEEENKLAKR-----------NRIIS
KKR-MQRKSRKGK-
>XP_014538033_Penicillium_digitatum
------MVELHKKRRLSDA---ESPETKVEATT--PAA----------E-----ASAA-Q
NKRTLFVRSLPTSATTESLAEHFSQSYIIKHAVVVSDKETKVSKGFGFVTFADVEDAESA
LKEFNGSKFDGKIIRVDYAESRKR---EIDE-----------------------------
---------KIGRSVPTAASRESKKQKEEERGQGLPPKLIVRNLPWSVKEPEDLNVLFRS
FGKVKFVTLPKRNGKLS--GFGFVTMRGRKNAEKALQMINGKEIDGRQIAVDWAVEKDVW
ETIKKEDA--EEEGQREEQE--------------SDNVEMEDAEGIL----------EEP
SDDETSSDED--DDE---------DDDL------DEL----DEL-DDDEAE---------
----------------------------------------EEDDRNATTIFIRNLPFSAT
DQALYDHFKTHFGPLRYARVVLDYETERPRGTGFVCFWKPEDANTCIREAPRGAESMAPN
KDK---PKSNTAMKHSVLQDENSDP---SGRYTLEGRVLQVARAVSKGQAAKLEEEGVSR
RM-V-------RDTDKRRLYLLNEGTIPSNSPLYKKLAPSEIKMREDSYKQRETFIKKNP
ALHLSLTRLAIRNLPRHINSKDLKQLARESVVNFAKDVKAGARHPLSKEEQQRSRDTMKE
L------------------EQLRKQKKMGIVRQAKVVFET-REGTKVSE-KTG-GGRSRG
YGFIEFFTHRHALMSLRWLNC------------------HSLAVPPSAQDPNDRDKK---
------KSLVVEFAIENAQVVKRRNELQAKSR-----EPRPKRS----------------
DDA--EGDGDR---------------------GQKRKRSDTR-------G-GKGK-----
----------DGRDAKRGKTGNG--KDPRDEKT-NEDEDKAAKR-----------NRIIG
QKR-MKRKSRKGN-
>XP_016595895_Penicillium_expansum
------MVELHKKRRLSDA---ESPEIKVEATT--PAA----------E-----ASAA-Q
NKRTLFVRSLPTSATTESLAEHFSQSYIIKHAVVVSDKETKVSKGFGFVTFADVEDAESA
LKEFNGSKFDGKIISVDYAESRKR---EIDE-----------------------------
---------KVGRSVPTAASRESKKQKEEERGQGLPPKLIVRNLPWSIKEPEDLNVLFRS
FGKVKFVTLPKRNGKLS--GFGFITMRGRKNAEKALQMINGKEIDGRQLAVDWAVEKDVW
ETTKKEEVD-EEEEQKEEKE--------------SDDVEMGDAEGAL----------EEP
SDDETSSDDD--DDE---------DDDL------DEL----DEL-DDDEAD---------
----------------------------------------EEDDRNATTIFIRNLPFTAT
DQALYDHFKTHFGPLRYARVVLDYETERPRGTGFACFWKPEDANTCIREAPRGAEAMAPN
KDK---PKSNTAMKHSVLQDENSDP---SGRYTLEGRVLQVARAVSKGQAAKLEEEGVSR
RM-V-------RDTDKRRLYLLNEGTIPSNSPLYKKLSPSEVKMREDSYKQRETFIKKNP
ALHLSLTRLAIRNLPRHINSKDLKQLARESVVNFAKDVKAGARHPLSKEEQQRSRDTMKE
L------------------EQLRKQKKMGIVRQAKVVFET-REGTKVSE-KTG-GGRSRG
YGFIEFFTHRHALMSLRWLNC------------------HSMAVPPSAQDPDDRDKK---
------KSLVVEFAIENAQVVKRRNELQAKSR-----EPRPKRS----------------
DDA--EGDGER---------------------GQKRKRSDTR-------G-GKGKDGRDA
RG---GRDARDGRDAKRGKTGNG--KGPNDEKV-NEDEDKAAKR-----------NRIIG
QKR-MKRKSRKGN-
>XP_040650835_Penicillium_griseofulvum
------MVELHKKRRLSGD---ESPEVKVEATT--PAA----------E-----ASAA-Q
NKRTLFVRSLPTSATTESLAEYFSQSYIIKHAVVVCDKETKVSKGFGFVTFADVEDAESA
LKELNGSKFDGKIIRVDYAESRKR---EIDE-----------------------------
---------KIGRSVPTAASREIKKHKEEERGQGLPPKLIVRNLPWSIKEPEDLNVLFRS
FGKVKYVTLPKRNGKLS--GFGFITMRGRKNAEKALQMINGKEIDGRQLAVDWAVEKDVW
ETTKKEDD--EQEGQKEEKE--------------SGDVEMEDSEGVL----------EEP
SDNETSSDEDDDDDE---------DKDL------DEL----DELDEDEEDE---------
----------------------------------------EEDDRNATTIFIRNLPFTAT
DQTLYDHFKTHFGPLRYARVVLDYETERPRGTGFVCFWKPEDANTCIREAPRGAEAMAPN
KEK---PKSSTAMKHSVLNDENSDP---SGRYTLEGRVLQVARAVSKGQASKLEEEGASR
RL-V-------RDTDKRHLYLLNEGTIPSNSPLYKKLSPSEIKMREDSYKQRETFIKKNP
ALHLSLTRLAIRNLPRHIDSKELKQLARESVVEFAKDVKAGKRHPLSKEEQQRSRDTMKE
L------------------EQLRKQKKMGIVRQAKVVFET-REGTKVSE-KTG-GGRSRG
YGFIEFFTHRHALMSLRWLNC------------------HSMAVPPSTQTPEDRDKK---
------KSLVVEFAIENAQVVKRRNELQAKSR-----E--PKRE----------------
DYA--EPKGDK-----------------------KRKRSDTR-------D-GKGKDGRD-
-----GRNGKDGRDAKRGKTGNG--NGAKSEKV-NEEEDKAAKR-----------NRIIG
QKR-MKRKSRKGN-
>XP_038931653_Penicillium_roqueforti
------MVELHKKRRLSDA---ESTEIKVEATT--PAA----------E-----AASA-Q
NKRTLFVRSLPTSATTESLAEYFSQSYIIKHAVVVCDKETKVSKGFGFVTFADVEDAESA
LKELNGSKFDGKIIRVDYAESRKR---EIDE-----------------------------
---------KVGRSVPTAASRESKKQKEEERGQGLPPKLIVRNLPWSVKEPEDLNVLFRS
FGKVKFATLPKRNGKLA--GFGFVTMRGRKNAEKALQMINGKEIDGRQLAVDWAVEKDVW
ETTKKEEDDDEEEELKEEKE--------------SDDVEMKDAEGIL----------EEP
SDDETSSDEDDEDEE---------DNDL------DEL----DDLDDDDEAD---------
----------------------------------------EEDDRNATTVFIRNLPFTAT
DQALYDHFKTQFGPLRYARVVLDYETERPRGTGFVCFWKPEDANTCVREAPRGAEAMAPN
KDK---PKSNTAMKHSVLQDENSDP---SGRYTLEGRVLQVARAVSKGQAAKLEEEGVSR
RM-V-------RDTDKRRLYLLNEGTIPSNSPLYKKLSPSEIKMREDSYKQRETFIKKNP
ALHLSLTRLAIRNLPRHINSKDLKQLARESVVEFAKDVKAGARQPLSKEEQQRSRDTMKE
L------------------EQLRKQKKMGIVRQAKVVFET-REGTKVSE-KTG-GGRSRG
YGFIEFFTHRHALMSLRWLNC------------------HSMAVPPSAQAPDDRDKK---
------KSLVVEFAIENAQVVKRRNELQAKSR-----EPRPKRS----------------
DDA--E-DGER---------------------GQKRKRSDTR-------G-GKGKDGRDA
RG---GRDGRDGRDAKRGKTGNGNAKGPKDEKVTNEEEDKAAKR-----------NRIIG
QKR-MKRKSRKGN-
>XP_002565602_Penicillium_rubens
------MDESHKKRRLSDT---ESPEIKVETTT--PAA----------E-----ASAA-Q
NKRTLFVRSLPTSATTESLAEYFSQSYIIKHAVVVCDKETKASKGFGFVTFADVEDAESA
LKELNGSKFDGKVIRVDYAESRKR---EIDE-----------------------------
---------KVGRSVPTAASRESKKQKEEERGQGLPPKLIVRNLPWSIKEPEDLNVLFRS
FGKVKFATLPKRNGKLS--GFGFITMRGRKNAERALQMINGKEIDGRQLAVDWAVEKDVW
ETTKKEDNEEEDEEPKEEKE--------------SDDVDMEDAEGAL----------EEP
SDDETSSDEDD-DEE---------DEDL------DEL----DDL-DDDEAE---------
----------------------------------------EEDERNATTIFIRNLPFTAT
DQVLYDHFKTHFGPLRYARVVLDYETERPRGTGFVCFWKPDDANTCIREAPRGAEAMAPN
KDK---PKSNTAMKHSVLQDENSDP---SGRYTLEGRVLQVARAVSKGQAAKLEEEGVSR
RM-V-------RDTDKRRLYLLSEGTIPSNSPLYKKLSPSEVKMREDSYKQRETFIKKNP
ALHLSLTRLAIRNLPRHINSKDLKQLARESVVNFAKDVKAGTRQPLSKEEQQRSRDTMKE
L------------------EQLRKQKKMGIVRQAKVVFET-REGTKVSE-KSG-GGRSRG
YGFIEFFTHRHALMSLRWLNC------------------HSMTVPPSAQDPEDRDKK---
------KSLVVEFAIENAQVVKRRNELQAKSR-----EPKPKRS----------------
DDA--EGEGDR---------------------GQKRKRSDTR-------G-GKGK-----
----------DGRDVKRGKTENG--KGPKDGK--SEEEDKAAKR-----------NRIIG
QKR-MKRKSRKGN-
>XP_040810053_Penicillium_solitum
------MVELHKKRRLSDA---ESPEIKVEATT--PAA----------E-----AATA-Q
NKRTLFVRSLPTSATTESLAEHFSQSYIIKHAVVVCDKETKVSKGFGFVTFADVEDAESA
LKELNGSKFDGKIIRVDYAESRKR---EIDE-----------------------------
---------KIGRSVPTAASRESKKQKEEERGQGLPPKLIVRNLPWSIKEPEDLNVLFRS
FGKVKFVTLPKRNGKLS--GFGFITMRGRKNAEKAMQMINGKEIDGRQLAVDWAVEKDVW
ETTKKEDVDEEEEEQKEETE--------------SDDVETKDPEGVL----------EEP
SDDETSSDED--DDE---------DDDL------DEL----DDL-DDDEAD---------
----------------------------------------EEDDRNATTIFIRNLPFTAT
DQALYDHFKTHFGPLRYARVVLDYETERPRGTGFACFWKPEDANTCIREAPRGAEAMAPN
KDK---PKSNTAMKHSVLQDENSDP---SGRYTLEGRVLQVARAVSKGQAAKLEEEGVSR
RM-V-------RDTDKRRLYLLNEGTIPSNSPLYKKLSPSEVKMREDSYKQRETFIKKNP
ALHLSLTRLAIRNLPRHINSKDLKQLARESVVNFAKDVKAGARHPLSKEEQQRSRDTMKE
L------------------EQLRKQKKMGIVRQAKVVFET-REGTKVSE-KTG-GGRSRG
YGFIEFFTHRHALMSLRWLNC------------------HSMAVPPSAQDPDDRDKK---
------KSLVVEFAIENAQVVKRRNELQAKSR-----EPRPKRS----------------
DDA--EGDGER---------------------GQKRKRSDTR-------G-GKGKDGRDA
RGGRDGRDGRDGRDAKRGKTGNG--KSPKDEKV-NEDEDKAAKR-----------NRIIG
QKR-MKRKSRKGN-
>XP_022579313_Penicilliopsis_zonata
--------------------------MAEDKPNTEPVN----------D-----SSAAQQ
AKRTLFVRSLPESATTENLAEYFSQSYVLKHAVVVCDRETKKSKGFGFVTFADLDDAKSA
LEEFNGSVFDGKKIKVEYAESRNR---EVDE-----------------------------
---------TKGRSLPSTTATKLKEEREKQRAANQPPRLIVRNLPWSIKESDDLAVLFRS
FGKVKQAIVPKKDGKQA--GFGFVVLRGKKNAEKALEAINGKEVDGRTLAVDWAVDKGTW
ENLKTPTTDEGDTQNQEEKNEGSE----------SGDVDMAEAPEEISDADSV----DDS
EDDEDIE------------------------DLDEDD----DEEDEEEEEE---------
----------------------------------------QEDERNASTVFIRNLPFTCT
DEMLYEHF-EQFGRLHYARIVVDPETERPRGTGFACFRNVDDALSCIREAPKQTDTVTAD
KDK--AKKGATAFKQSVLQNESTDP---SGRYTLDGRVLQVARAVSRSAAVKLEEEGVSR
RL-V-------RDKDKRRLYLLSEGTIPSNSPLYKKLSPTEIKMRDDSFKQRQNFIKKNP
ALHLSLTRLSIRNIPRHVTSKDLKALAREAVVGFAKDAKNGVRQPLSKEEIRRDADAMKE
A------------------DTLRKQKRQGIVKQAKIVFES-RDGGKVKE-DSG-AGRSRG
YGFIEYHTHRHALMGLRWLNG------------------HAVEAPADAAS-EMKEKR---
------KRLIVEFAIENAQVVKRRSELQAKSR-----TSQKSGN----------------
GKEGPEKDNDASKN----------ASGR----GKKRKRAESN-------GKDKEN-----
-------------------------K---D----VEEENKIAKR-----------NRIIA
KKR-MQRKTRKSKA
>XP_016617827_Cladophialophora_bantiana
------MDQSSKRRKLSNGSYESVA-----------IE------ADHPN--QETNASSKD
QRRSLFVRSLPASVTTERLIEYFSQSFPLKHATVVVDSQTKISRGFGFVTFADAEDAQAA
VAQFNNSVLDGRKIKVELAEARHR---DADP-------------G---------------
-----------GKSRVNTTAVQLRAQRQKNQTETQPPKLIVRNLPWSIKTSEDLSMLFRS
YGKVKHAVVPKKGPKEQ-YGFGIVVLRGKKNAERALAGVNGKEVDGRTLAVDWAVDKKTW
EELQHSNPENE-QPAQDDRTADEQD---------ESDARAGGCVDEGTNSDKE----AE-
VD-EDFNQTSDPVGD---------SEQESLDELDTEN----DEEDMESETES--------
----------------------------TTSGP------EAHGNKNDASVFVRNLPFTTD
DDLLRQHFSA-FGPIRYARVVYDPETERSKGTGFVCFFNIDDAKACVKGAPRHEMPSEPA
TNN--KKRRGESLKHSILENEAVDT---SGRYTLEGRVLQVSRALSREDAERRASEASAK
RD-I-------RDRDKRRLYLLSEGSIPRGSKLHEQLGKAEIDLRESSARQRQRLIKSNP
NLCLSLTRLSVRNLPRGIGSKELKALAREAVVGFAKDVKAGLRQPLSKEELRRGGSEMQE
A------------------ERRRKLSGKGIVKQAKVVFED-KEGSKVKE---G-AGRSRG
YGFIEYVSHRNALAGLRWLNG------------------HMVKPE-NA-G---AERG---
------KRLIVEFAIENAQVIQRRSERERKAR-----EGGRTKA----------------
------KDSKQDMSEISG--------KV----SKKRKRGDRN-------EGASAS-----
----------KASKG----------LEPLD----PEEKNRIAKR-----------NRIIA
KKR-QARKARKG--
>XP_008728486_Cladophialophora_carrionii
------MAQDSKRRKLSNGSYEATS-----------PE------TTKKN--QNSEAVARD
QRRSLFVRSLPASVTTERLAEHFSDSLPIKHATVVVDPETKISRGFGFVTLADAEDAQAA
VAQFNNSELDGRKIKVELAEARHR---DGDV-------------A---------------
-----------GRGTVNTTALKLKAEREKSKEDSQAPRLIVRNLPWSIKTSDDLAALFRS
YGKVKHAVVPKKSPKVQ-YGFGIVLLRGKKNAERAIAGVNGKEIDGRTLAVDWAVDKETW
QEVQKTGQDKP-QSKDTEQPTGERG---------RESAGADGRESEEIDSDEI----LH-
ED-QNAEDNTDLAQT---------SDEDSVDDLDAQA----DEEDLGSEAES--------
----------------------------AISDD------EPSRNRNDTTVFVRNLPYSTD
DDALKDHFSA-FGPVRYARVVYDQDTERPRGTGFVCFFNVEDAKGCVKNAPRHGTSTEQA
DKE--KKRRGENLKHSILENEASDP---SGQYTLEGRVLQVTRALSREDAERRASEASDK
RD-I-------RDRDKRRLYLLSEGSITNGSKLYEQLGKAEIDIREASARQRQKLIKSSP
NLCLSLTRLSVRNLPRGIGSKELKALAREAVVGFAKDVKEGLRQPLNKEELRRGGSEMQE
A------------------ERKRKQSGKGIVKQAKVVFED-KEGGKVKE---G-AGRSRG
YGFIEYVSHRNALAGLRWLNG------------------HMVKAK-NG-G---EERG---
------KRLIVEFAIENAQVIQRRAERERKAR-----EEGGSRT----------------
------RPSDRSHNDDGG--------KG----SKKRKRADKA-------DKESRP-----
----------QAAEA-------------LD----PEEKNRVAKR-----------NRIIA
KKR-QARKMRKG--
>XP_016251916_Cladophialophora_immunda
------MDKGNKRRKLSNGSYEAVT-----------RD------ADHPT--QETSPKSKE
QRRSLFVRSLPASVTTERLTEYFSQSFPLKHATVVLDPQTKISRGFGFVTFADAEDAQAA
LAQFNDSVLDGRKIKVELAEARHR---DADL-------------G---------------
-----------AKSSVNTTAVQLRAQREKNQAETQPPKLIVRNLPWSIKTAEDLSLLFRS
YGKVKHAVVPKKGPKEQ-YGFGIVVLRGKKNAERALAAVNGKEVDGRTLAVDWAVDRKTW
EELQHTHPETA-QPLQDEPRADNYN---------DGDAGSDVDVEEDSESD---------
DDNEHVDHLSDSVGD---------SEEDSVDEIDAKS----DEDDLQSETES--------
----------------------------TTPGP------EARDNKNDTSVFVRNLPYTTD
DDLLREHFST-FGPIRYARVVYDPETERSKGTGFVCFFNIDDAKTCVKNAPKHDVPSEHA
NND--KKREKEGLKHSILENEAADP---SGRYTLEGRILQVSRALSREDAERRANEASEK
RD-V-------RDRDKRRLYLLAEGSIPRGSKLYEQLGKAEIDIRESSARQRQRLIKSNP
NLCLSLTRLSVRNLPRGIDSKELKALAREAVVGFAKDVKEGLRQPLSKEELRRGGSEMQE
A------------------ERRRKLSGKGIVKQAKVVFED-KEGSKVKE---G-AGRSRG
YGFIEYVGHRNALAGLRWLNG------------------HMVKPQ-NA-G---LDRG---
------KRLIVEFAIENAQVIQRRNDREQKAR-----EGGGKRA----------------
------KDNKLAKSEGSG--------SV----NKKRKRSDKN-------DDGSSS-----
----------KASKV----------PEPVE----PEEKNRIAKR-----------NRIIA
KKR-QARKVRKG--
>XP_007743956_Cladophialophora_psammophila
------MDQSTKRRKLSNGSYEAVA-----------IE------AYHAT--PETNASSKD
QRRSLFVRSLPASVTTERLTEYFSQSFPLKHATVVLDSQTKISRGFGFVTFADAEDAQAA
VAQFNNSVLDGRKIKVELAEARHR---DADL-------------G---------------
-----------GKTRINTTAVQLRAQRQKNQTETQAPKLIVRNLPWSIKTSEDLSMLFRS
YGKVKHAVVPKKGPKEQ-YGFGIVVLRGKKNAERALAGVNGKEVDGRTLAVDWAVDKETW
EELQHSNPENE-QPA--------QD---------ESDARTGGSVDEGANSDG-----AA-
VD-EDVDQASDSVGD---------SEQESLDELGAEN----DEDDMESETES--------
----------------------------TT--P------DPHDNKNDTSVFVRNLPFTTD
DDLLREHFSA-FGPIRYARVVYDPETERSKGTGFVCFFNIDDAKACVKGAPKHEMPSEPA
TNN--KKRRGESLRHSILENEAADA---SGRYTLEGRVLQVSRALSRDDAERRASEASAK
RD-I-------RDRDKRRLYLLSEGSIPKGSKLHEQLGKAEIDMRESSARQRQRLIKSNP
NLCLSLTRLSVRNLPRGIGSKELKALAREAVVGFAKDVKAGRRQPLDKEELRRGGSEMQE
A------------------ERRRKLSGKGIVKQTKVVFED-KEGSKVKE---G-AGRSRG
YGFIEYVSHRNALAGLRWLNG------------------HMVKPV-NA-G---AEKG---
------KRLIVEFAIENAQVIQRRSERERKAR-----EGGRTKA----------------
------KDSKQDMSDNSG--------KV----DKKRKRSDRN-------EGTSAS-----
----------KASKG-------LEPLEPLE----PEEKNRIAKR-----------NRIIA
KKR-QARKVRKG--
>XP_018694353_Fonsecaea_erecta
------MDLSSKRRKLSNGSYEAVA-----------PE------ADHQI--ENTSAKSKE
QRRSLFVRSLPASVTTERLTEYFSQSFPLKHATVVLDPQTKISRGFGFVTFADAEDAQAA
VAQFNNSVLDGRKIKVELAEARHR---DADI-------------G---------------
-----------AKSSVNTTAVQLRAQREKNQAETQPPKLIVRNLPWSIKTAEDLSLLFRS
YGKVKHAVVPKKGPKEQ-YGFGIVVLRGKKNAERALAGVNGKEVGGRTLAVDWAVDKKTW
EELQHARPKSA-TPTQDKPSAVDPN---------EDDTKTDGAVEGDAESGNE----AP-
DD-EDLDDISELVGD---------SEEESLDGISAES----DEEHILSETDS--------
----------------------------AASHP------ESRDS----------------
-------------------------------TGFVCFFNIDDAKSCVKNAPKHEMPSEHA
KDD--KRRQREGLKHSILENEAADP---SGRYTLEGRVLQVSRALSREDAERRASEASEK
RD-A-------RDRDRRRLYLLSEGSIPKGSRLYEQLGKAEIDIRESSSRQRQRLIKSNP
NLCLSLTRLSVRNLPRGIGSKELKALAREAVVGFAKDVKAGLRQPLSKEELRRGGSEMQE
A------------------ERRRKLSGKGIVKQAKVVFED-KEGSKVKE---G-AGRSRG
YGFIEYVGHRNALAGLRWLNG------------------HMVKSQ-NA-G---AERG---
------KRLIVEFAIENAQVIQRRNEREQKAR----------------------------
-------DNKQEKSQRSA--------SV----NKKRKRGDKN-------DDGSSS-----
----------KTAKG----------PEPVE----PEEKNRIAKR-----------NRIIA
KKR-QARKARKG--
>XP_022514365_Fonsecaea_monophora
MSRDSIMDQSLKRRKLSSGSYEAVT-----------PD------VDHPT--QETSDKSKE
QRRSLFVRSLPASVTTERLTEYFSQSFPLKHATVVLDPQTKISRGFGFVTFADAEDAQAA
VAQFNNSVLDGRKIKVELAEARHR---DADL-------------G---------------
-----------GKSGVNTTAVQLRAQREKNIAETQPPKLIVRNLPWSIKTAEDLSLLFRG
YGKVKHAVVPKKGPKEQ-YGFGIVVLRGKKNAERALAGVNGKEVDGRTLAVDWAVDKKTW
EELQHKRPETQ-QSSHDEPSADDHN---------EDDPKTDKGDHDDAESDVE----AL-
EDAEDVNQ------D---------SKEESLDELDTAS----DQEDAQSATGS--------
----------------------------VTSES------EAHDNRNDTSVFIRNLPYTTD
DDLLREHFST-FGPIRYARVVYDPETERPKGTGFVCFFNLDDAKACVKNAPKHETASDHA
TND--KKRQREAPKHSILENEAADP---SGRYTLEGRVLQVSRALSREDAERRASEASAK
RD-I-------RDRDKRRLYLLSEGSIPKGSKLYEQLGKAEIDIRESSARQRQRLIKTNP
NLCLSLTRLSVRNLPRGISSKELKALAREAVVGFAKDVKEGLRQPLSKEELQRGGSEMQE
A------------------ERRRKLSGKGIVKQAKVVFED-KEGSKVKE---G-AGRSRG
YGFIEYVSHRNALAGLRWLNG------------------HLVKPQ-NA-G---SDRG---
------KRLIVEFAIENAQVIQRRNEREQRAR-----EWGGKGA----------------
------KDSKQGKPEANG--------RV----NKKRKRGDKS-------DDGSSS-----
----------KASKV----------PQPVE----PEEKNRLAKR-----------NRIIA
KKR-QARKSRKG--
>XP_016629044_Fonsecaea_multimorphosa
------MDQSSKRRKLSSGSYEVVT-----------SD------ADHPT--QEPSPKSKE
QRRSLFVRSLPASVTTERLTQYFSESFPLKHATVVLDPETKISRGFGFVTFADAEDAQAA
VAQFNNSVLDGRKIKVELAEARHR---DADI-------------G---------------
-----------AKSSVNTTALQLRAQREKNQAETQPPKLIVRNLPWSIKTAEDLSLLFRS
YGKVKHAVVPKKGPKEQ-YGFGIVVLRGKKNAERALAGVNGKEVDGRTLAVDWAVDKKTW
EELQHTRPETA-QPAQDEPIADDHD---------EGDTRTDGDVDDGAESDNE----AQ-
DDDEVVADASDLVED---------SEEESLEDLDAES----DEEDIQSETES--------
----------------------------TTPGP------EAGDNKNDTSVFVRNLPYTTD
DDLLREHFST-FGPIRYARVVYDPETERSKGTGFVCFFNIDDAKACVKNAPKRDMPLEHT
NND--NKKQREALKHSILENEAADP---SGRYTLEGRVLQVSRALSREDAERRASEASEK
RD-A-------RDRDKRRLYLLSEGSISKGSKLYEQLGKAEIDIRESSARQRQRLIKTNP
NLCLSLTRLSVRNLPRGIGSKELKALAREAVVGFAKDVKAGLRQPLSKEELRRGGSEMQE
A------------------ERRRKLSGKGIVKQAKVVFED-KEGSKVKE---G-AGRSRG
YGFIEYVGHRNALAGLRWLNG------------------HMVKPQ-NA-G---SERG---
------KRLIVEFAIENAQVIQRRNEREQKAR-----EGGGKRF----------------
------KDNKQEKSENGG--------RV----SKKRKRGDKD-------NDGSSS-----
----------KTSKV----------PEALE----PEEKNRVAKR-----------NRIIA
KKR-QARKVRKG--
>XP_022495320_Fonsecaea_nubica
MSRDSIMDQSLKRRKISSGSYEAVT-----------PD------VDHPT--QETSDKSKE
QRRSLFVRSLPASVTTERLTEYFSQSFPLKHATVVLDPQTKISRGFGFVTFADAEDTQAA
VAQFNNSVLDGRKIKVELAEARHR---DADL-------------G---------------
-----------GKSGVNTTAVQLRAQREKNIAETQPPKLIVRNLPWSIKTAEDLSLLFRG
YGKVKHAVVPKKGPKEQ-YGFGIVVLRGKKNAERALAGVNGKEVDGRTLAVDWAVDKKTW
EELQHKRPESK-QSSHDEPSADDHN---------EDDPKTDKADYDDAASDVE----AL-
EDAEDVNQ------D---------SEEESLDELDTAS----DQEDAQSATGS--------
----------------------------VTSES------EAHDNRNDTSVFIRNLPYTTD
DDLLREHFST-FGPIRYARVVYDPETERPKGTGFVCFFNLDDAKACVKNAPKHETASDHA
TND--KKRQREALKHSILENEAADP---SGRYTLEGRVLQVSRALSREDAERRASEASAK
RD-I-------RDRDKRRLYLLSEGSIPKGSKLYEQLGKAEIDIRESSARQRQRLIKTNP
NLCLSLTRLSVRNLPRGIDSKELKALAREAVVGFAKDVKEGLRQPLSKEELQRGGSEMQE
A------------------ERRRKLSGKGIVKQAKVVFED-KEGSKVKE---G-AGRSRG
YGFIEYVSHRNALAGLRWLNG------------------HLVKPQ-NA-G---SDRG---
------KRLIVEFAIENAQVIQRRNEREQRAR-----EGGGKGA----------------
------KDSKQGKPEANG--------RV----NKKRKRGDKS-------DDGSSS-----
----------KASQV----------PQPVE----PEEKNRLAKR-----------NRIIA
KKR-QARKSRKG--
>XP_013286166_Fonsecaea_pedrosoi
MSRDSIMDQSLKRRKLSSGSYEAVT-----------PD------VDHPT--QETSDKSKE
QRRSLFVRSLPASVTTERLTEYFSQSFPLKHATVVLDPQTKISRGFGFVTFADAEDAQAA
VAQFNNSVLDGRKIKVELAEARHR---DADL-------------G---------------
-----------GKSGVNTTAVQLRAQREKNIAETQPPKLIVRNLPWSIKTAEDLSLLFRG
YGKVKHAVVPKKGPKEQ-YGFGIVVLRGKKNAERALAGVNGKEVDGRTLAVDWAVDKKTW
EELQHKRPETE-QSSHDKPSADDHN---------EDDPKTDKADYDDAESDVE----AL-
EDTEDVNQ------G---------SEEESLDELDTAS----DQEDAQSATGS--------
----------------------------VTSES------QAHDNRNDTSVFIRNLPYTTD
DDLLREHFST-FGPIRYARVVYDPETQRPKGTGFVCFFNLDDAKACVKNAPKHETASDHA
TND--KKRQREVPKHSILENEAADP---SGRYTLEGRVLQVSRALSREDAERRASEASAK
RD-I-------RDRDKRRLYLLSEGSIPKGSKLYEQLGKAEIDIRESSARQRQRLIKTNP
NLCLSLTRLSVRNLPRGISSKELKALAREAVVGFAKDVKEGLRQPLGKEELQRGGSEMQE
A------------------ERRRKLSGKGIVKQAKVVFED-KEGSKVKE---G-AGRSRG
YGFIEYVSHRNALAGLRWLNG------------------HLVKPQ-NA-G---SDRG---
------KRLIVEFAIENAQVIQRRNEREQRAR-----EGGGKGA----------------
------KDSKKGKPEANG--------RV----NKKRKRGDKS-------DDGSSS-----
----------MASKV----------PQPVE----PEEKNRLAKR-----------NRIIA
KKR-QARKSRKG--
>XP_007758799_Cladophialophora_yegresii
------MTQDSKRRKLSNGSYEATS-----------PK------ITETN--QATEAAPPD
QRRSLFVRSLPASVTTERLAEHFSDSLPIKHATVVIDPETKISRGFGFVTLADAEDAQAA
VAQFNNSELDGRRIKVELAEARHR---DGDI-------------E---------------
-----------GRGTINTTALKLKAQREKSKEDSQAPRLIVRNLPWSIKTSDELAALFRS
YGKVKHAVVPKKNPKVQ-YGFGIVLLRGKKNAERAIAGVNGKEIDGRTLAVDWAVDKETW
QEVQKTGQVKP-QPKDTKQPTDEGE---------RDSADGVGREGEEPELDGD----LQ-
VD-QSAEDSTDLAQG---------SDEDSLDGLDAQA----DDEDLGSEAES--------
----------------------------ALSDD------EPAQNRNDTTVFVRNLPYSTD
DDALKDHFST-FGPVRYARVVYDQDTERPRGTGFVAFFNLEDAKTCVKNAPRHGAPTEQA
AKD--KKRRGETLKHSILENEASDP---SGQYTLEGRVLQVTRALSREDAERRATEASDK
RD-I-------RDRDKRRLYLLSEGSITNGSKLSEQLGKAEIDIREASARQRQKLIKSSP
NLCLSLTRLSVRNLPRGIGSKELKALAREAVVGFAQDVKEGLRQPLNKEELRRGGSEMQE
A------------------ERKRKQSGKGIVKQAKVVFED-KEGGKVKE---G-AGRSRG
YGFIEYVSHRNALAGLRWLNG------------------HMVKAK-NA-G---EERG---
------KRLIVEFAIENAQVIQRRAERERKAK-----EEGGKRM----------------
------KSSERSHNEGGG--------KG----SNKRKRSDKD-------VEESGP-----
----------QAAKA-------------LD----PEEKNRVAKR-----------NRIIA
KKR-QARKTRKG--
>XP_016233265_Exophiala_spinifera
------MASSTKRRKLSDDNYETVP-----------SS------AEKPV--VQDGAPPKE
QRNSLFVRSLPASVTTERLAEHFSQSFPLKHAIVVVDPETKISKGFGFVTFADAEDAQAA
IEQFNNTTLDGRKIKVEAALSRHR---ETEE-------------G---------------
-----------LKTSQNRTAAELRAQREKEKTQEQPPRLIVRNLPWSIKTGDDLAVLFRS
YGKVKHAVVPQKGPRVQ-YGFGIVVLRGKKNAERAIAGVNGKEVDGRTLAVDWAVDKETW
EKQQKHQHDNS-----KSPSQTVDA---------DAAAEAASDIAEDSYINEH----IDD
DDDDDDAVPEDDSDD---------EVVDDIDRVDLEE----DDSEV-----D--------
----------------------------ASEDE------EQHDRRNDSTVFIRNLPFTAD
DDSLKEHFSS-FGPVRYARVVYDQETERSRGTAFVCFYKVDDAKACVKDAPKPPSVTAAN
DNE--KKRKGEAMKHSILQNEATDP---SGRYTLEGRVLQVSRALSRGDADRRAAEASEK
RD-I-------RDRDKRRLYLLSEGSIPRGSKLYELLGKTEIDIRESSARQRQSIIKNNP
NLCLSLTRLSVRNLPRHVDSKQLKALAREAVVGFAKDVKAGLRQPLSKEEIRREGQEMKE
A------------------ERQRRFAGKGIVKQAKVVFED-QKGSKVQD---G-AGRSRG
YGFIEYASHRNALAGLRWLNG------------------HMVKSA----D---GERG---
------KRLIVEFAIENAQVIQRRNEKERRFK-----ENRGKKA---------------H
SENAGDDKKQRDGPAKAG--------KG----SKKRKHREGEAEGGGESEKKEKK-----
----------NIGDA-------------VK----EDEKNSIAKR-----------NRIIA
KKR-QARKNRKG--
>XP_016264546_Exophiala_oligosperma
------MESSTKRRKLSDDNYEAVP-----------PS------TEKPN--TQEIATSKE
QRNSLFVRSLPASVTTERLAEHFSQSFPLKHAVVVVDHETKISKGFGFVTFADAEDAQAA
IEQFNNTTLDGRKIKVEAALSRHR---ETEE-------------G---------------
-----------LKSSENRTAAELRAQREKERAQVQQPRLIVRNLPWSIKTGDDLALLFRS
YGKVKHAVVPQKGPRVQ-YGFGIVVLRGKKNAERAIAGVNGKEVDGRTLAVDWAVDKETW
EQQQKQQQNDS-----ETAVQAAEQ---------DATAKTASDSAEDS---DG----IED
IDNDGNS--EDELDD---------EIMDDVEGVGSEE----EGSENQSSLDE--------
----------------------------ASEDE------EQHDPRNDSTIFIRNLPFTAD
DDSLKEHFSL-FGPVRYARVVYDPETERSRGTAFVCFYKVDDAKACVKDAPKPPSATPVN
DND--KKRKGEAVKHSILQNEATDP---SGRYTLEGRVLQVSRALSRGDANRRAAEASEK
RD-I-------RDRDKRRLYLLSEGSIPRGSKLYELLGKPEIDIRESSARQRQSIIKNNP
NLCLSLTRLSVRNLPRSIDSKQLKALAREAVVGFAKDVKAGLRQALSKEELRREGDEMKE
A------------------ERQRRFAGKGIVKQAKVVFED-QKGTKVHD---G-AGRSRG
YGFIEYASHRNALAGLRWLNG------------------HMVKSS----D---GERG---
------KRLIVEFAIENAQVIQRRNEKERRFK-----ENRGKKV---------------H
-ENGRGDENRRDGSAKEG--------KG-----KKRKQRDGE---GGEGE-KEKK-----
----------TTGNA-------------VD----GEEKNSLAKR-----------NRIIA
KKR-QARKNRKG--
>XP_013313126_Exophiala_xenobiotica
------MASGSKRRKLSDGSYDAVP-----------IA------TDQPA--VEGEAPPKD
QRRSLFVRSLPASVTTERLTEHFSQSFPLKHATVVLDPQTKISKGFGFVTFADAEDAHAA
VEQFNNSTLDGRKIKVELAQSRQR---ETEG-------------G---------------
-----------LKSGKNLTGVQLRAQREQTRAEVQQPRLIVRNLPWSIKTGDDLALLFRS
YGKVKHAVVPHKGPRVQ-YGFGIVVLRGKKNAEKAIAGVNGKEVDGRTLAVDWAVDKDTW
EQQQHAASDAAGLLAEEETTPAGDA---------EPTPESAAEA-------EG----IED
IQADTTSLMESEAQE-----------FDDVDDLDAED----VATEEDLEMDE--------
----------------------------ESQDE------EQHDSKNDSTVFIRNLPFTAD
DESLREHFTT-FGPVRYARVVYDPETERSRGTAFVCFYEVDDAKACVKDAPKHDALAGSA
DND--KKRKGEPLKHSILQNEATDP---SGRYTLEGRVLQVSRALSKGDAERRANEASEK
RD-I-------RDRDKRRLYLLSEGSIPRGSQLYEQLGKPEIDIRESSARQRQRIIKNNP
NLCLSLTRLSVRNLPRSIDSKALKALAREAVVGFAQDAKAGLRQPLSKEELRRGGDEERE
A------------------EKQRKLAGKGIVKQAKIVFED-TKGSKVQE---G-AGRSRG
YGFIEYFSHRNALAGLRWLNG------------------HMVKAS----G---GERG---
------KRLIVEFAIENAQVIQRRNEQERRAR-----EKRGDKT---------------Y
EKKPK--SNAQDDRAKTS--------QG-----KKRKHSDGD--------DKAKP-----
----------ETSKT-------------PD----SEEKNRVAKR-----------NRIIA
KKR-QARKTRKS--
>XP_007727089_Capronia_coronata
----MSIEQGTKRRKLSSGSYEAVS---------TGTK------SATQQPQAGHDAKDKD
HRRSLFVRSLPASVTTERLTEYFSESFPIKHATVVVDPQTKVSRGFGFVTFVDAEDAQAA
VAQFNNSTLDGRKIKVEIAESRHR---DAED-------------GG--------------
----------RGKSGTNTTAQKLREQREKSKAEIQPPRLIVRNLPWSIKTSDDLALLFRS
YGKVKHAVVPKKGPRVQ-YGFGIVVLRGKKNAEKAIAGVNGKVVDGRTLAVDWAVDKQTW
EE-------QQ-HAADDAAAVAENN---------KTEGSTKLGTEKNGIKNSE----ADS
QD--DLQATEDVEDD---TSSSELSDDD---EMDKLNGLD-GLSEGESDLEE--------
----------------------------PSQAD------QDRAAKNDTTVFIRNLPFTAD
DEILKEHFTQ-FGPIRYARVVYDPETERSRGTAFVCFFNQEDAKNCVKNAPKHEAPADNA
DGN--KKRKGETLKHSILQNEAADQ---SGQYTMEGRVLQVSRALSRQDAEQKASEASEK
RD-I-------RDRDKRRLYLLSEGSISKSSKLYEQLGKAEIDVRETSARQRQRLIKTNP
NLCLSLTRLSVRNIPRGIGSKELKALAREAVVGFTKDVKDGLRQPLSKEELKRGEEEMRE
A------------------ERKRKLSGKGIVKQAKVVFEN-KEGSKVKE---G-AGRSRG
YGFIEYVTHRNALAGLRWLNG------------------HYVKSP-NS-D---GERG---
------KRLIVEFAIENAQVVQRRSEREQKMK-----EW-KPRD----------------
------KDNKAGEGEKGA-------KGK----NSKRKRDDKG-------AEEPAS-----
----------QPAQA-------------VD----SEEKNRVAKR-----------NRIIA
KKR-QARKTRKG--
>XP_007738034_Capronia_epimyces
----MSIEKGPKRRKLSSGSYEAVS---------TDTE---------QPPQQGDD-HSKD
PRRSLFVRSLPASVTAERLTEYFSESFPIKHATVVLDPQTKVSKGFGFVTFVDAEDAHAA
LEQFNNSVLDGRKIKVEVAESRHR---DAED-------------G---------------
-----------RKSGTNTTAQKLRDQREKNRAEIQPPRLIVRNLPWSIKTPDELAYLFRS
YGKVKHAIVPKKGPKVQ-YGFGIVVLRGKKNAEKAIAGVNGKVVDGRTLAVDWAVDKQTW
EE-------QQ-HAADDAAPAAEDK---------QADASTGGNASAAGVA----------
-----LQKTDHIEDD---TSSSELSDEDDVNDLDALDDLD-DLSEGESDLDQ--------
----------------------------SAQGN------QPPDTRNDTTVFIRNLPFTVD
DDIVKEHFAQ-FGPVRYARVVYDPETERSRGTAFVCFFNQEDAKNCVKNAPKHESPSENA
DGN--KKRKGETLKHSILQNEAADA---SGQYTLEGRVLQVSKALSRDDANQRASEASEK
RD-I-------RDRDKRRLYLLSEGSISKSSKLYEQLGKAEIDIRETSARQRQRLIKNNP
NLCLSLTRLSIRNIPRGIGNKELKALAREAVVGFTKDVKQGLRQPLSKEELKRAEEEMRQ
A------------------ERRRRFSGKGIVKQAKVVFEN-KEGSKVKD---E-AGRSRG
YGFIEYVTHRNALAGLRWLNG------------------HYVKAP-KA-E--GGERG---
------KRLIVEFAIENTQVVQRRSEREHKVK-----EK-KP------------------
------GDSKADEGEKPA-------KDK------KRKRNDKG-------GEETAP-----
----------DTSTA-------------LD----SEEKNRAAKR-----------NRIIA
KKR-QARKSRKG--
>XP_009156229_Exophiala_dermatitidis
------MEQGTKRRKLSSGSYEAVSPA----VSNTNTT------AQAAALSAEDQQPTKD
HRRSLFVRSLPASVTTERLTEFFSELFPIKHATVVLDPQTKVSRGFGFVTFVDAEDTQAA
LAQFNNAVLDGRKIKVEIAEARHR---DTED------AAVAGAEGT--------------
----------KKKGGKNITAEKIREQIQKSRAEVQPPRLIVRNLPWSIKDGDDLAALFRS
YGKVKHAVVPKKGPRVQ-YGFGIVVLRGKKNAEKAIAGVNGKVVDGRTLAVDWAVDKQTW
EELQQQQQQQQ-GGTTDTRQASEAE---------EGN-KVQDNAKADGITASE----GAD
SDEEDLQEEEHIHDDDDTDASDDGSDEDVSDELDAEEENDEDLSEAESD-----------
------------------------------EGD------RNRDTRNDSTVFIRNLPFTAD
DDILKEHFSQHFGPVRYARVVYDPEIERSRGTAFVCFFNQEDAKECVKNAPKHESPGDKA
ADNNSKKRKAETLKHSILQNEASDP---SGKYTLDGRVLQVSRALSREDANQRASEASEK
RD-I-------RDRDKRRLYLLSEGSISKSSKLYELLGKAEIDIRETSQRQRQRLIKSNP
NLCLSLTRLSVRNIPRGIGSKELKALAREAVVGFAKDVKEGLRQPLSKEELKRGGEEMRE
A------------------ERRRKLAGKGIVKQAKVVFEN-KEGSKVKE---G-AGRSRG
YGFIEYVTHRNALAGLRWLNG------------------HYVKAP-NS-G---GEKG---
------KRLIVEFAIENTQVVQRRNERERKFK-----EL-GPKP----------------
------KDGPDKEHAGGVGRSASERKDR----NLKRKRDGKS-------NGKTQA-----
----------TPAGAGAGAAASAEASKDVD----DEEKNRIAKR-----------NRIIA
KKR-QARKARKG--
>XP_013258595_Exophiala_aquamarina
------MSPNTKRRKLSGGSYEGLTAVDPDLRTATPTP------TTTKPPAAEAAGTKPD
QRRSLFVRSLPASVTTERLTEYFSESFPLKHATVVIDPQTKISKGFGFVTFADAEDAHAA
IQQLDNSVLDGRKIKVELAQSRHR---DADDVPGGAGAVADVPGGG--------------
----------GKKGGINTTGVQLRAQREQDRKETQAPRLIVRNLPWSIKTAEDLSLLFRS
YGKVKHAVVPKKGPRVQ-YGFGIVMLRGKKNAEKALAGVNGKEVDGRTLAVDWAVDKETW
EQQQQPEPEAT-TQETSEPPSGALV---------TGNEET-----------------LQL
VDGGDVSEGTSSEGE-------GVNLDDESGPLDGLS----DESEGDGE-----------
---------------------------------------EKKDSGNDTTVFIRNVPFTTD
DEILKEHFST-FGPIRYARVVYDPETERSKGTGFVCFFNVEDAKACVREAPKHDTPTDAE
ANNKDKKRKGETLKHSVLQNEASDP---SGKYTLEGRVLHVTRALSRENAERRATEASDK
RD-I-------RDRDKRRLYLLSEGSVGRGTKLADQLGKAEMDIRESSVRQRQRLLKTNP
NLCLSLTRLSIRNVPRSIGSKELKALAREAVVGFAKDCKAGIREPLNREELQRGGAEMRE
A------------------DKKRKQQGKGIVRQAKVVFED-KEGSKVKD---G-AGRSRG
YGFIEYVSHRNALAGLRWLNG------------------RSVKGA--------GDRG---
------KRLIVEFAIENAQVVQRRNEREKRAH-----APGGDRDQQRPREGRFKGKHPPD
DKEDKGKDSKRGKYARNA-DRDERGKGR----GLKRKRGSND-------ETATEE-----
----------TTTAA-------------TS----GEDKNRLAKR-----------NRIIA
KKR-QARKVRKG--
>XP_016220424_Exophiala_mesophila
------MSPINKRRKLEDGEYEVTPTTTSTTTTTTNVSEVDLAAAPVAPASSSEQAKATD
QNRSLFVRSLPASVTTERLTEHFSESFPLKHATVVIDSQTKISKGFGFVTFADAEDAQAA
IQQFNDSVLDGRKIKVELAQARHR---DADD------DLTGVVTGK--------------
----------GRKGGVNTTAVQLREKREQGRKEAQPPKLIVRNLPWSIKTAEDLSLLFRS
YGKVKHAVVPSKGPRTQ-YGFGIVVLRGKKNAEKALAGINGKVVDGRTLAVDWAVDKDTW
EEQKNATAEEA-------------K---------LNKTDAVGVVEDEKVENDE----LEE
DAAAAIEDGQEHDDE---------TSSDDVD-MDVEES---DLDDEDEDDEE--------
----------------------------DSEDG------DVKTNSNDTTVFVRNVPFTTT
DEMLSAHFST-FGPVRYARVVYDPETERSRGTGFVCFFNVDDAKSCVKGAPKHEIAAAGH
DESKDKKRKVDTLKHSILQNEASDP---SGKYTLEGRVLNVVRALSREGAEKRANEASEQ
RD-I-------RDRDKRRLYLLSEGSVARGSKLADALGKAEMDIRESSQRQRQRLIKSNP
NLGLSLTRLSIRNIPRHIGSKELKALAREAVVGFAQDVKAGIRQPLSKDEMSRGDAEMRE
A------------------EKRRKEQGKGIVRQAKVVFED-REGAKVTE---G-GGRSRG
YGFIEYVSHRNALAGLRWLNG------------------HSIKSG--------GEKP---
------KRLIVEFAIENAQVVQRRNERERRAK-----ERPAGER----------------
------REDRKNGKDERG--------PK----GQKRKRNNAT-------EEKTAQ-----
----------GPKTV---VSTNGPEEGEGD----SEQKNRVAKR-----------NRIIA
KKR-QARKARKG--
>XP_013271929_Rhinocladiella_mackenziei
--------MGNKRRKLSCGSYEVLS-----------TP------RDKPSGEGENDTNSKD
RRRSLFVRSLPASVTSERLTEHFSQSYPLKHATVILDPETKISKGFGFVTFADAEDAHAA
VTQFNDSVLDGRKIKVEIAEARHR---DTED-------------G---------------
-----------GKSGPNTTAIQLRAQREKERAGPQPPKLIVRNLPWSIKTSEDLAMLFRS
YGKVKHAVVPKKGPKVQ-YGFGIVVLRGQKNAEKAIAGVNGKEVDGRTLAVDWAVDKKTW
EEQQHTVSEAG-QSA-----AEDEE---------EPHPPQGHREGEDLGGDSG----AKL
HDTAVVDSDSDSESD-------EVSGEEEMDNFHEDN----DLSEPESAQTE--------
----------------------------STQGQ------ERHDRGNDTTIFVRNLPFTTD
DDTLREHFSD-FGPVRYARVVYDQDTERPKGTGFVCFFNVEDAKACVRDAPKHEAAGENL
KRD--RKRKGETLKHSMLENEATDP---SGRYTLEGRVLQVSRALSREDAERRANEASEK
RD-A-------RDRDKRRLYLLSEGSISKSSKLYHQLGKAEIDIRESSQRQRQRLIKSNP
NLGLSLTRLSVRNIPRSIDSKELKALAREAVVGFAKDVKAGLRDPLSKEELKRGGDEMRE
A------------------ERRRKLSGKGIVRQAKVVFED-KEGSKVKE---G-AGRSRG
YGFIEYVSHRNALAGLRWLNG------------------HSVKSSYDG-G---GEKG---
------KRLIVEFAIENAQVIQRRNERERKAR-----AGGKMKN----------------
------QDQVQNRTEKTA--------PA----A-KRKRGDRN-------EK-TAS-----
----------EASKS-------------LD----PDEKNRLAKR-----------NRIVA
KKR-QARKARKG--
>XP_018001799_Phialophora_attinorum
------MDSSSKRRKLSNGAAASTILAEPQATTTKDTN------SDLAS-TTKPTAETKT
RSSSLFVRSLPASVTNESLAAHFSESYPLKHATVVLDPSTKISRGFGFVTFTDHADAAAA
AAEFDGSTLLGRKIRVEIAEARHR---DGAA-------------GGDLAVTNGGAVAVDA
GSERSERRKVGNSKSTNTTGERLRKEREDQRKESQPPRLIVRNLPWSIQTSEDLTKLFQS
YGKVKHAVVPKKGGKGEGYGFGIVILRGRKNAERALEGVNGKEVDGRVVAVDWMAEKEEW
EKVKEIEAQSA------AEMGINGK---------SGVEKQTANGVEDAKGDVD----MQD
VAEDEHIDDSDSDADEGASLPSNPSGAEEDNLIDPSA----DLPDL--------------
---------------------------------------EDKPSTDNTTIFIRNLPFTTD
DATLREHFTTHFGPTRYARVVYDHATERSKGTGFVNFVEESDAKDCVRGAPK-KLDSDPS
GSVLNRNRHGPQSTHSILQNDASDP---SGKYTLEGRILQITRFLPKPTADALASQSALS
REKA-------RERDKRRLYLLSEGTIPRNSKLYEMLSKPELDMREASAKQRQRLIKMNP
NLGISLTRLSIRNLPRWVTSKDLKQLAREAVVGFASDCKAGKRSALSAEENRRAADLMAE
L------------------ETQRKKKGVGIVRQAKIVFEDSKQGSKVKE---GMGGRSRG
YGFVEYWSHRSALAGLRWLNG------------------YVLKPKEGGEG--EGERG---
------KRLIVEFAIENAQVVQRREGREKRGR-----ERRDGGE----------------
GEWEGIEDDEQAAGTKGMGKRLSG--AQ----QKKRKREASA-------NGNSVK-----
----------SSDGGKKGKSSHTETEAAGS----PDEKNKLAKR-----------NRIIA
KKR-SARKARKG--
>NP_596114_Schizosaccharomyces_pombe
----------------------------------------------------------MN
SNSTLFVRNLAFQTKQDDLTNFFSDVGPIKHAVVVTNPETGENRGYGFVTFSMLEDAQRA
AKELKNKKLHGRILRLDFATPRKRSEVDTDQ-----------------------------
-----------NKAVKKTI-------RQDNR-----PRLIIRNLPWSIKKPQHLEPHFSK
FGKVREIKIPTKGGGRM-CGFAFVWMKDRKAAEEAMNSLNGTEIDGRPIAVDWAVSKDAF
EATTLKDASSE-----------------------EENKEFVSDEGHSIVTEDA----SAD
SESEEEVDGHSEGKE------LAGESEEEGSNVDDVE----DSGDSSSDKNS--------
----------------------------INHEI-------RDNEGLEDTVFVRNLLFECT
EQELYNHF-RQFGPLAYAKLVKDPATDRSLGRGFIKFRYEKDCQNCLEMASQLPTQEPTE
AEK--------RFLPSVLVDEGIDTDSVSSRFLLHGRLLKVTSAVTRKEASDINQKSLQE
RKQKM-----GKGVDRRHLFLLNEGKIAADHPLFNSLSETDKTLRSQSIAQRKKLLEKNP
TLHLSLNRLSIRNISRHIDPKILAMLGRQAIRGFMDDVSKGLRANITEEE-----ENLDK
G------------------HRLKRGKSGGVLKQAKVETEK-----------AG-AGRSKG
FGFMQFISHKYALMALRWLNGREITVKKIIDAEIEWARKHKIPEP-QLPNIDYNDRP---
------RRLIVEFAIENIQVVKRRQEKEKSFR-----QKAKQLK----------------
------QQEDED--------------------NLKRKRSESD------------------
---------------------------VED----NEAKEKQAKV-----------ARIIQ
RKR-MKRRSRKN--
```
