## Supplementary material for "Coding Sequence Insertions in Fungal Genomes are Intrinsically Disordered and can Impart Functionally-Important Properties on the Host Protein": MAFFT_MSAs: XP_710408.1_blasthits_MAFFT.txt

```
>XP_710408_Candida_albicans
-----------------------------MGERGP----DQWLEQIKNCISLSESDMKQL
CELVKELLMEESNIQPVQSPVTVCGDIHGQFHDLLELFRTAGGLPSDDN-----------
------------------------------------------------------------
-------QTNFIFLGDYVDRGYFSLETFTLLMVLKVKYPHRITLVRGNHESRQITQVYGF
YEECLTKYGSTTVWKYCCQVFDFLTLAAIIDGKILCVHGGLSPEIRMLDQIRVLSRAQEV
PHEGGFCDLVWSDPDNIDTWAVSPRGAGWLFGSKVSREFNHINNLQLIARAHQLVMEGFR
YHFKEKDVVTVWSAPNYCYRCGNVASVMQVDEDLEPNFKIFSAVQDGDLSVK--------
----NNANKQQRSDYFL
>XP_002417083_Candida_dubliniensis
-----------------------------MGERGP----DQWLEQIKNCISLSESDMKQL
CELVKELLMEESNIQPVQSPVTVCGDIHGQFHDLLELFRTAGGLPSDDN-----------
------------------------------------------------------------
-------QTNFIFLGDYVDRGYFSLETFTLLMVLKVKYPHRITLVRGNHESRQITQVYGF
YEECLTKYGSTTVWKYCCQVFDFLTLAAIIDGKILCVHGGLSPEIRMLDQIRVLSRAQEV
PHEGGFCDLVWSDPDNIDTWAVSPRGAGWLFGSKVSREFNHINNLQLIARAHQLVMEGFR
YHFKEKDVVTVWSAPNYCYRCGNVASVMQVDEDLEPNFKIFSAVQDGDLSAK--------
----NNANKQQRSDYFL
>XP_002550422_Candida_tropicalis
-----------------------------MGERGP----DQWLEQIKKCIALSESDMKQL
CELVKELLMEESNIQPVQSPVTVCGDIHGQFHDLLELFRTAGGLPSDDN-----------
------------------------------------------------------------
-------QTNFIFLGDYVDRGYFSLETFTLLMVLKVKYPHRITLVRGNHESRQITQVYGF
YEECLTKYGSTTVWKYCCQVFDFLTLAAIIDGKILCVHGGLSPEIRMLDQIRVLSRAQEV
PHEGGFCDLVWSDPDNIDTWAVSPRGAGWLFGSKVSREFNHINNLQLIARAHQLVMEGFR
YHFKEKDVVTVWSAPNYCYRCGNVASVMQVDEDLDPNFKIFSAVQDGDLAVK--------
----NNTNKTQRSDYFL
>XP_003867784_Candida_orthopsilosis
-----------------------------MGERGP----DQWLEQIKNCVALSESDMKQL
CELVKELLMEESNIQPVQSPVTVCGDIHGQFHDLLELFRISGGLPSDDN-----------
------------------------------------------------------------
-------QTNYIFLGDYVDRGYFSLETFTLLMVLKVKYPHRITMVRGNHETRQITQVYGF
YEECLTKYGSTTVWKYCCQVFDFLTLAAIIDGKILCVHGGLSPEIRMLDQIRVLSRAQEV
PHEGGFCDLVWSDPDNVDTWAVSPRGAGWLFGSKVSREFNHINNLQLIARAHQLVMEGFR
YHFKEKDVVTVWSAPNYCYRCGNVASVMQIDEDLEPNFKIFSAVQDGDLTLK--------
----NNNTKQQRSDYFL
>XP_001527006_Lodderomyces_elongisporus
-----------------------------MGERGP----DQWLEQIKKCIALSESDMKQL
CELVKELLMEESNIQPVQSPVTVCGDIHGQFHDLLELFRISGGMPSEDN-----------
------------------------------------------------------------
-------QTNYIFLGDYVDRGYFSLETFTLLMVLKVKYPHRITLVRGNHESRQITQVYGF
YEECLTKYGSTTVWKYCCQVFDFLTLAAIIDGKILCVHGGLSPEIRMLDQIRVLSRAQEV
PHEGGFCDLVWSDPDNVDTWAVSPRGAGWLFGSKVSREFNHINNLQLIARAHQLVMEGFR
YHFKEKDVVTVWSAPNYCYRCGNVASVMQIDEDLDPNFKIFSAVQDGDLTVK--------
----NNTTKQQRSDYFL
>XP_007372433_Spathaspora_passalidarum
-----------------------------MGERGP----DQWLEQIKKCIALTESDMKQL
CELVKELLMEESNIQPVQSPVTVCGDIHGQFHDLLELFRISGGLPSDDN-----------
------------------------------------------------------------
-------NTNYVFLGDYVDRGYFSLETFTLLMVLKVKYPHRITLVRGNHESRQITQVYGF
YEECLTKYGSTTVWKYCCQVFDFLTLAAIIDGKILCVHGGLSPEIRMLDQIRVLSRAQEV
PHEGGFCDLVWSDPDNVDTWAVSPRGAGWLFGSKVSREFNHINNLSLIARAHQLVMEGFR
FHFKEKDVVTVWSAPNYCYRCGNVASVMQVDDYDEPNFKIFSAVQDGDLAVK--------
----NNGGKSSRSDYFL
>XP_043048642_Scheffersomyces_spartinae
-----------------------------MGERGP----DQWLEQIKKCIALLESDMKQL
CELVKELLMEESNIQPVQSPVTVCGDIHGQFHDLLELFRISGGLPLEDN-----------
------------------------------------------------------------
-------NTCYIFLGDYVDRGYFSLETLTLLMVLKVKYPHRITLVRGNHESRQITQVYGF
YEECLTKYGSTTVWKYCCQVFDFLTLAAIIDGKILCVHGGLSPEIRMLDQIRVLSRAQEV
PHEGGFCDLVWSDPDNVDTWAVSPRGAGWLFGAKVSREFNHINNLSLIARAHQLVMEGFR
YHFKNKDVVTVWSAPNYCYRCGNVASVMQVDEDLDPTFKIFSAVQDGDLVAK--------
----NNTAKQQRSDYFL
>XP_001385812_Scheffersomyces_stipitis
-----------------------------MGERGP----DQWLEQIRKCIALSESDMKQL
CELVKELLMEESNIQPVQSPVTVCGDIHGQFHDLLELFRISGGLPSEDN-----------
------------------------------------------------------------
-------NTNYIFLGDYVDRGYFSLETFTLLMVLKVKFPHRITLVRGNHESRQITQVYGF
YEECLTKYGSTTVWKYCCQVFDFLTLAAIIDGKILCVHGGLSPEIRMLDQIRVLSRAQEV
PHEGGFCDLVWSDPDNVDTWAVSPRGAGWLFGSKVSREFNHINNLSLIARAHQLVMEGFR
YHFKEKDVVTVWSAPNYCYRCGNVASVMQVDEDLEPNFKIFSAVQDGDLTVK--------
----NNASKQQRSDYFL
>XP_020066007_Suhomyces_tanzawaensis
-----------------------------MGERGP----DQWLEQIRKCIALSESDMKQL
CELIKELLMEESNIQPVQSPVTVCGDIHGQFHDLLELFRISGGLPSDDN-----------
------------------------------------------------------------
-------DTNYIFLGDYVDRGYFSLETFTLLMVLKVKYPHRITLVRGNHESRQITQVYGF
YEECLTKYGSTTVWKYCCQVFDFLTLAAIIDGKILCVHGGLSPEIRMLDQIRVLSRAQEV
PHEGGFCDLVWSDPDNVDTWAVSPRGAGWLFGSKVSREFNHINNLSLIARAHQLVMEGFR
YHFKEKDVVTVWSAPNYCYRCGNVASVMQVGEDLDPNFKIFSAVQDGDLAVK--------
----NNANKQQRSDYFL
>XP_020076647_Hyphopichia_burtonii
-----------------------------MGERGP----DQWLEQIKKCIALSESDMKQL
CELVKELLMEESNIQPVQSPVTVCGDIHGQFHDLLELFQISGGLPTDDN-----------
------------------------------------------------------------
-------NTNYIFLGDYVDRGYFSLETFTLLMVLKVKYPHRITLVRGNHESRQITQVYGF
YEECLTKYGSTTVWKYCCQVFDFLTLAAIIDGKILCVHGGLSPEIRMLDQIRVLSRAQEV
PHEGGFCDLVWSDPDNVDTWAVSPRGAGWLFGSKVSREFNYINNLELIARAHQLVMEGFR
YHFKDQDVVTVWSAPNYCYRCGNVASVMQVGDDLEPNFKIFSAVQDGDLSVK--------
----NNTNKQQRSDYFL
>XP_015469073_Debaryomyces_fabryi
-----------------------------MSERGP----DQWLEQIKKCIALSESDMKQL
CELVKELLMEESNIQPVQSPVTVCGDIHGQFHDLLELFRISGGLPRDDN-----------
------------------------------------------------------------
-------NVSYIFLGDYVDRGYFSLETFTLLMVLKVKYPHRITLVRGNHESRQITQVYGF
YEECLTKYGSTTVWKYCCQVFDFLTLAAIVDGKILCVHGGLSPEIRMLDQIRVLSRAQEV
PHEGGFCDLVWSDPDNVDTWAVSPRGAGWLFGSKVSREFNHINNLGLIARAHQLVMEGFR
YHFKDKDVVTVWSAPNYCYRCGNVASVMQVDEDLEPNFKIFSAVQDGDLTAK--------
----NNPNKQQRSDYFL
>XP_459045_Debaryomyces_hansenii
-----------------------------MSERGP----DQWLEQIKKCIALSESDMKQL
CELVKELLMEESNIQPVQSPVTVCGDIHGQFHDLLELFRISGGLPRDDN-----------
------------------------------------------------------------
-------NVSYIFLGDYVDRGYFSLETFTLLMVLKVKYPHRITLVRGNHESRQITQVYGF
YEECLTKYGSTTVWKYCCQVFDFLTLAAIVDGKILCVHGGLSPEIRMLDQIRVLSRAQEV
PHEGGFCDLVWSDPDNVDTWAVSPRGAGWLFGSKVSREFNHINNLGLIARAHQLVMEGFR
YHFKDKDVVTVWSAPNYCYRCGNVASVMQVDEDLEPNFKIFSAVQDGDLTAK--------
----NNPNKQQRSDYFL
>XP_006688143_Yamadazyma_tenuis
-----------------------------MSERGP----DQWLEQIKKCIALTESDMKQL
CELVKELLMEESNIQPVQSPVTVCGDIHGQFHDLLELFRISGGLPSEDN-----------
------------------------------------------------------------
-------NNNFIFLGDYVDRGYFSLETFTLLMVLKVKYPNRITLVRGNHESRQITQVYGF
YEECLTKYGSTTVWKYCCQVFDFLTLAAIIDGKILCVHGGLSPEIRMLDQIRVLSRAQEV
PHEGGFCDLVWSDPENVDTWAVSPRGAGWLFGSKVSREFNHINNLQLIARAHQLVMEGFR
YHFKDKDVVTVWSAPNYCYRCGNVASVMKIDEQLDPDFKIFSAVKDGDLAIK--------
----TNTNKQNRGDYFL
>XP_001487745_Meyerozyma_guilliermondii
-----------------------------MSDRGP----DHWLELIKKCVALSEADMKQL
CELVKELLMEESNIQPVQSPVTVCGDIHGQFHDLLELFRISGGMPEDDN-----------
------------------------------------------------------------
-------NTSYIFLGDYVDRGYFSLETFTLLMVLKVKYPHRITLVRGNHESRQITQVYGF
YEECLTKYGSTTVWKYCCQVFDFLTLAAIIDGKILCVHGGLSPEIRMLDQIRVLSRAQEV
PHEGGFCDLVWSDPDNVDTWAVSPRGAGWLFGSKVSREFNHINNLDLIARAHQLVMEGFR
YHFKEKDVVTVWSAPNYCYRCGNVASVMKVDDKLESDFKIFSAVPDGDLAVK--------
----NNTSKQQRSEYFL
>XP_018712435_Metschnikowia_bicuspidata
-----------------------------MSDRGP----DQWLEQIKKCEALSETDMKQL
CELVKELLMEELNIQPVQSPVTVCGDIHGQFHDLLELFKISGGLPLEDN-----------
------------------------------------------------------------
-------STSFIFLGDYVDRGYFSLETFTLLMVLKVQFPHRVTLVRGNHESRQITQVYGF
YDECLTKYGSTTVWKYCCQVFDFLTLAAIIDGKVLCVHGGLSPEIRMLDQIRVLSRAQEV
PHEGGFCDLVWSDPDNIDTWAVSPRGAGWLFGLKVSREFNHINNLDLIARAHQLVMEGFR
YHFKEKDVVTVWLAPNYCYRCGNVASVMQVGHEPEPNFKIFSAVQDGDLAAK--------
----NNQSKQQRIDYFL
>XP_002617962_Clavispora_lusitaniae
-----------------------------MGERGP----DQWLDQIKKCSSLSESDMKQL
CELVKELLMEDSNIQPVQSPVTVCGDIHGQFHDLLELFKVSGGLPSDDN-----------
------------------------------------------------------------
-------ATNYIFLGDYVDRGYFSLETFTLLMVLKVKYPNRITLVRGNHESRQITQVYGF
YDECLTKYGSTTVWKYCCQVFDFLTLAAIIDGKILCVHGGLSPEIRMLDQIRVLSRAQEV
PHEGGFCDLVWSDPDNIDTWAVSPRGAGWLFGSKVSREFNHINNLELIARAHQLVMEGFR
YHFKDKDVVTVWSAPNYCYRCGNVASVMQVDSDLEPNFKIFSAVQDGDLAAK--------
----NNTAKQQRIDYFL
>XP_025340528_Candida_haemuloni
-----------------------------MGERGP----DQWLEQIKNCISLSENDMKQL
CELVKELLMEESNIQPVQSPVTVCGDIHGQFHDLLELFKISGGLPTEDN-----------
------------------------------------------------------------
-------DTNYIFLGDYVDRGYFSLETFTLLMVLKVKFPNRITLVRGNHESRQITQVYGF
YDECLTKYGSTTVWKYCCQVFDFLTLAAIIDGKILCVHGGLSPEIRMLDQIRVLSRAQEV
PHEGGFCDLVWSDPDNIDKWAVSPRGAGWLFGSKVSREFNHINNLDLIARAHQLVMEGFR
YHFKEKDVVTVWSAPNYCYRCGNVASVMQVGSDLEPNFKIFSAVQDGDLAAK--------
----NNPSKQQRIDYFL
>XP_024715262_Candida_pseudohaemulonis
-----------------------------MGERGP----DQWLEQIKNCILLSENDMKQL
CELVKELLMEESNIQPVQLPVTVCGDIHGQFHDLLELFKILGGLPTEDN-----------
------------------------------------------------------------
-------DTNYIFLGDYVDRGYFSLETFTLLMVLKVKFPNRITLVRGNHESRQITQVYGF
YDECLTKYGSTTVWKYCCQVFDFLTLAAIIDGKILCVHGGLSPEIRMLDQIRVLSRAQEV
PHEGGFCDLVWSDPDNIDKWAVSPRGAGWLFGLKVSREFNHINNLDLIARAHQLVMEGFR
YHFKEKDVVTVWSAPNYCYRCGNVASVMQVGSDLEPNFKIFSAVQDGDLAAK--------
----NNSSKQQRIDYFL
>XP_025339168_Candida_duobushaemulonis
-----------------------------MGERGP----DQWLEQIKNCISLSENDMKQL
CELVKELLMEESNIQPVQSPVTVCGDIHGQFHDLLELFKISGGLPTEDN-----------
------------------------------------------------------------
-------DSNYIFLGDYVDRGYFSLETFTLLMVLKVKFPNRITLVRGNHESRQITQVYGF
YDECLTKYGSTTVWKYCCQVFDFLTLAAIIDGKILCVHGGLSPEIRMLDQIRVLSRAQEV
PHEGGFCDLVWSDPDNIDKWAVSPRGAGWLFGSKVSREFNHINNLDLIARAHQLVMEGFR
YHFKEKDVVTVWSAPNYCYRCGNVASVMQVGSDLEPNFKIFSAVQEGDLAAK--------
----NNSSKQQRIDYFL
>XP_028890688_Candida_auris
-----------------------------MVERGP----DQWLEQIKNCISLSENDMKQL
CELVKELLMEESNIQPVSSPVTVCGDIHGQFHDLLELFKISGGIPTEDN-----------
------------------------------------------------------------
-------DTNYIFLGDYVDRGYFSLETFTLLMVLKVKFPNRITLVRGNHESRQITQVYGF
YDECLTKYGSTTVWKYCCQVFDFLTLAAIIDGKILCVHGGLSPEIRMLDQIRVLSRAQEV
PHEGGFCDLVWSDPDNIDKWAVSPRGAGWLFGSKVSREFNHINNLDLIARAHQLVMEGFR
YHFKEKDVVTVWSAPNYCYRCGNVASVMQVGSDLEPNFKIFSAVQDGDLAAK--------
----NNPSKQQRIDYFL
>NP_010236_Saccharomyces_cerevisiae
-----------------------------MVSRGP----DEWLETIKKCQALTENEMKQL
CEMVKELLMEESNIQPVQTPVTVCGDIHGQFHDLLELFRTAGGFP-DD------------
------------------------------------------------------------
--------INYIFLGDYVDRGYYSLETFTLLMCLKVKYPAKITLVRGNHESRQITQVYGF
YEECLNKYGSTTVWKYCCQVFDFLTLAAIIDGKILCVHGGLSPEIRMLDQIRVLSRAQEV
PHEGGFSDLLWSDPDNVEAWQVSPRGAGWLFGSKVAREFNHVNGLNLIARAHQLVMEGFK
YHFPEKDVVTVWSAPNYCYRCGNVASVMKVDEDLEPTFKIFSAVPD-DYIRE----STA-
----N--HNNQRAGYFL
>XP_018223030_Saccharomyces_eubayanus
-----------------------------MVSRGP----DEWLETIKKCQALTENEMKQL
CEMVKELLMEESNIQPVQTPVTVCGDIHGQFHDLLELFRTAGGFP-DD------------
------------------------------------------------------------
--------INYIFLGDYVDRGYYSLETFTLLMCLKVKYPAKITLVRGNHESRQITQVYGF
YEECLNKYGSTTVWKYCCQVFDFLTLAAIIDGKILCVHGGLSPEIRMLDQIRVLSRAQEV
PHEGGFSDLLWSDPDNVEAWQVSPRGAGWLFGSKVAREFNHVNGLNLIARAHQLVMEGFK
YHFPEKDVVTVWSAPNYCYRCGNVASVMKVDEDLEPTFKIFSAVPD-DYIRE----STA-
----N--HNNQRAGYFL
>XP_033765218_Saccharomyces_paradoxus
-----------------------------MVSRGP----DEWLETIKKCQALTENEMKQL
CEMVKELLMEESNIQPVQTPVTVCGDIHGQFHDLLELFRTAGGFP-DD------------
------------------------------------------------------------
--------INYIFLGDYVDRGYYSLETFTLLMCLKVKYPAKITLVRGNHESRQITQVYGF
YEECLNKYGSTTVWKYCCQVFDFLTLAAIIDGKILCVHGGLSPEIRMLDQIRVLSRAQEV
PHEGGFSDLLWSDPDNVEAWQVSPRGAGWLFGSKVAREFNHVNGLNLIARAHQLVMEGFK
YHFPEKDVVTVWSAPNYCYRCGNVASVMKVDDDLEPTFKIFSAVPD-DYIRE----STA-
----N--HNNQRAGYFL
>XP_003678232_Naumovozyma_castellii
-----------------------------MAVRGP----DEWLETIKKCQALTENEMKQL
CEMVKELLMEESNIQPVQTPVTVCGDIHGQFHDLLELFRTSGGFP-DE------------
------------------------------------------------------------
--------INYIFLGDYVDRGYYSLETFTLLMCLKVKYPSKITLVRGNHESRQITQVYGF
YEECLNKYGSTTVWKYCCQVFDFLTLAAIIDGKILCVHGGLSPEIRMLDQIRVLSRAQEV
PHEGGFSDLLWSDPDNVEAWQVSPRGAGWLFGSKVAREFNHVNGLNLIARAHQLVMEGFK
YHFPQKDVVTVWSAPNYCYRCGNVASVMKVDEELEPTFKIFSAVPD-DYIQE----AAV-
----S--HNNQRAGYFL
>XP_003668076_Naumovozyma_dairenensis
----------------------------MSSKRGP----DEWLETIKKCQALTENEMKQL
CEMVKELLMEESNIQPVQTPVTVCGDIHGQFHDLLELFRTSGGFP-DD------------
------------------------------------------------------------
--------INYIFLGDYVDRGYYSLETFTLLMCLKVKYPSKITLVRGNHESRQITQVYGF
YEECLNKYGSTTVWKYCCQVFDFLTLAAIIDGKILCVHGGLSPEIRMLDQIRVLSRAQEV
PHEGGFSDLLWSDPDNVEAWQVSPRGAGWLFGSKVAREFNHVNGLNLIARAHQLVMEGFK
YHFPEKDVVTVWSAPNYCYRCGNVASVMKVDEELEPTFKIFSAVPD-DYIQE----TAV-
----N--HTNQRAGYFL
>XP_003958323_Kazachstania_africana
-----------------------------MQNRGP----DEWLETVKKCQSLTENEMKQL
CEMVKELLMEESNIQPVQTPVTVCGDIHGQFHDLLELFRTSGGFP-DT------------
------------------------------------------------------------
--------INYIFLGDYVDRGYYSLETFTLLMCLKVKYPSRITLVRGNHESRQITQVYGF
YEECLNKYGSTTVWKYCCQVFDFLTLAAIIDGKILCVHGGLSPEIRMLDQIRVLSRAQEV
PHEGGFSDLLWSDPDNVEAWQVSPRGAGWLFGSKVAREFNHVNGLNLIARAHQLVMEGFK
YHFPEKDVVTVWSAPNYCYRCGNVASVMKVEEDLEPTFKIFSAVPD-DYIQESA--TTA-
----A--PTNQRAGYFL
>XP_022466797_Kazachstania_naganishii
-------------------------------MSGP----DEWLETVKKCQALTEPQMKQL
CELVKELLMEESNIQPVRTPVTVCGDIHGQFHDLLELFRTSGGFP-DA------------
------------------------------------------------------------
--------VNYVFLGDYVDRGFYSLETFTLLLCLKAKYPSRITLVRGNHESRQITQVYGF
YEECLNKYGSTTVWKYCCQVFDFLTLAAIIDGQILCVHGGLSPEIRMLDQIRVLSRAQEV
PHEGGFSDLLWSDPDNVEAWQVSPRGAGWLFGAKVAREFNHVNGLQLIARAHQLVMEGFK
YHFPERDVVTVWSAPNYCYRCGNVASVMQVDDELEPTFKIFSAVPD-DYVQENGGIVPAS
GGGDAAGAGNQRAGYFL
>XP_448282_Candida_glabrata
-------------------------MDTASNRRGP----DEWLETVKKCQALTENEMKQL
CEMVKELLMEESNIQPVMTPVTVCGDIHGQFHDLLELFRTSGGFPDDD------------
------------------------------------------------------------
--------VNYIFLGDYVDRGYYSLETFTLLMCLKVKYPAKITLVRGNHESRQITQVYGF
YEECLNKYGSTTVWKYCCQVFDFLTLAAIIDGKILCVHGGLSPEIRMLDQIRVLSRAQEV
PHEGGFSDLLWSDPDNVEAWQVSPRGAGWLFGSKVAREFNHVNGLNLIARAHQLVMEGFK
YHFPEKDVVTVWSAPNYCYRCGNVASVMKVDEDLEPTFKIFSAVPD-DYINQDA--SSPT
TNNGNSGSNSQRAGYFL
>XP_004181160_Tetrapisispora_blattae
-----------------------------MGNTGP----DEWLETIKKCQALTETEMKQL
CEMVKELLMEESNIQPVRTPVTVCGDIHGQFHDLLELFRTAGGFP-DD------------
------------------------------------------------------------
--------VNYIFLGDYVDRGYYSLETFTLLMCLKVKYPSKITLIRGNHESRQITQVYGF
YEECLNKYGSTTVWKYCCQVFDFLTLAAIIDGKILCVHGGLSPEIRMLDQIRVLSRAQEV
PHEGGFSDLLWSDPDNVDAWQVSPRGAGWLFGSKVAREFNHVNGLNLVARAHQLVMEGFK
YHFIEKDVVTVWSAPNYCYRCGNVASVMKMDEDLEPVFKIFSAVPD-DYIQENN--LAG-
-------GNNPRAGYFL
>XP_003688057_Tetrapisispora_phaffii
-----------------------------MGNRGP----DEWLETVKKCQALTENEMKQL
CEMVKELLMEESNIQPVQSPVTVCGDIHGQFHDLLELFRTTGGFP-DE------------
------------------------------------------------------------
--------INYVFLGDYVDRGYYSLETFTLLMCLKVKYPSRITLVRGNHESRQITQVYGF
YEECLNKYGSTTVWKYCCQVFDFLTLAAIIDGKILCVHGGLSPEIRMLDQIRVLSRAQEV
PHEGGFSDLLWSDPDNVEAWQVSPRGAGWLFGSKVAREFNHVNGLSLIARAHQLVMEGFK
YHFPEKDVVTVWSAPNYCYRCGNVASVMKVDEDLDPVFKIFSAVPE-DYIQA----AAAG
GPSGS--TATQRGGYFL
>XP_001644136_Vanderwaltozyma_polyspora
-----------------------------MINRGP----DEWLETIKKCQALAENEMKQL
CEMVKELLMEESNIQPVQTPVTVCGDIHGQFHDLLELFRTAGGFP-DD------------
------------------------------------------------------------
--------INYIFLGDYVDRGYYSLETFTLLMCLKVKYPSKITLVRGNHESRQITQVYGF
YEECLNKYGSTTVWKYCCQVFDFLTLAAIVDGRILCVHGGLSPEIRMLDQIRVLSRAQEV
PHEGGFSDLLWSDPDNVEAWQVSPRGAGWLFGSKVAREFNHVNGLNLIARAHQLVMEGFK
YHFPEKDVVTVWSAPNYCYRCGNVASVMKVEDDLEPVFKIFSAVPE-DYIQE----TSI-
----A--NNNQRGGYFL
>XP_003681276_Torulaspora_delbrueckii
-----------------------------MVEKGP----DEWLERIKNCQSLTENEMKQL
CEMVKELLMEESNIQPVQTPVTVCGDIHGQFHDLLELFRTAGGFP-DH------------
------------------------------------------------------------
--------INYIFLGDYVDRGYYSLETFTLLMCLKVKYSSRITLVRGNHESRQITQVYGF
YEECLNKYGSTTVWKYCCQVFDFLTLAAIIDGRILCVHGGLSPEIRMLDQIRVLSRAQEV
PHEGGFSDLLWSDPDNVEAWQVSPRGAGWLFGSKVAREFNHVNGLNLIARAHQLVMEGFK
YHFPEKDVVTVWSAPNYCYRCGNVASVMKVEEDLEPTFKIFSAVPD-DYIQE----TAA-
----N--HNNQRGGYFL
>XP_037143672_Zygotorulaspora_mrakii
-----------------------------MPEKGP----DEWLERVKKCQSLTENEMKQL
CEMVKELLMEESNIQPVQTPVTVCGDIHGQFHDLLELFRTAGGFP-DH------------
------------------------------------------------------------
--------INYIFLGDYVDRGYYSLETFSLLMCLKVKYPSRITLVRGNHESRQITQVYGF
YEECLNKYGSTTVWKYCCQVFDFLTLAAIIDGKILCVHGGLSPEIRMLDQIRVLSRAQEV
PHEGGFSDLLWSDPDNVEAWQVSPRGAGWLFGSKVAHEFNHVNGLNLVARAHQLVMEGFK
YHFPEKDVVTVWSAPNYCYRCGNVASVMKVEEDLEPSFKIFSAVPD-DYIQE----AAA-
----S--HNNQRGGYFL
>XP_002495185_Zygosaccharomyces_rouxii
-----------------------------MVDSNP----DEWLEKIKKCQSLTENEMKQL
CEMVKELLMEESNIQPVQTPVTVCGDIHGQFHDLLELFRTAGGFP-DS------------
------------------------------------------------------------
--------VNYIFLGDYVDRGYYSLETFTLLMCLKVKYPSRITMVRGNHESRQITQVYGF
YEECLNKYGSTTVWKYCCQVFDFLTLAAIIDGRILCVHGGLSPEIRMLDQIRVLSRAQEV
PHEGGFSDLLWSDPDNVEDWQVSPRGAGWLFGSKVAREFNHVNGLNLIARAHQLVMEGFK
YHFPEKDVVTVWSAPNYCYRCGNVASVMKVDEDLEPTFKIFSAVPD-DYIQE----TAA-
----S--NSTQRGGYFL
>XP_003646854_Eremothecium_cymbalariae
-----------------------------MVERGP----DQWLEKIKKCQALTESEMKQL
CEMVKELLMEESNIQPVRTPVTVCGDIHGQFHDLLELFRTSGGFP-DQ------------
------------------------------------------------------------
--------VNYIFLGDYVDRGYYSLETFTLLMCLKVKYPSKITLVRGNHESRQITQVYGF
YEECLNKYGSTTVWKYCCQVFDFLTLAAIIDGKILCVHGGLSPEIRMLDQIRVLSRAQEV
PHEGGFSDILWSDPDNVDAWQVSPRGAGWLFGSKVAREFNYVNGLNLIARAHQLVMEGFK
YHFPEKDVVTVWSAPNYCYRCGNVASVMKVDEDLEPTFKIFSAVPD-DYIQE----T---
----N--HNNQRGGYFL
>NP_985059_Eremothecium_gossypii
-----------------------------MVERGP----DQWLEKIKKCQALTESEMKQL
CELVKELLMEESNIQPVRTPVTVCGDIHGQFHDLLELFRTSGGFP-DQ------------
------------------------------------------------------------
--------VNYVFLGDYVDRGYYSLETFTLLMCLKVKYPAKITLVRGNHESRQITQVYGF
YEECLNKYGSTTVWKYCCQVFDFLTLAAIIDGKILCVHGGLSPEIRMLDQIRVLSRAQEV
PHEGGFSDLLWSDPDNVDAWQVSPRGAGWLFGSKVAREFNYVNGLSLIARAHQLVMEGFK
YHFPEKDVVTVWSAPNYCYRCGNVASVMKVDEDLEPTFKIFSAVPD-DYIQE----A---
----N--HNNQRGGYFL
>XP_453227_Kluyveromyces_lactis
-----------------------------MSDNGP----DLWLEKIKKCQALTESEMKQL
CEMMKELLMEESNIQPVQSPVTVCGDIHGQFHDLLELFRTAGGFP-DQ------------
------------------------------------------------------------
--------VNYIFLGDYVDRGYYSLETFTLLMCLKVKYPSRITLVRGNHESRQITQVYGF
YEECLNKYGSTTVWKYCCQVFDFLTLAAIIDGKILCVHGGLSPEIRMLDQIRVLSRAQEV
PHEGGFSDLLWSDPDNVEAWQVSPRGAGWLFGSKVSREFNHVNGLSLIARAHQLVMEGFK
YHFPEKDVVTVWSAPNYCYRCGNVASVMKVEDDLDPTFKIFSAVPD-DYIQE----T---
----N--NNNQRGGYFL
>XP_022674173_Kluyveromyces_marxianus
-----------------------------MSDKGP----DLWLEKIKKCQALTESEMKQL
CEMMKELLMEESNIQPVQSPVTVCGDIHGQFHDLLELFRTAGGFP-DQ------------
------------------------------------------------------------
--------INYIFLGDYVDRGYYSLETFTLLMCLKVKYPSRITLVRGNHESRQITQVYGF
YEECLNKYGSTTVWKYCCQVFDFLTLAAIIDGKILCVHGGLSPEIRMLDQIRVLSRAQEV
PHEGGFSDLLWSDPDNVEAWQVSPRGAGWLFGSKVAREFNYVNGLSLIARAHQLVMEGFK
YHFPEKDVVTVWSAPNYCYRCGNVASVMKVEDDLEPTFKIFSAVPD-DYIQE----T---
----N--QNNQRGGYFL
>XP_022627461_Lachancea_lanzarotensis
-----------------------------MVERGP----DQWLEKIKKCQSLTESEMKQL
CEMVKELLMEESNIQPVQTPVTVCGDIHGQFHDLLELFRTAGGFP-DE------------
------------------------------------------------------------
--------INYIFLGDYVDRGYYSLETFTLLMCLKVKYPARLTLVRGNHESRQITQVYGF
YEECLNKYGSTTVWKYCCQVFDFLTLAAIIDGKILCVHGGLSPEIRMLDQIRVLSRAQEV
PHEGGFSDLLWSDPDNVEAWQVSPRGAGWLFGSKVAREFNHVNGLNLIARAHQLVMEGFK
YHFPEKDVVTVWSAPNYCYRCGNVASVMKVDEDLEPSFKIFSAVPD-DYIQE----N---
----N--HNNQRGGYFL
>XP_002552591_Lachancea_thermotolerans
-----------------------------MVERGP----DQWLEKIKKCQSLSENEMKQL
CEMVKELLMEESNIQPVQTPVTVCGDIHGQFHDLLELFRTAGGFP-DQ------------
------------------------------------------------------------
--------VNYIFLGDYVDRGYYSLETFTLLMCLKVRYPSRLTLVRGNHESRQITQVYGF
YEECLNKYGSTTVWKYCCQVFDFLTLAAIIDGKILCVHGGLSPEIRMLDQIRVLSRAQEV
PHEGGFSDLLWSDPDNVDAWQVSPRGAGWLFGSKVAREFNHVNGLNLIARAHQLVMEGFK
YHFPEKDVVTVWSAPNYCYRCGNVASVMKVDEDLEPTFKIFSAVPD-DYIQE----T---
----N--HNNQRGGYFL
>XP_020057744_Aspergillus_aculeatus
---------------MVDSKVPQPGPAKLKRNAGP----DEWLEAAKDCKYLSEAHMKQL
CEIVKEFMMEESNIQPVSTPVTICGDIHGQFYDLLELFRVSGGMPNESEVEPPKTSPSVI
TSEDIEPPSTISDPKLRKKLRNSG-G---------GEGGDDTVSVSSQR-----GRSSSA
GSNEVTLNRNFVFLGDYVDRGYFSLETLTLLLCLKAKYPDRVTLVRGNHESRQITQVYGF
YEECFQKYGNASVWKACCQVFDFMTLGAIIDGRVLCVHGGLSPEIRTLDQVRVVARAQEI
PHEGAFCDLVWSDPDDVETWAVSPRGAGWLFGDKVADEFCHVNDLTLIARAHQLVNEGYK
YHFTNQNVVTVWSAPNYCYRCGNLASVCEINDDLKPTFKLFSAVSDDQRHVP--------
------TSRPGRSEYFL
>XP_001268187_Aspergillus_clavatus
---------MDNNMELDPARSPEPHHLSPTTDPGSIPTLDGWIENLMACKQLAEDDVRRL
CDRAREVLREESNVQPVKCPVTVCGDIHGQFHDLMELFRIGGPNP---------------
------------------------------------------------------------
-------DTNYLFMGDYVDRGYYSVETVTLLVCLKIRYPQRITILRGNHESRQITQVYGF
YDECLRKYGNANVWKYFTDLFDYLPLTALIENQIFCLHGGLSPSIDTLDNIRSLDRIQEV
PHEGPMCDLLWSDPDDRCGWGISPRGAGYTFGQDISEAFNHNNGLTLVARAHQLVMEGYN
WS-QDRNVVTIFSAPNYCYRCGNQAAIMEIDEHLKYTFLQFDPCPRAGEPMV--------
--------SRRTPDYFL
>XP_001258264_Aspergillus_fischeri
---------------MVDSKIPEPGPAKLKRNAGP----DEWLEAAKDCKYLSEQHMKQL
CEIVKEYMMEESNIQPVSTPVTVCGDIHGQFYDLLELFRVSGGMPDGSEAEAPKTQSAVI
TSDDIEPPSTISDPKLRKKLRNAAAP---------EEGGED--SSASQR-----DRSSSS
GSRDVELKRNFVFLGDYVDRGYFSLETLTLLLCLKAKYPDRVTLVRGNHESRQITQVYGF
YEECFQKYGNASVWKACCQVFDFMTLGAIIDGRVLCVHGGLSPEIRTLDQVRVVARAQEI
PHEGAFCDLVWSDPDDVETWAVSPRGAGWLFGDKVADEFCHVNDLTLIARAHQLVNEGYK
YHFANQNVVTVWSAPNYCYRCGNLASVCEIGDDLKPTFKLFSAVSDDQRHVP--------
------VSRPGRSEYFL
>XP_041144243_Aspergillus_flavus
---------------MVDSKVPQPGPAKLKRNAGP----DEWLEAAKDCKYLSEQHMKQL
CEIVKEYMMEESNVQPVSTPVTICGDIHGQFYDLLELFRVSGGMPDESMVEPPKTSPSVI
TSADIEPPSEITDPKLRKKLRNSGSH---------SEGGDE---TSSQR-----ERSSSA
GSNEVTLNRNFVFLGDYVDRGYFSLETLTLLLCLKAKYPDRVTLVRGNHESRQITQVYGF
YEECFQKYGNASVWKACCQVFDFMTLGAIIDGRVLCVHGGLSPEIRTLDQVRVVARAQEI
PHEGAFCDLVWSDPDDVETWAVSPRGAGWLFGDKVADEFCHVNDLTLIARAHQLVNEGYK
YHFANQNVVTVWSAPNYCYRCGNLASVCEIGEDLKPTFKLFSAVSDDQRHVP--------
------TSRPGRSEYFL
>XP_750971_Aspergillus_fumigatus
---------MENNMEIDPARSPEPHHLSPTTDPGSIPTLDGWIENLMACKQLAEDDVRRL
CDRAREVLQEESNVQPVKCPVTVCGDIHGQFHDLMELFRIGGPNP---------------
------------------------------------------------------------
-------DTNYLFMGDYVDRGYYSVETVTLLVCLKIRYPQRITILRGNHESRQITQVYGF
YDECLRKYGNANVWKYFTDLFDYLPLTALIENQIFCLHGGLSPSIDTLDNIRSLDRIQEV
PHEGPMCDLLWSDPDDRCGWGISPRGAGYTFGQDISEAFNHNNGLTLVARAHQLVMEGYN
WS-QDRNVVTIFSAPNYCYRCGNQAAIMEIDEHLKYTFLQFDPCPRAGEPMV--------
--------SRRTPDYFL
>XP_663995_Aspergillus_nidulans
---------MDNNMEIDAARSPEPHHLSPTTDPGSIPTLDGWIESLMTCKQLAEEDVRRL
CDRAREVLQEESNVQPVKCPVTVCGDIHGQFHDLMELFRIGGPNP---------------
------------------------------------------------------------
-------DTNYLFMGDYVDRGYYSVETVTLLVCLKIRYPQRITILRGNHESRQITQVYGF
YDECLRKYGNANVWKYFTDLFDYLPLTALIENQIFCLHGGLSPSIDTLDNIRSLDRIQEV
PHEGPMCDLLWSDPDDRCGWGISPRGAGYTFGQDISEAFNHNNGLTLVARAHQLVMEGYN
WS-QDRNVVTIFSAPNYCYRCGNQAAIMEIDEHLKYTFLQFDPCPRAGEPMV--------
--------SRRTPDYFL
>XP_001389591_Aspergillus_niger
---------------MVDSKVPQPGPAKLKRNAGP----DEWLEAAKDCKYLSETHMKQL
CEIVKEFMMEESNIQPVSTPVTICGDIHGQFYDLLELFRVSGGMPDESDVEPPKTSPSVI
TSEDIEPPSTITDPKLRKKLRNSGHS---------DDFADDAGSTSSQR-----ARSSSA
GSNEVTLNRNFVFLGDYVDRGYFSLETLTLLLCLKAKYPDRVTLVRGNHESRQITQVYGF
YEECFQKYGNASVWKACCQVFDFMTLGAIIDGRVLCVHGGLSPEIRTLDQVRVVARAQEI
PHEGAFCDLVWSDPDDVETWAVSPRGAGWLFGDKVADEFCHVNDLTLIARAHQLVNEGYK
YHFANQNVVTVWSAPNYCYRCGNLASVCEIDDDLKPTFKLFSAVSDDQRHVP--------
------TSRPGRSEYFL
>XP_015408082_Aspergillus_nomiae
---------------MVDSKVPQPGPAKLRRNAGP----DEWLEAAKDCKYLSEQHMKQL
CEIVKEYMMEESNVQPVSTPVTVCGDIHGQFYDLLELFRVSGGMPDESMVEPPKTSPSVI
TSADIEPPSEITDPKLRKRLRNSGSH---------SEGGDE---TSSQR-----ERASSA
GSNEVTLNRNFVFLGDYVDRGYFSLETLTLLLCLKAKYPDRVTLVRGNHESRQITQVYGF
YEECFQKYGNASVWKACCQVFDFMTLGAIIDGRVLCVHGGLSPEIRTLDQVRVVARAQEI
PHEGAFCDLVWSDPDDVETWAVSPRGAGWLFGDKVADEFCHVNDLTLIARAHQLVNEGYK
YHFANQNVVTVWSAPNYCYRCGNLASVCEIGEDLKPTFKLFSAVSDDQRHVP--------
------TSRPGRSEYFL
>XP_023090601_Aspergillus_oryzae
---------------MVDSKVPQPGPAKLKRNAGP----DEWLEAAKDCKYLSEQHMKQL
CEIVKEYMMEESNVQPVSTPVTICGDIHGQFYDLLELFRVSGGMPDESMVEPPKTSP---
-----------------------------------------------------------A
GSNEVTLNRNFVFLGDYVDRGYFSLETLTLLLCLKAKYPDRVTLVRGNHESRQITQVYGF
YEECFQKYGNASVWKACCQVFDFMTLGAIIDGRVLCVHGGLSPEIRTLDQVRVVARAQEI
PHEGAFCDLVWSDPDDVETWAVSPRGAGWLFGDKVADEFCHVNDLTLIARAHQLVNEGYK
YHFANQNVVTVWSAPNYCYRCGNLASVCEIGEDLKPTFKLFSAVSDDQRHVP--------
------TSRPGRSEYFL
>XP_040640049_Aspergillus_ruber
---------MDTTMEIDTARSPEPHHLSPITDSGSIPTLDGWIESLMTCKQLAEEDVRRL
CDRAREVLQEESNVQPVKCPVTVCGDIHGQFHDLMELFRIGGPNP---------------
------------------------------------------------------------
-------DTNYLFMGDYVDRGYYSVETVTLLVCLKIRYPQRITILRGNHESRQITQVYGF
YDECLRKYGNANVWKYFTDLFDYLPLTALIENQIFCLHGGLSPSIDTLDNIRSLDRIQEV
PHEGPMCDLLWSDPDDRCGWGISPRGAGYTFGQDISEAFNHNNGLTLVARAHQLVMEGYN
WS-QDRNVVTIFSAPNYCYRCGNQAAIMEIDEHLKYTFLQFDPSPRAGEPMV--------
--------SRRTPDYFL
>XP_040702962_Aspergillus_sydowii
---------MDNNMEIDAARSPEPHHLSPTTDPGSIPTLDGWIENLMTCKQLAEEDVRRL
CDRAREVLQDESNVQPVKCPVTVCGDIHGQFHDLMELFRIGGPNP---------------
------------------------------------------------------------
-------DTNYLFMGDYVDRGYYSVETVTLLVCLKIRYPQRITILRGNHESRQITQVYGF
YDECLRKYGNANVWKCFTDLFDYLPLTALIENQIFCLHGGLSPSIDTLDNIRSLDRIQEV
PHEGPMCDLLWSDPDDRCGWGISPRGAGYTFGQDISEAFNHNNGLTLVARAHQLVMEGYN
WS-QDRNVVTIFSAPNYCYRCGNQAAIMEIDEHLKYTFLQFDPCPRAGEPMV--------
--------SRRTPDYFL
>XP_001218682_Aspergillus_terreus
---------MDNNMEIDTARSPEPHHLSPTTDSGSIPTLDGWIENLMNCKQLAEEDVRRL
CDRAREVLQDESNVQPVKCPVTVCGDIHGQFHDLMELFRIGGPNP---------------
------------------------------------------------------------
-------DTNYLFMGDYVDRGYYSVETVTLLVCLKIRYPQRITILRGNHESRQITQVYGF
YDECLRKYGNANVWKYFTDLFDYLPLTALIENQIFCLHGGLSPSIDTLDNIRSLDRIQEV
PHEGPMCDLLWSDPDDRCGWGISPRGAGYTFGQDISEAFNHNNGLTLVARAHQLVMEGYN
WS-QDRNVVTIFSAPNYCYRCGNQAAIMEIDEHLKYTFLQFDPCPRAGEPMV--------
--------SRRTPDYFL
>XP_022490730_Penicillium_arizonense
---------MDNNMEIDTARSPEPHHLSPTSDPGSIPTLDGWIESLMTCKQLAEEDVRRL
CDRAREVLQEESNVQPVKCPVTVCGDIHGQFHDLMELFRIGGPNP---------------
------------------------------------------------------------
-------DTNYLFMGDYVDRGYYSVETVTLLVCLKIRYPQRITILRGNHESRQITQVYGF
YDECLRKYGNANVWKYFTDLFDYLPLTALIENQIFCLHGGLSPSIDTLDNIRSLDRIQEV
PHEGPMCDLLWSDPDDRCGWGISPRGAGYTFGQDISEAFNHNNGLTLVARAHQLVMEGYN
WS-QDRNVVTIFSAPNYCYRCGNQAAIMEIDEHLKYTFLQFDPCPRAGEPMV--------
--------SRRTPDYFL
>XP_014535745_Penicillium_digitatum
---------MDNNMEIDTARSPEPHHLSPTGDSGSVPTLDGWIETLMTCKQLAEEDVRRL
CDRAKEVLQEESNVQPVKCPVTVCGDIHGQFHDLMELFRIGGPNP---------------
------------------------------------------------------------
-------DTNYLFMGDYVDRGYYSVETVTLLVSLKIRYPQRITILRGNHESRQITQVYGF
YDECLRKYGNANVWKYFTELFDYLPLTALIENQIFCLHGGLSPSIDTLDNIRSLDRIQEV
PHEGPMCDLLWSDPDDRCGWGISPRGAGYTFGQDISEAFNHNNGLTLVARAHQLVMEGYN
WS-QDRNVVTIFSAPNYCYRCGNQAAIMEIDEHLKYTFLQFDPCPRAGEPMV--------
--------SRRTPDYFL
>XP_016597329_Penicillium_expansum
---------MDNNMEIDTARSPEPHRLSPTSDPGSIPTLDGWIESLMTCKQLAEEDVRRL
CDRAREVLQEESNVQPVKCPVTVCGDIHGQFHDLMELFRIGGPNP---------------
------------------------------------------------------------
-------DTNYLFMGDYVDRGYYSVETVTLLVSLKIRYPQRITILRGNHESRQITQVYGF
YDECLRKYGNANVWKYFTDLFDYLPLTALIENQIFCLHGGLSPSIDTLDNIRSLDRIQEV
PHEGPMCDLLWSDPDDRCGWGISPRGAGYTFGQDISEAFNHNNGLTLVARAHQLVMEGYN
WS-QDRNVVTIFSAPNYCYRCGNQAAIMEIDEHLKYTFLQFDPCPRAGEPMV--------
--------SRRTPDYFL
>XP_040651377_Penicillium_griseofulvum
---------MDNNMEIDTARSPEPHHLSPTSDPGSIPTLDGWIESLMTCKQLAEEDVRRL
CDRAREVLQEESNVQPVKCPVTVCGDIHGQFHDLMELFRIGGPNP---------------
------------------------------------------------------------
-------DTNYLFMGDYVDRGYYSVETVTLLVSLKIRYPNRITILRGNHESRQITQVYGF
YDECLRKYGNANVWKYFTDLFDYLPLTALIENQIFCLHGGLSPSIDTLDNIRSLDRIQEV
PHEGPMCDLLWSDPDDRCGWGISPRGAGYTFGQDISEAFNHNNGLTLVARAHQLVMEGYN
WS-QDRNVVTIFSAPNYCYRCGNQAAIMEIDEHLKYTFLQFDPCPRAGEPMV--------
--------SRRTPDYFL
>XP_038933717_Penicillium_roqueforti
---------MDNNMEIDTARSPEPHHLSPTSDPGSIPTLDGWIESLMTCKQLAEEDVRRL
CDRAREVLQEESNVQPVKCPVTVCGDIHGQFHDLMELFRIGGPNP---------------
------------------------------------------------------------
-------DTNYLFMGDYVDRGYYSVETVTLLVSLKIRYPQRITILRGNHESRQITQVYGF
YDECLRKYGNANVWKYFTDLFDYLPLTALIENQIFCLHGGLSPSIDTLDNIRSLDRIQEV
PHEGPMCDLLWSDPDDRCGWGISPRGAGYTFGQDISEAFNHNNGLTLVARAHQLVMEGYN
WS-QDRNVVTIFSAPNYCYRCGNQAAIMEIDEHLKYTFLQFDPCPRAGEPMV--------
--------SRRTPDYFL
>XP_002569056_Penicillium_rubens
-------------MEIDTARSPEPHHLSPVNDPGSIPTLDGWIESLMTCKQLAEEDVRRL
CDRAREVLQEESNVQPVKCPVTVCGDIHGQFHDLMELFRIGGPNP---------------
------------------------------------------------------------
-------DTNYLFMGDYVDRGYYSVETVTLLVSLKIRYPQRITILRGNHESRQITQVYGF
YDECLRKYGNANVWKYFTDLFDYLPLTALIENQIFCLHGGLSPSIDTLDNIRSLDRIQEV
PHEGPMCDLLWSDPDDRCGWGISPRGAGYTFGQDISEAFNHNNGLTLVARAHQLVMEGYN
WS-QDRNVVTIFSAPNYCYRCGNQAAIMEIDEHLKYTFLQFDPCPRAGEPMV--------
--------SRRTPDYFL
>XP_040814981_Penicillium_solitum
---------MDTSMEIDTARSPEPHHLSPTSDPGSIPTLDGWIESLMTCKQLAEEDVRRL
CDRAREVLQEESNVQPVKCPVTVCGDIHGQFHDLMELFRIGGPNP---------------
------------------------------------------------------------
-------DTNYLFMGDYVDRGYYSVETVTLLVSLKIRYPQRITILRGNHESRQITQVYGF
YDECLRKYGNANVWKYFTDLFDYLPLTALIENQIFCLHGGLSPSIDTLDNIRSLDRIQEV
PHEGPMCDLLWSDPDDRCGWGISPRGAGYTFGQDISEAFNHNNGLTLVARAHQLVMEGYN
WS-QDRNVVTIFSAPNYCYRCGNQAAIMEIDEHLKYTFLQFDPCPRAGEPMV--------
--------SRRTPDYFL
>XP_022579480_Penicilliopsis_zonata
-------------MEIDTARSPEPHHLSPTSDPGSIPTLDGWIESLMTCKQLAEEDVRRL
CDRAREVLQEESNVQPVKCPVTVCGDIHGQFHDLMELFRIGGPNP---------------
------------------------------------------------------------
-------DTNYLFMGDYVDRGYYSVETVTLLVCLKIRYPQRITILRGNHESRQITQVYGF
YDECLRKYGNANVWKYFTDLFDYLPLTALIENQIFCLHGGLSPSIDTLDNIRSLDRIQEV
PHEGPMCDLLWSDPDDRCGWGISPRGAGYTFGQDISEAFNHNNGLTLVARAHQLVMEGYN
WS-QDRNVVTIFSAPNYCYRCGNQAAIMEIDEHLKYTFLQFDPCPRAGEPMV--------
--------SRRTPDYFL
>XP_016624528_Cladophialophora_bantiana
---------MDTKMDVDVGKPAQPHGLSPATDPQSIPTLDGWIESLMDCKQLAESDVSRL
CDRAREVLQEESNVQPVKCPVTVCGDIHGQFHDLMELFRIGGPNP---------------
------------------------------------------------------------
-------DTNYLFMGDYVDRGYYSVETVTLLVALKIRYPSRITILRGNHESRQITQVYGF
YDECLRKYGNANVWKYFTDLFDYLPLTALIDNQIFCLHGGLSPSIDTLDNIRSLDRIQEV
PHEGPMCDLLWSDPDDRCGWGISPRGAGYTFGQDISEAFNHNNGLTLVARAHQLVMEGYN
WS-QDRNVVTIFSAPNYCYRCGNQAAIMEIDEHLKYTFLQFDPCPRAGEPMV--------
--------SRRTPDYFL
>XP_008729710_Cladophialophora_carrionii
-------------MDVDVGKPAQPHGLSPATDAQSIPTLDGWIESLMDCKQLSEGDVSRL
CDRAREVLQEESNVQPVKCPVTVCGDIHGQFHDLMELFRIGGPNP---------------
------------------------------------------------------------
-------DTNYLFMGDYVDRGYYSVETVTLLVALKIRYPQRITILRGNHESRQITQVYGF
YDECLRKYGNANVWKYFTDLFDYLPLTALIDNQIFCLHGGLSPSIDTLDNIRSLDRIQEV
PHEGPMCDLLWSDPDDRCGWGISPRGAGYTFGQDISEAFNHNNGLTLVARAHQLVMEGYN
WS-QDRNVVTIFSAPNYCYRCGNQAAIMEIDEHLKYTFLQFDPCPRAGEPMV--------
--------SRRTPDYFL
>XP_016254514_Cladophialophora_immunda
---------MDTKMDVDVGKPAQPHGLSPATDPQSIPTLDGWIESLMDCKQLAESDVSRL
CDRAREVLQEESNVQPVKCPVTVCGDIHGQFHDLMELFRIGGPNP---------------
------------------------------------------------------------
-------DTNYLFMGDYVDRGYYSVETVTLLVALKIRYPSRITILRGNHESRQITQVYGF
YDECLRKYGNANVWKYFTDLFDYLPLTALIDNQIFCLHGGLSPSIDTLDNIRSLDRIQEV
PHEGPMCDLLWSDPDDRCGWGISPRGAGYTFGQDISEAFNHNNGLTLVARAHQLVMEGYN
WS-QDRNVVTIFSAPNYCYRCGNQAAIMEIDEHLKYTFLQFDPCPRAGEPMV--------
--------SRRTPDYFL
>XP_007740820_Cladophialophora_psammophila
---------MDTKMDVDVGKPAQPHGLSPATDPQSIPTLDGWIESLMDCKQLAESDVSRL
CDRAREVLQEESNVQPVKCPVTVCGDIHGQFHDLMELFRIGGPNP---------------
------------------------------------------------------------
-------DTNYLFMGDYVDRGYYSVETVTLLVALKIRYPSRITILRGNHESRQITQVYGF
YDECLRKYGNANVWKYFTDLFDYLPLTALIDNQIFCLHGGLSPSIDTLDNIRSLDRIQEV
PHEGPMCDLLWSDPDDRCGWGISPRGAGYTFGQDISEAFNHNNGLTLVARAHQLVMEGYN
WS-QDRNVVTIFSAPNYCYRCGNQAAIMEIDEHLKYTFLQFDPCPRAGEPMV--------
--------SRRTPDYFL
>XP_018698205_Fonsecaea_erecta
---------MDTKMDVDVGKPTQPHGLSPATDPQSIPTLDGWIESLMDCKQLAESDVSRL
CDRAREVLQEESNVQPVKCPVTVCGDIHGQFHDLMELFRIGGPNP---------------
------------------------------------------------------------
-------DTNYLFMGDYVDRGYYSVETVTLLVALKIRYPARITILRGNHESRQITQVYGF
YDECLRKYGNANVWKYFTDLFDYLPLTALIDNQIFCLHGGLSPSIDTLDNIRSLDRIQEV
PHEGPMCDLLWSDPDDRCGWGISPRGAGYTFGQDISEAFNHNNGLTLVARAHQLVMEGYN
WS-QDRNVVTIFSAPNYCYRCGNQAAIMEIDEHLKYTFLQFDPCPRAGEPMV--------
--------SRRTPDYFL
>XP_022506590_Fonsecaea_monophora
---------MDTKMDVDVGKPAQPHGLSPATDPQSIPTLDGWIESLMDCKQLAESDVSRL
CDRAREVLQEESNVQPVKCPVTVCGDIHGQFHDLMELFRIGGPNP---------------
------------------------------------------------------------
-------DTNYLFMGDYVDRGYYSVETVTLLVALKIRYPARITILRGNHESRQITQVYGF
YDECLRKYGNANVWKYFTDLFDYLPLTALIDNQIFCLHGGLSPSIDTLDNIRSLDRIQEV
PHEGPMCDLLWSDPDDRCGWGISPRGAGYTFGQDISEAFNHNNGLTLVARAHQLVMEGYN
WS-QDRNVVTIFSAPNYCYRCGNQAAIMEIDEHLKYTFLQFDPCPRAGEPMV--------
--------SRRTPDYFL
>XP_016635840_Fonsecaea_multimorphosa
---------MDTKMDVDVGKAAQPHGLSPATDPQSIPTLDGWIESLMDCKQLAESDVSRL
CDRAREVLQEESNVQPVKCPVTVCGDIHGQFHDLMELFRIGGPNP---------------
------------------------------------------------------------
-------DTNYLFMGDYVDRGYYSVETVTLLVALKIRYPSRITILRGNHESRQITQVYGF
YDECLRKYGNANVWKYFTDLFDYLPLTALIDNQIFCLHGGLSPSIDTLDNIRSLDRIQEV
PHEGPMCDLLWSDPDDRCGWGISPRGAGYTFGQDISEAFNHNNGLTLVARAHQLVMEGYN
WS-QDRNVVTIFSAPNYCYRCGNQAAIMEIDEHLKYTFLQFDPCPRAGEPMV--------
--------SRRTPDYFL
>XP_022505411_Fonsecaea_nubica
-------------MDVDVGKPAQPHGLSPATDPQSIPTLDGWIESLMDCKQLAESDVSRL
CDRAREVLQEESNVQPVKCPVTVCGDIHGQFHDLMELFRIGGPNP---------------
------------------------------------------------------------
-------DTNYLFMGDYVDRGYYSVETVTLLVALKIRYPSRITILRGNHESRQITQVYGF
YDECLRKYGNANVWKYFTDLFDYLPLTALIDNQIFCLHGGLSPSIDTLDNIRSLDRIQEV
PHEGPMCDLLWSDPDDRCGWGISPRGAGYTFGQDISEAFNHNNGLTLVARAHQLVMEGYN
WS-QDRNVVTIFSAPNYCYRCGNQAAIMEIDEHLKYTFLQFDPCPRAGEPMV--------
--------SRRTPDYFL
>XP_013285760_Fonsecaea_pedrosoi
---------MDTKMDVDVGKPAQPHGLSPATDPQSIPTLDGWIESLMDCKQLAESDVSRL
CDRAREVLQEESNVQPVKCPVTVCGDIHGQFHDLMELFRIGGPNP---------------
------------------------------------------------------------
-------DTNYLFMGDYVDRGYYSVETVTLLVALKIRYPARITILRGNHESRQITQVYGF
YDECLRKYGNANVWKYFTDLFDYLPLTALIDNQIFCLHGGLSPSIDTLDNIRSLDRIQEV
PHEGPMCDLLWSDPDDRCGWGISPRGAGYTFGQDISEAFNHNNGLTLVARAHQLVMEGYN
WS-QDRNVVTIFSAPNYCYRCGNQAAIMEIDEHLKYTFLQFDPCPRAGEPMV--------
--------SRRTPDYFL
>XP_007760383_Cladophialophora_yegresii
-------------MDVDVGKPAQPHGLSPATDAQSIPTLDGWIESLMDCKQLSEADVSRL
CDRAREVLQEESNVQPVKCPVTVCGDIHGQFHDLMELFRIGGPNP---------------
------------------------------------------------------------
-------DTNYLFMGDYVDRGYYSVETVTLLVALKIRYPQRITILRGNHESRQITQVYGF
YDECLRKYGNANVWKYFTDLFDYLPLTALIDNQIFCLHGGLSPSIDTLDNIRSLDRIQEV
PHEGPMCDLLWSDPDDRCGWGISPRGAGYTFGQDISEAFNHNNGLTLVARAHQLVMEGYN
WS-QDRNVVTIFSAPNYCYRCGNQAAIMEIDEHLKYTFLQFDPCPRAGEPMV--------
--------SRRTPDYFL
>XP_016233059_Exophiala_spinifera
---------------MGSVNVPVPGPARLKRSAGP----DEWLEAAKNCKYLSEYHMKQL
CEIVKEYMMEESNIQPVSTPVTICGDIHGQFYDLLELFRVAGGMPNESAPQTPVTPANII
TSADIEPPTTITNPKLKKRLKLGGAEHPDTQSEKSSEISDAEEIPSSQQSEVEDERSESG
NVISQRQNANFIFLGDYVDRGYFSLETLTLLLCLKAKYPEKITLVRGNHESRQITQVYGF
YEECVQKYGNTSVWKACCQVFDFMTLGAIVDGKVLCVHGGLSPEIRTLDQVRVVARAQEI
PHEGAFCDLVWSDPEDVETWAVSPRGAGWLFGDRVSQEFCHVNGLNLIARAHQLVNEGYK
YHFKSQDVVTVWSAPNYCYRCGNLASVCEIGEDMKPTFKLFSAVKDELRHVP--------
------PSRGGRNEYFL
>XP_016263167_Exophiala_oligosperma
---------------MGSVTVPVPGPARLKRSAGP----DEWLEAAKNCKYLSEYHMKQL
CEIVKEYMMEESNIQPVSTPVTICGDIHGQFYDLLELFRVAGGMPNESAPETPVTPANII
TSADIEPPTTITNPKLKKKLKLGGAEHPDTQSEKSSEISDAEEIPSSQQSEVEDERSESG
NVISNRQNANFIFLGDYVDRGYFSLETLTLLLCLKAKYPEKITLVRGNHESRQITQVYGF
YEECVQKYGNTSVWKACCQVFDFMTLGAIVDGKVLCVHGGLSPEIRTLDQVRVVARAQEI
PHEGAFCDLVWSDPEDVETWAVSPRGAGWLFGDRVSQEFCHVNGLNLIARAHQLVNEGYK
YHFKSQDVVTVWSAPNYCYRCGNLASVCEIGEDMKPTFKLFSAVKDELRHVP--------
------PSRGGRNEYFL
>XP_013321044_Exophiala_xenobiotica
---------MDSKMDVDVGKPAQPHGLSPVTDSQSIPTLDGWIESLMDCKQLAESDVSRL
CDRAREVLQEESNVQPVKCPVTVCGDIHGQFHDLMELFRIGGPNP---------------
------------------------------------------------------------
-------DTNYLFMGDYVDRGYYSVETVTLLVALKIRYPSRITILRGNHESRQITQVYGF
YDECLRKYGNANVWKYFTDLFDYLPLTALIDNQIFCLHGGLSPSIDTLDNIRSLDRIQEV
PHEGPMCDLLWSDPDDRCGWGISPRGAGYTFGQDISEAFNHNNGLTLVARAHQLVMEGYN
WS-QDRNVVTIFSAPNYCYRCGNQAAIMEIDEHLKYTFLQFDPCPRAGEPMV--------
--------SRRTPDYFL
>XP_007721653_Capronia_coronata
---------MDSKMDVDVGKPAQPHGLSPASDPQSIPTLDGWIESLMDCKQLAESDVARL
CDRAREILQEESNVQPVKCPVTVCGDIHGQFHDLMELFRIGGPNP---------------
------------------------------------------------------------
-------DTNYLFMGDYVDRGYYSVETVTLLVALKIRYPARITILRGNHESRQITQVYGF
YDECLRKYGNANVWKYFTDLFDYLPLTALIDNQIFCLHGGLSPSIDTLDNIRSLDRIQEV
PHEGPMCDLLWSDPDDRCGWGISPRGAGYTFGQDISEAFNHNNGLTLVARAHQLVMEGYN
WS-QDRNVVTIFSAPNYCYRCGNQAAIMEIDEHLKYTFLQFDPCPRAGEPMV--------
--------SRRTPDYFL
>XP_007733739_Capronia_epimyces
---------MDSKMDVDVGKPAQPHGLSPATDPQSISTLDGWIESLMDCKQLAESDVARL
CDRAREILQEESNVQPVKCPVTVCGDIHGQFHDLMELFRIGGPNP---------------
------------------------------------------------------------
-------DTNYLFMGDYVDRGYYSVETVTLLVALKIRYPSRITILRGNHESRQITQVYGF
YDECLRKYGNANVWKYFTDLFDYLPLTALIDNQIFCLHGGLSPSIDTLDNIRSLDRIQEV
PHEGPMCDLLWSDPDDRCGWGISPRGAGYTFGQDISEAFNHNNGLTLVARAHQLVMEGYN
WS-QDRNVVTIFSAPNYCYRCGNQAAIMEIDEHLKYTFLQFDPCPRAGEPMV--------
--------SRRTPDYFL
>XP_009154463_Exophiala_dermatitidis
-------------MDVDVGKPAQPHGLSPATDPQSIPTLDGWIESLMDCKQLAESDVARL
CDRAREILQEESNVQPVKCPVTVCGDIHGQFHDLMELFRIGGPNP---------------
------------------------------------------------------------
-------DTNYLFMGDYVDRGYYSVETVTLLVALKIRYPSRITILRGNHESRQITQVYGF
YDECLRKYGNANVWKYFTDLFDYLPLTALIDNQIFCLHGGLSPSIDTLDNIRSLDRIQEV
PHEGPMCDLLWSDPDDRCGWGISPRGAGYTFGQDISEAFNHNNGLTLVARAHQLVMEGYN
WS-QDRNVVTIFSAPNYCYRCGNQAAIMEIDEHLKYTFLQFDPCPRAGEPMV--------
--------SRRTPDYFL
>XP_013256637_Exophiala_aquamarina
---------------MGAINVPVPGPARLKRSAGP----DEWLEAAKNCKYLSEYHMKQL
CEIVKEYMMEESNIQPVSTPVTICGDIHGQFYDLLELFRVAGGMPNEAASEPPATPANII
TSADIEPPSTITNPKLKKKLKLGGSEYPDSPSEK-SEISDAEDIPSSQQSELGDQKSESG
NVISDKQNANFIFLGDYVDRGYFSLEALTLLLCLKAKYPEKITLVRGNHESRQITQVYGF
YEECVQKYGNTSVWKACCQVFDFMTLGAIVDGKVLCVHGGLSPEIRTLDQVRVVARAQEI
PHEGAFCDLVWSDPEDVETWAVSPRGAGWLFGDRVSQEFCHVNGLNLIARAHQLVNEGYK
YHFKSQDVVTVWSAPNYCYRCGNLASVCEVGEDMKPNFKLFSAVKDELRHVP--------
------PSRGGRNEYFL
>XP_016224043_Exophiala_mesophila
---------MDSKMDVDVGKPAQPHGLSPVSDPQSIPTLDGWIESLMECKQLAESDVARL
CDRAREVLEQESNVQAVKCPVTVCGDIHGQFHDLMELFRIGGPNP---------------
------------------------------------------------------------
-------DTNYLFMGDYVDRGYYSVETVTLLVALKIRYPNRITILRGNHESRQITQVYGF
YDECLRKYGNANVWKYFTDLFDYLPLTALIDNQIFCLHGGLSPSIDTLDNIRSLDRIQEV
PHEGPMCDLLWSDPDDRCGWGISPRGAGYTFGQDISEAFNHNNGLTLVARAHQLVMEGYN
WS-QDRNVVTIFSAPNYCYRCGNQAAIMEIDEHLKYTFLQFDPCPRAGEPMV--------
--------SRRTPDYFL
>XP_013271570_Rhinocladiella_mackenziei
---------MDSKMDVDVGKPAQPHGLSPATDPQSIPTLDGWIDSLMDCKQLAENDVSRL
CDRAREVLQEESNVQPVKCPVTVCGDIHGQFHDLMELFRIGGPNP---------------
------------------------------------------------------------
-------DTNYLFMGDYVDRGYYSVETVTLLVALKIRYPSRITILRGNHESRQITQVYGF
YDECLRKYGNANVWKYFTDLFDYLPLTALIDNQIFCLHGGLSPSIDTLDNIRSLDRIQEV
PHEGPMCDLLWSDPDDRCGWGISPRGAGYTFGQDISEAFNHNNGLTLVARAHQLVMEGYN
WS-QDRNVVTIFSAPNYCYRCGNQAAIMEIDEHLKYTFLQFDPCPRAGEPMV--------
--------SRRTPDYFL
>XP_017999062_Phialophora_attinorum
MEGFPSNTAIDTKMDIDVSKPSEPHKLSLTQDAGSIPTLDGWIESLMSCKQLSEADVSRL
CDRAREVLQEESNVQPVKCPVTVCGDIHGQFHDLMELFRIGGPNP---------------
------------------------------------------------------------
-------DTNYLFMGDYVDRGYYSVETVTLLVALKIRYPSRITILRGNHESRQITQVYGF
YDECLRKYGNANVWKYFTDLFDYLPLTALIDNQIFCLHGGLSPSIDTLDNIRSLDRIQEV
PHEGPMCDLLWSDPDDRCGWGISPRGAGYTFGQDISEAFNHNNGLTLVARAHQLVMEGYN
WS-QDRNVVTIFSAPNYCYRCGNQAAIMEIDEHLKYTFLQFDPCPRAGEPMV--------
--------SRRTPDYFL
>NP_588420_Schizosaccharomyces_pombe
---------------MFDL--------------------DEWIATVRKCKYLPEHQLKRL
CEMVKVILMEESNIQPVRTPVTVCGDIHGQFYDLLELFRVGGELP---------------
------------------------------------------------------------
-------STNYIFMGDFVDRGYFSLETFTLFMLLKARYPDKITLLRGNHESRQITQVYGF
YDECQTKYGNANVWKYCCQVFDFLTLAAVIDNKILCVHGGLSPEVRTLDQIRILARAQEI
PHEGSFCDLMWSDPEDIESWTVSPRGAGWLFGSKVTTEFSQINDLTLIARAHQLVQEGYK
YHFADKNLVTVWSAPNYCYRCGNVASVMKVDESLEPEFRIFSAVADEDRTVP--------
------PSRK-RSEYFI
```
