## Supplementary material for "Coding Sequence Insertions in Fungal Genomes are Intrinsically Disordered and can Impart Functionally-Important Properties on the Host Protein": MAFFT_MSAs: XP_710432.2_blasthits_MAFFT.txt

```
>XP_710432_Candida_albicans
-----------MLLPSSSVIFIWFSFLLSI------------------------------
---------------VNAGT-------RY------IQSSSLLTCMENS-QFTASFFDIVF
YPGNNSVDFNVVAITTIDNKTVGVNVNLIAYGLNVLQRNISLCDI--DYQGIGNTKNNPL
CPLMSGHLDL-DSSYTL--GKSVTKDIPGIAYTIPDLDARVRVIVY-DTKNY--EQLACV
ETTLSNGKTVQTKYAAWPIAAVSGLGVITSGVISVIGHSSTAAHIASNSMSLFVYFQSLA
ITAMMAVARVPPIAAAWAQNFMWSLGIVRVGFVQDIANWYLQSTGGTPTDILKSS-YLSV
SVQKFV----------KKFIRRSVLAMPD---------QQREFVSHLV-----KKSSIQL
DSD--SFGSSGSL--DPNLYSTNEKAS-DLS-GKILVLRGIQRVAYLAHIEITNIFMTGI
QFLFFFAFVMIVCLMMFKAIIEILIRSKVMNE-GKFNEYRQQWTSIIKGTIYRLLVLALP
QISLLCIWEFTANDSAGIIIVAVFLLFITLGLLFQAAVRVFFMGKKSVRQFKNP--AYLL
FGDGKFLNRFGFLYVQFRADKYWFILVSLVYILLKSLIVAVLQKSGKPQAVIVWVIELIY
LVILIWIRPFMDKRTNAFNITIGVINFINALFFMFFSNVFKQPNVVSSVMA-VVYFILNA
VFALFLLLFTIITCVLALLYKNPDTRYQPMKDDRVSFLPRFGNKSG-------------G
GDATK-GPNSNSEDMELMALGATAMKGHE-HS----NQQGGTV---------FDDYDSY-
----DED--------SPDHRSRNASGP--GGAALTTASSHYDADA-DSRRDSINF-S-EP
TQPN--------------------------------------------------------
-STIVGN-----------------------------------------------------
-------------------------PYNAVPP-SMGA----RSTSSNSGF----------
------------------------------------------------------------
------------------S---YGTT---------GVYTGSVSSPHNQYPNRYGGQQNNY
G--NNNGA---RRWQ--
>XP_002422219_Candida_dubliniensis
-----------MLLPSSTVIFIWFGFLLSI------------------------------
---------------VNAGA-------RY------IQSSSLLTCMENS-QFTASYFDIVF
FPGNNSVNFNVVAITSIDNKTVGVNVNLIAYGLNVLQRNISLCDI--NYQNTGNTKNNPL
CPLTSGHLDL-DSSYTL--GKSVTKDIPGIAYTIPDLDARVRVIVY-DTENY--EQLACV
ETTLSNGKTVQTKYAAWPIAAVSGLGVITSGVISVIGHSSTAAHIASNSMSLFVYFQSLA
ITAMMAVARVPPIAAAWAQNFMWSLGIVKVGFVQDIANWYLQSTGGTPTDILKSS-YLSV
SVQKFV----------KKFIRRSVLAMPD---------QQREFITHLV-----RRSSIQL
DSD--SFNASGSL--DPNLYSTNEKAS-DLS-GKILVLRGIQRVAYLAHIEITNIFMTGI
QFLFFFAFVMIVCLMLFKAIIEILIRSKVMNE-GKFHEYRQQWTSIIKGTIYRLLVLALP
QISLLCIWEFTANDSAGIIIVAVFLLFITLGLLFQAAVRVFLMGKKSVRQFKNP--AYLL
FGDGKFLNRFGFLYVQFRADKYWFILVSLIYILLKSLIVAVLQKSGQPQAVIVWVIELIY
LVILIWIRPFMDKRTNAFNITIGVINFINALFFMFFSNVFKQPNVVSSVMA-VVYFILNA
VFALFLLLFTIITCVLALLYKNPDTRYQPMKDDRVSFLPRFGNKS---------------
GDASK-GQNNNTEDMELMALGATAMKGHE-HS----NQQGGTV---------FDDYDSY-
----DDD--------SPDHRSRNASGP--GGATLTNVSSNY--DA-DSRRDSINF-S-EP
TQPN--------------------------------------------------------
-STIVGN-----------------------------------------------------
-------------------------PYNAVPP-SMGA----RSTSSNSGF----------
------------------------------------------------------------
------------------S---YGTT---------GVYTGSVSSPHNQYPNRYGGQQNNY
G--NNNGA---RRWQ--
>XP_002548820_Candida_tropicalis
------------MLFFKSFILIWVTTLLSL------------------------------
---------------THA-A-------RY------IKSSSLLTCMDNS-QFTASFFDIVF
FPGNNTVYFNVVALSSIDNKTVGANVNLIAYGLNVLQRNVSLCDI--DYENSANSKNNPL
CPLTSGHLDL-DSSYKL--GTSVTKDIPGIAYTIPDLDARVRVVVY-DTDTY--EQLACV
ETTLSNGRTVQTKYAAWPIAAVSGLGVITSGVVSVIGHSNTAAHIASNSMSLFVYFQSLA
ITAMMAVARVPPLAAAWAQNFMWSMGIVRVGFVQDIANWYVQSTGGTSTDILKSS-YLSI
SVQKFA----------KKFVKRSSTYIMD-----SFFENSPEIVSHLT-----KRANIML
DSD--SFGYSDSL--DPDLYSTDEKAS-DLA-GKILVLRGIQRVAYLAGIEITDLFMTGI
QFLFFFIFVMVVCLMLFKAVIEILIRSKVMNE-GKFNEYRQQWGFIIKGTLYRLLVLALP
QISLLCIWEFTSRDSAGTVVVAVFLLAVTVILLLQASIRVWIMGRKSVRQFNNP--AYLL
FGDGKFLNRFGFLYVQFRADKYWFILFSLTYIFLKSLFVAVLQEHGRPQSVIVWVIELIH
MVVVIWIRPFMDKRTNAFNITISVINFINALFFMFFSMVFNQPNVVSSVMA-VVYFVLNA
VFALFLLLFTIITCVLALLYKNPDTRYQPMKDDRVSFLPRFDNSK---------------
GDLSKGGMNGSGEDMELMALGATAMKGHE-HSKPIDKQQGTTV---------LEDDDSY-
----DEG--------SPSY--RNPSGP--GGAALTNTSSNYD-------RDSISF-M-EP
TEPN--------------------------------------------------------
-STIVGN-----------------------------------------------------
-------------------------PYNAVPPSSSGG----RSATSNSGF----------
------------------------------------------------------------
------------------S---YGTT---------GMYTGSVASPQNQYSQRYGARQDNS
GFYNNDSR---TNFN--
>XP_003869413_Candida_orthopsilosis
-------------MLPYKLLLIGITCLFNV------------------------------
---------------VSA-V-------HY------IKSSSLLTCMDNS-QFTASYFDIVF
YPGNRTIYFDINAISSIDAK-VGAYINVIVYGLNVVQRNISLCDI--DYESSG-SGANPL
CPLTSGHLNL-DSHYQL--GSSISSQIPGIAYTVPDVDARVKVLIY-DLESY--DQLACV
EATLSNGKTVQTKYAGWPIAAISGLGVVTSGVISVIGHSSTAAHIASNSMSLFIYFQSLA
IMAMMAVARVPPIAAAWAQNFMWSVGLIKIGFVQDISNWYIQATGGTPTDILGAS-YLSI
SVQR---------------FAKRAMEWYEGMNSYDMAGLSSSSGSPLA-----KRANILL
DSD--TFGTADNL--DPDLYSTNEKAT-DLS-GKILVLRGIQRVAYLASIEITDVFMTGI
CFLFFFAFVMVVCLMLFKAIIEILTRSKAMHA-EKFNEYRHHWGGIIKGSLYRLLIIAFP
QVSVLCIWELTARDSAGAVVVAVFLLVITLVLLIQAATRVFLMGRNSVRDFKNP--AYLL
FGDVKFLNKFGFLYVQYRADCFWFIWVSLFYIFVKSLLVAVLQHHGKPQSVIIWVVELIH
LVVVCWIRPFMDKRTNAFNITISVINFINALFFMFFSSVFGQPNVVSSVMA-VVYFVLNA
VFALFLLIFTIVTCLLAIVRKNPDARYQPMRDDRVSFLPKSAGKKG-------------A
GT----GG---DDDMELMALGATAMKGHE-HG------KRDPL---------AYDDESY-
----DED--------SVYQNTRNLSGPALGGEGTTSTGSGSNDYS-PSKRDSISF-M-EP
TQPG--------------------------------------------------------
-STIVGN-----------------------------------------------------
-------------------------PYNALPTNYSNE----NNASTGSGF----------
------------------------------------------------------------
------------------S---FGQT---------GAYQGSSSSPQNPYFQNTAY-SNNQ
YYQQRNPSGSRTAFR--
>XP_001525374_Lodderomyces_elongisporus
------------MLILNTIFLLCLASFTNL------------------------------
---------------VSA-T-------KL------IKSSSLLTCMDNS-QFTASYFDIVF
YPENNTVYFDINAISSIDNKNVSVYVNLIAYGLNVLQRNVSLCSL--DYQETGNSKNNPL
CPLTSGHLNL-DSSYEL--GSSVTKEIPGVAYTIPDLDARVKVIVY-DDSDY--TQLACV
EATLSNGKTVQTKYAAWPIAAVSGLGVLTSGVISIIGHSSTAAHIASNSMSLFIYFQSLA
ITAMMGVARVPPIAAAWAQNFMWSLGLVRVGFVQNIANWYVQSTGGTPTDILKSS-YLSI
SVQK------------RKLIKRAALELYD--------HFASEAKQKLV-----KRLDVQV
DSD--TFGTSDNL--DPTLYSTDEKNS-D---GKILVLRGVQRVAYLLSIEITDLFMTGI
CFLLFFGFVMIVCLTLFKALIEILVRSKMMRE-GKFNEYRQQWNGVIKGSVYRLLIIALP
QISLLCIWELTTRDSTGTVVVAVFLLVLACLLLLQAAVRVFLLGRRSVGQFKNP--AYLL
FGDGKFLNRFGFLYVQFRADCYWFVLVSLVYIFLKSLFVAVLQQHGKPQSVIVWAIELIY
LVLVCWIRPFMDKRTNAFNITIAVINFINALFFMFFSMVFGQPNVVSSVNGRVVYFVLNA
VFALFLLLFTIITCALALVYKNPDTRYQPMKDDRVSFLPRTVNDKT-------------G
GP----GGLSRDDDMELMALGATAMKGHE-HG------GKSRM---------AGDSSIY-
----DEDNSFENEGESVYQRTRNLSGP-----GLSSTSESA--YE-PSKRDSFVN-V-EP
TQPS--------------------------------------------------------
-STIVGN-----------------------------------------------------
-------------------------PYAALPTNAGGNAGGPSNNSTG-GF----------
------------------------------------------------------------
------------------S---FGQT---------GSYQGSASSPQNPYFKSTSYQQQSQ
PYQQRNPR-----FR--
>XP_007373554_Spathaspora_passalidarum
----------------MRLLQILIAFWLSQ------------------------------
---------------TVMAA-------NH------ITSTSLLTCMDNS-QFTASLFQIYF
FPDNNTFTFNVNAISSIDNKNVTANVNLIAYGLNILQRNISLCSL--DYQDQFNSKNNPL
CPLTSGHLDL-SSSYEV--SSSVTKDIPGVAYTIPDLDARVRVLVY-DSSNN--NQLACV
EAVLSNGKTVQTKYAAWPIAAVAGLGVITSGVVSVIGHSSTAAHIASNSMSLFVYFQSLV
ITAMMAVARVPPIAAAWAQNFVWSMGIVKLGFVQDIANWYVQSTGGTPSDILRSN-YISV
SVQK-K----------LRMVKRAAMGVLN-----QIDFIPNMGKVNFV-----KRADISL
DQQ--TFGLGDKL--DPKLYTIDEKDK-DIS-GKILVLRGIQRVAYLTGIEITDLYMTAI
IFLFFFCFVMIVCLMLFKAVIEILIRSKIMNE-GKFNEYRQQWASIIKGTIYRLMVLSLP
QVALLCLWQFVERDSVGTIVVAVFLLVICVVLLFQAAVRVWIKGRESVREFKNP--AYLL
FGDGKFLNRFGFLYVQFRADCYYFVLVTLIYIFLKSLFVAVLQHQGMAQSVIVFAIELVY
LVLLCWIRPFMDKRTNAFNITIGVINTINALFFMFFSNIFRQPQVVSSVMA-VVYFVLNA
VFALFLLLFTIITCVLALLYKNPDTRYQPMKDDRVSFLPRFGKTD---------------
------DQVSPQQDMELMELGATAMKGHE-HG------GPETS---------PIGAKKY-
----EED-------ESVYG--SEAYHP-------VNTNSSSNIYEDPSKRDSFMFDS-DP
IQPN--------------------------------------------------------
-STIVGN-----------------------------------------------------
-------------------------PYNA--------------AQSRGGF----------
------------------------------------------------------------
------------------S---YGSTPNRGPSGASSSYPSTTGGPQNPFNQSTGYGDNSG
SRMDYI-----------
>XP_043049750_Scheffersomyces_spartinae
-------------MKLWHYYLPLVALLNSV------------------------------
---------------AVLGA-------KT------LQTSSLLTCMDSS-QFTASTFNVVF
FPNNRSLVFDIAAISNI-NLNITANVQLIAYGITAINTNVSLCSL--NYD--------SI
CPLTTGHMDL-NSNYIV--PESVANRIPGIAYNIPDLDARVRVVLF--NSTD--SAVACV
EAVVSNGKTVQTKYAAWPIAAIAGLGVLTSGFISVVGHSATAAHIASNSMSLFIYFQSLV
ITAMLGVAVVPPVAAAWAQNFVWAMGVIKVNVLQSIANWYVQSTGGTVSDVLKSK-YASI
SVQK-------------K--AKRSLDIIE---DFGRMYHKAQKSNHLT---LFKRA-FSL
DKQ--DYGYSDSL--DSSLYTTNEK-S-DLS-SKILVLRGIQRVSYLADIEITSLFFTSI
AFLFFCAFVLVVCLMFFKAIIEILIKSKVMNE-GKFNVYRRHWGDIIKGSLYRILMIAFP
QITLMCLWELTTRDSAGTTVIAIFLLIIAVALLFQAAIRVVLLGRESVRNFKNP--AYLL
YGDGNFLNKFGFIYVQYRADCYYWVAVWLIYVLLKSLFVAVMQRKGQVQALLVMVTEIFY
CVAVCYIRPFMDKRTNVFNIFISVINTINALFFTFFSNVFKQPHVVSSVMA-VIFFILNA
AFALFLLIFTVVTCVMALVYKNPDVRYQPMKDDRVSFIPRFGNETK-------------A
---------QEAQDLELVALGATAMKGHE-MG--------------------AKREFTD-
----DNDSSAFDP--------------------------------YNTERPSI--DNLEP
TQP---------------------------------------------------------
-STLIGN-----------------------------------------------------
-------------------------PGNAL-----------------NDY----------
------------------------------------------------------------
------------------S-AYYGDQRDTPTSESTNPFGSQSSSSV----------QGNS
AFRSEPLPQEKRNVGYL
>XP_001386269_Scheffersomyces_stipitis
--------------MRLNLIYIWIFSLLQA------------------------------
---------------ALAQS--------V------LKTSSLLTCMDNS-KFTASFFDVRY
FPHNTSVYFQVNAISSL-DTNVTAQITLIAYGLNILSRNVSLCNL--NYP--------EI
CPLTSGHLDL-TSSYNV--SRSITDQIPGIAFTIPDLDARVRVTIT-EDGKS--DQLACV
EAVLTNGKTVQTKYAAWPIAAIAGLGVITSGVVSVIGHSNTAAHIASNSMSLFVYFQSLA
ITAMMAVAKVPPIAAAWAQNFQWSLGIVRVGFVQNIANWYLQATGGTPTDILGSQ-YLSI
SVQK-------------K-LKKRAYELFE------SFY--KPQESVVS--GLSKRASITL
DSD--DFGYSDSL--NSTLYSLNEKDK-DLS-SKILVLRGIQRVAFLTRIEITDLFMTGI
IFLLFFAFVMVVCLMLFKAIIEILIRAKLMNE-GKFNEYRSQWSLVIKGTLYRLFVLALP
QIAVLCLWELTTRDSVGTTVIAVFLFVLSVVLLFQAAIRVFMFGRKSVSQYKNP--AYLL
YGDGAFLNKFGFLYVQFRADCYYFILVSLVYMLAKSLFVAVLQTHGKVQSVIVFVIELAY
CVLVSWIRPFMDKRTNAFNITIAVISTLNALFFMFFSFVFRQPHVVASVMG-VVYFVINA
VFALFCLIFTVVTCVLALLYKNPDARYQPMKDDRVSFLPRFDNPKQ-------------A
QNG--------EEDLELMALGATARKGHE-HG--------------------GKPANLY-
----DEDESMYEE--DSMFPNKDSRNE-----SNSNSNFNFSHDANDSKHDS-YLETMEP
TQPG--------------------------------------------------------
-STIVGN-----------------------------------------------------
-------------------------P-GAI-----------------TGY----------
------------------------------------------------------------
------------------HNSAYV--GGSSRGPPVNPYSQSTS-----------------
----YNTSQSGSRVNFI
>XP_020066319_Suhomyces_tanzawaensis
------------------------MLSLIH------------------------------
---------------SVHAV-------NF------IRSSSLLTCMDNS-QFTASHFDVKY
YPNNHTVYFDVMAFSQI-DGNVTATVNLIAYGINAFTKKVSFCSL--GFG--------SI
CPLQTGRMEL-NSNYEL--GPSIYKQIPSVAFTIPDLDARVQITLV-NDDTG--DTVACV
QAALTNGKTVQTKYAAWPIAAISGLGVITSGVVSVIGHSNTAAHIASNSMSLFIYFQSLA
ITSMMAVAKVPPIAAAWAQNFVWSLGIVRVAFVQDIANWYIQATGGTPTDVIHAT-YLSV
SVQK-------------K--VKRALDYVS------EL---APVSNSLS--LG-KRASISL
DSD--NFGYADQM--NSTLYTVDEKDS-HLG-TKILVLRGIQRVSYLAGIEITSLFMTTI
IFLLFFAFVMVVCLTMFKAIIEILIRSKIMNE-GKFNEYRQQWSQIVKGALYRLLMIAFP
QLAVMCLWQLTERDSVATVIIAVFLLIISIILLFQAAIRVFLMGRKSIRQFKNP--AYLL
FGDGTFLNKFGFVYVQFRADCYYFILISLIYIFAKSLFVAVLQHHGKVQSIIVFVIELFY
LVAVCFFRPFMDRRTNAFNITIAVINTINALFYMFFSYVFRQPHIVASVMA-VVYFILNA
VFALFLLIFTIVTCVLALLYKNPDTRYQPMKDDRVSFLPRFDNPNQ-------------P
GKKNV-N----GDDMELMALGATAMKGHE-HG--------------------AKPG-IY-
----DEDESVYDD--ASMF-NRK---------NNSKSS-ENSD--ADVKRDSYYLESIEP
TQPS--------------------------------------------------------
-STIVGD-----------------------------------------------------
-------------------------PSNAM-----------------SGY----------
------------------------------------------------------------
------------------SGSSYGSYGNSN-------YSHHTASSRNPN------QQQNH
AGYPQKDAFHG---NYI
>XP_020075492_Hyphopichia_burtonii
--------------MRLHFIWVFITLLLSQ------------------------------
---------------FTHAV-------NH------IRSSSLLTCMDNS-EFTASHFDVIY
YPNNRTVYYDISAIVNI-DTKVSASIELIAYGVTAFTKNISFCSL--NYA--------AI
CPLSTGHLDL-NSHYKL--GKSVTSQIPNIAYTIPDLDARVRVVLY-ADDTY--ESLACV
EGVLSNGKTVQTKYASWPIAAISGLGVITSGIVSVIGHSNTAAHIASNSMSLFIYFQSLA
VTSMMAVAKVPPIAAAWAQNFVWSLGIIKAGFIQDIANWYLQSTGGSPTDVIGTS-YLSV
SVQK-------------KKWKRNAMEFFN------NLYTRQQQNNHLT--IF-KRASVSL
DSD--DFGYSDNL--DNSLYTVNEKDS-DLS-SKILVLRGIQRVAYLAGIEITSLFMTGI
IFLLFFAFIMVVCLVFFKAIIEICIRSKIMNE-GKFNEYRQQWSYIIKGALYRLLLLALP
QIALLCLWEFTRHDSVGIVVVAAFLFIVTIVLLFQAAIRVFLLGRKSVKQFKNP--AYLL
FGDGIFLNKFGFIYVQFRADCYYFVLISLCYIFAKSLFVAVLQTHGKVQGVIVFVIELAY
CITVCVIRPFMDKRTNAFNITIAVINTINALFFMFFSYIFKEPHIVSSVMA-IVYFVLNA
VFALFLLLFTIITCVLALVYKNPDTRYQPMKDDRVSFLPRFDNPKT-------------N
AQANR-NLKEGDDDLELMALGATAMRGHE-NG--------------------GKPN-IY-
----DDDDLYDDD--SNKM-SRTGGSG-----GNYKDE-DSRD--SN--RDS-YLDQMEP
TQPS--------------------------------------------------------
-STIVGN-----------------------------------------------------
-------------------------PSNAM-----------------RNY----------
------------------------------------------------------------
------------------Q-SSYA--GSSQ-------YSNSSSSLVNPRPAAGGANNGSY
YGYNRNQQQQGQRVNFI
>XP_015468863_Debaryomyces_fabryi
-------------------------MLMGV------------------------------
---------------AMGASEDKDKKGNY------IKSTSLLTCMEDS-LFTASHFDVVF
YPDSGKVYFDVTAISNI-DGKIAAQVDVIAYGLNVLTHNISFCDL--GFE--------TI
CPLTSGHMEL-NSNYKL--SSSITKQIPGVAYTIPDLDARVRVVVYDALDSS--KEYACV
EAVLSNGKTVQTKYAAWPIAAISGLGVITSGVVSIIGHSNTAAHIASNSMSLFVYFQSLA
ITSMMAVAKVPPIAAAWAQNFQWSLGIIKVGFVQSIANWYMQATGGTPTDILASS-YLSI
SVQK-------------NKFKRSAEYFMR------NLYDKQRTNNHLT--LF-KRASISL
DSD--DFGYSDTL--DSSLYSVNEKDD-DLT-SKILVLRGIQRISYLAGIEITSLFMTSI
MFLLFVAFVLVVCISAFKAIMEICIRAKFINE-GKFNEYRQQWRYIIKGSLYRLLLIAFP
QLSVMCLWEFTTHDSGGTVVVAVFLLAVVLILLIQAAIRVYLLGRRSVRQFKNA--AYLL
YGDNKFLNKFGFVYVHFRADCYYFVMINLIYIFLKSLFVAVMQRQGKPQSVIVFAIELVY
CILLCWIRPFMDKRTNAFNITISVINAINALFFMFFSYIFKQPHIVASVMA-IVYFILNA
VFALFLLLFTIVTCVLALVYKNPDTRYQPMKDDRVSFLPRFDRKSK-------------G
EQDMN-KVPQDGDDMELMALGATAMRGHE-NG--------------------GKPA-IY-
----DEEESVYDE--DAFS-EQNNKHQ-----NAFNSN-LFSD--SGGNRDSYYLESIEP
TQPT--------------------------------------------------------
-STIVGN-----------------------------------------------------
-------------------------PNSAM-----------------GKY----------
------------------------------------------------------------
------------------N-TAYG--KNVD-------HGN--------------------
----------GNRVNFI
>XP_459496_Debaryomyces_hansenii
--------------MKWNIIWVLVMMMVGV------------------------------
---------------TMGASDDKGKKGNY------IKSTSLLTCMENS-LFTASHFDVVF
YPDSGKVFFDITAISNI-DGKIAAQIDVIAYGLNVLTRNISFCDL--NFE--------TI
CPLTSGHMEL-DSHYDL--SKSITKEIPGVAYTIPDLDARVRVVVYDAEDNT--KQYACV
EAVLSNGKTVQTKYAAWPIAAISGLGVITSGVVSIIGHSNTAAHIASNSMSLFVYFQSLA
ITSMMAVAMVPPIAAAWAQNFQWSLGIIKVGFVQNIANWYMQATGGTPTDILASS-YLSI
SVQK-------------NKFKRSAEYLLN------TLIDKQRANDHLT--LF-KRASISL
DSD--DFGYGDSL--DSSLYSVNEKDD-DLS-SKILVLRGIQRISYLAGIEITSLFMTSI
MFLLFVAFVLVVCISAFKAIMEICIRAKFINE-GKFNEYRQQWRYIIKGSLYRLLLIAFP
QLSVMCIWEFTTHDSGGTVVVAVFLLAVVLILLVQAAIRVYLLGRRSVRQFKNA--AYLL
YGDGKFLNKFGFVYVHFRADCYYFVMINLIYIFLKSLFVAVLQKQGKAQSVIVFAIELIY
CILLCWVRPFMDKRTNAFNITISVINAINALFFMFFSYIFKQPHIVASVMA-IVYFILNA
VFALFLLLFTIVTCVLALVYKNPDTRYQPMKDDRVSFLPRFDRKNK-------------G
DKDMN-KSQQDGDDLELMALGATAMRGHE-NG--------------------GKPA-IY-
----DEDESVYDE--DAFS-EQNIKHQ-----NTFNSN-SYSD--SGGNRDSYYLESIEP
TQPT--------------------------------------------------------
-STIVGN-----------------------------------------------------
-------------------------PNGAM-----------------GKY----------
------------------------------------------------------------
------------------N-TAYG---NTD-------NAN--------------------
----------GNRVNFI
>XP_006686101_Yamadazyma_tenuis
------------------MVTLISFLWFFT------------------------------
---------------TISAQ-------RF------VKTSSLLTCMDNS-QFTATHFDVKF
FPDNNTAVVDVTALSNI-DANVTANVEFIAYGLTAFTSNISFCSL--NYE--------TI
CPFTTGHLEV-NTDFKV--PKADTSQIPGIAYTIPDLDARVRVVLL-DSDTD--ETLACV
EAILTNGKTVQTKYASWPIAAISGLGVITAGVISVIGHSNTAAHIASNSMSLFIYFQSLA
ITSMMAVAKVPPIAAAWAQNFQWSVGIIKLGFIQDISNWYIQSTGGTPTDILDSS-YLSI
SVQK-------------A--KRSAVEFIN------DLYQKAQYSQHVT--LF-KRLTLSI
ATD--DFGQSDTL--DPDLYSVNEKDN-DLS-SKILVLRGIQRVAYLAGIEITNVFMTSI
IFLLFFAFVMIVCLMLFKAVIEILIRSKIMNE-GKFNEYRQQWSSIIKGALYRLMVISFP
HVCVMCLWELTTRDSTGTVVVAVFLFVICFALLYQAAVRVILRGRRSVQQFKNP--AYLL
YGDGPFLNKFGFVYVQYKADSYYYVLASLSYVFLKCLFVAVLQTRGEVQSVIIFAIELIY
FVGLCYFRPFMDKRTNAFNIVIAVINTINALFFMFFSYIFGQPQIVASVMG-IVYFILNA
VFALFLLIFTIVTCVLALVYQNPDTRYQPMKDDRVSFIPRFDNKSA-------------K
PGQPI-N--QDDEDYELMALGASAMKGHE-N----------------------KVS-HF-
----EDDDSVYDEETSSGFANQSRNHQ-----NAYQSNSTTSFKADDPKRNSYYMENMEP
TQPT--------------------------------------------------------
-STIVGN-----------------------------------------------------
-------------------------PGTAF-----------------NNY----------
------------------------------------------------------------
------------------QRTGQG---NSNIAYQNNNNSSSSVSFKNPYQQKSTA-----
----YGGSSSNQRVNFR
>XP_001484092_Meyerozyma_guilliermondii
--------------MKLFFPVFLVFAHLTC------------------------------
---------------VVHAA-------QY------LGTSSLLTCMDNS-QFTASHFDVKY
YRHNRSVVFDVSAISNI-NAKIGANINLIAYGLNIVQKNISFCDL--GYA--------PV
CPLTTGHLEL-SSSYKI--SKSISKQIPGVAFTIPDLDARVRVVLY-DLKSG--ASLACV
EAALTNGKTVQTKYAAWPIAAVSGLGLITSGVVSVIGHSNTAAHIASNSMSLFVYFQSLA
ITSMMAVAKVPPIAAAWAQNFQWSLGLIRVGFVQNIANWYVQATGGTSTDIIRAL-HLSI
SVQK-------------K--MKRSIDYLN------QLVEKTKYNNQMI--LFDKRDGITL
DSD--NFGLSDNL--DPKLYTTDEKDP-DLS-SRILVLRGVQRVAYLAKIEITELFMTGI
MFTIFFGFVMVVCLMLFKAVIEICIRSKIMNE-GKFNEYRQQWSFIIKGALYRLLLVAFP
QIAVLCLWEFYEHDSAGTIIVAVFMLAVSLVLLCLATIRVAILGRQSVKQFKNP--AYLL
FGDGEFLNKFGFIYVQYRADCYYFIGFTLIYVFLKSLFVAVLQTHGKVQSLIVFVIELVY
MVLVCVFRPFMDKRTNAFNITIAVINTINALFFVFFSYVFKQPQIVASVMA-IVYFIMNA
VFALFLLLFTIITCVLALLYKNPDTRYQPMKDDRVSFIPRFDRPQG-------------A
ADGKI-N--EREDDMELMALGATAMKGHE-HS--------------------GKPV-QY-
----EDESVYDEE--SSFH-DQTKNHQ-----NQFKSN-VYNDDSSNSKRDSYYLESFEP
TQPT--------------------------------------------------------
-STIVGN-----------------------------------------------------
-------------------------PNTAM-----------------GGY----------
------------------------------------------------------------
------------------N-KAYG------------------------------------
----NPQQQRGNRVNFM
>XP_018710029_Metschnikowia_bicuspidata
---------------------------MLA------------------------------
---------------SVSAT-------KL------LQASSLLTCMDNS-QLWASYLDVTF
WPSNSTVLFDIEAISNINNVNVSVNITLIAYGFNAVEQTINLCDLE-DYS--------AL
CPLTSGHLDI-DIDYDV--SDLIKDQIPGVAYTIPDLDARVKLIMY-STDSD--EALACV
EATVTNGKTVQTKYAAWPIAAISGFGLITSGVVSAIGHSSTAAHIALNSMSLFVYFQALA
ITSMLAVAKAPPIAAAWAQNFQWSLGVIKVGFVQDIANWYLQATGGTPTAILTSS-QVSI
SVQ--------------K--VKRAIEFLT-----------GPLFTPFQERSLQKRLSIST
DSD--SSMQSDNL--DSTLYTTDEKEA-LLG-TKVLILRGIQRVSYLAGIEITSLFMTAM
MFLIFFAFVLIVCMTFFKAIVEICIRSNIMPE-GKFNEYRQHWASIIKGALYRLLLVALP
QIVVFGFWEFTVRDSAGIIVVAAFLILVAFILLGFAAFRVITFGRRSVREYKNP--AYLL
YGNNVFLNKFGFVYVQYSASCYYFVGISLIYVFLKTFWVAVLQSHGKVQSLIVFFIELIY
LVTVSWIRPFMDKRTNAFNITIAVINTLNALFFVFFSYVFGQPEIVASVMA-VVFFVLNA
IFALFVLIFTIVTCVLALVYKNPDSRYQPMRDDRVSFIPRAGA----------------K
SGKVN-G--GDTQDIELAALGASAMKGHE-HA--------------------K-------
-------DSGFLE--------SSSDDL-----RGKGVDYRPAYDSESSSKQSLV-DSVEP
QEPV--------------------------------------------------------
-STITGN-----------------------------------------------------
-------------------------SSHAY-----------------QNF----------
------------------------------------------------------------
------------------K-TAYR--NKDYL-----------------------------
-----------------
>XP_002618038_Clavispora_lusitaniae
------------------------------------------------------------
------------------------------------------------------------
------------------------------------------------------------
--------------------------------------------MY-ETATK--NPLACV
EAVVNNGKTVQTKYAAWPIAAIAGLGLITSGVVSVIGHSNTAAHIASNSMSLFVYFQSLA
ITSMLAVAKVPPIASAWSQNFQWSLGVIRAEFIQKIANWYLQATGGTPTDILDNS-HLSI
SVQ--------------K--IKRGTNLLA------EAA--NSLANVGRPNFLQKRASISV
DSD--NFGLSDQL--NSTLYTTDERS--EIG-SKVLILRGIQRVAYLAGIEISDLYMTTI
IFLLFFVFVVVVCMTFFKAAVEICIRSKIMNE-GKFNEYRQQWANIIKGALYRLLLVALP
QVAVLSFWEFTQHDSAGVVVVAVFLLLVTVGLLSYAIVRVVSFGRRSVKQHKNP--ALLL
FGDLKFLNKFGFVYVQFRADCYYFVACSFAYTIIKTLFVAVLQGHGRVQAVLVFVVELFY
CVAVCWKRPFMDKRTNVFNITIAVINTINALFFMFFSYVFNQPQVVASVMA-VVYFFVNA
VFALFLLIFTIVTCVLALVYKNPDTRYQPMKDDRVSFLPRIGHING-------------K
GTEAQ-------DNMELVALGASAMKGLE-HA--------------------QPM--QY-
----GEDESFDDE--------DSSNKK-----NAYSSVYN---DSGSLSKNSLA-ETLEP
QHVA--------------------------------------------------------
-STIVGN-----------------------------------------------------
-------------------------STNAY-----------------QNF----------
------------------------------------------------------------
------------------Q-SSYT--GR---HDDSHPYKGYY------------------
-------DQN-------
>XP_025340081_Candida_haemuloni
----------------MKFSFLSVVYCLMA------------------------------
---------------AVAAT-------SK------LQATSLLTCMDNS-QISASYLDVTY
FDSNHSVVANVMAISNV-NTNVTINIELIVYGLKVVTQNVSLCDYA-DLG--------AV
CPLMPGHLDF-NFDQEL--SSDITRQIPGVAFTVPDIDARVRIALY-DDNTD--NALACV
EAVVSNGKTVQTKYAAWPIAAIAGLGLITSGVVSVMGNSNTAAHIASNSMSLFVYFQSLA
ITSMEAVAKVPPIAAAWAQNFMWSLGIIRAGFIQDISNWYLQATGGTPTDILGNS-YLSV
SVQK-------------K--MKRSLEYLS------DALYDNKVTRAVN---LHKRFSISV
DSD--KFGLSDNL--NTTLYTTNEKDP-ELG-GKVLILRGIQRVAYLAGIEITDLFMTTI
IFLFFFAFVLVACMMFFKAIIEICIRSKIMHE-GKFNEYRSQWSSIIKGAMYRLYLIAFP
QVCVMCLWQFTAHDSAGYVVVAAFLFLISIVLLGYSAARVIEFGRRSTRVHKNP--AYLL
FGDAKFLNKFGFVYVQFRADCYWFVVTSMVYTFLKCLFVAVLQKQGRAQSVIIFAIELIY
CVLVCWIRPFMDKRTNIFNITITVINTINALFFMFFSYIFGQPQVVASVMA-VVYFVLNA
VFALFLLVFTIVTCVLALVYKNPDTRYQPMKDDRVSFLPRIHH----------------K
GAQQN-S--SDPDDIELVALGASAMKGHE-NG--------------------GKP--VY-
-----DDESVYDD--------DSSQTR-----KGNSNTYV---DSESFSKNSLSVDSAEA
QQPA--------------------------------------------------------
-STIVGN-----------------------------------------------------
-------------------------STNAY-----------------SGF----------
------------------------------------------------------------
------------------Q-TQYN--GNNRYANDEAPYRGNYG-----------------
----NSSRQN-HSPSYI
>XP_024713383_Candida_pseudohaemulonis
----------------MRFLFLLVVYVFFA------------------------------
---------------AVAAQ-------SK------LQATSLLTCMDNS-QILASYLDVTY
FELNHSVVANVMAISNI-NANVTINVELIVYGLKVVTQNISLCDYA-EFG--------AV
CPLMLGHLDF-NIDQEL--SSDITKQIPGVAFTIPDIDARVRIALY-DQNTD--NALACV
EAVVSNGKTVQTKYAAWPIAAIAGLGLITSGVVSVMGNSNTAAHIASNSMSLFVYFQSLA
ITSMEAVANVPSIAAAWSQNFMWSLGIIRAGFIQDISNWYLQATGGEPTDILGNN-YLSV
SVQ--------------K--MKRSLEYIS------MAMYDNHLVNNLR---LHKRLSVSI
DSD--NFGLSDNL--NSTLYTTDEKDP-ELG-GKVLILRGIQRLAYLARIEITDLFMTSI
IFLFFFAFVLVACMMFFKAIIEICIRSKIMNE-GKFNEYRLQWSSIIKGALYRLYLIAFP
QVCVMCVWQFTAHDSAGYVVVAAFLFLITIVLLGYSAGRVIEFGRRSVRVHKNP--AYLL
FGDTKFLNKFGFVYVQFRADCYWFVVTSMIYTFLKCLFVAVLQKQGRAQSVVIFAIELIF
CVLVCWIRPFMDKRTNIFNITIAVINTINALFFMFFSYIFGQPQVVASVMA-VVYFVLNA
VFALFLLLFTIVTCVLALVYKNPDTRYQPMKDDRVSFLPRIHH----------------K
GAQQN-S--SDPDDIELVALGASAMKGHE-NG--------------------GKP--IY-
-----DDESVYDD--------DSSQTR-----KGNSNTF----ESESFSKNSLSVESAEA
QQPA--------------------------------------------------------
-STIVGN-----------------------------------------------------
-------------------------STNAY-----------------LGF----------
------------------------------------------------------------
------------------Q-TQYS--SNQAYGNDEAPYRGNYG-----------------
----NRSRQNQHSPSYI
>XP_025335290_Candida_duobushaemulonis
----------------MRFSFLSVVYVLFA------------------------------
---------------AVAAS-------SK------LQATSLLTCMDNS-QISASYLDVTY
FESNHSVVANVMAISNM-NANVTINVELIVYGLKVVSQNISLCDYA-DFG--------SV
CPLMSGRLDF-NIDQEL--SSDITSQIPGVAFTIPDIDARVRIALY-DQDTD--DALACV
EAVVSNGKTVQTKYAAWPIAAIAGLGLITSGVVSVMGNSNTAAHIASNSMSLFVYFQSLA
ITSMEAVAKVPPIAAAWSQNFMWSLGIIRAGFIQDISNWYLQATGGKPTDILDND-YLSV
SVQ--------------K--MKRSLEYIS------MAMYDNHLVNSLR---LHKRLSVSI
DSD--NFGLSDNL--NSTLYTTDEKDP-ELG-GKVLILRGIQRVSYLAGIEITDLFMTSI
IFVFFFAFVLVACMMFFKAIIEICIRSKVMNE-GKFNEYRSQWSSIIKGALYRLYLIAFP
QVCVMCLWQFTAHDSAGYVVVAAFLFLITIVLLGYSAGRVIEFGRRSVRVHKNP--AYLL
FGDTKFLNKFGFVYVQFRADCYWFVVTSMIYTFLKCLFIAVLQKQGRAQSVVIFAIELIF
CVLVCWIRPFMDKRTNVFNITIAVINTINALFFMFFSYIFGQPQVVASVMA-VVYFVLNA
VFALFLLLFTIVTCVLALVYKNPDTRYQPMKDDRVSFLPRIHH----------------K
GAQQN-S--SDADDIELVALGASAMKGHE-NG--------------------GKP--IY-
-----DDESVYDD--------DSSQTR-----KGNSNTF----ESESFSKNSLSVESAEA
QQPA--------------------------------------------------------
-STIVGN-----------------------------------------------------
-------------------------STNAY-----------------SGF----------
------------------------------------------------------------
------------------Q-TQYS--SNQAYGNDEAPYRGNYG-----------------
----NSSRQNQHSPSYI
>XP_028892859_Candida_auris
----------------MRFSFLSVV-CFVA------------------------------
---------------SVLAQ-------SK------LQATSLLTCMDNS-QISASYLDVTY
FQKNQSVVANVMAISNI-NANVTINVELIVYGLKVLTQNVSLCDYA-SFG--------AV
CPLTSGHLDF-NFDQKL--SSSIT----------------LRIALY-EEETD--KALACV
EAVVSNGKTVQTKYAAWPIAAIAGLGLITSGVVSVMGNSNTAAHIASNSMSLFIYFQSLA
ITSMEAVAKVPPIAAAWAQNFVWSLGIIRAGFIQDIANWYLQATGGTPTDVLRNE-YLSV
SVQK-------------K--VKRSLEYLS------EALYDSKLSNVVR---LHKRLSISV
DSD--KFGLSDNL--NSTLYTTNEKDP-NLG-SKVLILRGIQRVAYLAGIEITDLFMTAI
IFLFFFAFVLVACMMFFKAIIEICIRSKIMHE-GKFNEYRQQWSSIIKGALYRLYLIAFP
QVCVLCLWQFTAHDSAGYVVVAAFLFLITIVLLGYAATRVITFGRRSTRVHKNP--AYLL
FGDAKFLNKFGFVYVQFKADCYWFVVTSMIYSFLKCLFVAVLQKQGRVQSVIIFAIELIY
CVLVCWIRPFMDKRTNIFNITIAVINTINALFYMFFSYVFGQPQVVASVMA-VVYFVLNA
VFALYLLLFTIITCVLALVYKNPDTRYQPMKDDRVSFLPRIHH----------------K
GASQN-S--SDPDDIELVALGASAMKGHE-NG--------------------GKP--IY-
-----DDESVYDD--------DSSQTK-----RGNG--FV---DTESYSKNSLSVESAEP
QQPA--------------------------------------------------------
-STIVGN-----------------------------------------------------
-------------------------STNAY-----------------TGF----------
------------------------------------------------------------
------------------Q-TQYN-------GRDETPYRGYYG-----------------
----NRSNQN-QNPSYI
>NP_009348_Saccharomyces_cerevisiae
------------MIFLNTFARCLLTCFVLC------------------------------
--------SGTARS--SDTNDTTPASAKH------LQTTSLLTCMDNS-QLTASFFDVKF
YPDNNTVIFDIDATTTL-NGNVTVKAELLTYGLKVLDKTFDLCSL--GQV--------SL
CPLSAGRIDV-MSTQVI--ESSITKQFPGIAYTIPDLDAQVRVVAYAQNDTEFETPLACV
QAILSNGKTVQTKYAAWPIAAISGVGVLTSGFVSVIGYSATAAHIASNSISLFIYFQNLA
ITAMMGVSRVPPIAAAWTQNFQWSMGIINTNFMQKIFDWYVQATNGVSNVVVANKDVLSI
SVQ--------------------------------------------------KRA-ISM
ASSS-DYNF-DTILDDSNLYTTSEKDPSNYS-AKILVLRGIERVAYLANIELSNFFLTGI
VFFLFFLFVVVVSLIFFKALLEVLTRARILKETSNFFQYRKNWGSIIKGTLFRLSIIAFP
QVSLLAIWEFTQVNSPAIVVDAVVILLIITGLLVYGTIRVFIKGRESLRLYKNP--AYLL
YSDTYFLNKFGFLYVQFKADKFWWLLPLLSYAFLRSLFVAVLQNQGKAQAMIIFVIELAY
FVCLCWIRPYLDKRTNVFNIAIHLVNLINAFFFLFFSNLFKQPAVVSSVMA-VILFVLNA
VFALFLLLFTIVTCTLALLHRNPDVRYQPMKDDRVSFIPKIQNDFD--------------
--------GKNKNDSELFELRKAVMDTNE-NEEEKMFRDDTFGKNL---NANTNTARLF-
----DDE-----------------------------TSSSSFKQNSS-PFDASEVTE-QP
VQPT--------------------------------------------------------
-SAVMGT-------------GG--SFLSPQYQRAS-------SASRTNLAPNNTSTSSL-
-----------------------MKPESSL-------------------Y----------
------------------------------------------------------------
------------------LGNSNKSYSHFNNNGSNE------NARNNNPYL---------
-----------------
>XP_018224059_Saccharomyces_eubayanus
------------MILLNTFVRCLLTCLMLC------------------------------
--------SGRAHSADSDTNDTTPASAKH------LQTTSLLTCMDNS-QLTASFFDVKF
YPGNNTIIFDIDATTTL-NGNVTVKAELLAYGLKILDRTFDLCSL--NEV--------SL
CPLSAGRIDI-MSTYVI--EASITKQFPGIAYTIPDLDAQVRVVAYSQNDTSFETPLACV
QAILSNGKTVQTKYASWPIAAISGVGVLTSGFVSVIGYSSTATHIASNSISLFIYFQNLA
ITAMMGVSRVPPIAAAWTQNFQWSMGIINAGFMQKIFHWYVQATNGVSNVVVANKDVLSI
SVQ-----------------------------------------------K--KRG-ISV
ASSS-DYNF-DSILDDSNLYTTSEKDPSDYS-TKILVLRGIERVAYLANIELSNFFLTGI
VFFLFFVFVVIVSLIFFKALLEVLTRAGILKETSNFFQYRKNWGSIIKGTLFRLSIIAFP
QVSLLTIWEFTQVDSPAVVVDAVVILLVITGLLVYGTTRVLIKGRESLRLYKNP--AYLL
YSDTYFLNKFGFLYVQFKADRFWWLLPLLSYAFLRSLFVAVLQNQGKAQAMIIFIIELVY
FVCLCWIRPYLDKRTNIFNIAIHLVNMINAFFFLFFSNLFKQPAVVSSVMA-VILFVLNA
VFALFLLLFTIVTCTLALLHRNPDVRYQPMKDDRVSFIPKIQNDFD--------------
--------DENKNDAELFEMRKAVMDTNE-NEQEKLFRDDTFGKNL---NTTTNTTRLF-
----DDE-----------------------------TSSSSFKQTSS-PFDSSDVTE-QP
VQPT--------------------------------------------------------
-SAVMGT-------------GG--NFLSPQYQRAS-------SVSRTNLVPNNLSTSSL-
-----------------------KKPESSL-------------------Y----------
------------------------------------------------------------
------------------VGTSNQSYSHFNNNNNNT------NGRNTNPYL---------
-----------------
>XP_033764421_Saccharomyces_paradoxus
------------MIFLNTFVRCLLTCLVLC------------------------------
--------SGTARS--SDTNGTTPASAKH------LQTTSLLTCMDNS-QLTASFFDVKF
YPDNNTVIFDIDATTTL-NGNVTVKAELLTYGLKVLDKTFDLCSL--GQV--------SL
CPLSAGRIDV-MSTQEI--ESSITKQFPGIAYTIPDLDAQVRVVAYAQNDTEFETPLACV
QAILSNGKTVQTKYAAWPIAAISGVGVLTSGFVSVIGYSATAAHIASNSISLFIYFQNLA
ITAMMGVSRVPPIAAAWTQNFQWSMGIINTKFMQNIFDWYVQATNGVSNVVVANKDVLSI
SVQ--------------------------------------------------KRA-ISM
ASSS-DYNF-DSILDDSDLYTTSEKDPSNYS-AKILVLRGIERVAYLANIELSNFFLTGI
VFFLFFLFVVVVSLIFFKALLEVLTRARILKETSNFFQYRKNWGSIIKGTLFRLSIIAFP
QVSLLAIWEFTQVNSPAIVVDAVVILLIITGLLVYGTIRVFIKGRESLRLYKNP--AYLL
YSDTYFLNKFGFLYVQFKADKFWWLLPLLSYAFLRSLFVAVLQNQGKAQAMIIFVIELAY
FVCLCWIRPYLDKRTNVFNIAIHLVNLINAFFFLFFSNLFKQPAVVSSVMA-VILFVLNA
VFALFLLLFTIVTCTLALLHRNPDVRYQPMKDDRVSFIPKIQNDFD--------------
--------GKNKNDSELFELRKAVMDTNE-NEEEKMFRDDTFGKNL---NTNTNTARLF-
----DDE-----------------------------TSSSSFKQNSS-PFDASEVTE-QP
VQPT--------------------------------------------------------
-SAVMGT-------------GG--SFLSPQYQRAS-------SASRTNLVPNNKSTSSL-
-----------------------MKPESSL-------------------Y----------
------------------------------------------------------------
------------------LGNSNKSYSHFNNNGSNE------NNRNTNPYL---------
-----------------
>XP_003673701_Naumovozyma_castellii
MK---------SLLLLYLFQ--L---IIFP--------------------FNNHVLAS--
------------------SNSSNSTTKKEKVPSKLLKTSSLLTCMDNS-QFTASFFDVRY
YPHNNTVIFNVDATTTI-NENVIVKAELITYGLNVMKQSFDLCTL--NEV--------SL
CPLSAGRIDV-RSSYQI--DADVLKQVPGIAYTVPDLDAQVRVVAYSQNDTSFSTPLACV
QAIVSNDKTVQTKYASWPIAAVSGIGVLTSGFVSVIGYSATSAHIASNSISLFIYFQNLA
ITAMMGVSRVPPIAAAWTQNFQWSMGIINAGFMQSIFNWYVQATNGVSTVVASNKNILSI
SVQ-KR----------KRDIMN--------------------F-------I--KRSSITV
ASAD-DYNF-DKILDDSSLYTTNERDSSVYS-TRIIVLRGIQRVAFKANIELSNFFLTGT
VFFLFFLFVVIVSMIFFKALIEVLTRARIMAETSNFFQYRKNWGSIIKGTLFRLAIIAFP
QISLLTIWEFTQADSPAVVVDAVVIFIVITGLLMYGTTRVMIKGRESLRLYKNP--AYLL
YSDSHFLNRYGFLYVQFRADAFWWLVPMLSYAFLRSLFVAVLQNQGKAQAMVIFVIELIY
FVVLCWIRPYLDKRTNIFNIAIHLVNLINSIFFLFFSNLFKQPAIVSSVMA-VILFVLNA
VFALFLLCFTIVTCALALIHRNPDIRYQPMKDDRVSFIPKIQNGEG--------------
VMNY----DNNKSEAELFELRQAVMDTNE-TEQEKMIRDDTFALKN---PTNRSSRLLF-
DEDLDEE---------------------------------SSTTTNG-LNKIITDEQ-QP
AKPA--------------------------------------------------------
-SAVFGN----GTPA--TMNQG--NFKIPT-TGSS-------AANRN----FK-----L-
-----------------------RKPENSF-------------------Y----------
------------------------------------------------------------
------------------SG---------AGNHSQ--------YMNDNSFL---------
-----------------
>XP_003671617_Naumovozyma_dairenensis
MKLKHSTLLCNTFIFLSIFS--LLSNIIFAQDVPNIDTGTTATDTDTDTNTNTAITTSAT
SSSSSSSSSSSTSSSSSASASSSSTSQKVSTPSKLLRTDSLLTCMDNS-GFTASFFDISY
YPHNKTAIFNIDATTTI-NENIIVKVELLVYGLKVIDRSFDLCSL--NEV--------SL
CPLSAGRIDV-SSSYQL--DDSIAKQIPAIAYTIPDLDAQVRVVAYSQNDTSFTTPIACV
QAIVSNDKTVQTKYASWPIAAISGVGLLTSGFVSVIGYSSTSAHIASNSISLFVYFQNLA
ITAMMGVSRVPPIAAAWTQNFQWSMGIINAEFMQKIFNWYIQATKGISTVVVSNKDILSI
SVQKKR----------KRDLIQ--------------------L-------F--KRATYTV
VSSN-DYNF-DSILDDSKLYTTDERNTDEYS-SRILVLRGIQRVAFKANIELSNFFLTGI
VFFLFFLFCMILALIFFKALIEVLTRARLMAETSNFFQYRKNWASIIKGTLFRLAIIAFP
QVSLLTIWEFTQVDSPAVIVDAVFIFIIITALLIYGTVRVFIKGRESLRLYKNA--AYLL
YSDSNFLNRYGFLYVQFRADAFWWLLPMLSYSFLRSLFVAVLQEQGKAQAMVIFVIELIF
FVCLCWIRPYLDKRTNIFNIAIHLVNLINSIFFLFFSNLFKQPPIVSSVMA-VILFVLNA
AFALFLLCFTIITCTLALVHRNPDVRYQPMKDDRVSFIPKITNNNNNDGTTDSSNNSNIM
MTNY----DKNKSEAELFELRQAVMDTNE-TEQEKMIRDDTFHNKGGFANAGESSRILFN
NDDLDDE-------------------------AIS-NYTSSSLSRNN-PYTTTNNED-SI
VQPT--------------------------------------------------------
-SAVMGSNNLMNSPSFNGRNQG--YLKIPT-TNPS-------ATATA----TERSRGGV-
-----------------------KKPETSF-------------------Y----------
------------------------------------------------------------
------------------GG---------HNNNTNP------SYRNNSDIFF--------
-----------------
>XP_003958938_Kazachstania_africana
------------MILQPWYNLIVFLYLLIP------------------------------
-----------------------AQASKY------LKADSLLTCMDNS-KFTANYFDVRF
YPDNNTAVFDIDATTTI-SDKVVIHVEVITYGLNVIQKEFNLCSL--NES--------GV
CPLSPGSIDL-SSSYTI--DSSVTGQIPGIAYTVPDLDAEVRVVAYSINDTTLSTPLACV
QAILSNGRTVQTKYAGWPIAAITGVGILVSGFVSTIGYSTTAAHIASNSISLFVYFQNLA
ITSMMGVSRVPPIAAAWVQNFQWSMGIIYTNFMQKIFTWYVQATGGTSTVVLKNKSILSI
SVQKRA----------YMLFNE--------------------A-------LINKRS-VSI
ASSSDDYNF-DSLLDNSALYTTNERNITNYE-SKILILRGIERVAYKANIELSNLFLTGV
VFFLFFLFVLVIALVTFKSVLELLTRANVLKDTTNFYQYRKHWGSIIKGTLFRLAVIAFP
QISLLTIWEFTQVDSPAIIVDAIVIFIIIFVLLGYGTTRVFLKGRESVRLYKNP--AYLL
YGDTRFLNRYGFLYVQFQADKFWWIGPLLCYSFLRSLFVATLQTKGKAQALIIFIIELFY
FGFLCWQKPYLDKRTNIFNIAIHLINLINSLFFLFFSNLFGQPAVVSSIMA-VILFVMNA
AFALFLLIFTIVTCTLALVHRNPDARYQPMKDDRVSFIPKVINGEG--------------
----NTDFNKNKSELELFELRQAVMDTNE-TEQEKLLREEKFA-------NGAKKTISF-
----DDE------------------------------VMSSYTTNDSSSTFNVRGAPNAI
VQPE--------------------------------------------------------
-STLLGT--------------TNNTMSTPT--NTA-----------GLKFNTESSSDRL-
-----------------------RKPETSF-------------------Y----------
------------------------------------------------------------
------------------NGN--------SGHSYSRDFL---------------------
-----------------
>XP_022464915_Kazachstania_naganishii
-------------MKVFSFAYYLLCFLLLH-SIPKGYTQGDNANTDTTAVAAVAATATTD
STATDSSQTSSSTSAASSTSAALKKDSSH------LKTTSLLTCMDNS-QFSAQFFDVRY
YRHNSSVVFKIDATTTI-NEKIIIKAEIIAYGLKIINMDFDPCSL--NQV--------GI
CPLSPGRIDI-SSTYKI--DSDQVKQIPSIAYTVPDLDAQVRVVVYSQNDTDFNTPLACV
QAILSNDKTVQTKYASWPIAAVSGVGVLTSGFVSVIGYSATATHIASNSISLFIYFQNLA
ITAMMGVSRVPPMAAAWTQNFQWSMGIIRAEFMQKIFNWYVQSTRGTSTVVVANKNVLSV
SVQ-RK----------RDLVRD--------------------L-------F--KRA-ITV
ASSS-DYNF-DAITDDANLYTTDERDSNAYS-SRILVLRGIKRVAFRAGIELSNFFLTGI
VFFLFFLFVVIAGLIFFKSLLELLTKARLMPETSNFFQYRKNWGSIIKGTLFRLAIIAFP
QISLLTIWEFTQNDSPAVVADAAIIFIIITGLLTYGTVRVLMKGNESMRLYKNP--AYLL
YGDTYFLNRYGFLYVQFKADTFWWLLPLLIYSFLRSLFVAVLQEQGKAQAMIIFVIELFY
FIAVCWIRPYLDKRTNIFNIAIHCVNLINALFFLFFSNLFKQPAVVSSVMA-VVLFVLNA
VFALFLLLFTIITCTLALAHRNPDVRYQPIKDDRVSFIPKVNNTDG--------------
---SMTNLNNNKSEAELFELRQAVLDTNE-TDKEKGLREDAFG-----------NRRIY-
----DDE-------------------------ASSYSMERSFNGNKSSTGLLDGDDSAKV
VQPF--------------------------------------------------------
-SVVNNN------------AAGSSVNASPSVGNSNLHPNYFTSQSRSPARNNNSNNGNL-
-----------------------KKPETSF-------------------Y----------
------------------------------------------------------------
------------------NG----------NHSYSR------DFL---------------
-----------------
>XP_449878_Candida_glabrata
------------MLLRTLYL--WLVLLI--------------------------------
--------------------SSATASQKH------LKTSSLLTCMDNS-QFTASFFDVKF
YPHNKTVIFKVDASTII-NGKIVVKAELIAYGLKVLDKTFNLCSL--NEV--------SL
CPLASGRIDV-SSSYQI--DSDVTDQIPGIAYTIPDLDAQIRVVAYSEDDTDYKTPLACV
QAILSNDKTVQTKYASWPIAAVSGLGLLTAGFVSVIGYSATSAHIASNSISLFIYFQNLA
ITAMMGVSRVPPMAAAWTQNFQWSMGIISVEFMQKALDWYIQATNGVSTVVVSNKDILSI
SVQ--------------RRAWN--------------------L-------L--KRG-ISV
ASSS-DSNF-DSILDDSQLYTTNERNTENYS-NKILVLRGIQRVAFKANIELSNFFLTGV
VFFLFFVFCLIIGLIFFKALLELLTRAKILPETSNFFQYRKNWGSIIKGTLFRLAIIAFP
QITLLTIWEFTQRDSPAAVVDAVVMFLIVTGLLIYGTTRVFIKGRESLRLYKNP--AYLL
YSDTNFLNRYGFLYVQFKADTFWWLLPLLTYAFFRSLFVAVLQTHGKAQAMIIFLIELFY
FVALCYYRPYLDKRTNVFNIAIHLVNFINALFFLFFSNLFKQPAVVSSVMA-VILFVLNA
AFALFLLVFTIITCTLALLHRNPDVRYQQMKDDRVSFIPKIVNGNS--------------
--GYFGGDKKNGSEAELFELKQAVMDTNE-TEQEKMIRDDTFVRTN----NATGNRVLF-
----DDE--------------------------FS-TYTTSSQSNRV-RSYSNNDDP-QP
LEPA--------------------------------------------------------
-SAVTGAQNLSN-----YNNHG--YLKVPS-QNAS-------GATKN----DN-----L-
-----------------------RKPETSF-------------------F----------
------------------------------------------------------------
------------------SG---------KNQSFS---------RDDGSFL---------
-----------------
>XP_004177752_Tetrapisispora_blattae
-------------MFCNLFS------IAFG------------------------------
--------------ASSSNTSTKTDGGQY------LKTTSLLTCMANS-QFSASYFDVHF
YRHNNTVTFKVDATTTI-SGKVIVRADVIVYGLNVIQKTIDLCSL--GQV--------AL
CPLSAGRIDV-SSSYTI--DSDIIKQIPGVAYTIPDLDAQVRVVVYSQNDTTYQNPLACV
EAIVSNDKTVQTKYASWPIAAISGLGVLTSGFVSVLGYTSTSAHIASNSISLFIYFQNLS
ITAMMGVARVPPIAAAWTQNFQWSMGIINVGFMQSIFDWYVQATKGTSTAVLANKDVLSI
SVQ--K----------REFINQ--------------------M-------I--KK--VTL
ASSN-DYTVGSSIANDTHLYTTDERNSTDYA-SKILLLHGMERVAYKANIELSNFFLTGI
VFFLFFIFVLVVCMIFFKALLEVLTRARIMSETSNFFLYRKNWGSLIKGTLFRLAIIAFP
QVSLLTIWEFTQIDSPAIVVDAVVVLVVISGLLIYGTIRVLIRGQKSWKLYKTP--AYLL
YGDTSFLNRFGFLYAQFNADKYWWLIPLLSYAFLRSLFVAVLQNQGKAQALIIFIIELFY
FIALCWFKPYLDKRTNIFNIFIHVVNLINSLIFLFFSNLFKQPAIVSSVLA-VVLFVLNA
VVALFLLIFTIVTCTLALIHRNPDARYEPMKDDRVSFIPKIQTGAD--------------
------GTTATKSETQLFDMRKAVMETNE-S--EKLFDSDNKS------DNMTRERLIF-
----DDG-----------------------------SSTNSYNGNRV--NSYTGFDS-QP
LEPT--------------------------------------------------------
-SVVRGG-----------GNSGGAYLSVPDYQRTN----------------RTRSGSNL-
-----------------------QKPETSF-------------------F----------
------------------------------------------------------------
------------------SR----------------------------------------
-----------------
>XP_003686938_Tetrapisispora_phaffii
-------MPSIGLILWHFFL--LLSSMTLT--------------------DAATSSSSSA
SSSSSSSSSSSSSSAASTSTSSASSSSKF------IKTSSLLTCMEDS-KFSASYFDVKF
FPNNLTVTFDIDATTTI-NANVILKAQLIAYGLNVFEDTFDLCSI--NEV--------AV
CPLTSGRIDL-ASSYTL-TDSDLTKQIPSIAYTIPDLDAQVRVLVYAQNDTSFSTPLACV
QAILSNGKTVQTKYAAWPIAAITGTGLLTSAFISVIGYTMTAAHIASNSISLFIYFQNLA
ITSMMGVSRVPPIAAAWTQNFQWSMGIINAKFMQDIFNWYIQATNGVSTVVVANKDILSI
SVQ-------------KRNLQN--------------------L-------V--KRA-YSV
ASSS-EYSF-DNILSDQSLYTTTERNTTEYT-SKILVLRGIERVSYLAGIELSNFFLTGV
VFTLFFLFCLIVFLIFFKALLEVLTRARIMSESTNFFQYRKNWASIMKGTLFRMTVIAFP
QISLLAIWEFTQVDSPAVVVDAAFVFVIFTGLLIYGTVRVILKGRESIKLYKTP--AYLL
YGDTVFFNRFGFLYSQFNADRYWWLIPLLFYLFFRSLFVAVLQENGKPQALILFIIELAY
FVALCWIRPYLDKRTNIFNIGIHLVNTINALFFMFFSNLFKQPAIVSSVMA-IILFIMNA
VVALILLIFTIITCTIALLHRNPDSRYQPMKDDRVSFIPRVEENTY--------------
---------FVNQDSELFEMGKVAMDTNE-TEKEREARLEKYG------NNMGSTRLLF-
----DDD-----------------------------AESTFSKGNNIRVSTFSDSSS-AI
VQPS--------------------------------------------------------
-SAVMET---------------TNHLSMPHYQNTA------------TNQVSPRRGQNL-
-----------------------QRPESSF-------------------F----------
------------------------------------------------------------
------------------LN-GGSSNGDISNSSSNLPRSNPFSSKNNNAFL---------
-----------------
>XP_001643609_Vanderwaltozyma_polyspora
-------MNFKSFLYVHLILWMSFWQLVFA------------------------------
-----------------------NNSTKH------IKTSSLLTCMENS-QFTASFFEVKY
FPGNESVVFNIDATTTI-NDKVKVKVQLIVYGLNVFEDTFDLCSL--GDL--------SL
CPLVAGRIDI-SSSYKL-ENNEYTKQIPNVAYTIPDLDAQVRVTVYSSSDSSDSNTLACV
QATLSNDKTVQTKYASWPIAAISGLGILTSAFVSVIGYSTTSAHIASNSISLFIYFQNLA
ITAMCAVSKVPPIAAAWTQNFQWSMGIINAKFMQDVFDWYVQATKGESTVVVANKDLLSI
TVQ-------------KRLLTN--------------------L-------F--KRA-VSV
ASSS-DLYF-DSVLDDSSLYTSNERNSTDYV-TKILVLRGIERVAFKAGIELSNFFLTGV
VFFIFFLFFLSVGMVFFKALIELLARLNVIQATANFFQFRKNWSSVMKGTLYRMVIIAFP
QLTLLCIWEFTQIDSPAVIVDAIVIFALCLGLMAYGTLRVILKGRESTRMYKTP--AYLL
YGDMKFLNRYGFLYSQFHADKYWWLMPLLAYSFLRSLFVAVLQHNGKAQALIVFIIEVLY
FGCLCWIRPYLDKRTNIFNIFIHLVTLINSLIFLFFSNLFGQPPVVSSVMA-VVFFVLNA
VFALFLLLFTIITCAIALIHRNPDARYQPMRDDRVSFIPKLQGGES--------------
----TDALRGSKDDNELFEMGKAAMDSNE-TEKERTIRVDQFS-------RSGGNRLLF-
----DDS-------------------------ESLFTNNTNYFKSNSLTNESLSN---QA
VQPT--------------------------------------------------------
-SAVLGG---------GSHLTAHQYQRVPTGSNNS----------------SPQKGQAL-
-----------------------KKPETSF-------------------Y----------
------------------------------------------------------------
------------------SGN---------------------------------------
-----------------
>XP_003683505_Torulaspora_delbrueckii
-------------------MNWLAS--FFL------------------------------
----AILLSVRSLVYAED----VAANSRH------LRTSSLLTCMENS-EFTASYFDVRY
YPGNQSVVFKIDATTTI-SENVTVKAEVITYGLKIIEQTFDLCSL--NEA--------TL
CPLSAGRIDV-RSSYTI--SSDITNQIPNVAYTIPDLDAQVRVVVYSQNDTDHETPLACV
QAVLSNDKTVQTKYASWPIAAVSGVGVLTSGFVSVIGYSTTAAHIASNSISLFIYFQNLA
ITAMMGVSRVPPIAAAWTQNFQWSMGIIKVDFMQKIFDWYVQATNGVSTVVVANKDVLSI
SVQ-------------KRHLER--------------------L-------A--KR--ITL
ASSA-DYSF-DSILEDSDLYTTTERNTTEYS-SRILVLRGIERVAYKAGIELSNLFLTGI
VFFLFFLFCVVVSLIFFKALLEVLTRARLMSESTNFFQYRKSWGSIIKGTLFRLAIIAFP
QVSLLAIWEFTQIDSPAVVVVAVVMLIVVTGVLGYGAVRILIKGKESMRLYKNP--AYLL
FGDASFLNRFGFLYTQFKADKFWWLVPLLSYSFLRSLFVAVLQNYGKAQAMVIFVIELFY
FVALCWIRPYMDKRTNIFNIAIHLVNLINALFFLFFSNLFKQPAVVSSVMA-VVLFVLNA
VFALFLLIFTIVTCTLALLHRNPDARYEPLKDDRVSFIPKIQGPNG--------------
----AAFENPSKSDAELFDLRKAAMDTNE-TDQEKIMRADAFE------NSNANNRTLF-
----DDE-------------------------ATS-SYTYSGSSNRM-PAQNDIP---QP
LQPT--------------------------------------------------------
-SAVMGP-------GSSLGNQG----------SKA-------SF-------SNKYEGNL-
-----------------------RKPETSF-------------------Y----------
------------------------------------------------------------
---------------------N-------SNNSGSH------SPYQSNSYI---------
-----------------
>XP_037144865_Zygotorulaspora_mrakii
--------MRVSVVGVFALVQWLLSSCVFG------------------------------
----ASLATLGSSDSSSNNETAVGVNSRH------VKTSSLLTCMENS-GFTASYFDVRF
YPDNQTVVFKINAVTTI-NSNVTVKVQVIAYGLNIIERSFNLCSL--NEA--------TL
CPLSSGRIDV-DSFYRI--NSDITNQIPNVAYTIPDLDAQVRVLVYDETDSDQNSPLACV
QAVLSNDKTVQTKYAAWPIAAISGLGVLTSGFVSVIGYSTTSAHIASNSISLFIYFQNLA
ITAMMGVSRVPPIAAAWTQNFQWAMGIIRVEFMQKIFDWYVQATRGISTVVLANKDVLSI
SIQ-------------KRNVDR--------------------L-------V--KR--ITL
ASSR-DYSF-DSILEDSSLYTTTERNTTEFS-SKILVLRGIERVAFKADIELSNFFLTGI
VFFLFFLFVVIVSLIFFKALLEVLTRARLMKETSNFFQYRKNWGSIIKGTLFRLAILAFP
QVSLLCIWEFTQQDSPAIMVDAVIILIIVAGLLVFGTTRVMIKGRESSRLYKNP--AYLL
FGDAEFLNKYGFLYTQFRADAYWWLLPLLMYSFLRSLLVAVLQEYGKPQAMIIFIIELAY
FICLCWIRPYLDKRTNIFNITIHVVTTINSLFFLFFSNLFNQPAVVSSVMA-VILFVLNA
VFALFLLIFTIVTCTLALLHRNPDARYEPLKDDRVSFIPKIQNSSG--------------
----QPFDN-DKSGAELFELRQAAMESNE-TDQEKLKREEAFG------GNNS--RTLF-
----DDE-------------------------TS----TYSDSSNKYRPSNINVPHS-QP
LQPT--------------------------------------------------------
-SAVLGT-------GGSLMSQG--HPRAAMTETSS-------SS-------SN----TI-
-----------------------RKPETSF-------------------Y----------
------------------------------------------------------------
------------------GNGN-------SNTSSSR------SPFNSTSYL---------
-----------------
>XP_002495692_Zygosaccharomyces_rouxii
------MQNPLSLLLSVLWVFLALDVRVMA------------------------------
------------------QGNSSEVHHKY------LKTSSLLTCMDNS-EFSATYFDVRY
YPFNETFVFKIDAMTAI-SGNVTLKAEVITYGITVLQKEFDLCSL--NEA--------TL
CPLSAGRVDV-GSTYQL-KNSDLTKNLPNVAYTIPDLDAQVRVLAYRKDDTS--KPVACV
QAFLSNDKSVQTKYAAWPIAAVSGLGVLTSGFVSVIGYSTTAAHIASNSISLFIYFQNLA
ITAMMGVSRVPPIAAAWTQNFQWAMGIIRVDFMQTIFNWYVQATKGVSTVVLSNKDILSI
SVQKRD----------K---------------------------------F--KRG-VDL
ASSD-VYNF-DSMLKDSSLYTTNERNTTEYS-SKILVLSGMERVAYKAGIELSNFFLTGV
VFFLFFVFAMTVGMLFFKALLELLTRAKIMAESSNFFLYRKNWGSIIKGTLFRIAIIAFP
QISLLSMWEFTQRDSPAVLVDAIVMLLVVSGILFYGTMRVFFKGRLSQRLYKNP--AYLL
FGDIHFLNRYGFLYTQFRADTYWWLLPLLFYGFLRSLFVAVLQSHGKTQAIIVFVIELVY
FISLCWIRPYLDKRTNIFNIAIHLVTLINALFFLFFSNLFKQPAIVSSVMA-IILFVLNA
VFALFLLLFTLVTCTLALLRKNPDARYQPLKDDRVSFIPKIQGPNG--------------
--SSILLDGRNDSDSELFELRKAAMDTNE-TEQEKNLRQDTFN------NNKLSSRIIF-
----DDE-------------------------LS--THSSSSPAYFSNRNRSASDLPPEP
VQPN--------------------------------------------------------
-SAVMGF------------DSAPSSSSHPRVLTTG-------AH-------ANASANNL-
-----------------------LKPETSF-------------------Y----------
------------------------------------------------------------
------------------TH---------PHHSSS------------NPYL---------
-----------------
>XP_003644743_Eremothecium_cymbalariae
--------------MKVLLIYGLLGLIMSG------------------------------
----------------------IVDAKRS------LSATSLVTCMEHS-QLSATNFNVTF
NPDDRSVNYRIDMTSEV-TGKVLAKIEVWAYGFKVIARDLELCSL--QWK--------QF
CPLHPGNIEI-ESTEYI--SKEYTDQIPGIAYQVPDIDAFLKVWVL---DETSGKDLACI
QAFFTNGKTVSQVGVKWATAVIAGLGLLVSAILSTYGNSNAASHISANTMSLFLYFQSVV
VVSMEHVHAVPPIAAAWAENLVWTMGLVRLTFMQKIFRWYVQATGGSPTLYLTAK-----
------------------------------------------------------------
-----NYNILAQRSLDYMKYIISKRENVLYGNSSTLIFRGIKRLAYKVQIESTSIVCTGI
TFFVLFGYFIIGLIFAFKCVVELCIRNGWMKQ-SRYEDFRLNWKSVLKGVLFRYIFLGFT
QMSILCLWEFTQQDSAAVILLSVLFLVLIVGIMIWAAHRTIKFARDSISLHQNP--AAVL
YGDENVLNKYGFFYTMYNANHYWWSCVILSYNLLKAMFIALVQVSGKVQAVSVFLFDLCY
LIVLCKYKPYLDRATNLLNILISVVTVINSFIFLFFSDLFHQPGFINSILG-WIFFILNA
AFSLVLLLMILVYIGLVCFSKNPDLRFRPAKDDRTSFQRKSTYDAL--------------
---------TSAHTAELLALGIAAKTHNE-NW----------------------------
----ESE-------------------------LQKQQSLSQLKDSSLGAGEGLDSKS-KE
LEEK--------------------------------------------------------
-ESVAGK-----------------------------------------------------
-----------LMRKLSLKRNKSVKPEYSQLINK--------------------------
------------------------------------------------------------
------------------------------------------------------------
-----------------
>NP_984502_Eremothecium_gossypii
---------MKQFLAALGWVMWALMAVQVG------------------------------
-------AIDQQSSGATSNDNAVPRTGYN------LRASSLLTCMENS-QFQALKFDVNF
NLEKRRVDFNIDATTTI-TDKVVAQVQVTAYGLNVLEKTLDFCSL--NIP--------AL
CELHAGRINV-ESHLEI-SDDDIIKKIPKVAYIIPDLDARVVVKAFAKADTSYEHPMACV
QAVLSNGKTVQTKYASWPIAAIAGVGVLTSGFVSVIGHSTTAAHIASNSISLFSYFQNLA
ITSMMGVARVPPIAAAWSQNFQWSMGIIKVGFMQNIFQWYVQATGGTPVVVVAHKDLLSV
SVQ-------------RRRMKRAMVRGAN----FVYEKLTNFVDQMRTEPV--KQ--VTV
STSS-DVNF-DNTLKDSTIYMSDERDTESFF-NKILVLHGIQRVAFKAGIELSNVFLTGI
CFFLFFVVVVVISLAAFKAIVELLTRFRMFRESTKFVEYRRCWAHIIKGTLFRIAIIAFP
QVSLLSIWEFTQADSPALVVDAVVILLVVGGVLFYGASRVILRGRESTRLYKTP--AYLL
YGDFKFLNRFGFLYVQFKASSYWWLIPLLGYYVLRSLFVAVLQDFGKAQVVVVFAVELVY
FVALCIVRPYLDKRTNSFNIAIHFINLLNAFFFLFFSNIFRQPQVVSSVLS-VVMFAVNA
LFALFLLVFTIVTCLLALLHRNPDARYEPMKDDRVSFIPKISGKGQ--------------
------------SEKELVDLSKAVMISNE-TDAEKHARGNALA-----RQGDGNRRVVF-
----DDG-------------------------LD--DVVPGSRQVEI-----------QP
VQPR--------------------------------------------------------
-SAMGGP-----------DVFRPGYQSVPTAPSTG---SDSRSSGSTAYQDTDMARDNLY
GVPGAAHSSASYGHQGVPGPAAARNPHQFH-------------------G----------
------------------------------------------------------------
------------------TQNGYVQQQPHGQHGPHQQYSAGRNYGSEPQYL---------
-----------------
>XP_451147_Kluyveromyces_lactis
-------------MRAFSLLVGFLTTLVIL------------------------------
----------------PF-----TNGLKH------IKTSSLLTCMEDS-QFSASFFEVTF
FPDNKTAVFDIDATTTI-SENVTAKIELIIYGLNVLNEEFNLCDL--DQA--------SM
CPLSAGRIEV-KSTYSLDEDNDMVGNIPGVAYTVPDIDAQVRVIVYSTNDTSFEEPLACV
QAALSNGKTVQTKYAAWPIAAISGLGVITSAIVSVIGHSTTAAHIASNSISLFVYFQNLA
ITSMMGVARVPPIAAAWTQNFQWSMGMIKVGFMQNIFDWYVTATGGTPVVVVANKDILSI
SVQ-------------KRGFTTQFNDFAK----RSLDSLTTGL-------Y--KR--ISA
--DD-GYDF-TKLLSESDLYTSDERNIDDIS-SKVIVFTGIKRVAYLAGIELSNVFLTGI
VFTLFFVFCMVIGMAVFKAVIELLMRAGYMKQTSKFYEYRRSWASIIKGTLFRICIIAFP
QVSILSIWEFTQIDSVAVVIAAVVILIVVSGLLLYGVVRVIIRGRESTRLYKTP--AYML
YGDAPFLNRFGFLYVQFKAEMYWWLMPLLAYMFFRSLFVAVLQEHGKPQAMIIFVIELAY
FIALCWLRPYLDKRTNAFNIVIHAVNLFNSILFLFFSNLFRQPTVVSSVMA-VILFVVNA
IFALFLMIFTIVTCVLALVHKNPDARYQPMKDDRVSFIPKVQTKGE--------------
---------TG----ELFDLGRAAMHTNE--PPLKDEFEMKQS-------NNSAR-LLF-
----DED-------------------------ID--DSNTTYD-TSSRIRRFDSSSGNEP
LQPS--------------------------------------------------------
-SAVMGD----------NTTS---YNRVPTAP----------------------STTNL-
-----------------------RKPENSF-----------SANTQYQGF----------
------------------------------------------------------------
------------------SG--SNPYLNENPSYNSFTR-QTNNKSDNVPYL---------
-----------------
>XP_022675727_Kluyveromyces_marxianus
-------------MRSLSLLVTFVATLMLL------------------------------
----------------PF-----ASALKY------IQTSSLLTCMENS-QFSASFFDVTF
FPHNRSAIFNVDATTTI-SEKVVAKAELIVYGLNVLNKKFDLCEL--KEN--------AV
CPLSAGRIEV-KSSYTLDKDNDLTKKIPGIAYTVPDLDAQVRVIAYSSSDTAFATPLACV
QAVLSNGKTVQTKYASWAIAAISGLGVLTSAIVSVIGHSTTAAHIASNSISLFVYFQNLA
ITSMMGVARVPPIAAAWTQNFQWSMGIINVKFLQDIFDWYVKATGGTPVVVVSNKDILSV
SVQ-------------KRGLSSHIKDFAR----KSISNIQPSI-------Q--KR--TLI
--DS-GYDF-SKLLSNTELYTTNERNTTDYS-TKVLVLTGIKRVAYLGGIELSNVFLTGI
VFTLFFLFCMVVGMAVFKAVIELLTKAGYMKETSKFYEYRRSWGSIIKGTLYRICIIAFP
QVSILSIWEFTQRDSVAVVLDAVAVLAIISILLVYGVSRVVLRGRESTRLYKTP--AYML
YGDSTFLNRFGFLYVQFKAELYWWLMPLLGYTFLRSLFVAVLQGEGKPQAMIVFIIELAY
FVALCWARPYLDKRTNAFNIVIHALNLFNSLLFLFFSNLFGQPSVVSSVMA-VILFVVNA
VFALFLMIFTIVTCVLALVYKNPDARYQPMKDDRVSFIPKVQPKND--------------
---------AG----ELFDLGRTVMNNND-GSPV--EFEMKHP-------NSSAR-LLF-
----DED-------------------------ID--ESNSTYD-VGSQSRRFDSGSVNEP
LQPT--------------------------------------------------------
-SAVMGD----------NTTN---YARIPAAP----------------------S-GNL-
-----------------------RKPETSF-----------STNTQYQGY----------
------------------------------------------------------------
------------------SG--SNPYLNENPSYTSFNKPKKSSPENNMPYL---------
-----------------
>XP_022631082_Lachancea_lanzarotensis
-------------MQINMFFWALIQTVFLA------------------------------
----------------SFSAAASSNMTKH------IGTSSLLTCMENS-QFTASFFEVQY
LAHNKTVVFNIDATTTI-QDNITAHVEVIVYGLNVMETTIDLCKL--GQK--------SL
CPLQAGRIDV-DSTQEL--NTDLVNQLPGVTYTIPDLDAQVRVVVYSASDTKQSQPLACV
VAPLTNGKTVQTKYASWPIAAISGVGVLTSGFVSVLGHSTTAAHIASNSISLFIYFQNLA
ITSMMGVSRVPPIAAAWSQNFQWSMGIINVGFMQDIFNWYVQATGGESIVVVANKNILSI
SVQ-------------KKRLKRAVVEGAK----R--------L-------Y--KR--ISI
ATSD-SFDV-GSFMNQSNLYTTNERNSTNYA-SKTLVLHGIQRVAFKAGIELSNFFLTGV
VFTFFFVFVVVIALMFFKALVELLTRTRVMAESSKFFEYRKSWSNIIKGTLFRLCIIAFP
QLSLLSIWEFTQRDSPAVVVDAVAVLVVVTFVLLYGVVKVIVRGRESTRLYKTP--AYML
YGDASFLNRYGFLYVQFKADMYWWLIPFMFYALLRSLFVAVLQDMGRAQSVVVFAIELFY
FVAICWKRPYMDKRTNAFNIVIHLVNFLNSIFFMFFSGIFRQPQVVSSVMA-IVLFVLNA
VFALFLLIFTIVTCTLALIHRNPDSRYQPMKDDRVSFIPKIQTNGA--------------
---------ASKSETELFELGKAAMITNE-ATKYPSSGDSSSR-------NKSSRKLLF-
----DDE-------------------------YD--ESSQFEDQSGSREKRAYSGE-PQA
LQPT--------------------------------------------------------
-SAVLGT----------STFGTNPYQKVPTAPVGR-------------------SAQNL-
-----------------------RAPETSF-----------NNNTGYQGY----------
------------------------------------------------------------
------------------VADNANPY------------------SNGRSYL---------
-----------------
>XP_002552761_Lachancea_thermotolerans
-----MRPALTGPMRVLFLVFVFLQ--FWV------------------------------
------------------SPASASNTSRH------LETTSLLTCMQNS-QLTASFFEVKF
YPSLNKVYFNIDATTTI-STNITAEVQVIVYGLNLMERSINFCNL--DQP--------AL
CPLQAGRIDV-NSSFTV--DSDITSNIPNVAYTVPDLDAQVRVVVYSTSDTDHGTPLACV
VAPLGNGKTVQTKYAAWPIAAISGLGVLTSGFVSVIGHSTTAAHIASNSISLFIYFQNLA
ITSMMGVSRVPPIAAAWSQNFQWSMGIINVKFMQDIFNWYIKATGGEPTVVVANKDVLSI
AVQ-------------KKRVKRALVEGAK----H--------L-------Y--KR--LTI
STTD-SMDL-DSFLSEQGLYTGNERNSTNYA-SKTLVLHGIQRVAYKAGIELSNLFLTGV
VFTFFFVFIVVIALMFFKALVELLTRTRVMAESSKFFEYRKSWGNIIKGTLFRLSIIAFP
QLSILCIWEFTQRDSAATMVDAIVILITIGAVLLYGVIKVVLRGRESARLYKTP--AYML
YGDSNFLNRYGFLYVQFKADLYWWLMPLLGYSFLRSLFVAVLQNNGKAQAMVTFIIEMVY
FVAICWKRPYLDKRTNAFNIVIHLVNFFNALFFLFFSGLFRQPQIVSSVMA-VVLFVMNA
VFALFLLIFTIVTCSLALIYRNPDARYQPMKDDRVSFIPKIQTNGN--------------
---------ASKSETELFELGKAVMTTNE-ASNI--SSDKSYR-------NQSSKKLLF-
----DDE-------------------------VD--DSSIFDDHSGAREKRANSGE---A
VQPS--------------------------------------------------------
-SAVLGP----------STFGT--YQKIPTAPSSR-------------------GAQNL-
-----------------------RAPENTF------------GNTSYQGY----------
------------------------------------------------------------
------------------TGASSNPY------------------SKNNPYL---------
-----------------
>XP_020054275_Aspergillus_aculeatus
--------------MR---LSSILFGLFLA------------------------------
-----------------LLNTLQVNAIRL------IESSALNLCQASN-NFTVTYFSVVF
TPGNRSLAFSFDGVSAI-SGYVTAELQLTAYGISVLSETLDPCEM--GIA--------GL
CPMNTGAIDVAKATLTI--PESVIKDIPGIAYTVPDLDASVRIYIN-STSTN--SSITCM
EAELSNGQTVYQKGVGWATAVISGLGLAASAITSGLGHSNTAAHVAANALSLFSFMQSQA
MIGMTSVH-MPPIVEAWTQNFQWSMGIIHVGFLEDICTWYQRATGGTAATLLSSLSTTSV
ATYRRR----------KRDLELEEQG-----IFRRASGYLNYMR---------KRASGNS
KT---A---T----------------------DSTVIVRGIERVGFKAKIESTNIFMTGL
IFFVVFVALVMILVGLFKLGCELLAKQGRMKS-NKFQDFRNGWKVVARGILFRLTLIGFP
QMAVLCLWELTQRDSAAEVVLAIVMFLSVVAALGWASLKVLRLANRSTVMHKNP--AYIL
FSDPTCLNKWGFLYVQYRATAYYFILPFLGYIFVKGMFIGLSQPAPVVQTIALVIIEACM
LIAVSVLRPWMDKKTNIYNIAIAAINFLNVIFLLFFSNVFNQPGIVTGVMG-VVFFVINA
IFALVLLIMVLVASIYAIVSKNPDTRYQPMRDDRGSFIKS--------------------
---------GSQLTTELDALGATAR-GDM-KNSPYKS--SPFE-----------------
----DDNA-SFSSGNGASVSRQNLEAP---EPSPNHGAR-S--PASP-------VDPSLP
LFPS--DN--RTG-------S-----------------------------HDANFGRSP-
-SPVPRG-----------------------------------------------------
--------------------YTS-SPMQNP--------HAYRQQNNP-SP----------
--------------------------------WQ--------------------------
------------------RGAGY-DH----------------------------------
-----------------
>XP_001272187_Aspergillus_clavatus
--------------MR---LISLLLSVFVA------------------------------
-----------------FLTTPLVSATKL------IESNALNLCQDSQ-NFTATFFSVTF
TPNNRSLAFSFDGVAAI-SGKVKAELILTAYGYEALRKELDPCTM--NLP--------GL
CPMNAGPIDVPSANVVV--PEDVAAKIPGIAYTVPDLDAKVRIYIN-STETG--KSITCI
EASLSNGKTVYQKGVGWTTAIISGLGLAASAITSGLGHSNTAAHVAANALSLFGFMQSQA
MFGMVSVH-MPPIVEAWTQNFQWSMGIIHIGFLETLCTWYQRSTGGTPSTILSELSTTSV
EVLKRK----------KRSID-TATN-----LMKRGAGAL---A---------KRADAAT
ET---A---T----------------------SSNIVVRGIQRVGFTAKIEQTNIFLTGL
IFFVFFVFIVMVIVALFKAGCEILAKNGRMKS-DKFSDFRNGWKVVARGILFRLTLIGFP
QMCVLCLWEFTRHDSAAEVVLAVIMFLSVLGALGWAAFKVILLAKRSVVMHKNP--AYVL
YSDPSCLNKWGFLYVQYRATAYYFVVPVLVYLLIKGMFIGLSQPAPIVQTVALVIIEAAM
LIAVSVLRPWMDKKTNIYNITIAAINFVNAIFLLFFSEVFNQPGLVTGVMG-VIFFVYNA
VFALILLILVLIASIYAIVSKNPDTRYQPMRDDRGSFIKS--------------------
---------HSQLTTELDALGATAR-GDV-KDPSYNK--SPFD-----------------
----DDDG-SFSSGNGASIGRQTLQP----SQE-APH-RPA--HVSP-------VDPSVP
LFPSPGDG---RG-----PPS-----------------------------Y-G---RSP-
-SPVP-------------------------------------------------------
----------------------------------------YRAQHNA-SP----------
--------------------------------WQ--------------------------
------------------RGAGY-DH----------------------------------
-----------------
>XP_001266712_Aspergillus_fischeri
--------------MR---LISLIISLFVA------------------------------
-----------------FLATPLVSATKL------IESNALNLCQDSS-NFTATFFSVTF
TPNNRSLAFAFDGVAAI-SGKVTAELVLTAYGYEALRKELDPCEM--NLA--------GL
CPMNAGPIDVPSANIVV--SEDVAKQIPGIAYTVPDLDAKVRIYIN-STDTG--KSITCI
EASLSNGKTVYQKGVGWTTAIISGLGLAASAITSGLGHSNTAAHVAANALSLFGFMQSQA
MFGMISVA-MPPIVEAWTQNFQWSMGIIHIGFLETLCTWYLRSTGGTPSTLLSELSTTSV
EVLKRR----------KRSIE-TTTS-----LMKRGVNKI---V---------KRTSAAN
DA---A---T----------------------SSTVVVRGIDRVGFIAGIEQTNIFLTGL
IFFVFFVFIVMVIVALFKAGCEILAKNGRMKS-DKFSDFRNGWKVVARGILFRLTLIGFP
QMCVLCLWEFTQHDSAAEMVLAVIMFLSVLGALGWAAFKVILLAKRSVVMHKNP--AYIL
YSDPTCLNKWGFLYVQYRATAYYFVVPVLVYLLIKAMFIGLGQPSPVVQTVALVIIEAAM
LIAVSVLRPWMDKKTNIYNITIAAINFVNAIFLLFFSEVFNQPGIVTGVMG-VIFFVYNA
VFSLILLILVLIASIYAIVSKNPDTRYQPMRDDRGSFIKS--------------------
---------QSQLTTELDALGATAR-GDV-KDTSYKS--SPFD-----------------
----DDNG-SFSSGNGASIGRQNLQA----SHDTTPH-RQA--PVSP-------VDPSVP
LFPS--DG---RG-----PPN-----------------------------Y-G---RSP-
-SPIP-------------------------------------------------------
----------------------------------------YRAQHNA-SP----------
--------------------------------WQ--------------------------
------------------RGAGY-DH----------------------------------
-----------------
>XP_041139966_Aspergillus_flavus
--------------MQ---FKALLSALLLA------------------------------
-----------------FLSAPLVTATKL------IESNALNLCQDSS-NFTATLFKVTF
TPNNRSLVFSFDGVAAI-SGKVKAEIVLDAYGYTALKKEIDPCEM--NIG--------GL
CPMSAGPIDVPKAQIDV--PQDVVNSIPGIAYTVPDLDASVRIYIN-STDTG--ESIACV
EASLSNGKTVYQKGVGWSTAIISGLGLAASAITSGLGHSNTAAHVAANALSLFSFMQSQA
MIGMTSVH-MPPIVEAWTQNFQWSMGIIHIGFLESICTWYQRSTGGTPSTTLSELSTTSV
QVL--K----------KRTLD-EATG-----LVKKASDII---K---------RGSGAES
ET---A---N----------------------TSNLVVRGIKRVGFKAGIEATNIFLTGL
IFFVFFVAVVMILVSLFKAGCEVLAKNGKMKT-DKFQDFRNGWKIVARGILFRLTLIGFP
QMTVLCLWEFTQHDSAAEVVLAVIMFFSILAALGWAAFKVILLAKRSITMHKNP--AYIL
YSDPTCLNKWGFLYVQYRATAYYFVIPVLGYILVKGMFIGLSQEAPVVMTIALVILEAGM
LIAVSVLRPWMDKKTNIYNISIAAVNFLNVIFLLFFSEVFNQPGLVTGVMG-VVFFVINA
VFALILLLLVLIASIYAIVSKNPDMRYQPMRDDRGSFIKS--------------------
---------QGQLTTELDALGAAAR-GDV-KTGAYKS--SPFD-----------------
----DDNG-SFSSGNGASINRQNLDVH---GHDQAPNTRQA--PVSP-------VDPSLP
LFPS--DASGRQE-----PPS-----------------------------YNA---RSP-
-SPVPRG-----------------------------------------------------
--------------------YTA-SPLNNP--------NAYRAQNNP-SP----------
--------------------------------WQ--------------------------
------------------RGAGY-DH----------------------------------
-----------------
>XP_751497_Aspergillus_fumigatus
--------------MR---LMSLIINLFVA------------------------------
-----------------FLATPLVSAIRL------IESNALNLCQDSS-NFTATFFSVTF
TPNNRSLAFAFDGVAAI-SGKVTAELVLTAYGYEALRKELDPCQM--NLA--------GL
CPMNAGPIDVPSANIIV--SEDVAKQIPGIAYTVPDLDAKVRIYIN-STETR--KSITCI
EASLSNGKTVYQKGVGWTTAIISGLGLAASAITSGLGHSNTAAHVAANALSLFGFMQSQA
MFGMISVA-MPPIVEAWTQNFQWSMGIIHIGFLETLCTWYLRSTGGTPSTLLSELSTTSV
EVLKRR----------KRSIE-TATN-----LMKRGVSNI---M---------KRSSAAN
DA---A---T----------------------HATVVVRGIDRVGFTAGIEETNIFLTGL
IFFVFFVFMVMVIVALFKAGCEILAKNGRMKS-DKFSDFRNGWKVVARGILFRLTLIGFP
QMCVLCLWEFTQHNSAAEMVLAVIMFLSVLGALGWAAFKVILLAKRSVVMHKNP--AYIL
YSDPTCLNKWGFLYVQYRATAYYFVVPVLLYLLIKAMFIGLGQPSPVVQTVALVIIEAAM
LVAVSVLRPWMDKKTNIYNITIAAINFVNAVFLLFFSEVFNQPGIVTGVMG-VVFFVYNA
VFSLVLLILVLIASIYAIVSKNPDTRYQPMRDDRGSFIKS--------------------
---------QSQLTTELDALGATAR-GDV-KDTSYKS--SPFD-----------------
----DDNG-SFSSGNGASIGRQNLQA----SHDTTPH-RQA--PVSP-------VDPSVP
LFPS--DG---RG-----PPH-----------------------------Y-G---RSP-
-SPIP-------------------------------------------------------
----------------------------------------YRAQHNA-SP----------
--------------------------------WQ--------------------------
------------------RGAGY-DH----------------------------------
-----------------
>XP_659554_Aspergillus_nidulans
--------------MW---SISVFLCFLVA------------------------------
-----------------LIHTPLVAAERL------IESKALTLCQDSS-NFTATYFHVRY
TPNNNSLLIGFDGVSSI-SGYVEATIVLDAYGYTAVKQSFNPCDM--DLE--------GL
CPMNTGPMNIRDAPITI--GDDVASQIPGIAYTVPDLDASVRVYIN-STTTH--ESIACL
EASLSNGKTVYQKGVGWATAIIAGLGLTASAITSGLGHSNTAAHVAANALSLFSFYQSQA
MIGMTSIH-LPPIVASWTQNFQWSMGIIRVGFLQDICTWYQRSTGGTAATLLSELSTISV
QPL--K----------KRAFD-AASG-----LVPRTVGAL---I---------KRSGAES
EK---A---T----------------------SETVEVRGIDRVGFIAGIEETNIFLTGF
IFFVVFVALVMLLVVAFKGACELLAKHGKMKS-DKFLDFRNGWRVVARGILFRLTLIGFP
QMCILCLWEFTRNDSPAEIVLAVIMLLSLFAALGWASFKVISLAKRSIALHKNP--AYIL
YSDPTCLNKWGFLYVQYRATAYYFVIPVLGYLLVKGMFIGLSQPAPVVQTVAYVIIEAAM
LIAVSVLRPWMDKKTNIYNISIAAVQFLNAIFLLFFSNVFNQPGLVTGVMG-VVFFVINA
VAALVLLILVLIGSIYAFASKNPDTRYQPMRDDRGSFIKS--------------------
---------QTQLTTELDALGATAR-GDM-KTTPYKA--NPFD-----------------
----DENG-SFSSGNGASVSRQNLEP--------NPTGLPNQAPHSP-------VDPSLP
LFPS--DNSSARG-----PGS-----------------------------SADTIQRSQ-
-SPIPRS-----------------------------------------------------
--------------------FTS-SP--------------YRTQNNQ-SP----------
--------------------------------WQ--------------------------
------------------RGAGY-DH----------------------------------
-----------------
>XP_001389326_Aspergillus_niger
--------------MR---LISMFIGLLVV------------------------------
-----------------LLNSPQAAAVKL------IESNALSICQDSS-NFTATYFSVTF
TPGNRSLTFSFDGVSAI-SGKVTAELVLEAYGIQVLTKTLDPCEM--DLT--------GL
CPMNAGTIDVPKAVITV--PESVVKSIPNIAYTVPDLDANVRIYIN-STTTG--EAITCV
EASLSNGKTVYQKGVGWTTAIISGLGLAASAITSGLGHSNTAAHVAANALSLFGFMQSQA
MIGMTSVA-MPPIVESWTQNFQWSMGIIHVGFLETICTWYQRSTGGTASTLLSDLSTTSV
QLYRRK----------R---SLDDEP-----IVRKATGYFKHWQ---------KRSDAST
QT---A---T----------------------DSSVIVRGIERVGFKAGIETTNIFLTGL
IFFVVFVALVMALVAVFKLGCEVLAKNGKMKG-DKFQEFRNGWKVVARGILFRLTLIGFP
QMCVLCLWEFTRVDSAAEVVLAVIMFLSVVAALGWAALKVLRLAKRSVIMHKNP--AYIL
YSDPTCLNKWGFLYVQYRATAYYFIVPFLGYILIKGLFIGLSQPAPVVQTIALVIIEAAM
LIAVSVLRPWMDKKTNIYNISIAAINFLNTIFLLFFSDVFNQPGIVTGVMG-VVFFVYNA
VFALVLLILVLIASVYAIVSKNPDTRYQPMRDDRGSFIKN--------------------
---------GGQLTTELDALGATAR-GDM-KGSPYQS--SPFE-----------------
----DDNT-SFSSGNGASVSRQNLEAP---DAQTHQTARHS--PVSP-------VDPSLP
LFPS--DTSARNG-----PPA-----------------------------YDANFGRSP-
-SPVPRN-----------------------------------------------------
--------------------YNS-SPFQNP--------HAYRQQNNP-SP----------
--------------------------------WQ--------------------------
------------------RGAGY-DH----------------------------------
-----------------
>XP_015406309_Aspergillus_nomiae
--------------MR---FKALLSTLLLA------------------------------
-----------------FISAPLVAATNL------IESNALNLCQDSS-NFTATLFKVTF
TPNNRSLVFSFDGVAAI-SGKVKAEIVLDAYGYTALKRELDPCEM--NIG--------GL
CPMSAGPIDVPKAQIDV--PQDVVNSIPGIAYTVPDLDASVRIYIN-STDTG--ESIACV
EASLSNGKTVYQKGVGWSTAIISGLGLAASAITSGLGHSNTAAHVAANALSLFSFMQSQA
MIGMTSVH-MPPIVEAWTQNFQWSMGIIHIGFLESICTWYQRSTGGTPSTTLSELSTTSV
QVL--K----------KRTLD-EATG-----LVKKASDIL---K---------R-SGAES
ET---A---N----------------------TENLVVRGIKRVGFKAGIEATNIFLTGL
IFFVFFVAVVMILVSLFKAGCEVLAKNGKMKT-DKFQDFRNGWKIVARGILFRLTLIGFP
QMTVLCLWEFTQHDSAAEVVLAVIMFFSILAALGWAAFKVILLAKRSITMHKNP--AYIL
YSDPTCLNKWGFLYVQYRATAYYFVIPVLGYILVKGMFIGLSQEAPVVMTVALVILEAGM
LIAVSVLRPWMDKKTNIYNISIAAVNFLNVIFLLFFSEVFNQPGLVTGVMG-VVFFVINA
VFALILLLLVLIASIYAIVSKNPDMRYQPMRDDRGSFIKS--------------------
---------QGQLTTELDALGAAAR-GDV-KTGSYKS--SPFD-----------------
----DDNG-SFSSGNGASINRQNLDVH---GHDQGPNSRQA--PVSP-------VDPSLP
LFPS--DASGRQE-----PPG-----------------------------Y-A---RST-
-SPVPRG-----------------------------------------------------
--------------------YTA-SPLNNP--------NAYRHQNNP-SP----------
--------------------------------WQ--------------------------
------------------RGAGY-DH----------------------------------
-----------------
>XP_001816728_Aspergillus_oryzae
--------------MQ---FKALLSALLLA------------------------------
-----------------FLSAPLVTATKL------IESNALNLCQDSS-NFTATLFKVTF
TPNNRSLVFSFDGVAAI-SGKVKAEIVLDAYGYTALKKEIDPCEM--NIG--------GL
CPMSAGPIDVPKAQIDV--PQDVVNSIPGIAYTVPDLDASVRIYIN-STDTG--ESIACV
EASLSNGKTVYQKGVGWSTAIISGLGLAASAITSGLGHSNTAAHVAANALSLFSFMQSQA
MIGMTSVH-MPPIVEAWTQNFQWSMGIIHIGFLESICTWYQRSTGGTPSTTLSELSTTSV
QVL--K----------KRTLD-EATG-----LVKKASDII---K---------RGSGAES
ET---A---N----------------------TSNLVVRGIKRVGFKAGIEATNIFLTGL
IFFVFFVAVVMILVSLFKAGCEVLAKNGKMKT-DKFQDFRNGWKIVARGILFRLTLIGFP
QMTVLCLWEFTQHDSAAEVVLAVIMFFSILAALGWAAFKVILLAKRSITMHKNP--AYIL
YSDPTCLNKWGFLYVQYRATAYYFVIPVLGYILVKGMFIGLSQEAPVVMTIALVILEAGM
LIAVSVLRPWMDKKTNIYNISIAAVNFLNVIFLLFFSEVFNQPGLVTGVMG-VVFFVINA
VFALILLLLVLIASIYAIVSKNPDMRYQPMRDDRGSFIKS--------------------
---------QGQLTTELDALGAAAR-GDV-KTGAYKS--SPFD-----------------
----DDNG-SFSSGNGASINRQNLDVH---GHDQAPNTRQA--PVSP-------VDPSLP
LFPS--DASGRQE-----PPS-----------------------------YNA---RSP-
-SPVPRG-----------------------------------------------------
--------------------YTA-SPLNNP--------NAYRAQNNP-SP----------
--------------------------------WQ--------------------------
------------------RGAGY-DH----------------------------------
-----------------
>XP_040634792_Aspergillus_ruber
--------------MR---LISLFTWFFVA------------------------------
-----------------LLAQ-FGGATKL------IESNALSLCQDSN-NFTATYFSVTF
TPNNHSLAFAFDGVAAI-SGKVKAEIVLTAYGYTALRKELDPCEM--GLA--------GL
CPMQTGPIDVPRANLDL--PENVVSQIPSIAYTVPDLDANVRIYIN-STETG--ESISCL
EARLSNGQTVYQKGVGWTTAVISGLGLTASAITSGLGHSNTAAHVAANALSLFGFMQSQA
LFGMVAVH-MPPIVESWTQNFQWSMGIIRIGFLQTICTWYQRSTGGTPSTVLSELSTTSV
QVL-------------KRSVD-PSLA-----LMKRAAEPL---L---------KRE-AES
QK---A---T----------------------QKTTVVRGIKRVGFEAGIEETNIFLTGL
IFFVFFVAVVMFIVAIFKGVCELLAKNGKMKS-DKFSDFRNGWKVVARGILFRLTLIGFP
QMVVLCLWELTHRDSVAEIILAIIMIVSMVAALGWAAVKVIRLAKRSITMHRNP--AYIL
YSDPTCLNKWGFLYVQYRATAYYFVIPVLIYILVKGMFIGLSQPAPIVQTVAFVIIEAAM
LIAVSVLRPWMDKKTNIYNITIQAINFLNAIFLLFFAQVFNQPGLVTGVMG-VVFFVYNA
VFALVLLILVLIASIYAIVSKNPDTRYQPMRDDRGSFIKS--------------------
---------QTQLTTELDALGATAR-GDA-KGSAYNS--SPFE-----------------
----DDD--SFSSGNGASVSRQNLEAP---HSATSPHSATGGVPVSP-------VDPSVP
LFPSDNRG----P-----PPS-----------------------------YNGM--RSP-
-SPVPRG-----------------------------------------------------
--------------------YNA-SPF-------------QRNQNNA-SP----------
--------------------------------WQ--------------------------
------------------RGAGY-DH----------------------------------
-----------------
>XP_040708184_Aspergillus_sydowii
--------------MR---TISLLLCFLVA------------------------------
-----------------LLQSPLVSAVRL------IESKALTLCQDSN-NFTATYFNVRY
TPDNNSLVVGFDGVSAI-SGFVEATIILDAYGYTALEKTFNPCDYGPELK--------GL
CPMNTGEMKLPGAPLQV--GDDLVDQIPGIAFTVPDLDATVRIYIN-STQTH--ESIACL
EASLSNGKTVYQKGVGWTTAIIAGLGLTASAITSGLGHSNTAAHVAANALSLFNFYQSQA
MIGMTSIH-LPPIVQSWTQNFQWSMGVIRVGFLQDICTWYQRSTGGTAATLLSELSTTSV
QVL--K----------KRTLD-TAAG-----IVKRSMGAL---A---------KRDGG--
QK---A---T----------------------SETQEVRGIERVGFVAGIEATNIFLTGF
IFFVVFVALVMLLVVCFKGACELLAKHGKMKS-DKFQDFRNGWRVVTRGILFRLTLIGFP
QMCILCLWEFTRNDSPAEIVLAVIMLLSLLATLGWASFKVISLAKRSIALHKNP--AYIL
YSDPTCLNKWGFLYVQYRATAYYFVIPVLGYLFVKGMFIGLAQPAPVVQTVAYVILEAAM
LIAVSVLRPWMDKKTNIYNISIAAVQFLNAIFLLFFSNVFNQPGLVTGVMG-VVLFVINA
VAALVLLILVLIASIYAMVSKNPDTRYQPMRDDRGSFIKS--------------------
---------QTQLTTELDALGATAR-GDM-KTTNYKAN-NPFD-----------------
----DDDG-SFSSGNGASVSRQNLEP--------NHTATAGQPPHSP-------VDPSLP
LFPS--DN-SGRG-----PG------------------------------SADHIQRSQ-
-SPIPRS-----------------------------------------------------
--------------------FTS-SPFQNG----------YRTQNNQ-SP----------
--------------------------------WQ--------------------------
------------------RGAGY-DH----------------------------------
-----------------
>XP_001212396_Aspergillus_terreus
--------------MR---LITLFLSLLVA------------------------------
-----------------FQSTPLVSAVKM------IESNALNLCQDSS-NFTATYFSVLF
TPENRTLEFSFDGVAAI-SGKVVAELVLDAYGYTALKKELDPCEM--NLP--------GL
CPMNTGPIDVPKAQIEI--PQDVVNSIPGIAYTVPDLDASVRIYIN-STQTG--ETITCV
EATLSNGKTVYQKGVGWTTAIISGLGLAASAITSGLGHSNTAAHVAANALSLFSFMQSQA
MFGMISVH-MPPIVQSWTQNFAWSMGIIHVGFLETICTWYLRATGGTPSTTLQKLSTTSV
EVLKRK----------KRSLD-TASG-----LLKRASDHL---F---------RRDGAES
ET---A---N----------------------TNTVVVRGITRVGFRAGIEETNIFLTGL
IFFVVFVALVMLLVALFKGVCELLAKNGKMKS-DKFQDFRNGWKIVARGILFRLTLIGFP
QMCVLCLWEFTQHDSAAEVVLAVIMLLSILAALGWAACKVVMLAKRSVTMHKNP--AYIL
YSDPSCLNKWGFLYVQYRATAYYFVIPVLAYILVKGMFIGLSQPAPVVQTVALVIIEAAM
LIGASVMRPWMDKKTNIYNISIAAVNFLNSIFLLFFSDVFNQPGLVTGVMG-VVFFVINA
VFALVLLLLVLIASIYAVVSKNPDTRYQPMRDDRGSFIKS--------------------
---------QTQLTTELDALGATAR-GDM-KTTAYKS--SPFD-----------------
----DDNG-SFSSGNGASINRQNLEPH---D-----TPRQA--PHSP-------VDPSVP
LFPS-NNGAATRG-----PPG-----------------------------FDA---RSP-
-SPVPRG-----------------------------------------------------
--------------------YNA-SPLNGM--------PAYRAQNNP-SP----------
--------------------------------WQ--------------------------
------------------RGAGY-EH----------------------------------
-----------------
>XP_022491218_Penicillium_arizonense
--------------MR---LISLLTC-FVA------------------------------
-----------------FL-APMASAVKL------LESNALNVCMESS-NFTATYFNVVF
YPGNNSLVIGFDGVSYI-TGKVTADLTITAYGYEALTKTLDPCSI--AGM--------GM
CPMAAGPMDLGPLSLDL--PSDTAANIPGIAYTVPDLDANVRITIK-TKDTQ--EKIACV
EASLSNGKTVDQVGVAWTTAVISGLGLAASAITSGLGHSNTAAHVAANALSLFGFMQSQA
MIGMTSVH-MPPIVEAWTQNFQWSMGIIRVGFIQTIATWYQRATGGTPSTLLSQLGDTSV
EVLKRR----------KRDLPDSALN-----MLKRASNSP--IM---------KRAAGLF
KR-TDS---N----------------------QKLVVVRGIDRVGFRSNIEETNIFLTGL
IFFAVFVVIVVIIVAAFKGITELLVKHGKMKS-DRFQDFRNGWKVVLRGILFRLTLIGFP
QMCVLCLWEFTQRDSAAEVVLAAVMLLSMLISLGWAAQKVIRLAKRSVTMHKNP--AYIL
YSDPSCLNKWGFLYVQYRATAYYFVVPFLIYTLIKSMFIGLSQPAPVVQTVALVVLELAM
LIAVCVLRPWMDKKTNIYNISIAVINFLNSIFLLVFSDVFNPPGLMIGVMG-VIFFVYNA
VFALVLLILVLIASVYAIVSKDPDTRYQPMRDDRGSFIKS--------------------
---------QTQLTTELDALGATAR-GDV-KSGQYHN--NPF------------------
----DDDAVSISSGNGASLGHHQMEST------NPHHPSVRQAPASP-------VDPSVP
LFPT--NR----G-----SPP-----------------------------GYDQFGRSP-
-SPAARG-----------------------------------------------------
--------------------YDN-APVGQSALS-----TTYRAQNNA-SP----------
--------------------------------WQ--------------------------
------------------RGAGY-DH----------------------------------
-----------------
>XP_014534703_Penicillium_digitatum
--------------MR---LLSLLTC-FVA------------------------------
-----------------FL-APLASAVQL------LESNALSVCMESS-NFTATYFSVVF
YPGNNSLLVGFDGVSYI-EGKVVAEITLTAYGFEAYKNTLNPCSI--SGM--------GM
CPMSAGPMDLGPLSLDL--PAGTSAKIPGIAYTVPDLDANVRIAIR-TLDTN--EKIACV
EASLSNGKTVNQAGVGWTTAVISGLGLAASAITSGLGHSNTAAHVAANALSLFGFMQSQA
MIGMTSVH-MPPIVEAWTQNFQWSMGIIPVDFIQTIATWYQRATGGTPSTTLSELADTSV
EVLKRR----------KRDFADPAMN-----LLKRATRPM--MV---------KRATGMS
KKSPDT---S----------------------QKLLVARGIDRVGFRADIEETNVFLTGL
IFFAVFTCIVVIIVTIFKGITELFVRSGLMKS-ERFQDFRNGWKIVLRGILFRLTLIGLP
QMSVLCLWEFTQRDSPAEVVLAVVMLLSMLISLGWASQKVIRLAKRSVTMHKNP--AYIL
YSDPSCLNKWGFLYVQYRATAYYFVVPLLIYTLIKGMFIGLSQPTPVVQTVALVILELSM
LLAACILRPWMDKKTNVFNISIAVINFINSIFLLVFSDVFDPPGLMIGVMG-VVFFVYNA
VFALVLLIMVLIASLYAVVSKNPDTRYQPMRDDRGSFIKS--------------------
---------QPQLTTELDALGATAR-GDM-KPGQYNHN-NPFD-----------------
----DDDTASFSSGNGATVG-RQMEST------YPPNGSATQAPRSP-------VDPSVP
LFPS--NA-GNHN-----PPP-----------------------------GYDQFGRAP-
-SPAGRS-----------------------------------------------------
--------------------FDNTSPVGQSALS-----TTHQAQNSV-SP----------
--------------------------------WQ--------------------------
------------------RGAGY-DH----------------------------------
-----------------
>XP_016593285_Penicillium_expansum
--------------MR---LISLLTC-FVA------------------------------
-----------------FL-APLASAVQL------LESNALSVCMESS-NFTATYLNVVF
YPGNNSLEVSFDGVSYM-EGKVVAEVILTAYGYEAYKSTLNPCAI--SGM--------GM
CPISAGPMDLGPLSLDL--PAGTSDKIPGIAYTVPDLDANVRIVIK-TLDTN--EKIACV
EASLSNGKTVNQAGVSWTTAVISGLGLAASAITSGLGHSNTAAHVAANALSLFGFMQSQA
IIGMTAVH-MPPIVESWTQNFQWSMGIIPVGFIQTIATWYQRATGGTPSTILSQLGDTSV
EVLKRR----------KRDFADPAMN-----LLKRATGPM--IV---------KRATGMV
KRSSDT---S----------------------QKLLVVRGIYRVGFRAGMEDTNIFLTGL
IFYAVFTCIVVIIVTAFKGITDLLVKSGKMKS-DRFQDFRNGWKTVLRGILFRLTLIGLP
QMSVLCLWEFTQRDSAAEVVLAAVMLLSMLVSLGWASQKVIRLAKRSVTMHKNP--AYIL
YSDPSCLNKWGFLYVQYRATAYYFVVPFLIYTLIKGMFVGLGQPAPIVQTVALVILELAM
LVAVCILRPWMDKKTNVFNISIAAINFLNSIFLLVFSDVFNPPGMMIGVMG-VVFFVYNA
VFSLVLLILVLIASVYAVVSKNPDTRYQPMRDDRGSFIKD--------------------
---------QTQLTTELDALGATAR-GDM-KPGQYNN--NPF------------------
----DDDTASISSGNGATVG-RQMESTYPPQSNYPPHGSAAQAPRSP-------VDPSVP
LFPS--NASGHHN-----PPP-----------------------------GYDHYGRAP-
-SPAGRS-----------------------------------------------------
--------------------FDNTSPVGQSALS-----TTYRAQNSA-SP----------
--------------------------------WQ--------------------------
------------------RGAGY-DH----------------------------------
-----------------
>XP_040651621_Penicillium_griseofulvum
--------------MR---LISLLTC-FVA------------------------------
-----------------FL-APLASAVQL------LESNALSVCMESS-NFTATYFSVIF
YPANNSLVVGFDGVSYI-EGKVVAEMTLTAYGFEAYKHELNPCKI--EGM--------GM
CPMAAGPMDLGPLSLDL--PADTSKNVPGIAYTVPDLDANVRIVIK-TADTL--EKIACV
QASLSNGKTVNQAGVSWTTAVISGLGLAASAITSGLGHSNTAAHVAANALSLFGFMQSQA
IIGMTSVH-MPPIVEAWTQNFQWSMGIIRVGFIQKIATWYQRATGGTPSTILSQLGDTSV
EVLKRR----------KRDFVDPAID-----LLKRAAGPM--IV---------KRASGLI
KR-SET---S----------------------QKLLVIRGIERVGFRANMEETNIFLTGL
IFFSVFTCIVVIIVAAFKGITELLVRHGKMKS-DRFQDFRNGWKIVLRGILFRLTLIGFP
QMTVLCLWEFTQRDSAAEVVLAAVMLLSMLVSLGWASQKVIRLAKRSVTMHKNP--AYIL
YSDPSCLNKWGFLYVQYRATAYYFVVPFLVYTLIKGMFIGLSQPAPIVQTVALVILELAM
LVAVCILRPWMDKKTNVFNISIAVINFINSIFVLVFSDVFDPPGLMIGVMG-VIFFVYNC
IFAFVLLILVLIASVYAVVSKNPDTRYQPMRDDRGSFIKS--------------------
---------QTQLTTELDALGATAR-GDM-KPGQYNNN-SPF------------------
----DDDTASISSGNGATVG-RQMEST------YPPHGSAAQAPRSP-------VDPSVP
LFPS--NAPGHHN------TP-----------------------------GYDHFGRAP-
-SPAGRG-----------------------------------------------------
--------------------FDNNAPIGQSALS----AATYRTQNSA-SP----------
--------------------------------WQ--------------------------
------------------RGAGY-DH----------------------------------
-----------------
>XP_038926454_Penicillium_roqueforti
--------------MR---VISLLTC-FVA------------------------------
-----------------FL-APLASAVQL------LESNALSVCMESS-NFTATYFSVIF
YPGNNSLVVGFDGVSYI-EGKVIAEMTFTAYGYQAYQSTLNPCKI--SGM--------GM
CPMSAGPMDLGPLSLDL--PAGTSANIPGIAFSVPDLDAKVRIVIR-TADTE--EKIACV
EASLSNGKTVNQSGVSWTTAVISGLGLAASAITSGLGHSNTAAHVAANALSLFGFMQSQA
IIGMTSVD-MPPIVEAWTQNFQWSMGIIRVGFIQTIATWYQRSTGGTPSTVLSQLSDTSV
EVLRRR----------KRALVDPAMN-----LMRRAVGPM--IV---------KRGSGIV
KR-AET---S----------------------QKLLVIRGIDRVGFRADMEDTNIFLTGL
IFFAVFTCIVVIIVALFKGITELLVKHGKMKS-DRFQDFRNGWKIVLRGILFRLTLIGFP
QMSILCLWEFTQRDSPAEIVLAAVMLLSMLVSLGWASQKVIRLAKRSVTMHKNP--AYIL
YSDPTCLNKWGFLYVQYRATAYYFVVPFLVYTLIKGMFIGLSQEAPVVQTVALVVLELGM
LVAVCILRPWMDKKTNVFNISIAVINFINSIFLLVFSDVFDPPGMMIGVMG-VIFFVYNA
VFSLVLLILVLLASIYAVVSKNPDTRYQPMRDDRGSFIKS--------------------
---------QTQLTTELDALGATAR-GDM-KPGQYNNN-NPF------------------
----DDDSASISSGNGATVG-RPMEST------YSLHGSAAQAPRSP-------VDPSVP
LFPS--NASGHHN-----PPP-----------------------------GYDHYGRSP-
-SPAPRS-----------------------------------------------------
--------------------FDNTSPVGQSALS-----TTYRAQNSA-SP----------
--------------------------------WQ--------------------------
------------------RGAGY-DH----------------------------------
-----------------
>XP_002564387_Penicillium_rubens
--------------MR---LISLLTC-FVA------------------------------
-----------------FL-APLASAVKL------LESNALTVCMESS-NFTATYFSVTF
YPGNNSLMVGFDGVSYI-EGKVVAEMTLTAYGYEAYKNTLNPCSI--AGM--------GM
CPMSAGPMDLGPLSLDL--PEGTSDKIPGIAYTVPDLDANVRIVIK-TLETN--EKIACV
EASLSNGKTVNQAGVSWTTAVISGLGLAASAITSGLGHSNTAAHVAANALSLFGFMQSQA
MIGMTSVH-MPPIVEAWTQNFQWSMGIIRVGFIQKIATWYQRATGGTPSTIMSQLEDTSV
EVLKRR----------KRDLVDPAMN-----LLKRATGP---II---------KRATGMV
KR-AEG---G----------------------QKLLVIRGIERVGFRAHIEQTNIFLTGL
IFFAVFTCIVIIIVTAFKGITELLVKHGKMKS-ERFQDFRNGWKVVLRGILFRLTLIGLP
QMSVLCLWEFTQRDSPAEVVLAAVMILSMLVSLGWASQKVIRLAKRSVTMHKNP--AYIL
YSDPSCLNKWGFLYVQYRATAYYFVVPFLIYTLIKGMFIGLSQPAPVVQTVALVILELAM
LVAVCILRPWMDKKTNVFNISIAAVNFLNSIFLLVFSDVFDPPGMMIGVMG-VIFFVYNA
VFALVLLILVLIASVYAVVSKNPDTRYQPMRDDRGSFIKS--------------------
---------QTQLTTELDALGATAR-GDV-KPGQYNN--NPF------------------
----DDDTASISSGNGATVG-RQMEST------YPPHGSAAQAPRSP-------VDPSVP
LFPS--NVSGHHN-----PPP-----------------------------GYDQFGRSP-
-SPAGRS-----------------------------------------------------
--------------------FDNNSPVGQSALA-----THYRAQNNA-SP----------
--------------------------------WQ--------------------------
------------------RGAGY-DH----------------------------------
-----------------
>XP_040816751_Penicillium_solitum
--------------MR---LISLLTC-FVA------------------------------
-----------------FL-APLASAIQL------LESNALSVCMESS-NFTATYFNVVF
YPGNNSLVVGFDGVSYI-EGKVVAEMTLTAYGYEAYKSTLNPCSI--TGM--------GM
CPMSAGPMDLGPLSLDL--PAGTSDKVPGIAYTVPDLDANVRIVIK-TADTK--EKIACV
EASLSNGKTVNQAGVSWTTAVISGLGLAASAITSGLGHSNTAAHVAANALSLFGFMQSQA
IIGMTSVH-MPPIVESWTQNFQWSMGIIPVGFIQTIATWYQRSTGGTPSTILSQLGDTSV
EVLKRR----------KRDFADPAME-----LLKRATSPM--MV---------KRATGMV
KR-ADT---S----------------------QKLLVIRGIDRVGFRAGMEETNIFLTGL
IFFAVFTCIVVIIVAAFKGITELLVKNGQMKS-DRFQDFRNGWKIVLRGILFRLTLIGLP
QMSVLCLWEFTQRDSPAEVVLAVVMLLSMLVSLGWASQKVVRLAKRSVTMHKNP--AYIL
YSDPSCLNKWGFLYVQYRATAYYFVIPFLIYTLIKGMFIGLSQPAPVVQTVALVILELAM
LVAVCVLRPWMDKKTNVFNISIAVINFLNSIFLLVFSDVFDPPGMMIGVMG-VIFFVYNA
VFSLVLLILVLIASVYAVVSKNPDTRYQPMRDDRGSFIKD--------------------
---------QTQLTTELDALGATAR-GDM-KPGQYNNNHNPF------------------
----DDDSASISSGNGASVG-RQMESTYPPQSSYPPHGSAAQAPRSP-------VDPSVP
LFPS--GASGHHN-----PPP-----------------------------GYDNFGRSP-
-SPAGRG-----------------------------------------------------
--------------------YDNTSPVGQSALS----TTTYRGQNNA-SP----------
--------------------------------WQ--------------------------
------------------RGAGY-DH----------------------------------
-----------------
>XP_022583763_Penicilliopsis_zonata
-----------MAVMR---LISLLTCLLVV------------------------------
-----------------CL-SPLAAATKL------IESKSLNLCMDST-NFTATYFSVTF
TPNNDSLSFSFDGVSAI-SGNVTAELILTAYGYQVIKKTLDPCEM--DLT--------GL
CPMNAGQIDVTNAVLDV--PSSVTKEIPSIAYTVPDLDASVRIYIN-SSDTG--ESIACV
EADLSNGKTVYQKSVAWVTAVIAGLGLAASAITSGMGHSNTAAHVAANALSLFGFMQSQA
MIGMTAIH-MPPIVESWTQNFQWSMGIIHVDFMQSICTWYQRATGGTPSTILSSLSTTSV
EVLKRR----------KRSFE-RAIGEGTVQVVKRYIDRL---A---------TRSDSGT
GV---A---T----------------------SDSVVIRGIERVSFRASIEETNAFLTGL
IFFVVFVALVIIIVALAKAICESLAKSGKLKG-DTFLDFRNGWKIVLRGILFRLTLIGYP
QMCVLCLWELTRRDSAAEVVLAIVMFLSMTGALTWASLKVIRLANRSVAMHKNP--AYIL
YSDPTCLNKWGFLYVQYRATAYYFVVPLLGYILIRGMFIGLSQQAPVVQAVALVVIEAGM
LVAVSILRPWMDKKTNIYNISIAAVNFINVIFLLVFSGVFNQPGIVTGVMG-VVFFVYNA
VFALVLLVLVLIASIYAITSKNPDTRYQPMRDDRGSFIKS--------------------
---------HGGLTTELDALGATARGGDL-KP-------NPFD-----------------
----DEDGASFSSGNGASINRSHHDAG---SHNMSNASVRN-APVSP-------VDPSVP
LFPS--DASSRRGNNNNSPAAGYGYNS-----------------VPEYQDYYGGHSQSA-
-SPAPRG-----------------------------------------------------
--------------------QSW-TTLGRL--------QESKTYKNVFTPDVHLPDLISI
HTVPKLGIGQRAFLCRSRRTDEKGNTVSANILWDCITYLDEATVATIRVIEDTHGAFAGQ
DTRGDSKRRVLESAKIIVKAMGYLDHAVHPE-----------------------------
-----------------
>XP_016616181_Cladophialophora_bantiana
--------------MRSQTSLSYLLSLFAA------------------------------
-----------------ISLSPFALAENI------IESNSLNSCKSGS-NFTATLFNVAY
TPSNSSIGLNINGVSSI-VGNVTAQLEVIAYGFTILNQTLDPCSM--DLS--------GF
CPMQTGQ-IDIQTNIDV--PQDVAKQVPGIAYSVPDLDGVVRVYVT-SLDTG--EVIACM
EADLSNTKSVYHPAVGWATAVIAGLGLVAAGLTSGLGHPNTAAHVAANAVSLFGFFQAQA
VIGMTSVT-MPPIVQSWTQNFQWSMGIIRVGFLQSIATWYQRATGGTPTTYLSTLSTYSV
QVQKRAI---------KRSLD-VMAA--------FATQNLRYLA---------KRQSSA-
-SSTTT---V----------------------ANVKVVRGIDRVGFRAGIEQTNIFMTGL
IFFVFILFLVAVLVALTKAILDGCAKAGWMKS-DKFLEFRNGWKIVIKGILFRLVLLGFV
QMSVLCLWELVERDSAAEVVLALIVFISMAIALGWASFKVIQLAKKSVAMHKNP--AYIL
YSDPECLNKWGFLYVQYRATAYYFVVPLLGYILIKAIFIAFAQKSPVAQAVGLVIVEAVA
LIAISVLRPYMDKKTNIFNISIASVNFLNAIFLLVFSNAFGQPEMVSGVMG-VIFAFYNV
VFAAVLLILVLIASIYAIASKNPEVRYQPMRDDRGSFIKS--------------------
---------QAALTTELDALGATAR-GDG--TTAYTKD-KGYD-----------------
----DAA--SFSSE----------------SLKH--QSEISQRPMSQNHAANPQQDFNTP
MYPS--DQPGRRG-----PPQSYEQRQMYNQGYNSGGDYGYGG-RPTTASTQPSYDRSMS
-SLASGG-----------------------------------------------------
--------------------YGAPPPRSAQGGY-PPQQG-FRQQNNA-SP----------
--------------------------------WQ--------------------------
------------------RGAGY-E-----------------------------------
-----------------
>XP_008726774_Cladophialophora_carrionii
--------------MRPQSSLSCLLALLTA------------------------------
-----------------LSLSPFTVAENI------IESNSLNSCKSGS-NFTATLFNVAY
TPKNSSIGININGVSSI-VGNVTAQLEVIAYGFTILNETLDPCSM--GLA--------GF
CPMQTGQ-INIETNIDV--PSDVSKQVPGIAYTVPDLDGVVRVYVT-SLDTG--DVIACM
EADLSNTKSVYQPAVGWATAIIAGLGLVAAGVTSGLGHPNTAAHVAANAVSLFGFFQAQA
VIGMTSVT-MPPIVQSWTQNFQWSMGIIRVGFLQSIATWYQRATGGTPTTYLSTLSTFSV
QVQKRAI---------KRSLD-TMVS--------FATQNLRYLA---------KRQSSA-
-TTTAT---A----------------------DNVKVVRGIDRVGFRAGIEQTNIFMTGL
IFFVFILFMVAVLVALTKVILDGCAKAGWMRS-ERFLEFRNGWKIVIKGILFRLVALGFV
QMSILCLWELVERDSAAEVVLALVVFISMAAALGWASFKVIQLAKKSVAMHKNP--AYIL
YSDPECLNKWGFLYIQYRATAYYFIVPLLAYILVKAIFIAFAQKSPVAQAVGLLIVEAVA
LIGTSVVRPYMDKKTNIFNISIAAVNFLNAIFLLVFSDAFGQPEMVSGVMG-VIFAFYNV
VFAAVLLLLVLIASIYAIASKNPEIRYQPMRDDRGSFIKS--------------------
---------QAALTTELDALGATAR-QDG--QTAYVKD-KGYD-----------------
----DDA--SFTSE----------------SLKH--QPEISQQPMTQTQPY-PPQDYNTP
MYPS--DQPGRRG-----PPQSHEQRQMYNQGYNNSGDYGYGG-RPTTGHSQQTYDRSMS
-SLASGG-----------------------------------------------------
--------------------YQSQPPRSAQGGH-PPPQS-FRQQNNS-SP----------
--------------------------------WQ--------------------------
------------------RGAGY-D-----------------------------------
-----------------
>XP_016248061_Cladophialophora_immunda
--------------MRPQTSLSYLLSLLAA------------------------------
-----------------ISLSPFALAENI------IESNSLNSCKSGS-NFTATLFNVAY
TPGNSSIGLNINGVSSI-VGNVTAQLEVIAYGFTILNETLDPCSM--DLS--------GF
CPMQTGQ-IDIQTNIDV--PKDVAKQVPGIAYSVPDLDGVVRVYVT-SLDTG--EVIACM
EADLSNTKSVYHPAVGWATAVIAGLGLVAAGLTSGLGHPNTAAHVAANAVSLFGFFQAQA
VIGMTSVT-MPPIVQSWTQNFQWSMGIIRVGFLQSIATWYQRATGGTPTTYLSTLSTFSV
QVQKRAI---------KRSLD-VMTT--------FAAQNLRYLA---------KRQSSA-
--TTTT---V----------------------ANVKVVRGIDRVGFRAGIEQTNIFMTGL
IFFVFILFLVAVLVALTKVVLDGCAKAGWMKS-DKFLEFRNGWKIVIKGILFRLVLLGFV
QMSVLCLWELVERDSAAEVVLALIVFISMAVALGWASFKVIQLAKKSVAMHKNP--AYIL
YSDPECLNKWGFLYVQYRATAYYFVVPLLGYILIKAIFIAFAQKSPVAQAVGLVIVEAVA
LIAVSILRPFMDKKTNIFNISIASVNFLNAIFLLVFSNAFGQPEMVSGVMG-VIFAFYNV
VFAAVLLILVLIASIYAIASKNPEVRYQPMRDDRGSFIKS--------------------
---------QAALTTELDALGATAR-GDG--KNTYTND-KGYD-----------------
----DDA--SFSSD----------------SLKH--QSDISQRPMSQNHAANPQQDYNTP
MYPS--DQPGRRG-----PPQSYEQRQMYNQGYNAGGDYGYGG-RPTTTSSQPSYDRSMS
-SLASGG-----------------------------------------------------
--------------------YGPPPPRSAQGGY-PPQQG-FRQQNNS-SP----------
--------------------------------WQ--------------------------
------------------RGAGY-E-----------------------------------
-----------------
>XP_007742346_Cladophialophora_psammophila
--------------MRPQTSLSYLLSLFAV------------------------------
-----------------ISLSPFALAENI------IESNSLNSCKSGS-NFTATLFNVAY
TPSNNSISLNINGVSSI-VGNVTAQLEVIAYGFTILNQTLNPCSM--DLS--------GF
CPMQTGQ-IDIQTNIDV--PQDVAKQVPGIAYSVPDLDGVVRVYVT-SLDTG--EVIACM
EADLSNTKSVYHPAVGWATAVIAGLGLVAAGLTSGLGHPNTAAHVAANAVSLFGFFQAQA
VIGMTSVT-MPPIVQSWTQNFQWSMGIIRVGFLQSIATWYQRATGGTPTTYLSTLSTYSV
QVQKRAI---------KRSLD-LMAA--------FATQNLRYLA---------KRQSSA-
-SSTTT---V----------------------ANVKVVRGIDRVGFRAGIEQTNIFMTGL
IFFVFILFLVAVLVALTKAILDGCAKAGWMKS-DKFLEFRNGWKIVIKGILFRLVLLGFV
QMSVLCLWELVERDSAAEVVLALIVFISMAVALGWASFKVIQLAKKSVAMHKNP--AYIL
YSDPECLNKWGFLYVQYRATAYYFVVPLLGYILIKAVFIAFAQKSPVAQAVGLVIVEAVA
LIATSVLRPYMDKKTNIFNISIASVNFLNAIFLLVFSDAFGQPQMVSGVMG-VIFAFYNV
VFAAVLLILVLIASIYAIASKNPEVRYQPMRDDRGSFIKS--------------------
---------QAALTTELDALGATAR-GDG--TTAYTKD-KGYD-----------------
----DAA--SFSSE----------------SLKH--QSEISQRPMSQNHAANPQQDFNTP
MYPS--DQPGRRG-----PPQSYEQRQMYNQGYNSGGDYGYGG-RPTTASTQPSYDRSMS
-SLASGG-----------------------------------------------------
--------------------YGAPPPRSAQGGY-PPQQG-FRQQNNA-SP----------
--------------------------------WQ--------------------------
------------------RGAGY-E-----------------------------------
-----------------
>XP_018698892_Fonsecaea_erecta
--------------MRLQMSLSYLLSLLTA------------------------------
-----------------ISLSPLALAENI------IESNSLNSCKSGS-NFTATLFNVAY
TPGNSSIGININGVSSI-VGNVSAQLEVIAYGFTILNETLDPCSM--GLA--------GF
CPMQTGQ-LDIQTNIDV--PKDVAKQVPGIAYSVPDLDGVVRVYVT-SLDTG--AVIACM
EADLSNTKSVYHPAVGWATAVIAGLGLVAAGLTSGLGHPNTAAHVAANAVSLFGFFQAQA
VIGMTSVT-MPPIVQSWTQNFQWSMGIIRVGFLQSIATWYQRATGGTPTTYLSTLSTFSV
QVQKRAI---------KRSLD-VMTT--------FAANNLRYLA---------KRQSSA-
--TTTT---V----------------------ANVKVVRGIDRVGFRAGIEQTNIFMTGL
IFFVFILFLVAVLVALTKVILDGCAKAGWMKS-DKFLEFRNGWKIVIKGILFRLVLLGFV
QMSVLCLWELVERDSAAEVVLALIVFISMAVALAWASFKVIQLAKKSVAMHKNP--AYIL
YSDPECLNKWGFLYVQYRATAYYFVVPLLGYILIKAIFIAFAQKSPVAQAVGLVIVEAVA
LIAISILRPFMDKKTNIFNISIASVNFLNAIFLLVFSNAFGQPEMVSGVMG-VIFAFYNV
VFAAVLLILVLIASIYAIASKNPEVRYQPMRDDRGSFIKS--------------------
---------QAALTTELDALGATAR-GDG--KNAYTND-KGYD-----------------
----DDA--SFSSE----------------SLKH--QSDISQRPMSQNHAANPQQDYNTP
MYPS--DQPGRRG-----PPQSYEQRQMSNQGYGAGGDYGYGG-RPNTTSSQPSYDRSMS
-SLASGG-----------------------------------------------------
--------------------YGAPPPRSAQSSY-PPQQV-FRQQNNA-SP----------
--------------------------------WQ--------------------------
------------------RGAGY-E-----------------------------------
-----------------
>XP_022510774_Fonsecaea_monophora
--------------MRPQTSLSYLLSAFAA------------------------------
-----------------ISLSPLALAENI------IESNSLNSCKSGS-NFTATLFNVAY
TPSNSSISLNINGVSSI-VGNVTAQLEVIAYGFTIVNETLDPCSM--DLA--------GF
CPMQTGQ-IDIETNIDV--PKDVSKQVPGIAYSVPDLDGVVRVYVT-SLDTG--AVIACM
EADLSNTKSVYHPAVGWATAVIAGLGLVAAGLTSGLGHPNTAAHVAANAISLFGFFQAQA
VIGMTSVT-MPPIVQSWTQNFQWSMGIIRVGFLQSIATWYQRATGGTPTTYLSTLSTFSV
QVQKRAI---------KRSLD-VITT--------FAAQNMRYLA---------KRQSSA-
--TTTT---V----------------------ANVKVVRGIDRVGFRAGIEQTNIFMTGL
IFFVFILFLVAVLVALTKAILDGCAKAGWMKT-DKFLEFRNGWKIVIKGILFRLVLLGFV
QMSVLCLWELVERDSAAEVVLALVVFISMAVALGWASFKVIQLAKKSVAMHKNP--AYIL
YSDPECLNKWGFLYVQYRATAYYFVVPLLGYILVKAIFIAFAQKSPVAQAVGLVIVEAVA
LIAISVLRPFMDKKTNIFNISIAAVNFLNAIFLLVFSNAFGQPEMVSGVMG-VIFAFYNV
VFAAVLLILVLIASIYAIASKNPEVRYQPMRDDRGSFIKS--------------------
---------QAALTTELDALGATAR-GDG--QTTYNND-KGYD-----------------
----DDA--SFSSE----------------SLKH--QPEVTQRPMSQNHAAQPQQDFNTP
MYPS--DQPGRRG-----PPQSYEQRQMYNQGYNAGGDYGYGG-RPNTTSSQPSYDRSVS
-SVASGG-----------------------------------------------------
--------------------YGA-PPRSAQGGY-PPQQG-FRQQNNA-SP----------
--------------------------------WQ--------------------------
------------------RGAGY-E-----------------------------------
-----------------
>XP_016637390_Fonsecaea_multimorphosa
--------------MRPQTSLSYLLSLFAA------------------------------
-----------------VSLSPLALAENI------IESNSLNSCKSGS-NFTATLFNVAY
TPSNSSISLNINGVSSI-VGNVTAQLEVIAYGFTILNETLDPCSM--DLS--------GF
CPMQTGQ-IDIQTNIDV--PSDVAKQVPGIAYSVPDLDGVVRVYVT-SLDTG--EEIACM
EADLSNTKSVYHPAVGWATAVIAGLGLVAAGLTSGLGHPNTAAHVAANAVSLFGFFQAQA
VIGMTSVT-MPPIVQSWTQNFQWSMGIIRVGFLQSIATWYQRATGGTPTTYLSTLSTFSV
QVQKRAI---------KRSLD-VMTT--------FAAQNLRYLA---------KRQSSA-
--TTTA---V----------------------ANVKVVRGIDRVGFRAGIEQTNIFMTGL
IFFVFILFLVAVLVALTKVVLDGCARAGWMKS-DKFLEFRNGWKIVIKGILFRLVLLGFV
QMSVLCLWELVERDSAAEVVLALIVFISMAVALGWASFKVIQLAKKSVAMHKNP--AYIL
YSDPECLNKWGFLYVQYRATAYYFVVPLLGYILVKAIFIAFAQKSPVAQAVGLVIVEAVA
LIAVSILRPFMDKKTNIFNISIASVNFLNAIFLLVFSNAFGQPEMVSGVMG-VIFAFYNV
VFAAVLLILVLIASIYAIASKNPEIRYQPMRDDRGSFIKS--------------------
---------QAALTTELDALGATAR-GDG--KNTYTND-KGYD-----------------
----DDA--SFSSD----------------SLKH--QSEISQRPMSQTNAANPQQDFNTP
MYPS--DQPGRRG-----PPQSYEQRQMYNQGYNAGGDYGYGG-RPTTTSSQPSFDRSMS
-SLASGG-----------------------------------------------------
--------------------YGPPPPRSAQSGY-PPQQG-FRQQNNA-SP----------
--------------------------------WQ--------------------------
------------------RGAGY-E-----------------------------------
-----------------
>XP_022504700_Fonsecaea_nubica
--------------MRPQTSLSYLLSAFAA------------------------------
-----------------ISLSPLALAENI------IESNSLNSCKSGS-NFTATLFNVAY
TPSNSSISLNINGVSSI-VGNVTAQLEVIAYGFTIVNETLDPCSM--NLA--------GF
CPMQTGQ-IDIETNIDV--PKDVSKQVPGIAYSVPDLDGVVRVYVT-SLDTG--AVIACM
EADLSNTKSVYHPAVGWATAVIAGLGLVAAGLTSGLGHPNTAAHVAANAISLFGFFQAQA
VIGMTSVT-MPPIVQSWTQNFQWSMGIIRVGFLQSIATWYQRATGGTPTTYLSTLSTFSV
QVQKRAI---------KRSLD-VITT--------FAAQNMRYLA---------KRQSSA-
--TTTT---V----------------------ANVKVVRGIDRVGFRAGIEQTNIFMTGL
IFFVFILFLVAVLVALTKAILDGCAKAGWMKT-DKFLEFRNGWKIVIKGILFRLVLLGFV
QMSVLCLWELVERDSAAEVVLALVVFISMAVALGWASFKVIQLAKKSVAMHKNP--AYIL
YSDPECLNKWGFLYVQYRATAYYFVVPLLGYILIKAIFIAFAQKSPVAQAVGLVIVEAVA
LIAISVLRPFMDKKTNIFNISIAAVNFLNAIFLLVFSNAFGQPEMVSGVMG-VIFAFYNV
VFAAVLLILVLIASIYAIASKNPEVRYQPMRDDRGSFIKS--------------------
---------QAALTTELDALGATAR-GDG--QTTYNND-KGYD-----------------
----DDA--SFSSE----------------SLKH--QSEVTQRPMSQNHAAQPQQDFNTP
MYPS--DQPGRRG-----PPQSYEQRQMYNQGYNAGGDYGYGG-RPNTTSSQPSYDRSVS
-SVASGG-----------------------------------------------------
--------------------YGA-PPRSAQGGY-PPQQG-FRQQNNA-SP----------
--------------------------------WQ--------------------------
------------------RGAGY-E-----------------------------------
-----------------
>XP_013280278_Fonsecaea_pedrosoi
--------------MRPQTSLSYLLSAFAA------------------------------
-----------------ISLSPLALAENI------IESNSLNSCKSGS-NFTATLFNVAY
TPSNSSISLNINGVSSI-VGNVTAQLEVIAYGFTIVNETLDPCSM--DLA--------GF
CPMQTGQ-IDIETNIDV--PKDVSKQVPGIAYSVPDLDGVVRVYVT-SLDTG--AVIACM
EADLSNTKSVYHPAVGWATAVIAGLGLVAAGLTSGLGHPNTAAHVAANAISLFGFFQAQA
VIGMTSVT-MPPIVQSWTQNFQWSMGIIRVGFLQSIATWYQRATGGTPTTYLSTLSTFSV
QVQKRAI---------KRSLD-VITT--------FAAQNMRYLA---------KRQSSA-
--TTTT---V----------------------ANVKVVRGIDRVGFRAGIEQTNIFMTGL
IFFVFILFLVAVLVALTKAILDGCAKAGWMKT-DKFLEFRNGWKIVIKGILFRLVLLGFV
QMSVLCLWELVERDSAAEVVLALVVFISMAVALGWASFKVIQLAKKSVAMHKNP--AYIL
YSDPECLNKWGFLYVQYRATAYYFVVPLLGYILVKAIFIAFAQKSPVAQAVGLVIVEAVA
LIAISVLRPFMDKKTNIFNISIAAVNFLNAIFLLVFSNAFGQPEMVSGVMG-VIFAFYNV
VFAAVLLILVLIASIYAIASKNPEVRYQPMRDDRGSFIKS--------------------
---------QAALTTELDALGATAR-GDG--QTTYNND-KGYD-----------------
----DDA--SFSSE----------------SLKH--QPEVTQRPMSQNHAAQPQQDFNTP
MYPS--DQPGRRG-----PPQSYEQRQMYNQGYNAGGDYGYGG-RPNTTSSQPSYDRSVS
-SVASGG-----------------------------------------------------
--------------------YGA-PPRSAQGGY-PPQQG-FRQQNNA-SP----------
--------------------------------WQ--------------------------
------------------RGAGY-E-----------------------------------
-----------------
>XP_007756685_Cladophialophora_yegresii
--------------MRPQSSLSWLLALFTA------------------------------
-----------------LSLSPSTLAENI------IESNSLNSCKSGS-NFTATLFNVAY
TPKNSSIGLNINGVSSI-VGNVTAQLEVIAYGFTIVNETLDPCSM--GLA--------GF
CPMQTGQ-INIETNIDV--PSDVSKQVPGIAYTVPDLDGVVRVYVT-SLDTG--EVIACM
EADLSNTKSVYQNAVGWATAIIAGLGLVAAGVTSGLGHPNTAAHVAANAVSLFGFFQAQA
IIGMTSVT-MPPIVQSWTQNFQWSMGIIRVGFLQSIATWYQRATGGTPTTYLSTLSTFSV
QVQKRAV---------KRSLD-TMVA--------FATQNLRYLA---------KRQSSSA
GTATST---A----------------------DNVKVVRGIDRVGFRAGIEQTNIFMTGL
IFFVFILFMVAVLVALTKAILDGCAKAGWMRS-ERFLEFRNGWKIVIKGVLFRLVALGFV
QMSILCLWELVERDSAAEVVLALVVFISMAAALGWASFKVIQLAKKSVAMHKNP--AYIL
YSDPECLNKWGFLYIQYRATAYYFIVPLLAYILVKAIFIAFAQKSPVAQAVGLLIVEAVA
LIGTSVVRPYMDKKTNIFNISIASVNFLNAIFLLVFSDAFGQPEMVSGVMG-VIFAFYNV
VFAAVLLLLVLIASIYAIASKNPEVRYQPMRDDRGSFIKS--------------------
---------QAALTTELDALGATAR-QDG--QAGYVKD-KGYD-----------------
----DDA--SFTSE----------------SLKH--QSEISQQPMTQAQPY-PPQDYNTP
MYPS--DQPGRRG-----PPQSHEQRQMYNQGYNNSGDYGYGG-RPNTGHSQQTYDRSMS
-SLASGG-----------------------------------------------------
--------------------HQAQPPRSAPGGY-PPQQS-FRQQNNA-SP----------
--------------------------------WQ--------------------------
------------------RGAGY-D-----------------------------------
-----------------
>XP_016231690_Exophiala_spinifera
--------------MRPQTSLRFFLSLLAA------------------------------
-----------------LSFSNLTFAERI------IESNSLNSCKAGS-NFTATLFNVAY
TPGNNSVSVKINGVSSI-SGNVTALVNIKAYGFTILNDTIDPCEE--NLS--------GF
CPLQTGQKIDIETNIDV--PKSVS--IPGIAYSVPDLDGVVRVEVY-SKDTG--ETIACM
EADLSNRKTVYQPAVGWATAVIAGLGLVAAGVTSGLGNPNTAAHVAANAVSLFGFFQAQA
VIGMSSVT-MPPIVQSWTQNFQWSMGIIRVGFLQSIATWYQRATGGTPTTYLSTLSTISV
EVQKRAV---------KRSIQ-SMVA-----AIAYSSRGARYLA---------KRADGT-
--DGAA---V----------------------ADTKVVRGIDRVGFRAGIEQTNIFMTGL
IFFVFILFMTAILVALTKAILDGCAKAGWMKS-DKFLEFRNGWKIVIKGILFRLVLLGFV
QMSVLCLWELVERDSAAEVVLALVVFLSMGAALGWASFKVIQLAKKSVTMHKNP--AYIL
YSDPQALNKWGFLYIQYRATAYYFVVVMLGYILLKAVFIAFAQKSPITQAVGLLIVEIVF
VIGVGIVKPWMDKKTNIFNIAIASVNALNAVFLLVFSDVFNAPSMVAGIMG-VIFALYNV
IFAAVLLLLVLISSIYAISSKNPEVRYQPMRDDRGSFIKS--------------------
---------QAALTTELDALGATAR-GENEPKTAY----KSLD-----------------
----DDD--SLSSE----------------SLKH--QSDATLRPMSQTRGMYGQQE--TP
MYPS--ENNGRRG-----PPQSYEQRQMYNQGYGQSGDYGYSS-RPTTAPNQQ-YNDSM-
-SNVSGG-----------------------------------------------------
--------------------YA--PPRSA-AGY-APQQS-FRAQNNS-SP----------
--------------------------------WQ--------------------------
------------------RGAGY-D-----------------------------------
-----------------
>XP_016263735_Exophiala_oligosperma
--------------MRPQTSFRLFLSLLAA------------------------------
-----------------LSFSNLTFAERI------IESNSLNSCKAGS-NFTATLFNVAY
TPGNASVAIKINGVSSI-SGKVTALLQIKAYGFNIVNDTIDPCKE--NLS--------GF
CPLQTGQKIDIETNIDV--PADVSKQVPGIAYTVPDLDGVVRVYVY-SQDTN--EVIACM
EADLSNRKTVYQPAVGWATAVIAGLGLVAAGVTSGLGNPNTAAHVAANAVSLFGFFQAQA
IIGMSSVT-MPPIVQSWTQNFQWSMGIIRVGFLQNIATWYQRATGGTPTTYLSTLSTISV
EVQKRAL---------KRSLQ-SMTA-----AIAYASRGARYLA---------KRADGK-
--DGAA---V----------------------ADTVVVRGIDRVGFRAGIEQTNIFMTGL
IFFVFILFMTALLVSLTKAILDGCAKAGWMKS-DKFLEFRNGWKIVIKGILFRLVLLGFV
QMSILCLWELVERDSAAEVILALIVFLSMGAALGWASFKVIQLAKKSVTMHKNP--AYIL
YSDPQALNKWGFLYVQYRATAYYFVVVMLGYILLKAVFIAFAQKSPVTQAIGLLIVEVVF
VIGVGVVRPWMDKKTNIFNITIASVNALNAVFLLVFSNAFGQPAMVSGIMG-VIFAFYNV
VFAAVLLVLVLISSIYAIASKNPEVRYQPMRDDRGSFIKS--------------------
---------QAALTTELDALGATAR-GENEPKTGY----KSYD-----------------
----DDA--SFSSE----------------SLKH--QPDVTQRPMSQSRNAYGQQE--TP
MYPS--ENNGRRG-----PPQSYEQRQMYNQGYGQSGDYGYPS-RPTTAPNQQ-YNDSM-
-SNVSSG-----------------------------------------------------
--------------------YA--PPRSA-GGY-APQQA-FRTQNNA-SP----------
--------------------------------WQ--------------------------
------------------RGAGY-D-----------------------------------
-----------------
>XP_013322212_Exophiala_xenobiotica
--------------MRPQTSFRYLLSLLAA------------------------------
-----------------LSLSSLAFAEDV------IESNSLNSCKSGS-NFTATLFNVAY
TPKNNSITVNINGVSSI-TGNVTAQLEVIAYGFTILNDTIDPCAE--DLA--------GF
CPMQTGQ-INIETNIDV--PSDVSKTVPGIAYSVPDLDGVVRVYVT-SLDTN--QVIACM
EADLSNRKSVYQPAVGWATAVIAGIGLVAAGVTSGLGHPNTAAHVAANAVSLFGFFQAQA
IIGMTSVT-MPPIVQSWTQNFQWSMGIIRIGFLQNIATWYQRATGGTPTTYLSTLSTISV
QVQKRAV---------KRSLQ-SMAA-----VASYASRGARYLA---------KRADSS-
--T-TT---V----------------------ANTKVVRGIDRVGFRAGIEQTNIFMTGL
IFFIFVLFMTAILVALTKAILDGCAKAGWMKS-DKFLEFRNGWKIVIKGILFRLVLLGFV
QMSVLCLWELVERDSAAEVILALIVFISMAAALGWASFKVIQLAKKSVTMHKNP--AYIL
YSDPQCLNKWGFLYVQYRATAYYFVVAVLCYILAKAVFIAFAQNSPVAQAVGLVIVEAVA
LIGVSVIRPFMDKKTNVFNISIASVNFLNAIFLLVFSDAFGQPEMVSGVMG-VIFALYNV
IFAAVLLIMVLVASIYAIASKNPEVRYQPMRDDRGSFIKS--------------------
---------QAALTTELDALGATAR-GENEPKTAY----KNYD-----------------
----DDA--SFSSE----------------SLKH--QSDMSHRPMSQNPGVYGQQE--TP
MYPS--ENNGRRG-----PPQSYEQRQMYNQGYNHSGDHGYPS-RPTTAPNYQ-YSDSV-
-SNVSSG-----------------------------------------------------
--------------------YA--PPRSA-GGY-PPQQG-FRAQNNA-SP----------
--------------------------------WQ--------------------------
------------------RGAGY-D-----------------------------------
-----------------
>XP_007722299_Capronia_coronata
--------------MRPQTSLSYLLTLFTA------------------------------
-----------------LFFSPLALAVDV------VESSSLNSCKSGS-NFTATLFNVAY
TPRNNSIALNINGVSSL-VGNVTAQLEVIAYGFTIVNQTLNPCEM--NLS--------GF
CPMQTGQ-INIETNIDV--PKDVAKNVPGIAYTVPDLDGVVRVYVT-STDTN--QVIACM
EADLSNTKTVYHSGVGWATAVIAGLGLLAAGVTSGLGHPNTAAHVAANAVSLFGFFQAQA
IIGMTSVT-MPPIVQSWTQNFQWSMGIIRVGFLQSIATWYQRATGGTPTTYLSTLSTYSV
QVQKRAI---------RRSLD-AMAA--------YAVRGVRALA---------KRADAS-
-SDTTT---T----------------------SGVKVVRGIDRVGFRAGIEQTNIFMTGL
IFFVFILFVVAVLVALTKAVLEGFSRAGWMRS-DRFLEFRNGWKIVIKGILFRLVLLGFV
QMSILCFWEIMERDSAAEVVLALIVFISMAAALVWASFRVIQLAKKSVAMHKNP--AYIL
YSDPKCLNKWGFLYVQYRATAYYFVVPLLAYIIVKAVFIAFAQKSPVAQAIGLLIVEGVA
LIGISVIRPFMDKKTNVFNISIASVNFLNAIFLLVFSDVFNQPEMVSGVMG-VIFALYNV
IFAVVLLILVLIASIYAIASKNPEVRYQPMRDDRGSFIKS--------------------
---------QAALTTELDALGATAR-GDG--MHTYSQDKKAFD-----------------
----DDE--SFSSD----------------SLKH--QSELSQRPVSQSPSLYGQQE-PAP
MYPG--ENNGRRG-----PQQSYEQRQMYGQGYSGNADYGYTG-RPTTAPTQQPYDRSMS
SSPLNPG-----------------------------------------------------
--------------------YA--PPRSAQGGY-APQQG-FRQQNTS-SP----------
--------------------------------WQ--------------------------
------------------RGAGY-D-----------------------------------
-----------------
>XP_007730219_Capronia_epimyces
--------------MRPQTSFSYILTLFAA------------------------------
-----------------ILLSPLALADSV------IESSSLNSCKSGS-NFTATLFNVAY
TPKNNSLALNINGVSSL-VGNVTAQLEIFAYGFTILNRTLNPCEM--NLS--------GF
CPLKTGN-INIETNVDI--PKDVAKNVPGIAYTVPDLDGVVRVYVT-SLDDN--EVIACM
EADLSNTKSVYHPAVGWATAVIAGLGLLAAGVTSGLGHPNTASHVAANAVSLFGFFQAQA
IIGMTSVT-MPPIVQSWTQNFQWSMGIIRVGFLQSIATWYQRATGGTPTTYLSTLNTYSV
QVQKRAI---------KRSIT-AMTA--------YAVQGIRALA---------RRDDSS-
-S-STT---V----------------------SDVKIVRGIDRVGFRAGIEQTNIFMTGL
IFFVFILFLIAVLVALTKLLLDGFARAGWMRS-ERFLEFRNGWKIVIKGILFRLVLLGFV
QMSILCLWELTERDSAAEVVLALIVFISMAAALAWASFKVISLAKRSVAMHKNP--AYIL
YSDPKSLNKWGFLYVQYRATAYYFVVPLLAYILAKAIFIAFAQKSPVAQAVGLLIVEGVA
LIGISVLRPFMDKKTNIFNISIAAVNFLNAVFLLVFSDAFNQPEMVSGVMG-VIFALYNV
IFAAVLLILVLIASIYAIASKNPEVRYQPMRDDRGSFIKS--------------------
---------QAALTTELDALGATAR-GDG--TNIYSQDKKAFD-----------------
----DDE--SFTSE----------------SLKH--QSELSQPPVSQSGSIYGQQD-PAP
MYPG--ENNGRRG-----PPQSQEQRQMYNRSYGGNNDYGYSG-RPTTAPNQQAYDRSLS
PSPLNPG-----------------------------------------------------
--------------------YV--PPRSAQGGY-APQQG-FRQQNNS-SP----------
--------------------------------WQ--------------------------
------------------RGAGY-D-----------------------------------
-----------------
>XP_009159220_Exophiala_dermatitidis
--------------MRPQTSLSYLLSLFTA------------------------------
-----------------ISLAPHALAVRV------IESNSLNSCKSGS-NFTATLFNVAY
TPSNHSIGITINGVSSL-SGNVTAQLEATAYGFTVVNMTLNPCDM--GLT--------GF
CPMQTGQ-INIETNFDV--PAKYAKQLPGIAFAVPDLDGVVRVYVT-STDTN--QVIACM
EADLSNTKSVYHPAVGWATAIIAGLGLVAAGVTSGLGHPNTAAHVAANAVSLFGFFQAQA
VIGMTSVS-MPPIVQSWTQNFQWSMGIIRVGFLQSIATWYQRATGGTPTTYLSTLSTYSV
QVQKRAI---------RRSLD-AMAA--------YATQGIRALA---------KRADDS-
-S-ETT---V----------------------GSVKVVRGIDRVGFRAGIEQTNIFMTGL
IFFVFILFLAAVLVALTKAILDGCARAGWMRQ-DRFLEFRNGWKVVIKGILFRLILLGFV
QMSILCLWELVERDSAAEVVLALIVFISMAAALGWASFKVIQLAKKSVAMHKNP--AYIL
YSDPKCLNKWGFLYVPYRATAYYFVVPLLAYILVKGIFIAFAQKSPVAQAIGLLIVEGVA
LVGVSVLRPYMDKKTNIFNISIAAVNFLNAIFLLVFSDVFNQPEMVSGVMG-VIFALYNV
IFAVVLLILVLIASIYAIASKNPEVRYQPMRDDRGSFIKS--------------------
---------QAALTTELDALGATAR-GDG--NNTYAQDKKIFD-----------------
----DDA--SYSSE----------------SLKP--HSELSQRPSSQAQGVYGQQE-QAP
LYPA--ENNGRRG-----PPQSYEQRQMYNQSYTGSGDYGYAG-RPTTAPNQQGYERSM-
-SPLNAN-----------------------------------------------------
--------------------YA--PPRSAHSGY-PPQQG-FRQQNNS-SP----------
--------------------------------WQ--------------------------
------------------RGAGY-D-----------------------------------
-----------------
>XP_013265464_Exophiala_aquamarina
--------------MQPRSSFSHLVSLLAA------------------------------
-----------------LCFSTFTSAENV------ILTNSLNSCKSGTNNFTASLFNVAY
TPSNASVAVNVNGISSI-VGNILAQVEVIAYGFTIVNETVDPCAL--NLA--------GF
CPMKAGTPITLETTIDV--PTSVSGQIPGIAYSVPDLDGVVRVYVH-SSDTG--EVIACM
EAELSNTKSVYHAAVGWATAVITGLGLVTAGITSGLGHPNTAAHVAANAVSLFGFFQAQA
IIGMTSVS-MPPIVQSWTQNFQWSMGIIRVGFLQSIATWYQRATGGTPTTYLSTLSYFSV
QVQKRSI---------RRSLE-SMVA--------YVHSGLRTLS---------KRA----
--TDTA---T----------------------DNVKVVRGIDRVGFRAGIEQTNIFMTGL
IFFIFILFLAVVLVALTKVILDGCAKAGWMKS-DKFLEFRNGWKIVIKGIVFRLVLLGFV
QMSILCLWQLVERDSAAEVVLALVVFISMAGTLGFASYKVITLAKKSVDMHKNP--AYIL
YSDPECLNKWGFLYVQYRATAYYFVVPLLAYILVKALFIAFAQKSAIAQAVGLVIVEAVA
LIGVSVLKPWMDKKTNIFNISIASMNMLNALQLLFFSDAFGQPPQVNGVLG-VFFAFSNI
IFAAVLLILVLIASIYAIASKNPEVRYQPMRDDRGSFIKS--------------------
---------QAALTTELDALGATAR-GDS---QIYNNDKKIVD-----------------
----DDD--SMSGD----------------SLKH--SSAVHQQPMSQ-------------
MYPS--EDTGRRG-----PMRPYEQV--------NNDNYGYGA-GP---PTNQSYDRSM-
-SNLSNQ-----------------------------------------------------
--------------------YP--PPRSAHSGY-APQPGAFRQQNNA-SP----------
--------------------------------WQ--------------------------
------------------RGAGY-D-----------------------------------
-----------------
>XP_016227911_Exophiala_mesophila
--------------MKVPSSFSSFVSLLAV------------------------------
-----------------LSLPLLSAAEDV------IVSNSLNSCQKGS-KFTASLFQVAY
TPGNGSIGLNIKGVSTI-VGNVVAHVEAFAYGFTIVNLTVNPCDM--DLP--------GF
CPMRSGD-LTILTNFDV---GDLGDQVPGAAYLVPDLDGLVRATII-SSDTN--EVLACL
EASLSNTKSVYHAAVGWATAIIAGLGLVAAGITSGLGHPNTAAHVAANAVSLFGFFQAQA
VIGMTSVA-MPPIVQSWTQNFQWSMGIIRVGFLQSIATWYQRATGGTPTTYLSTLSHYSV
QVQKRAL---------TRSLD-SMVD--------YATQGLRNYV---------KRA----
---ETA---A----------------------DNVKVVRGIDRVGFRAGIEQTNIFMTGL
IFFIFILFLAAILVALTKVILDGCARAGWMKQ-DRFSEFRNGWKIVIKGILFRLVLLGFV
QMSILCLWQLVERDSAAEVVLALVVFLSMAGALGWASWKVVSLAKKSVEMHKNP--AYIL
YSDPECLNKWGFLYVQYRATSYYFVIPLLGYILVKAIFIAFAQASPIAQAIGLLVVEAVA
LIAVSILKPYMDKKTNIFNISIAAVNFFNTILLLFFSDVFGTPRMVPSIMG-VIFALVNV
IFAIVLLILVLIASIYAIVSKNPEVRYQPMRDDRGSFIKS--------------------
---------QTALTTELDALGATAR-GDG--QETYTNDKKIYD-----------------
----ETD--SFSSG----------------SLKQ--QPAVSQQPMSQ-------------
MYPS--EDTGRRG-----PQQGY-----------NNPSYTY-------APQQQ-YDRST-
-SSLGDN-----------------------------------------------------
--------------------YG--PPRSAHSGH--PQQGGYRSQNNS-SP----------
--------------------------------WQ--------------------------
------------------RGAGY-D-----------------------------------
-----------------
>XP_013267812_Rhinocladiella_mackenziei
--------------MRPQTSFSYLLSLLVA------------------------------
-----------------ISLSPLTFAENI------IESNSLNSCKSGS-NFTATLFNVAY
TPANNSIGVKINGVSSL-VGNVTAQLEVIAYGFTILNQTLNPCEM--DLA--------GF
CPMQTGQ-INIETNIDV--PDDVAKQVPGIAYSVPDLDGVVRVYVT-STDTN--EVIACM
EADLSNTKSVYHPAVGWSTAVIAGLGLMAAGVTSGLGHPNTAAHVAANAVSLFGFFQAQA
IIGMTSVT-MPPIVQSWTQNFQWSMGIIRVEFLQSIATWYQRATGGTPTTYLSTLSTFSV
QVQKRAI---------KRSLQ-VMTA--------YATQGIRALA---------KRQDAS-
ATTSTT---A----------------------ENVKVVRGIDRVGFRAGIEQTNIFMTGL
IFFIFVLFLVAILVALTKVVLDGCAKAGWMKS-DKFLEFRNGWKIVIKGILFRLVLLGFV
QMSILCLWELVERDSVAEVVLALIVFISMAAALGWASFKVIQLAKKSVAMHKNP--AYIL
YSDPECLNKWGFLYVQYRATAYYFVVPLLAYILAKAIFIAFAQKSPVAQAVGLLIVEAVA
LIGISVLRPYMDKKTNIFNISIAAVNFLNAIFLLVFSDAFGQPEMVSGVMG-VIFAFYNV
VFAAVLLILVLIASIYAIASKNPEVRYQPMRDDRGSFIKS--------------------
---------QAALTTELDALGATAR-GDG--RLSYIKD-KGYD-----------------
----DDA--SFSSG----------------SLKH--QSDMSQRPMSQTQSM-YQQD-HTP
LYPG--ENNGRRG-----PPQSYEQRQMYNQGYNSNGDYGYGG-RPTTAPNSQSYDRSMS
-NL-SNG-----------------------------------------------------
--------------------YG--PPRSAHGGY-PPQQG-FRQQNNA-SP----------
--------------------------------WQ--------------------------
------------------RGAGY-D-----------------------------------
-----------------
>XP_018004738_Phialophora_attinorum
--------------MR--FSFASLAT-FAA------------------------------
-----------------LSLPSVHAIDQI------V-SNSLNSCSGAA-NFTATLFNVAY
TPNNNSLTVEINGVSSL-SGNVTAKLQLIAYGFTILDETFDPCTS--GLM--------GF
CPLQAGPIPNIDTNFPV--PSDLKKNIPGVAYTVPDLDGVVRILVN-DRDTG--APIACM
EADLSNTKTVYQPAVGWVTAVIAGLGLVASGITSGMGHTNTAAHVAANAVSLFGFFQAQA
VVGLTSVH-MPPIVQSWTQNFAWSMGIIRVGFLQTLATWYQRATGGTPTTYLSTLSTYSV
QVQKRALALRSLDYLSRRSTD-LLQP-----MNHVGTHAIRALG---------ARQVAAS
NGTDTSDTQV----------------------GAVKIVRGIERVGFRANIEQTNIFMTGV
IFFIFILLAVAILVSLAK--------------------FRAGWKVVIKGILFRLVLLGYV
QMSILCLWEFTERDSPAEIVLALIIFASMSGALFWASWKVISLARKSTAMHKNP--AYIL
YSDPQCLNKWGFLYVQYKATAYYFVV-----------------------AVGLLIIEAVA
LIGICVLKPFMDKKTNIFNICIAVVNFLNAIFLLIFSDAFGQPPMVSGVIG-VFFAFYNM
IFAFVLLIMVLVSSFYAITAKNPETRYQPMRDDRGSFIKS--------------------
---------QQQLTTELDALGATAR-GDG--KEPYSQN-RGLE-----------------
----DTE--SISTD----------------SLQKPPQDLNEKHPYAHAREQAPS------
--PY--RDDAYRG-----P-DAYAQRQMQGQGYNNSGDFGYGAPRPGTAPQQPSFDRS--
-ASPAGG-----------------------------------------------------
--------------------YQ--PPRSAHGGYHNPNQ--YRTNNNS-SP----------
--------------------------------WQ--------------------------
------------------RGAGY-D-----------------------------------
-----------------
>NP_594489_Schizosaccharomyces_pombe
--------------MRLWRSPLLLLVVVVE------------------------------
------------------LFSWADALTRF------ISADSLSTCMTDS-QLSASKLYASY
FPDNQSVAFDISIQSLV-STNVSIDVDISAYGIEI-KKVIDPCDM--EIS--------GF
CPMQTGNIALSGSHTLTGEALSILDSIPSIAYTVPDLDAVVTINIY-ESDTN--TQLACV
RTTVQNGRSVYHRAVYWVMCMVIGIPLLIFLLISPVLQTPALWEIVETMITLFQFAQIQA
LYSMMATS-LPAIIYSWGRNFMWSMGIIRIGFMQDVFTWYVKSTGGTPSTLVDLGIHANV
ALA-------------KRGIDLGSLA---------------------------KRATTTV
TTST----------------------------SDSITLRGIKRISYMMGIETTNFFATGF
SFFIILLFFSLLVAMASRFIVEMVLLASRNQA-LKKQRIRLYWKSISKGFFYRVIFVGFT
QMSVLSMWEIYTRDSSALAFLSMYVIVDMAVLLCYAFVRTIQIIRKT-GPYSHPDVLYNL
YSDTQHLMRWGFMYVQLDVRFFYFTFPLLLITLVRSMFIGFGQGSPKVQGCAMFGISVVV
FALMVILRPYATKHMNTLHIGVALMNLISGSFILVMCQAFYVEELARQVIG-IIFFALNA
ITMLLLILGIFIRTLIVLFRKSGHGTYYRILDDQ--------------------------
------SEKATSYNKSIKDMSSSDMAFSD-------------------------------
-------------------------------------------PAYSGTTLRSSVDLNTP
EYPF--------------------------------------------------SNRNDS
DSTFTNN-----------------------------------------------------
---------------------KYVSPWDAI------------------------------
------------------------------------------------------------
------------------EEASYANLRGNTDVEQPFMESDYTRISENNNNAERRRKPLPN
NAFR-------------
```
