## Supplementary material for "Coding Sequence Insertions in Fungal Genomes are Intrinsically Disordered and can Impart Functionally-Important Properties on the Host Protein": MAFFT_MSAs: XP_710434.1_blasthits_MAFFT.txt

```
>XP_710434_Candida_albicans
------------------------------------------------------------
------------------------------------------------------------
------------------------------------------------------------
------------------------------------------------------------
------------------------------------------------------------
------------------------------------------------------------
----------------MATR----------------------------------------
------------------------------------------------------------
------------------------------------------------------------
-----------------TQ-----------------------------------------
----------------------------------------------------------FE
NS----------------------------------------------------------
------------------NEVG--------------------------------------
------------------------------------------------------------
-------------------------VFSN-------------------------------
------------------------------------------------------------
-------------------------------LTNSYCLVAVGGSENFYSAFEAELGDVIP
IVHTTIAGTRIVGRMTSGNRRGLLVPTQTTDQELMHLRNSLPDSIKIQRVEERLSALGNV
ICCNDYVALVHPDIERETEEL-------------------------IADVLGVEVFRQTI
AGNVLVGSYCSLSNQGGLVHPQTSIQDQEELSSLLQVPLVAGTVNRGSSVVGAGMVVNDW
LSVAGLDTTAPELSVIESIFRLQDA---QPDAIGGN----------LRDTLIETYS
>XP_002422217_Candida_dubliniensis
------------------------------------------------------------
------------------------------------------------------------
------------------------------------------------------------
------------------------------------------------------------
------------------------------------------------------------
------------------------------------------------------------
----------------MATR----------------------------------------
------------------------------------------------------------
------------------------------------------------------------
-----------------TQ-----------------------------------------
----------------------------------------------------------FE
NS----------------------------------------------------------
------------------NEVG--------------------------------------
------------------------------------------------------------
-------------------------VFSN-------------------------------
------------------------------------------------------------
-------------------------------LTNSYCLVAVGGSENFYSAFEAELGDVIP
IVHTTIAGTRIVGRMTSGNRRGLLVPTQTTDQELMHLRNSLPDSIKIQRVEERLSALGNV
ICCNDYVALVHPDIERETEEL-------------------------IADVLGVEVFRQTI
AGNVLVGSYCALSNQGGLVHPQTSIQDQEELSSLLQVPLVAGTVNRGSSVVGAGMVVNDW
LSVAGSDTTAPELSVIESIFRLQDA---QPDAIGGN----------LRDTLIETYS
>XP_002548816_Candida_tropicalis
------------------------------------------------------------
------------------------------------------------------------
------------------------------------------------------------
------------------------------------------------------------
------------------------------------------------------------
------------------------------------------------------------
----------------MATR----------------------------------------
------------------------------------------------------------
------------------------------------------------------------
-----------------TQ-----------------------------------------
----------------------------------------------------------FE
NS----------------------------------------------------------
------------------NEVG--------------------------------------
------------------------------------------------------------
-------------------------VFSN-------------------------------
------------------------------------------------------------
-------------------------------LTNSYCLVAVGGSENFYSAFEAELGDIIP
IVHTTIAGTRIVGRMTSGNRRGLLVPTQTTDQELMHLRNSLPDSVKIQRVEERLSALGNV
ICCNDYVALVHPDIERETEEL-------------------------IADVLGVEVFRQTI
AGNVLVGSYCALSNQGGLVHPQTSIQDQEELSSLLQVPLVAGTVNRGSSVVGAGMVVNDW
LSVTGLDTTAPELSVIESIFRLQDA---QPDAIGGN----------LRDTLIETYS
>XP_003869414_Candida_orthopsilosis
------------------------------------------------------------
------------------------------------------------------------
------------------------------------------------------------
------------------------------------------------------------
------------------------------------------------------------
------------------------------------------------------------
----------------MATR----------------------------------------
------------------------------------------------------------
------------------------------------------------------------
-----------------TQ-----------------------------------------
----------------------------------------------------------FE
NS----------------------------------------------------------
------------------NEVG--------------------------------------
------------------------------------------------------------
-------------------------VFSK-------------------------------
------------------------------------------------------------
-------------------------------LTNSYALVAVGGSENFYSSFEAELGDVIP
IVHTTIAGTRIVGRMTSGNRRGLLVPTQTTDQELMHLRNSLPDSVKIQRVEERLSALGNV
ICCNDYVALVHPDIERETEEL-------------------------IADVLGVEVFRQTI
AGNVLVGSYCALSNQGGLVHPQTSIQDQEELSSLLQVPLVAGTVNRGSNVVGAGLVVNDW
FSVAGSDTTAPELSVIESIFRLQDA---QPDAIGGN----------LRDTLIETYS
>XP_001525372_Lodderomyces_elongisporus
------------------------------------------------------------
------------------------------------------------------------
------------------------------------------------------------
------------------------------------------------------------
------------------------------------------------------------
------------------------------------------------------------
----------------MASR----------------------------------------
------------------------------------------------------------
------------------------------------------------------------
-----------------TQ-----------------------------------------
----------------------------------------------------------FE
NS----------------------------------------------------------
------------------NEVG--------------------------------------
------------------------------------------------------------
-------------------------VFSK-------------------------------
------------------------------------------------------------
-------------------------------LTNSYCLVAVGGSENFYSSFEAELGDVIP
IVHTTIAGTRIVGRMTAGNRRGLLVPTQTTDQELMHLRNSLPDSVKIQRVEERLSALGNV
ICCNDYVALVHPDIERETEEL-------------------------IADVLGVEVFRQTI
AGNVLVGSYCSLSNQGGLVHPQTSIQDQEELSSLLQVPLVAGTVNRGSNVVGAGMVVNDW
LAVAGSDTTAPELSVIESIFRLQDA---QPDAIGGN----------LRDTLIETYS
>XP_007373520_Spathaspora_passalidarum
------------------------------------------------------------
------------------------------------------------------------
------------------------------------------------------------
------------------------------------------------------------
------------------------------------------------------------
------------------------------------------------------------
----------------MATR----------------------------------------
------------------------------------------------------------
------------------------------------------------------------
-----------------TQ-----------------------------------------
----------------------------------------------------------FE
NS----------------------------------------------------------
------------------NEVG--------------------------------------
------------------------------------------------------------
-------------------------VFSN-------------------------------
------------------------------------------------------------
-------------------------------LTNSYCLVAVGGSENFYSAFEAELGDVIP
IVHTTIAGTRIVGRMTSGNRRGLLVPTQTTDQELMHLRNSLPDSVKIQRVEERLSALGNV
ICCNDYVALVHPDIERETEEL-------------------------IADVLGVEVFRQTI
AGNVLVGSYCSLSNQGGLVHPQTSIQDQEELSSLLQVPLVAGTVNRGSSVVGAGMVVNDW
LAVSGLDTTAPELSVIESIFRLQDA---QPDAIGGN----------LRDTLIETYS
>XP_043049748_Scheffersomyces_spartinae
------------------------------------------------------------
------------------------------------------------------------
------------------------------------------------------------
------------------------------------------------------------
------------------------------------------------------------
------------------------------------------------------------
----------------MASR----------------------------------------
------------------------------------------------------------
------------------------------------------------------------
-----------------TQ-----------------------------------------
----------------------------------------------------------FE
NS----------------------------------------------------------
------------------NEVG--------------------------------------
------------------------------------------------------------
-------------------------VFSK-------------------------------
------------------------------------------------------------
-------------------------------LTNSYCLVAVGGSENFYSAYEAELGDVIP
IVHTTIAGTRIVGRMTSGNRRGLLVPTQTSDQELMHLRNALPDTVKIQRVEERLSALGNV
ICCNDYVALVHPDIERETEEL-------------------------IADVLGVEVFRQTI
ATNVLVGSYCALNNKGALVHPQTSIQDQEELSSLLQVPVVAGTVNRGSSVVGAGMTVNDY
IAFTGLDSSGPEISVIESIFGLQSA---QPDDIQGN----------LRDTIIETYT
>XP_001386271_Scheffersomyces_stipitis
------------------------------------------------------------
------------------------------------------------------------
------------------------------------------------------------
------------------------------------------------------------
------------------------------------------------------------
------------------------------------------------------------
----------------MATR----------------------------------------
------------------------------------------------------------
------------------------------------------------------------
-----------------TQ-----------------------------------------
----------------------------------------------------------FE
NS----------------------------------------------------------
------------------NEVG--------------------------------------
------------------------------------------------------------
-------------------------VFSK-------------------------------
------------------------------------------------------------
-------------------------------LTNSYNLVAVGGSENFYSAFEAELGDVIP
IVHTTIAGTRIVGRMTAGNRRGLLVPTQTTDQELMHLRNSLPDAVKIQRVEERLSALGNV
ICCNDYVALVHPDIERETEEL-------------------------IADVLGVEVFRQTI
AGNVLVGSYCSLSNQGGIVHPQTSIQDQEELSSLLQVPLVAGTVNRGSSVVGAGMVVNDW
LAVTGLDTTAPELSVIESIFRLQDA---QPESISGN----------LRDTLIETYS
>XP_020066321_Suhomyces_tanzawaensis
------------------------------------------------------------
------------------------------------------------------------
------------------------------------------------------------
------------------------------------------------------------
------------------------------------------------------------
------------------------------------------------------------
----------------MATR----------------------------------------
------------------------------------------------------------
------------------------------------------------------------
-----------------TQ-----------------------------------------
----------------------------------------------------------FE
NS----------------------------------------------------------
------------------NEVG--------------------------------------
------------------------------------------------------------
-------------------------VFSK-------------------------------
------------------------------------------------------------
-------------------------------LTNSYCLVAVGGSENFYSAFEAELGDVIP
IIHTTIAGTRIVGRMTAGNRRGLLVPTQTTDQELMHLRNSLPDSVKIQRVEERLSALGNV
ICCNDYVALVHPDIERETEEL-------------------------IADVLGVEVFRQTI
AGNVLVGSYCSLSNQGGIVHPQTSIQDQEELSSLLQVPLVAGTVNRGSSVVGAGMVVNDW
LSVTGIDTTAPELSVIESIFRLQDA---QPEAISGN----------LRDTLIETYS
>XP_020075490_Hyphopichia_burtonii
------------------------------------------------------------
------------------------------------------------------------
------------------------------------------------------------
------------------------------------------------------------
------------------------------------------------------------
------------------------------------------------------------
----------------MASR----------------------------------------
------------------------------------------------------------
------------------------------------------------------------
-----------------TQ-----------------------------------------
----------------------------------------------------------FE
NS----------------------------------------------------------
------------------NEVG--------------------------------------
------------------------------------------------------------
-------------------------VFSK-------------------------------
------------------------------------------------------------
-------------------------------LTNSYCLVAVGGSENFYSAFEAELGDAIP
IVHTTIAGTRIVGRMTAGNRRGLLVPTQTTDQELMHLRNSLPDTVKIQRVEERLSALGNV
ICCNDYVALVHPDIERETEEL-------------------------IADVLGVEVFRQTI
AGNVLVGSYCSLSNQGGLVHPQTSIEDQEELSSLLQVPLVAGTVNRGSSVVGAGMVVNDW
LSVTGLDTTAPELSVIESIFRLQDA---QPDSISGN----------LRDTLIETYS
>XP_015468865_Debaryomyces_fabryi
------------------------------------------------------------
------------------------------------------------------------
------------------------------------------------------------
------------------------------------------------------------
------------------------------------------------------------
------------------------------------------------------------
----------------MASR----------------------------------------
------------------------------------------------------------
------------------------------------------------------------
-----------------TQ-----------------------------------------
----------------------------------------------------------FE
NS----------------------------------------------------------
------------------NEVG--------------------------------------
------------------------------------------------------------
-------------------------VFSK-------------------------------
------------------------------------------------------------
-------------------------------LTNSYCLVAVGGSENFYSAFEAELGDVIP
IVHTTIAGTRIVGRMTAGNRRGLLVPTQTTDQELMHLRNSLPDSVKIQRVEERLSALGNV
ICCNDYVALVHPDIERETEEL-------------------------IADVLGVEVFRQTI
AGNVLVGSYCSLSNQGGLVHPQTSIQDQEELSSLLQVPLVAGTVNRGSSVVGAGMVVNDW
LAVTGLDTTAPELSVVESIFRLQDA---QPDSISGN----------LRDTLIETYS
>XP_459497_Debaryomyces_hansenii
------------------------------------------------------------
------------------------------------------------------------
------------------------------------------------------------
------------------------------------------------------------
------------------------------------------------------------
------------------------------------------------------------
----------------MASR----------------------------------------
------------------------------------------------------------
------------------------------------------------------------
-----------------TQ-----------------------------------------
----------------------------------------------------------FE
NS----------------------------------------------------------
------------------NEVG--------------------------------------
------------------------------------------------------------
-------------------------VFSK-------------------------------
------------------------------------------------------------
-------------------------------LTNSYCLVAVGGSENFYSAFEAELGDVIP
IVHTTIAGTRIVGRMTAGNRRGLLVPTQTTDQELMHLRNSLPDTVKIQRVEERLSALGNV
ICCNDYVALVHPDIERETEEL-------------------------IADVLGVEVFRQTI
AGNVLVGSYCSLSNQGGLVHPQTSIQDQEELSSLLQVPLVAGTVNRGSAVVGAGMVVNDW
LAVTGLDTTAPELSVVESIFRLQDA---QPDSISGN----------LRDTLIETYS
>XP_006686099_Yamadazyma_tenuis
------------------------------------------------------------
------------------------------------------------------------
------------------------------------------------------------
------------------------------------------------------------
------------------------------------------------------------
------------------------------------------------------------
----------------MASR----------------------------------------
------------------------------------------------------------
------------------------------------------------------------
-----------------TQ-----------------------------------------
----------------------------------------------------------FE
NS----------------------------------------------------------
------------------NEVG--------------------------------------
------------------------------------------------------------
-------------------------VFSK-------------------------------
------------------------------------------------------------
-------------------------------LTNSYSLVAVGGSENFYSAFEAELGDVVP
IVHTTIAGTRIVGRMTAGNRRGLLVPTQTTDQELMHLRNSLPDSVKIQRVEERLSALGNV
ICCNDYVALVHPDVERETEEL-------------------------IADVLGVEVFRQTI
AGNVLVGSYCSLSNQGGLVHPQTSIQDLEELSSLLQVPLVAGTINRGSAVVGAGMVVNDW
LAVSGLDTTAPELSVVESIFKLQDA---QQDAITGD----------LRDTLIETYS
>XP_001484090_Meyerozyma_guilliermondii
------------------------------------------------------------
------------------------------------------------------------
------------------------------------------------------------
------------------------------------------------------------
------------------------------------------------------------
------------------------------------------------------------
----------------MATR----------------------------------------
------------------------------------------------------------
------------------------------------------------------------
-----------------TQ-----------------------------------------
----------------------------------------------------------FE
NS----------------------------------------------------------
------------------NEVG--------------------------------------
------------------------------------------------------------
-------------------------VFAK-------------------------------
------------------------------------------------------------
-------------------------------LTNSYALVAVGGSENFYSAFEAELGDVIP
IVHTTIAGTRIVGRMTAGNRRGLLVPTQTTDQELMHLRNSLPDSVKIQRVEERLSALGNV
ICCNDYVALVHPDIERETEEL-------------------------IADVLGVEVFRQTI
AGNVLVGSYCALSNQGGIVHPQTSIQDQEELSSLLQVPLVAGTVNRGSSVVGAGMVVNDW
LSVAGLDTTAPELSVIESIFRLQDA---QPDSISGN----------LRDTLIETYS
>XP_018710027_Metschnikowia_bicuspidata
------------------------------------------------------------
------------------------------------------------------------
------------------------------------------------------------
------------------------------------------------------------
------------------------------------------------------------
------------------------------------------------------------
----------------MASR----------------------------------------
------------------------------------------------------------
------------------------------------------------------------
-----------------TQ-----------------------------------------
----------------------------------------------------------FE
NS----------------------------------------------------------
------------------NEVG--------------------------------------
------------------------------------------------------------
-------------------------VFSK-------------------------------
------------------------------------------------------------
-------------------------------LTNSYCLVAVGGSENFYSAFEAELGDLIP
IVRTTIAGTRIVGRMTAGNRRGLLVPVQTTDQELMHLRNSLPDTVKIQRVEERLSALGNV
ICCNDYVALVHPDIERETEEL-------------------------IADVLGVEVFRQTI
AGNVLVGSYCSLSNQGGLVHPQTSIQDQEELSSLLQVPLVAGTVNRGSSVVGAGMVVNDW
VAVSGLDTTAPELSVVESIFKLQDA---QPDAISGN----------LRDTLIETYS
>XP_002618041_Clavispora_lusitaniae
------------------------------------------------------------
------------------------------------------------------------
------------------------------------------------------------
------------------------------------------------------------
------------------------------------------------------------
------------------------------------------------------------
----------------MASR----------------------------------------
------------------------------------------------------------
------------------------------------------------------------
-----------------TQ-----------------------------------------
----------------------------------------------------------FE
NS----------------------------------------------------------
------------------NEVG--------------------------------------
------------------------------------------------------------
-------------------------VFSK-------------------------------
------------------------------------------------------------
-------------------------------LTNSYCLVAVGGSENFYSAFEAELGDVIP
IVRTTIAGTRIVGRMTAGNRRGLLVPTQTTDQELMHLRNSLPDSVKIQRVEERLSALGNV
ICCNDYVALVHPDIERETEEL-------------------------IADVLGVEVFRQTI
AGNVLVGSYCSLSNQGGLVHPQTSIQDQEELSSLLQVPLVAGTVNRGSSVVGAGMVVNDW
CAVTGLDTTAPELSVVESIFRLQDA---QPDAITGN----------LRDTLIETYS
>XP_025340079_Candida_haemuloni
------------------------------------------------------------
------------------------------------------------------------
------------------------------------------------------------
------------------------------------------------------------
------------------------------------------------------------
------------------------------------------------------------
----------------MASR----------------------------------------
------------------------------------------------------------
------------------------------------------------------------
-----------------TQ-----------------------------------------
----------------------------------------------------------FE
NS----------------------------------------------------------
------------------NEVG--------------------------------------
------------------------------------------------------------
-------------------------VFSK-------------------------------
------------------------------------------------------------
-------------------------------LTNSYCLVAVGGSENFYSAFEAELGDVVP
IVRTTIAGTRIVGRMTAGNRRGLLVPTQTTDQELMHLRNSLPDSVKIQRVEERLSALGNV
ICCNDYVALVHPDIERETEEL-------------------------IADVLGVEVFRQTI
AGNVLVGSYCSLSNQGGLVHPQTTIQDQEELSSLLQVPLVAGTVNRGSSVVGAGMVVNDW
LAVAGLDTTAPELSVVESIFRLQDA---QPDAIAGN----------LRDTLIETYT
>XP_024713381_Candida_pseudohaemulonis
------------------------------------------------------------
------------------------------------------------------------
------------------------------------------------------------
------------------------------------------------------------
------------------------------------------------------------
------------------------------------------------------------
----------------MASR----------------------------------------
------------------------------------------------------------
------------------------------------------------------------
-----------------TQ-----------------------------------------
----------------------------------------------------------FE
NS----------------------------------------------------------
------------------NEVG--------------------------------------
------------------------------------------------------------
-------------------------VFSK-------------------------------
------------------------------------------------------------
-------------------------------LTNSYCLVAVGGSENFYSAFEAELGDVIP
IVRTTIAGTRIVGRMTAGNRRGLLVPTQTTDQELMHLRNSLPDSVKIQRVEERLSALGNV
ICCNDYVALVHPDIERETEEL-------------------------IADVLGVEVFRQTI
AGNVLVGSYCSLSNQGGLVHPQTTIQDQEELSSLLQVPLVAGTVNRGSSVVGAGMVVNDW
LAVAGLDTTAPELSVVESIFRLQDA---QPDAIAGN----------LRDTLIETYT
>XP_025335288_Candida_duobushaemulonis
MDETQFTDNALQIIKKATDLATEGSHSQVVPLHFLAAMVPTDDENSTLYLKTLIQKARYE
WPDFERIVNRHLVRLPSQNPPPDEVRLSYAAGQMLTNATKIKAQQKDSYVAQDHILLALL
KDSSIQDIFKEAQINVDTIKTQALELRGNQRIDSRQADSSGKYEFLSKYCEDLTEKAREG
KIDPVIGREEEIRRVIRVLARRTKSNSVLIGEAGVGKTSIVEGVAQRIIDGDIPSILAHS
RLFALDLGALTAGAKYKGEFEERIKGVLKDIEDSKDMIILFIDEIHMLMGDGKSDAANLL
KPMLARGALHCIGATTFAEYRKHISKDGAFERRFQKIDVPATTIPETVAILRGLQPRYEI
HHGVRILDSAMVSAAQLASRYLTYRSLPDSAVDLIDETAATVAVQRDSKPEELDNLEREL
NLVDVEINALERDKDADSESADRLEQAKRRKAELEERLIPLKERFNEERKGHDELIALKR
KLDELEIKAQDAERRHDNASAADLRYFAIPDVKKSIEDMEIKVAEEETSNSMLNNVVGPD
SVAETAARLTGIPVTKLTQ-----------------------------------------
----------------------------------------------------------AE
NAKLINMEKVLSSEVVGQSEAIKAVSNAVRLTRSGLANPNQPASFLFLGLSGSGKTELAK
KVAGFLFADERAMIRIDCSELGDKWSASKLLGAAPGYVGYEEGGILTEAVLRKPYSVILF
DEVEKAAPEVLTVLLQILDDGRVTSSQGKVINCSNAIIIMTSNLGAEYINASKGTKIDSE
TKDLVMTAVKSHFRPEFLNRISSMVVFNRLSRKAIAKIVKIRLDEVQKRFAANGKSLTLD
VSDEALEYLCRHGYSPDLGARPLNRLIQSEVLNRLAILLLKGQIKDKETARVVLGKKGLE
VVPNHESEDVDMADAVEDWEDSEDYDDVDAPLTNSYCLVAVGGSENFYSAFEAELGDVIP
IVRTTIAGTRIVGRMTAGNRRGLLVPTQTTDQELMHLRNSLPDSVKIQRVEERLSALGNV
ICCNDYVALVHPDIERETEEL-------------------------IADVLGVEVFRQTI
AGNVLVGSYCSLSNQGGIVHPQTTIQDQEELSSLLQVPLVAGTVNRGSSVVGAGMVVNDW
LAVAGLDTTAPELSVVESIFRLQDA---QPDAIAGN----------LRDTLIETYT
>XP_028892861_Candida_auris
------------------------------------------------------------
------------------------------------------------------------
------------------------------------------------------------
------------------------------------------------------------
------------------------------------------------------------
------------------------------------------------------------
----------------MASR----------------------------------------
------------------------------------------------------------
------------------------------------------------------------
-----------------TQ-----------------------------------------
----------------------------------------------------------FE
NS----------------------------------------------------------
------------------NEVG--------------------------------------
------------------------------------------------------------
-------------------------VFSK-------------------------------
------------------------------------------------------------
-------------------------------LTNSYCLVAVGGSENFYSAFEAELGDVIP
IVRTTIAGTRIVGRMTAGNRRGLLVPTQTTDQELMHLRNSLPDSVKIQRVEERLSALGNV
ICCNDYVALVHPDIERETEEL-------------------------IADVLGVEVFRQTI
AGNVLVGSYCSLSNQGGLVHPQTSIQDQEELSSLLQVPLVAGTVNRGSSVVGAGMVVNDW
LAVAGLDTTAPELSVVESIFRLQDA---QPDAIAGN----------LRDTLIETYT
>NP_015341_Saccharomyces_cerevisiae
------------------------------------------------------------
------------------------------------------------------------
------------------------------------------------------------
------------------------------------------------------------
------------------------------------------------------------
------------------------------------------------------------
----------------MATR----------------------------------------
------------------------------------------------------------
------------------------------------------------------------
-----------------TQ-----------------------------------------
----------------------------------------------------------FE
NS----------------------------------------------------------
------------------NEIG--------------------------------------
------------------------------------------------------------
-------------------------VFSK-------------------------------
------------------------------------------------------------
-------------------------------LTNTYCLVAVGGSENFYSAFEAELGDAIP
IVHTTIAGTRIIGRMTAGNRRGLLVPTQTTDQELQHLRNSLPDSVKIQRVEERLSALGNV
ICCNDYVALVHPDIDRETEEL-------------------------ISDVLGVEVFRQTI
SGNILVGSYCSLSNQGGLVHPQTSVQDQEELSSLLQVPLVAGTVNRGSSVVGAGMVVNDY
LAVTGLDTTAPELSVIESIFRLQDA---QPESISGN----------LRDTLIETYS
>XP_018219039_Saccharomyces_eubayanus
------------------------------------------------------------
------------------------------------------------------------
------------------------------------------------------------
------------------------------------------------------------
------------------------------------------------------------
------------------------------------------------------------
----------------MASR----------------------------------------
------------------------------------------------------------
------------------------------------------------------------
-----------------TQ-----------------------------------------
----------------------------------------------------------FE
NS----------------------------------------------------------
------------------NEIG--------------------------------------
------------------------------------------------------------
-------------------------VFSK-------------------------------
------------------------------------------------------------
-------------------------------LTNTYCLVAVGGSENFYSAFEAELGDAIP
IVHTTIAGTRIIGRMTAGNRRGLLVPTQTTDQELQHLRNCLPDSVKIQRVEERLSALGNV
ICCNDYVALVHPDIDRETEEL-------------------------ISDVLGVEVFRQTI
SGNILVGSYCSLSNQGGLVHPQTSVQDQEELSSLLQVPLVAGTVNRGSAVVGAGMVVNDY
LAVTGLDTTAPELSVIESIFRLQDA---QPESISGN----------LRDTLIETYS
>XP_033769774_Saccharomyces_paradoxus
------------------------------------------------------------
------------------------------------------------------------
------------------------------------------------------------
------------------------------------------------------------
------------------------------------------------------------
------------------------------------------------------------
----------------MATR----------------------------------------
------------------------------------------------------------
------------------------------------------------------------
-----------------TQ-----------------------------------------
----------------------------------------------------------FE
NS----------------------------------------------------------
------------------NEIG--------------------------------------
------------------------------------------------------------
-------------------------VFSK-------------------------------
------------------------------------------------------------
-------------------------------LTNTYCLVAVGGSENFYSAFEAELGDAIP
IVHTTIAGTRIIGRMTAGNRRGLLVPTQTTDQELQHLRNCLPDSVKIQRVEERLSALGNV
ICCNDYVALVHPDIDRETEEL-------------------------ISDVLGVEVFRQTI
SGNILVGSYCSLSNQGGLVHPQTSVQDQEELSSLLQVPLVAGTVNRGSSVVGAGMVVNDY
LAVTGLDTTAPELSVIESIFRLQDA---QPESISGN----------LRDTLIETYS
>XP_003674921_Naumovozyma_castellii
------------------------------------------------------------
------------------------------------------------------------
------------------------------------------------------------
------------------------------------------------------------
------------------------------------------------------------
------------------------------------------------------------
----------------MATR----------------------------------------
------------------------------------------------------------
------------------------------------------------------------
-----------------TQ-----------------------------------------
----------------------------------------------------------FE
NS----------------------------------------------------------
------------------NEIG--------------------------------------
------------------------------------------------------------
-------------------------VFSK-------------------------------
------------------------------------------------------------
-------------------------------LTNTYCLVALGGSENFYSAFEAELGDAIP
IAHTTIAGTRIIGRMTAGNRRGLLVPTQTTDQELQHLRNCLPDSVKIQRVEERLSALGNV
ICCNDYVALVHPDIDRETEEL-------------------------ISDVLGVEVFRQTI
SGNILVGSYCALSNQGGLVHPQTTIQDQEELSSLLQVPLVAGTVNRGSAVVGAGMVVNDY
LAVTGLDTTAPELSVIESIFRLQDA---QPESISGN----------LRDTLIETYS
>XP_003668473_Naumovozyma_dairenensis
------------------------------------------------------------
------------------------------------------------------------
------------------------------------------------------------
------------------------------------------------------------
------------------------------------------------------------
------------------------------------------------------------
----------------MATR----------------------------------------
------------------------------------------------------------
------------------------------------------------------------
-----------------TQ-----------------------------------------
----------------------------------------------------------FE
NS----------------------------------------------------------
------------------NEIG--------------------------------------
------------------------------------------------------------
-------------------------VFSK-------------------------------
------------------------------------------------------------
-------------------------------LTNTYCLVALGGSENFYSAFEAELGDAIP
IAHTTIAGTRIIGRMTAGNRRGLLVPTQTTDQELQHLRNSLPDSVKIQRVEERLSALGNV
ICCNDYVALVHPDIDRETEEL-------------------------ISDVLGVEVFRQTI
SGNILVGSYCALSNQGGLVHPQTTIQDQEELSSLLQVPLVAGTVNRGSSVVGAGMVVNDY
LAVTGLDTTAPELSVIESIFRLQDA---HPDAISGN----------LRDTLIETYS
>XP_003955634_Kazachstania_africana
------------------------------------------------------------
------------------------------------------------------------
------------------------------------------------------------
------------------------------------------------------------
------------------------------------------------------------
------------------------------------------------------------
----------------MATR----------------------------------------
------------------------------------------------------------
------------------------------------------------------------
-----------------TQ-----------------------------------------
----------------------------------------------------------FE
NS----------------------------------------------------------
------------------NEIG--------------------------------------
------------------------------------------------------------
-------------------------VFSK-------------------------------
------------------------------------------------------------
-------------------------------LTNTYCLVAVGGSENFYSAFEAELGDAIP
IAHTTIAGTRIIGRMTAGNRRGLLVPTQTTDQELQHLRNTLPDSVKIQRVEERLSALGNV
ICCNDYVALVHPDIDRETEEL-------------------------ISDVLGVEVFRQTI
SGNILVGSYCALSNQGGLVHPQTSIQDQEELSSLLQVPLVAGTVNRGSSVVGAGMVVNDY
LAVTGLDTTAPELSVIESIFRLQDA---NPESISGN----------LRDTLIETYS
>XP_022464223_Kazachstania_naganishii
------------------------------------------------------------
------------------------------------------------------------
------------------------------------------------------------
------------------------------------------------------------
------------------------------------------------------------
------------------------------------------------------------
----------------MATR----------------------------------------
------------------------------------------------------------
------------------------------------------------------------
-----------------TQ-----------------------------------------
----------------------------------------------------------FE
NS----------------------------------------------------------
------------------NEIG--------------------------------------
------------------------------------------------------------
-------------------------VFSK-------------------------------
------------------------------------------------------------
-------------------------------LTNTYCLVAVGGSENFYSAFEAELGDAIP
IAHTTIAGTRIIGRMTAGNRRGLLVPTQTTDQELQHLRNSLPDSVKIQRVEERLSALGNV
ICCNDYVALVHPDIDRETEEL-------------------------ISDVLGVEVFRQTI
SGNILVGSYCALSNQGGLVHPQTTIQDQEELSSLLQVPLVAGTVNHGSAVVGAGMVVNDY
LAVTGLDTTAPELSVVESIFRLQDA---QPDAISGN----------LRDTLIETYS
>XP_448334_Candida_glabrata
------------------------------------------------------------
------------------------------------------------------------
------------------------------------------------------------
------------------------------------------------------------
------------------------------------------------------------
------------------------------------------------------------
----------------MATR----------------------------------------
------------------------------------------------------------
------------------------------------------------------------
-----------------TQ-----------------------------------------
----------------------------------------------------------FE
NS----------------------------------------------------------
------------------NEVG--------------------------------------
------------------------------------------------------------
-------------------------VFSK-------------------------------
------------------------------------------------------------
-------------------------------LTNTYCLVAVGGSENFYSAFEAELGDSIP
IAHTTIAGTRIVGRMTAGNRRGLLVPTQTTDQELQHLRNSLPDSVKIQRVEERLSALGNV
ICCNDYVALVHPDIDRETEEL-------------------------ISDVLGVEVFRQTI
SGNILVGSYCALSNQGGLVHPQTTIQDQEELSSLLQVPLVAGTVNRGSAVVGAGMVVNDY
LAVTGLDTTAPELSVIESIFRLQDA---QPDAISGN----------LRDTLIETYS
>XP_004179402_Tetrapisispora_blattae
------------------------------------------------------------
------------------------------------------------------------
------------------------------------------------------------
------------------------------------------------------------
------------------------------------------------------------
------------------------------------------------------------
----------------MATR----------------------------------------
------------------------------------------------------------
------------------------------------------------------------
-----------------TQ-----------------------------------------
----------------------------------------------------------FE
NS----------------------------------------------------------
------------------NEIG--------------------------------------
------------------------------------------------------------
-------------------------VFSK-------------------------------
------------------------------------------------------------
-------------------------------LTNTYCLVALGGSENFYSAFEAELGDSIP
IAHTTIAGTRIIGRMTAGNRRGLLVPTQTTDQELQHLRNSLPDSVKIQRVEERLSALGNV
VCCNDYVALVHPDIDRETEEI-------------------------ISDVLGVEVFRQTI
SGNILVGSYCSLSNQGGLVHPQTSVQDQEELSSLLQVPLVAGTVNRGSAVVGAGMVVNDY
LAVTGLDTTAPELSVIESIFRLQDG---NPDSISGN----------LRDTLIETYS
>XP_003685163_Tetrapisispora_phaffii
------------------------------------------------------------
------------------------------------------------------------
------------------------------------------------------------
------------------------------------------------------------
------------------------------------------------------------
------------------------------------------------------------
----------------MATR----------------------------------------
------------------------------------------------------------
------------------------------------------------------------
-----------------TQ-----------------------------------------
----------------------------------------------------------FE
NS----------------------------------------------------------
------------------NEIG--------------------------------------
------------------------------------------------------------
-------------------------VFSK-------------------------------
------------------------------------------------------------
-------------------------------LTNTYCLVALGGSENFYSAFEAELGDSIP
IAHTTIAGTRIIGRMTAGNRRGLLVPTQTTDQELQHLRNSLPDSVKIQRVEERLSALGNV
ICCNDYVALVHPDIDRETEEL-------------------------ISDVLGVEVFRQTI
SGNILVGSYCALSNQGGLVHPQTSVQDQEELSSLLQVPLVAGTVNRGSAVVGAGMVVNDY
LAVTGLDTTAPELSVIESIFRLQDA---NPDAISGN----------LRDTLIETYS
>XP_001642376_Vanderwaltozyma_polyspora
------------------------------------------------------------
------------------------------------------------------------
------------------------------------------------------------
------------------------------------------------------------
------------------------------------------------------------
------------------------------------------------------------
----------------MATR----------------------------------------
------------------------------------------------------------
------------------------------------------------------------
-----------------TQ-----------------------------------------
----------------------------------------------------------FE
NS----------------------------------------------------------
------------------NEIG--------------------------------------
------------------------------------------------------------
-------------------------VFSK-------------------------------
------------------------------------------------------------
-------------------------------LTNTYCLVALGGSENFYSAFEAELGDAIP
IAHTTIAGTRIVGRMTAGNRRGLLVPTQTTDQELLHLRNSLPDSVKIQRVEERLSALGNV
ICCNDYVALVHPDIDRETEEL-------------------------ISDVLGVEVFRQTI
SGNILVGSYCALSNQGGLVHPQTSIQDQEELSSLLQVPLVAGTVNRGSSVVGAGMVVNDY
LAVTGLDTTAPELSVIESIFRLQDA---HPDSISGN----------LRDT------
>XP_003682138_Torulaspora_delbrueckii
------------------------------------------------------------
------------------------------------------------------------
------------------------------------------------------------
------------------------------------------------------------
------------------------------------------------------------
------------------------------------------------------------
----------------MATR----------------------------------------
------------------------------------------------------------
------------------------------------------------------------
-----------------TQ-----------------------------------------
----------------------------------------------------------FE
NS----------------------------------------------------------
------------------NEIG--------------------------------------
------------------------------------------------------------
-------------------------VFAK-------------------------------
------------------------------------------------------------
-------------------------------LTNTYCLVAVGGSENFYSAFEAELGDSVP
IAHTTIAGTRIVGRMTAGNRRGLLVPTQTTDQELQHLRNSLPDSVRIQRVEERLSALGNV
ICCNDYVALVHPDIDRETEEL-------------------------IADVLGVEVFRQTI
SGNILVGSYCALSNQGGLLHPQTTVQDQEELSSLLQVPLVAGTINRGSAVVGAGMVVNDY
LAVTGLDTTAPELSVIESIFRLQDA---DPRAISAG----------LRDTLIETYS
>XP_037143036_Zygotorulaspora_mrakii
------------------------------------------------------------
------------------------------------------------------------
------------------------------------------------------------
------------------------------------------------------------
------------------------------------------------------------
----------------------------------------------MQKDHHCYYKPSPS
LRKHQQGTGISHSTSIMATR----------------------------------------
------------------------------------------------------------
------------------------------------------------------------
-----------------TQ-----------------------------------------
----------------------------------------------------------FE
NS----------------------------------------------------------
------------------NEIG--------------------------------------
------------------------------------------------------------
-------------------------VFAK-------------------------------
------------------------------------------------------------
-------------------------------LTNTYCLVAVGGSENFYSEFEAELGDSIP
IAHTTIAGTRIVGRMTAGNRRGLLVPTQTTDQELHHLRNSLPDSVKIQRVEERLSALGNV
ICCNDYVALVHPDIDRETEEL-------------------------ISDVLGVEVFRQTI
SGNILVGSYCALSNQGGLVHPQTSIQDQEELSSLLQVPLVAGTVNRGSSVVGAGMVVNDY
LAVTGLDTTAPELSVIESIFRLQDA---QPDSISGN----------LRDTLIETYS
>XP_002499060_Zygosaccharomyces_rouxii
------------------------------------------------------------
------------------------------------------------------------
------------------------------------------------------------
------------------------------------------------------------
------------------------------------------------------------
------------------------------------------------------------
----------------MAAR----------------------------------------
------------------------------------------------------------
------------------------------------------------------------
-----------------AQ-----------------------------------------
----------------------------------------------------------FE
NS----------------------------------------------------------
------------------NEIG--------------------------------------
------------------------------------------------------------
-------------------------VFSK-------------------------------
------------------------------------------------------------
-------------------------------LTNSYCLVAVGGSENFYSAFEAELGDSIP
IVHTTIAGTRIIGRMTAGNRRGLLVPTQTTDQELQHLRNSLPDSVKIQRVEERLSALGNV
ICCNDYVALVHPDIDRETEEL-------------------------IGDVLGVEVFRQTI
SGNILVGSYCALSNQGGLVHPQTSVQDQDELSSLLQVPLVAGTVNRGSNVVGAGIVVNDY
LAVTGLDTTAPELSVIESIFRLHDA---QPESIQGN----------LRDTLIETYS
>XP_003648454_Eremothecium_cymbalariae
------------------------------------------------------------
------------------------------------------------------------
------------------------------------------------------------
------------------------------------------------------------
------------------------------------------------------------
------------------------------------------------------------
----------------MATR----------------------------------------
------------------------------------------------------------
------------------------------------------------------------
-----------------TQ-----------------------------------------
----------------------------------------------------------FE
NS----------------------------------------------------------
------------------NDVG--------------------------------------
------------------------------------------------------------
-------------------------VFSK-------------------------------
------------------------------------------------------------
-------------------------------LTNSYCLVTVGGSENFYSAFEAELGDAIP
IVHTTIAGIRIVGRMTAGNRRGLLVPTQTTDQELQHLRNSLPDSVKIQRVEERLSALGNV
ICCNDYVALVHPDIDNETEEL-------------------------IADVLGVEVFRQTI
SGNVLVGSYCALSNQGGLVHPQTTIQDQEELSSLLQVPLVAGTINRGSSVVGAGMVVNDY
LAVTGLDTTAPELSVVESIFRLQDA---RPDAISGD----------LRDTLIETYS
>NP_984067_Eremothecium_gossypii
------------------------------------------------------------
------------------------------------------------------------
------------------------------------------------------------
------------------------------------------------------------
------------------------------------------------------------
------------------------------------------------------------
----------------MATR----------------------------------------
------------------------------------------------------------
------------------------------------------------------------
-----------------TQ-----------------------------------------
----------------------------------------------------------FE
NS----------------------------------------------------------
------------------NEVG--------------------------------------
------------------------------------------------------------
-------------------------VFSK-------------------------------
------------------------------------------------------------
-------------------------------LTNTYCLVTIGGSENFYSAFEAELGDAIP
IVHTTIAGTRIVGRMTAGNRRGLLVPTQTTDQELQHLRNSLPDSVKIQRIEERLSALGNV
ICCNDYVALVHPDIDNETEEL-------------------------IADVLGVEVFRQTI
SGNVLVGSYCALSNQGGLVHPQTTIQDQEELSSLLQVPLVAGTINRGSSVVGAGMVVNDY
LAVTGLDTTAPELSVIESIFRLQDA---NPDAISGN----------LRDTLIETYS
>XP_453159_Kluyveromyces_lactis
------------------------------------------------------------
------------------------------------------------------------
------------------------------------------------------------
------------------------------------------------------------
------------------------------------------------------------
------------------------------------------------------------
----------------MATR----------------------------------------
------------------------------------------------------------
------------------------------------------------------------
-----------------TQ-----------------------------------------
----------------------------------------------------------FE
NS----------------------------------------------------------
------------------NEIG--------------------------------------
------------------------------------------------------------
-------------------------VFSK-------------------------------
------------------------------------------------------------
-------------------------------LTNSYCLVALGGSENFYSAFEAELGDAIP
IAHTTIAGTRIVGRMTAGNRRGLLVPTQTTDQELQHLRNCLPDAVKVQRVEERLSALGNV
ICCNDYVALVHPDIDRETEEL-------------------------IADVLGVEVFRQTI
SGNVLVGSYCALSNQGGLVHPQTTVQDQEELSSLLQVPLVAGTVNRGSQVVGAGMVVNDY
LAVTGLDTTAPELSVIESIFRLQDA---QPEAISGN----------LRDTLIETYS
>XP_022674108_Kluyveromyces_marxianus
------------------------------------------------------------
------------------------------------------------------------
------------------------------------------------------------
------------------------------------------------------------
------------------------------------------------------------
------------------------------------------------------------
----------------MATR----------------------------------------
------------------------------------------------------------
------------------------------------------------------------
-----------------TQ-----------------------------------------
----------------------------------------------------------FE
NS----------------------------------------------------------
------------------NEVG--------------------------------------
------------------------------------------------------------
-------------------------VFSK-------------------------------
------------------------------------------------------------
-------------------------------LTNSYCLVALGGSENFYSAFEAELGDAIP
IAHTTIAGTRIVGRMTAGNRRGLLVPTQTTDQELQHLRNCLPDSVKVQRVEERLSALGNV
ICCNDYVALVHPDIDRETEEL-------------------------IADVLGVEVFRQTI
SGNVLVGSYCALSNQGALVHPQTTVQDQEELSSLLQVPLVAGTVNRGSQVVGAGMVVNDY
LAVTGLDTTAPELSVIESIFRLQDA---QPDAISGN----------LRDTLIETYS
>XP_022630340_Lachancea_lanzarotensis
------------------------------------------------------------
------------------------------------------------------------
------------------------------------------------------------
------------------------------------------------------------
------------------------------------------------------------
------------------------------------------------------------
----------------MASR----------------------------------------
------------------------------------------------------------
------------------------------------------------------------
-----------------TQ-----------------------------------------
----------------------------------------------------------FE
NS----------------------------------------------------------
------------------NEVG--------------------------------------
------------------------------------------------------------
-------------------------VFSK-------------------------------
------------------------------------------------------------
-------------------------------LTNSYCLVTVGGSENFYSAFEAELGDAIP
IVHTTIAGCRIVGRMCAGNRRGLLVPTQTTDQELHHLRNSLPDSVKIQRVEERLSALGNV
ICCNDYVALVHPDIDRETEEL-------------------------IADVLGVEVFRQTI
SGNVLVGSYCALSNQGGLVHPQTTVQDQEELSSLLQVPLVAGTVNRGSSVVGAGMVVNDY
LAVAGLDTTAPELSVIESIFRLQDA---QPDSISGN----------LRDTLIETYS
>XP_002556256_Lachancea_thermotolerans
------------------------------------------------------------
------------------------------------------------------------
------------------------------------------------------------
------------------------------------------------------------
------------------------------------------------------------
------------------------------------------------------------
----------------MASR----------------------------------------
------------------------------------------------------------
------------------------------------------------------------
-----------------TQ-----------------------------------------
----------------------------------------------------------FE
NS----------------------------------------------------------
------------------NEVG--------------------------------------
------------------------------------------------------------
-------------------------VFSK-------------------------------
------------------------------------------------------------
-------------------------------LTNSYCLVTVGGSENFYSAFEAELGDAIP
IVHTTIAGTRIIGRMTAGNRRGLLVPTQTTDQELHHLRNSLPDSVKIQRVEERLSALGNV
ICCNDYVALVHPDIDRETEEL-------------------------IADVLGVEVFRQTI
SGNVLVGSYCALSNQGGLVHPQTSIQDQEELSSLLQVPLVAGTVNRGSSVVGAGMVVNDY
LAVTGLDTTAPELSVIESIFRLQDA---QPDSISGN----------LRDTLIETYS
>XP_020053088_Aspergillus_aculeatus
------------------------------------------------------------
------------------------------------------------------------
------------------------------------------------------------
------------------------------------------------------------
------------------------------------------------------------
------------------------------------------------------------
----------------MAVR----------------------------------------
------------------------------------------------------------
------------------------------------------------------------
-----------------AQ-----------------------------------------
----------------------------------------------------------FE
NS----------------------------------------------------------
------------------NDVG--------------------------------------
------------------------------------------------------------
-------------------------VFSR-------------------------------
------------------------------------------------------------
-------------------------------LTNSYAIVAIGASENFYSVFEAELQDVIP
ICHATIAGTRIVGRLTAGNRKGLLVPTTTTDQELQHLRNTLPDSVKIQRIEERLSALGNV
ICCNDHVALIHPDLERETEEI-------------------------IADVLGVEVFRQTV
ADNVLTGSYMALSNQGGIVHPKTSIRDQDELSSLLQVPLVAGSVNRGSPVVGAGMVVNDW
LAVTGLDTTATELSVIESVFRLGEM---GPRGV--G------QGNANKESIVESFY
>XP_001273934_Aspergillus_clavatus
------------------------------------------------------------
------------------------------------------------------------
------------------------------------------------------------
------------------------------------------------------------
------------------------------------------------------------
------------------------------------------------------------
----------------MAVR----------------------------------------
------------------------------------------------------------
------------------------------------------------------------
-----------------AQ-----------------------------------------
----------------------------------------------------------FE
NS----------------------------------------------------------
------------------NEVG--------------------------------------
------------------------------------------------------------
-------------------------VFAR-------------------------------
------------------------------------------------------------
-------------------------------LTNSYAIVAIGASENFYSVFEAELQDVIP
ICHATIAGTRIVGRLTAGNRKGLLVPTTTTDQELQHLRNTLPDEVKIQRIEERLSALGNV
ICANDHVALVHPDLERETEEI-------------------------IADVLGVEVFRQTI
ADNVLTGSYMALSNQGGIVHPKTSVRDQDELSSLLQVPLVAGSVNRGSPVVGAGMVVNDW
LAVTGLDTTATELSVVESVFRLGEM---GPRGV--G------MGTANKESIVESFY
>XP_001266035_Aspergillus_fischeri
------------------------------------------------------------
------------------------------------------------------------
------------------------------------------------------------
------------------------------------------------------------
------------------------------------------------------------
------------------------------------------------------------
----------------MAVR----------------------------------------
------------------------------------------------------------
------------------------------------------------------------
-----------------AQ-----------------------------------------
----------------------------------------------------------FE
NS----------------------------------------------------------
------------------NEVG--------------------------------------
------------------------------------------------------------
-------------------------VFAR-------------------------------
------------------------------------------------------------
-------------------------------LTNSYAIVAIGASENFYSVFEAELQDVIP
ICHATIAGTRIVGRLTAGNRKGLLVPTTTTDQELQHLRNTLPDDVKIQRIEERLSALGNV
ICCNDHVALVHPDLERETEEI-------------------------IADVLGVEVFRQTI
ADNVLTGSYMALSNQGGIVHPKTSIRDQDELSSLLQVPLVAGSVNRGSPVVGAGMVVNDW
LAVTGLDTTATELSVVESVFRLGEM---GPRGL--G------VGNANKESIVESFY
>XP_041140311_Aspergillus_flavus
------------------------------------------------------------
------------------------------------------------------------
------------------------------------------------------------
------------------------------------------------------------
------------------------------------------------------------
------------------------------------------------------------
----------------MAVR----------------------------------------
------------------------------------------------------------
------------------------------------------------------------
-----------------AQ-----------------------------------------
----------------------------------------------------------FE
NS----------------------------------------------------------
------------------NEVG--------------------------------------
------------------------------------------------------------
-------------------------VFAR-------------------------------
------------------------------------------------------------
-------------------------------LTNSYAVVAIGASENFYSVFEAELQDVIP
ICHATIAGTRIVGRLTAGNRKGLLVPTTTTDQELQHLRNTLPDSVKIQRIEERLSALGNV
ICCNDHVALIHPDLERETEEMYYPHHHHCFLITIWHGMKVLTIFTSIADVLGVEVFRQTI
ADNVLTGSYMALSNQGGIVHPKTSIRDQDELSSLLQVPLVAGSVNRGSAVVGAGMVVNDW
LAVTGLDTTATELSVIESVFRLGEM---GPRGV--G------MGSTNKESIVESFY
>XP_754031_Aspergillus_fumigatus
------------------------------------------------------------
------------------------------------------------------------
------------------------------------------------------------
------------------------------------------------------------
------------------------------------------------------------
------------------------------------------------------------
----------------MAVR----------------------------------------
------------------------------------------------------------
------------------------------------------------------------
-----------------AQ-----------------------------------------
----------------------------------------------------------FE
NS----------------------------------------------------------
------------------NEVG--------------------------------------
------------------------------------------------------------
-------------------------VFAR-------------------------------
------------------------------------------------------------
-------------------------------LTNSYAIVAIGASENFYSVFEAELQDVIP
ICHATIAGTRIVGRLTAGNRKGLLVPTTTTDQELQHLRNTLPDDVKIQRIEERLSALGNV
ICCNDHVALVHPDLERETEEI-------------------------IADVLGVEVFRQTI
ADNVLTGSYMALSNQGGIVHPKTSIRDQDELSSLLQVPLVAGSVNRGSPVVGAGMVVNDW
LAVTGLDTTATELSVVESVFRLGEM---GPRGL--G------VGNANKESIVESFY
>XP_682093_Aspergillus_nidulans
------------------------------------------------------------
------------------------------------------------------------
------------------------------------------------------------
------------------------------------------------------------
------------------------------------------------------------
------------------------------------------------------------
----------------MAVR----------------------------------------
------------------------------------------------------------
------------------------------------------------------------
-----------------AQ-----------------------------------------
----------------------------------------------------------FE
NS----------------------------------------------------------
------------------NEVG--------------------------------------
------------------------------------------------------------
-------------------------VFSR-------------------------------
------------------------------------------------------------
-------------------------------LTNSYALVAIGASENFYSVFEAELQDVIP
ICHATIAGTRIIGRLTAGNRKGLLVPTTTTDQELQHLRNTLPDDVKIQRIEERLSALGNV
ICCNDHVALIHPDLERETEEI-------------------------IADVLGVEVFRQTI
ADNVLTGSYMALSNQGGIVHPKTSIRDQDELSSLLQVPLVAGSVNRGSPVVGAGLVVNDW
LAVTGLDTTATELSVIESVFRLGEN---GPGGI--G------QGVANKDSIVESFY
>XP_001398409_Aspergillus_niger
------------------------------------------------------------
------------------------------------------------------------
------------------------------------------------------------
------------------------------------------------------------
------------------------------------------------------------
------------------------------------------------------------
----------------MAVR----------------------------------------
------------------------------------------------------------
------------------------------------------------------------
-----------------AQ-----------------------------------------
----------------------------------------------------------FE
NS----------------------------------------------------------
------------------NEVG--------------------------------------
------------------------------------------------------------
-------------------------VFSR-------------------------------
------------------------------------------------------------
-------------------------------LTNSYAIVAIGASENFYSVFEAELQDVIP
ICHATIAGTRIVGRLTAGNRNGLLVPTTTTDQELQHLRNTLPESVKIQRIEERLSALGNV
ICCNDHVALIHPDLERETEEI-------------------------IADVLGVEVFRQTV
ADNVLTGSYMALSNQGGIVHPKTSIRDQDELSSLLQVPLVAGSVNRGSPVVGAGMVVNDW
LAVTGLDTTATELSVIESVFRLGEM---GPRGV--G------MGDANKESIVESFY
>XP_015401134_Aspergillus_nomiae
------------------------------------------------------------
------------------------------------------------------------
------------------------------------------------------------
------------------------------------------------------------
------------------------------------------------------------
------------------------------------------------------------
----------------MAVR----------------------------------------
------------------------------------------------------------
------------------------------------------------------------
-----------------AQ-----------------------------------------
----------------------------------------------------------FE
NS----------------------------------------------------------
------------------NEVG--------------------------------------
------------------------------------------------------------
-------------------------VFAR-------------------------------
------------------------------------------------------------
-------------------------------LTNSYAVVAIGASENFYSVFEAELQDVIP
ICHATIAGTRIVGRLTAGNRKGLLVPTTTTDQELQHLRNTLPDSVKIQRIEERLSALGNV
ICCNDHVALIHPDLERETEEI-------------------------IADVLGVEVFRQTI
ADNVLTGSYMALSNQGGIVHPKTSIRDQDELSSLLQVPLVAGSVNRGSAVVGAGMVVNDW
LAVTGLDTTATELSVIESVFRLGEM---GPRGA--G------MGNANKESIVESFY
>XP_023088747_Aspergillus_oryzae
------------------------------------------------------------
------------------------------------------------------------
------------------------------------------------------------
------------------------------------------------------------
------------------------------------------------------------
------------------------------------------------------------
----------------MAVR----------------------------------------
------------------------------------------------------------
------------------------------------------------------------
-----------------AQ-----------------------------------------
----------------------------------------------------------FE
NS----------------------------------------------------------
------------------NEVG--------------------------------------
------------------------------------------------------------
-------------------------VFAR-------------------------------
------------------------------------------------------------
-------------------------------LTNSYAVVAIGASENFYSVFEAELQDVIP
ICHATIAGTRIVGRLTAGNRKGLLVPTTTTDQELQHLRNTLPDSVKIQRIEERLSALGNV
ICCNDHVALIHPDLERETEEMYYPHHHHCFLITIWHGMKVLTIFTSIADVLGVEVFRQTI
ADNVLTGSYMALSNQGGIVHPKTSIRDQDELSSLLQVPLVAGSVNRGSAVVGAGMVVNDW
LAVTGLDTTATELSVIESVFRLGEM---GPRGV--G------MGSTNKESIVESFY
>XP_040637155_Aspergillus_ruber
------------------------------------------------------------
------------------------------------------------------------
------------------------------------------------------------
------------------------------------------------------------
------------------------------------------------------------
------------------------------------------------------------
----------------MSVR----------------------------------------
------------------------------------------------------------
------------------------------------------------------------
-----------------AQ-----------------------------------------
----------------------------------------------------------FE
NS----------------------------------------------------------
------------------NEVG--------------------------------------
------------------------------------------------------------
-------------------------VFSR-------------------------------
------------------------------------------------------------
-------------------------------LTNSYALVAVGASENFYSVFEAELQDVIP
ICHATIAGTRIIGRLTAGNRNGLLVPTTTTDQELQHLRNTLPDHVKIQRIEERLSALGNV
ICCNDHVALVHPDIERETEEI-------------------------IADVLGVEVFRQTI
ADNVLTGSYMALSNQGGIVHPKTSIRDQDELSSLLQVPLVAGSVNRGSPVVGAGMVVNDW
LAVTGLDTTATELSVVESVFRLGEM---GPRGV--G------MGEANKESIVESFY
>XP_040699089_Aspergillus_sydowii
------------------------------------------------------------
------------------------------------------------------------
------------------------------------------------------------
------------------------------------------------------------
------------------------------------------------------------
------------------------------------------------------------
----------------MAVR----------------------------------------
------------------------------------------------------------
------------------------------------------------------------
-----------------AQ-----------------------------------------
----------------------------------------------------------FE
NS----------------------------------------------------------
------------------NEIG--------------------------------------
------------------------------------------------------------
-------------------------VYSR-------------------------------
------------------------------------------------------------
-------------------------------LTNSYALVAVGASENFYSVFEAELQDVIP
ICHATIAGTGIIGRLTAGNRKGLLVPQTTTDQELQHLRNTLPDAVKVQRIEERLSALGNV
ICCNDHVALIHPDLERETEEI-------------------------IADTLGVEVFRQTI
ADNVLTGSYMALSNQGGIVHPKTSVRDQDELSSLLQVPLVAGSVNRGSPVVGAGLVVNDW
LAVTGLDTTATELSVIESVFRLGEN---GPGGI--G------QGAANKESIVESFY
>XP_001218052_Aspergillus_terreus
------------------------------------------------------------
------------------------------------------------------------
------------------------------------------------------------
------------------------------------------------------------
------------------------------------------------------------
------------------------------------------------------------
----------------MAVR----------------------------------------
------------------------------------------------------------
------------------------------------------------------------
-----------------AQ-----------------------------------------
----------------------------------------------------------FE
NS----------------------------------------------------------
------------------NEVG--------------------------------------
------------------------------------------------------------
-------------------------VFSR-------------------------------
------------------------------------------------------------
-------------------------------LTNSYAIVAIGASENFYSVFEAELQDVIP
ICHATIAGTRIVGRLTAGNRKGLLVPTTTTDQELQHLRNTLPDSVKIQRIEERLSALGNV
ICCNDHVALIHPDLERETEEI-------------------------IADVLGVEVFRQTI
ADNVLTGSYMALSNQGGIVHPKTSIRDQDELSSLLQVPLVAGSVNRGSSVVGAGMVVNDW
LAVTGLDTTATELSVIESVFRLGEM---GPRGI----------GGTHKESIVESFY
>XP_022484517_Penicillium_arizonense
------------------------------------------------------------
------------------------------------------------------------
------------------------------------------------------------
------------------------------------------------------------
------------------------------------------------------------
------------------------------------------------------------
----------------MAVR----------------------------------------
------------------------------------------------------------
------------------------------------------------------------
-----------------AQ-----------------------------------------
----------------------------------------------------------FE
NS----------------------------------------------------------
------------------NEVG--------------------------------------
------------------------------------------------------------
-------------------------VFSL-------------------------------
------------------------------------------------------------
-------------------------------LTNSYAIVAVGGSENFYSIFESELQDVIP
VCHATIAGTRIVGRLTVGNRKGLLVPTTTTDQELQHLRNTLPDEVKIQRIEERLSALGNV
ICCNDHVAIVHPDLERETEEI-------------------------IADVLGVEVFRQTV
ADNVLTGSYMALSNQGGVVHPKTSIRDQDELSSLLQVPLVAGSVNRGSPVVGAGMVVNDW
LAITGLDTTATELSVIESVFRLGEM---GPGGSGAG------AGAVNKDSIVESFY
>XP_014537044_Penicillium_digitatum
------------------------------------------------------------
------------------------------------------------------------
------------------------------------------------------------
------------------------------------------------------------
------------------------------------------------------------
------------------------------------------------------------
----------------MAVR----------------------------------------
------------------------------------------------------------
------------------------------------------------------------
-----------------AQ-----------------------------------------
----------------------------------------------------------FE
NS----------------------------------------------------------
------------------NEVG--------------------------------------
------------------------------------------------------------
-------------------------VFSC-------------------------------
------------------------------------------------------------
-------------------------------LTNAYAIVAVGASENFYSVFESELQDVIP
ICHATIAGTRIVGRLIVGNRNGLLVPTTTTDQELQHLRNTLPSEVKIQRIEERLSALGNV
ICCNDHVAIVHPDLERETEEI-------------------------IADVLGVEVFRQTV
ADNVLTGSYMALSNQGGIVHPKTSIRDQDELSSLLQVPLVAGSVNRGSPVVGAGMVVNDW
LAITGLDTTATELSVIESVFRLGEM---APGGAG-G------AG-VNKESIVESFY
>XP_016602060_Penicillium_expansum
------------------------------------------------------------
------------------------------------------------------------
------------------------------------------------------------
------------------------------------------------------------
------------------------------------------------------------
------------------------------------------------------------
----------------MAVR----------------------------------------
------------------------------------------------------------
------------------------------------------------------------
-----------------AQ-----------------------------------------
----------------------------------------------------------FE
NS----------------------------------------------------------
------------------NEVG--------------------------------------
------------------------------------------------------------
-------------------------VFSC-------------------------------
------------------------------------------------------------
-------------------------------LTNAYAIVAVGASENFYSVFESELQDVIP
ICHATIAGTRIVGRLIVGNRKGLLVPTTTTDQELQHLRNTLPAEVKIQRIEERLSALGNV
ICCNDHVAIVHPDLERETEEI-------------------------IADVLGVEVFRQTV
ADNVLTGSYMALSNQGGIVHPKTSIRDQDELSSLLQVPLVAGSVNRGSPVVGAGMVVNDW
LAITGLDTTATELSVVESVFRLGEM---APGGAG-G------AG-VNKDSIVESFY
>XP_040650944_Penicillium_griseofulvum
------------------------------------------------------------
------------------------------------------------------------
------------------------------------------------------------
------------------------------------------------------------
------------------------------------------------------------
------------------------------------------------------------
----------------MAVR----------------------------------------
------------------------------------------------------------
------------------------------------------------------------
-----------------AQ-----------------------------------------
----------------------------------------------------------FE
NS----------------------------------------------------------
------------------NEVG--------------------------------------
------------------------------------------------------------
-------------------------VFSC-------------------------------
------------------------------------------------------------
-------------------------------LTNAYAIVAVGASENFYSVFESELQDVIP
ICHATIAGTRIVGRLIVGNRKGLLVPTTTTDQELQHLRNTLPSEVKIQRIEERLSALGNV
ICCNDHVAIVHPDLERETEEI-------------------------IADVLGVEVFRQTV
ADNVLTGSYMALSNQGGIVHPKTSIRDQDELSSLLQVPLVAGSVNRGSPVVGAGMVVNDW
LAITGLDTTATELSVVESVFRLGEM---APGGA--G------AG-VNKDSIVESFY
>XP_038931762_Penicillium_roqueforti
------------------------------------------------------------
------------------------------------------------------------
------------------------------------------------------------
------------------------------------------------------------
------------------------------------------------------------
------------------------------------------------------------
----------------MAVR----------------------------------------
------------------------------------------------------------
------------------------------------------------------------
-----------------AQ-----------------------------------------
----------------------------------------------------------FE
NS----------------------------------------------------------
------------------NEVG--------------------------------------
------------------------------------------------------------
-------------------------VFSC-------------------------------
------------------------------------------------------------
-------------------------------LTNAYAIVAVGASENFYSVFESELQDVIP
ICHATIAGTRIVGRLIVGNRKGLLVPTTTTDQELQHLRNTLPAEVKIQRIEERLSALGNV
ICCNDHVAIVHPDLERETEEI-------------------------IADVLGVEVFRQTV
ADNVLTGSYMALSNQGGIVHPKTSIRDQDELSSLLQVPLVAGSVNRGSPVVGAGMVVNDW
LAITGLDTTATELSVIESVFRLGEM---APGGAA-G------AG-VNKDSIVESFY
>XP_002562673_Penicillium_rubens
------------------------------------------------------------
------------------------------------------------------------
------------------------------------------------------------
------------------------------------------------------------
------------------------------------------------------------
------------------------------------------------------------
----------------MAVR----------------------------------------
------------------------------------------------------------
------------------------------------------------------------
-----------------AQ-----------------------------------------
----------------------------------------------------------FE
NS----------------------------------------------------------
------------------NEVG--------------------------------------
------------------------------------------------------------
-------------------------VFSC-------------------------------
------------------------------------------------------------
-------------------------------LTNAYAIVAVGASENFYSVFESELQDVIP
ICHATIAGTRIVGRLIVGNRKGLLVPTTTTDQELQHLRNTLPAEVKIQRIEERLSALGNV
ICCNDHVAIVHPDLERETEEI-------------------------IADVLGVEVFRQTV
ADNVLTGSYMALSNQGGIVHPKTSIRDQDELSSLLQVPLVAGSVNRGSPVVGAGMVVNDW
LAITGLDTTATELSVVESVFRLGEM---APGGAG-G------AA-VNKDSIVESFY
>XP_040813009_Penicillium_solitum
------------------------------------------------------------
------------------------------------------------------------
------------------------------------------------------------
------------------------------------------------------------
------------------------------------------------------------
------------------------------------------------------------
----------------MAVR----------------------------------------
------------------------------------------------------------
------------------------------------------------------------
-----------------AQ-----------------------------------------
----------------------------------------------------------FE
NS----------------------------------------------------------
------------------NEVG--------------------------------------
------------------------------------------------------------
-------------------------VFSC-------------------------------
------------------------------------------------------------
-------------------------------LTNAYAIVAVGASENFYSVFESELQDVIP
ICHATIAGTRIVGRLIVGNRKGLLVPTTTTDQELQHLRNTLPAEVKIQRIEERLSALGNV
ICCNDHVAIVHPDLERETEEI-------------------------IADVLGVEVFRQTV
ADNVLTGSYMALSNQGGIVHPKTSIRDQDELSSLLQVPLVAGSVNRGSPVVGAGMVVNDW
LAITGLDTTATELSVVESVFRLGEM---APGGAG-G------AG-VNKDSIVESFY
>XP_022583324_Penicilliopsis_zonata
------------------------------------------------------------
------------------------------------------------------------
------------------------------------------------------------
------------------------------------------------------------
------------------------------------------------------------
------------------------------------------------------------
----------------MAVR----------------------------------------
------------------------------------------------------------
------------------------------------------------------------
-----------------AQ-----------------------------------------
----------------------------------------------------------FE
NS----------------------------------------------------------
------------------NEVG--------------------------------------
------------------------------------------------------------
-------------------------VFAR-------------------------------
------------------------------------------------------------
-------------------------------LTNSYAIVAIGASENFYSVFEAELQDVIP
ICHATIAGTRIVGRLTAGNRKGLLVPTTTTDQELQHLRNTLPDAVKIQRIEERLSALGNV
ICCNDHVALVHPDLERETEEI-------------------------IADVLGVEVFRQTI
ADNVLTGSYMALSNQGGIVHPKTSIRDQDELSSLLQVPLVAGSVNRGSPVVGAGMVVNDW
LAVTGLDTTATELSVVESVFRLGEM---RPRGL--G------EG-VNKESIVESFY
>XP_016618859_Cladophialophora_bantiana
------------------------------------------------------------
------------------------------------------------------------
------------------------------------------------------------
------------------------------------------------------------
------------------------------------------------------------
------------------------------------------------------------
----------------MPVS----------------------------------------
------------------------------------------------------------
------------------------------------------------------------
--------------NSPPQ-----------------------------------------
----------------------------------------------------------FE
NS----------------------------------------------------------
------------------NEVG--------------------------------------
------------------------------------------------------------
-------------------------VFAN-------------------------------
------------------------------------------------------------
-------------------------------LTNSYCLVAVGASENFYSIFESELADLIP
IAHCTIAGTRIVGRLTSGNRHGLLVPTSTTDQELQHLRNTLPDTVKVERIEERLSALGNV
VCCNDKVALVHPDLERETEEI-------------------------IADTLKVEVFRQTI
AGNVLTGSYMSLSNQGGIVHPKTSIQDQDELSSLLQVPLVAGSVNRGSPVVGAGMVVNDW
LAVTGMDTTATELSVIESVFRLGEGAPGGPGGLD-A------RMKANKESIVESFY
>XP_008725674_Cladophialophora_carrionii
------------------------------------------------------------
------------------------------------------------------------
------------------------------------------------------------
------------------------------------------------------------
------------------------------------------------------------
------------------------------------------------------------
----------------MAVR----------------------------------------
------------------------------------------------------------
------------------------------------------------------------
-----------------AQ-----------------------------------------
----------------------------------------------------------FE
NS----------------------------------------------------------
------------------NEVG--------------------------------------
------------------------------------------------------------
-------------------------VFAN-------------------------------
------------------------------------------------------------
-------------------------------LTNSYCLVAIGASENFYSIFESELADLIP
IARCTIAGTRIVGRLTSGNKNGLLVPTSTTDQELLHLRNTLPDGVKVERIEERLSALGNV
VCSNDHVALVHPDLERETEEI-------------------------IADTLGVEVFRQTI
AGNVLTGSYMALSNSGGIVHPKTSVQDQDELSSLLQVPLVAGSVNRGSPVVGAGMVVNDW
LAVTGMDTTATELSVIESVFRLGEG---GPGGLD-A------KMNANKESIVESFY
>XP_016243095_Cladophialophora_immunda
------------------------------------------------------------
------------------------------------------------------------
------------------------------------------------------------
------------------------------------------------------------
------------------------------------------------------------
------------------------------------------------------------
----------------MAVR----------------------------------------
------------------------------------------------------------
------------------------------------------------------------
-----------------AQ-----------------------------------------
----------------------------------------------------------FE
NS----------------------------------------------------------
------------------NEVG--------------------------------------
------------------------------------------------------------
-------------------------VFAN-------------------------------
------------------------------------------------------------
-------------------------------LTNSYCLVAVGASENFYSIFESELADLIP
IAHCTIAGTRIVGRLTSGNKNGLLVPTSTTDQELQHLRNTLPDSVKVERIEERLSALGNV
VCCNDHVALVHPDLERETEEI-------------------------IADTLGVEVFRQTV
AGNVLTGSYMSLSNQGGIVHPKTSIQDQDELSSLLQVPLVAGSVNRGSPVVGAGMVVNDW
LAVTGMDTTATELSVIESVFRLGEG---GPGGLD-A------RMKANKESIVESFY
>XP_007741446_Cladophialophora_psammophila
------------------------------------------------------------
------------------------------------------------------------
------------------------------------------------------------
------------------------------------------------------------
------------------------------------------------------------
------------------------------------------------------------
----------------MAVR----------------------------------------
------------------------------------------------------------
------------------------------------------------------------
-----------------AQ-----------------------------------------
----------------------------------------------------------FE
NS----------------------------------------------------------
------------------NEVG--------------------------------------
------------------------------------------------------------
-------------------------VFAN-------------------------------
------------------------------------------------------------
-------------------------------LTNSYCLVAVGASENFYSIFESELADLIP
IAHCTIAGTRIVGRLTSGNRHGLLVPTSTTDQELQHLRNTLPDTVKVERIEERLSALGNV
VCCNDKVALVHPDLERETEEI-------------------------IADTLKVEVFRQTI
AGNVLTGSYMSLSNQGGIVHPKTSIQDQDELSSLLQVPLVAGSVNRGSPVVGAGMVVNDW
LAVTGMDTTATELSVIESVFRLGEGAPGGPGGLD-A------RMKANKESIVESFY
>XP_018697175_Fonsecaea_erecta
------------------------------------------------------------
------------------------------------------------------------
------------------------------------------------------------
------------------------------------------------------------
------------------------------------------------------------
------------------------------------------------------------
----------------MAVR----------------------------------------
------------------------------------------------------------
------------------------------------------------------------
-----------------AQ-----------------------------------------
----------------------------------------------------------FE
NS----------------------------------------------------------
------------------NEVG--------------------------------------
------------------------------------------------------------
-------------------------VFAN-------------------------------
------------------------------------------------------------
-------------------------------LTNSYCLVAVGASENFYSIFESELADLIP
IAHCTIAGTRIVGRLTSGNKKGLLVPTSTTDQELQHIRNTLPDEVKVERIEERLSALGNV
VCCNDHVALVHPDLERETEEI-------------------------IADTLGVEVFRQTI
AGNVLTGSYMSLSNQGGIVHPKTSIQDQDELSSLLQVPLVAGSVNRGSPVVGAGMVVNDW
LAVTGMDTTATELSVIESVFRLGEG---GPGGLD-A------RMKANKESIVESFY
>XP_022517560_Fonsecaea_monophora
------------------------------------------------------------
------------------------------------------------------------
------------------------------------------------------------
------------------------------------------------------------
------------------------------------------------------------
-----------------------------------------------MHLSIGGGMGMSF
VGLSYILLAGLGLLGLVAAR----------------------------------------
------------------------------------------------------------
------------------------------------------------------------
-----------------SDVVHHCPPRMSDRPVVKWISQPAEAVLTSHFLDNPQDTGVAM
MCTRDPSASTPLVTQLENAWEQDEGKTYFDVSNIAGAPFVNEGFEMDVDDPEDPSLSLFE
NS----------------------------------------------------------
------------------NEVG--------------------------------------
------------------------------------------------------------
-------------------------VFAN-------------------------------
------------------------------------------------------------
-------------------------------LTNSYCLVAVGASENFYSIFESELADLIP
IAHCTIAGTRIVGRLTSGNKNGLLVPTSTTDQELQHIRNTLPDSVKVERIEERLSALGNV
VCCNDHVALVHPDLERETEEI-------------------------IADTLGVEVFRQTI
AGNVLTGSYMSLSNQGGIVHPKTSIQDQDELSSLLQVPLVAGSVNRGSPVVGAGMVVNDW
LAVTGMDTTATELSVIESVFRLGEG---GPGGLD-A------RMKANKESIVESFY
>XP_016633164_Fonsecaea_multimorphosa
------------------------------------------------------------
------------------------------------------------------------
------------------------------------------------------------
------------------------------------------------------------
------------------------------------------------------------
------------------------------------------------------------
----------------MAVR----------------------------------------
------------------------------------------------------------
------------------------------------------------------------
-----------------AQ-----------------------------------------
----------------------------------------------------------FE
NS----------------------------------------------------------
------------------NEVG--------------------------------------
------------------------------------------------------------
-------------------------VFAN-------------------------------
------------------------------------------------------------
-------------------------------LTNSYCLVAVGASENFYSIFESELADLVP
IAHCTIAGTRIVGRLTSGNKNGLLVPTSTTDQELQHIRNTLPDSVKVERIEERLSALGNV
VCCNDHVALVHPDLERETEEI-------------------------IADTLGVEVFRQTI
AGNVLTGSYMSLSNQGGIVHPKTSIQDQDELSSLLQVPLVAGSVNRGSPVVGAGMVVNDW
LAVTGMDTTATELSVIESVFRLGEG---GPGGLD-A------RMKANKESIVESFY
>XP_022497400_Fonsecaea_nubica
------------------------------------------------------------
------------------------------------------------------------
------------------------------------------------------------
------------------------------------------------------------
------------------------------------------------------------
------------------------------------------------------------
----------------MAVR----------------------------------------
------------------------------------------------------------
------------------------------------------------------------
-----------------AQ-----------------------------------------
----------------------------------------------------------FE
NS----------------------------------------------------------
------------------NEVG--------------------------------------
------------------------------------------------------------
-------------------------VFAN-------------------------------
------------------------------------------------------------
-------------------------------LTNSYCLVAVGASENFYSIFESELADLIP
IAHCTIAGTRIVGRLTSGNKNGLLVPTSTTDQELQHIRNTLPDSVKVERIEERLSALGNV
VCCNDHVALVHPDLERETEEI-------------------------IADTLGVEVFRQTI
AGNVLTGSYMSLSNQGGIVHPKTSIQDQDELSSLLQVPLVAGSVNRGSPVVGAGMVVNDW
LAVTGMDTTATELSVIESVFRLGEG---GPGGLD-A------RMKANKESIVESFY
>XP_013287090_Fonsecaea_pedrosoi
------------------------------------------------------------
------------------------------------------------------------
------------------------------------------------------------
------------------------------------------------------------
------------------------------------------------------------
------------------------------------------------------------
----------------MAVR----------------------------------------
------------------------------------------------------------
------------------------------------------------------------
-----------------AQ-----------------------------------------
----------------------------------------------------------FE
NS----------------------------------------------------------
------------------NEVG--------------------------------------
------------------------------------------------------------
-------------------------VFAN-------------------------------
------------------------------------------------------------
-------------------------------LTNSYCLVAVGASENFYSIFESELADLIP
IAHCTIAGTRIVGRLTSGNKNGLLVPTSTTDQELQHIRNTLPDSVKVERIEERLSALGNV
VCCNDHVALVHPDLERETEEI-------------------------IADTLGVEVFRQTI
AGNVLTGSYMSLSNQGGIVHPKTSIQDQDELSSLLQVPLVAGSVNRGSPVVGAGMVVNDW
LAVTGMDTTATELSVIESVFRLGEG---GPGGLD-A------RMKANKESIVESFY
>XP_007759192_Cladophialophora_yegresii
------------------------------------------------------------
------------------------------------------------------------
------------------------------------------------------------
------------------------------------------------------------
------------------------------------------------------------
------------------------------------------------------------
----------------MAVR----------------------------------------
------------------------------------------------------------
------------------------------------------------------------
-----------------AQ-----------------------------------------
----------------------------------------------------------FE
NS----------------------------------------------------------
------------------NEVG--------------------------------------
------------------------------------------------------------
-------------------------VFAN-------------------------------
------------------------------------------------------------
-------------------------------LTNSYCLVAIGASENFYSIFESELADLIP
IARCTIAGTRIVGRLTSGNKNGLLVPTSTTDQELLHLRNTLPDGVKVERIEERLSALGNV
VCSNDHVALVHPDLERETEEI-------------------------IADTLGVEVFRQTI
AGNVLTGSYMALSNAGGIVHPKTSVQDQDELSSLLQVPLVAGSVNRGSPVVGAGMVVNDW
LAVTGMDTTATELSVIESVFRLGEG---GPGGLD-A------KMNANKESIVESFY
>XP_016240306_Exophiala_spinifera
------------------------------------------------------------
------------------------------------------------------------
------------------------------------------------------------
------------------------------------------------------------
------------------------------------------------------------
------------------------------------------------------------
----------------MAVR----------------------------------------
------------------------------------------------------------
------------------------------------------------------------
-----------------AQ-----------------------------------------
----------------------------------------------------------FE
NS----------------------------------------------------------
------------------NEVG--------------------------------------
------------------------------------------------------------
-------------------------VFAN-------------------------------
------------------------------------------------------------
-------------------------------LTNSYCLVAIGASENFYSIFESELADLIP
IAHCTIAGTRIVGRLTSGNKNGLLVPTSTTDQELQHLRNTLPDTVKIERIEERLSALGNV
VAANDHVALVHPDIERETEEI-------------------------IADVLGVEVFRQTI
AGNVLTGSYMALSNQGGIVHPKTSIQDQDELSSLLQVPLVAGSVNRGSSVVGAGMVVNDW
LAVTGMDTTATELSVIESVFRLGEG---GPGGLD-A------RMNANKESIVESFY
>XP_016268419_Exophiala_oligosperma
------------------------------------------------------------
------------------------------------------------------------
------------------------------------------------------------
------------------------------------------------------------
------------------------------------------------------------
------------------------------------------------------------
----------------MAVR----------------------------------------
------------------------------------------------------------
------------------------------------------------------------
-----------------AQ-----------------------------------------
----------------------------------------------------------FE
NS----------------------------------------------------------
------------------NEVG--------------------------------------
------------------------------------------------------------
-------------------------VFAN-------------------------------
------------------------------------------------------------
-------------------------------LTNSYCLVAIGASENFYSIFESELADLIP
IAHCTIAGTRIVGRLTSGNKNGLLVPTSTTDQELQHLRNTLPDTVKIERIEERLSALGNV
VAANDHVALVHPDIERETEEI-------------------------IADVLGVEVFRQTI
AGNVLTGSYMALSNQGGIVHPKTSIQDQDELSSLLQVPLVAGSVNRGSSVVGAGMVVNDW
LAVTGMDTTATELSVIESVFRLGEG---GPGGVD-A------RMNANKESIVESFY
>XP_013316823_Exophiala_xenobiotica
------------------------------------------------------------
------------------------------------------------------------
------------------------------------------------------------
------------------------------------------------------------
------------------------------------------------------------
------------------------------------------------------------
----------------MAVR----------------------------------------
------------------------------------------------------------
------------------------------------------------------------
-----------------AQ-----------------------------------------
----------------------------------------------------------FE
NS----------------------------------------------------------
------------------NEVG--------------------------------------
------------------------------------------------------------
-------------------------VFAN-------------------------------
------------------------------------------------------------
-------------------------------LTNSYCLVAIGASENFYSIFESELADLIP
IAHCTIAGTRIVGRLTSGNKNGLLVPVSTTDQELQHLRNTLPDSVKIERIEERLSALGNV
IAANDHVALVHPDIERETEEI-------------------------IADALGVEVFRQTI
AGNVLTGSYLSLSNQGGIVHPKTSIQDQDELSSLLQVPLVAGSVNRGSSVVGAGMVVNDW
LAVTGMDTTATELSVIESVFRLGEG---GPGGLD-A------RMNANKESIVESFY
>XP_007724246_Capronia_coronata
------------------------------------------------------------
------------------------------------------------------------
------------------------------------------------------------
------------------------------------------------------------
------------------------------------------------------------
------------------------------------------------------------
----------------MAVR----------------------------------------
------------------------------------------------------------
------------------------------------------------------------
-----------------AQ-----------------------------------------
----------------------------------------------------------FE
NS----------------------------------------------------------
------------------NEVG--------------------------------------
------------------------------------------------------------
-------------------------VFAN-------------------------------
------------------------------------------------------------
-------------------------------LTNSYCLVAIGASENFYSIFESELADLIP
IVHCTIAGTRIVGRLTTGNKNGLLVPTSTTDQELQHLRNSLPDEVKIQRIEERLSALGNC
IVANDHVALVHPDIERETEEI-------------------------IADTLGVEVFRQTI
AGNVLTGSYMSLSNQGGIVHPKTSIQDQDELSSLLQVPLVAGSVNRGSPVVGAGMVVNDW
LAVTGMDTTATELSVIESVFRLGEG---GPGGLD-A------RMNANKESIVESFY
>XP_007732323_Capronia_epimyces
------------------------------------------------------------
------------------------------------------------------------
------------------------------------------------------------
------------------------------------------------------------
------------------------------------------------------------
------------------------------------------------------------
----------------MAVR----------------------------------------
------------------------------------------------------------
------------------------------------------------------------
-----------------AQ-----------------------------------------
----------------------------------------------------------FE
NS----------------------------------------------------------
------------------NEVG--------------------------------------
------------------------------------------------------------
-------------------------VFAN-------------------------------
------------------------------------------------------------
-------------------------------LTNSYCLVAIGASENFYSIFESELAELIP
IVHCTIAGTRIIGRLTTGNKNGLLVPTSTTDQELQHLRNSLPDEVKIQRIEERLSALGNC
IVANDHVALVHPDIERETEEI-------------------------IADTLGVEVFRQTI
AGNVLTGSYMSLSNQGGLVHPKTSIQDQDELSSLLQVPLVAGSVNRGSSVVGAGMVVNDW
LAVTGMDTTATELSVIESVFRLGEG---GPGGVD-A------RMNANKESIVESFY
>XP_009159840_Exophiala_dermatitidis
------------------------------------------------------------
------------------------------------------------------------
------------------------------------------------------------
------------------------------------------------------------
------------------------------------------------------------
------------------------------------------------------------
----------------MAVR----------------------------------------
------------------------------------------------------------
------------------------------------------------------------
-----------------AQ-----------------------------------------
----------------------------------------------------------FE
NS----------------------------------------------------------
------------------NEVG--------------------------------------
------------------------------------------------------------
-------------------------VFAN-------------------------------
------------------------------------------------------------
-------------------------------LTNSYCLVAIGASENFYSIFESELADLIP
IVHCTIAGTRIIGRLTTGNKNGLLVPTSTTDQELQHLRNSLPDNVKIQRIEERLSALGNC
IAANDHVALVHPDIERETEEI-------------------------IADTLGVEVFRQTI
AGNVLTGSYMSLSNQGGIVHPKTSIQDQDELSSLLQVPLVAGSVNRGSPVVGAGMVVNDW
LAVTGMDTTATELSVIESVFRLGEGA--GPGGLD-A------RMNANKESIVESFY
>XP_013261798_Exophiala_aquamarina
------------------------------------------------------------
------------------------------------------------------------
------------------------------------------------------------
------------------------------------------------------------
------------------------------------------------------------
------------------------------------------------------------
----------------MAVR----------------------------------------
------------------------------------------------------------
------------------------------------------------------------
-----------------AQ-----------------------------------------
----------------------------------------------------------FE
NS----------------------------------------------------------
------------------NEVG--------------------------------------
------------------------------------------------------------
-------------------------VFAN-------------------------------
------------------------------------------------------------
-------------------------------LTNSYCLVAIGASENFYSIFESELADLIP
IAHCTIAGTRIVGRLTAGNKNGLLVPTSTTDQELQHLRNTLPDTVKIERVEERLSALGNV
VIANDHVALVHPDLERETEEI-------------------------IADALGVEVFRQTI
AGNVLTGSYMSLSNHGGIVHPKTSIQDQDELSSLLQVPLVAGSVNRGSPVVGAGMVVNDW
LAVTGMDTTATELSVIESVFRLGEG---GPGGLD-A------RMNANKESIVESFY
>XP_016222086_Exophiala_mesophila
------------------------------------------------------------
------------------------------------------------------------
------------------------------------------------------------
------------------------------------------------------------
------------------------------------------------------------
------------------------------------------------------------
----------------MAVR----------------------------------------
------------------------------------------------------------
------------------------------------------------------------
-----------------AQ-----------------------------------------
----------------------------------------------------------FE
NS----------------------------------------------------------
------------------NEVG--------------------------------------
------------------------------------------------------------
-------------------------VFAN-------------------------------
------------------------------------------------------------
-------------------------------LTNSYCLVAIGASENFYSIFESELADLIP
IAHCTIAGTRIVGRLTSGNKNGLLVPTSTTDQELQHLRNTLPDTVKIQRIEERLSALGNV
IAANDHVALVHPDIERETEEI-------------------------VADALGVEVFRQTI
AGNVLTGSYMSLSNQGGIVHPKTSIQDQDELSSLLQVPLVAGSVNRGSPVVGAGMVVNDW
LAVTGMDTTATELSVIESVFRLGEG---GPAGLD-A------RMNANKDSIVESFY
>XP_013269883_Rhinocladiella_mackenziei
------------------------------------------------------------
------------------------------------------------------------
------------------------------------------------------------
------------------------------------------------------------
------------------------------------------------------------
------------------------------------------------------------
----------------MAVR----------------------------------------
------------------------------------------------------------
------------------------------------------------------------
-----------------AQ-----------------------------------------
----------------------------------------------------------FE
NS----------------------------------------------------------
------------------NEVG--------------------------------------
------------------------------------------------------------
-------------------------VFAT-------------------------------
------------------------------------------------------------
-------------------------------LTNSYCLVAIGASENFYSIFESELADLIP
IAHCTIAGTRIVGRLTAGNKNGLLVPTSTTDQELQHLRNTLPDSVKIERIEERLSALGNC
IVSNDHVALVHPDLERETEEI-------------------------IADVLGVEVFRQTI
AGNVLTGSYMSLTNQGGIVHPKTSIQDQDELSSLLQVPLVAGSVNRGSPVVGAGMVVNDW
LAVTGMDTTATELSVIESVFRLGEG---GPGGLD-A------RMNANKESIVESFY
>XP_018005072_Phialophora_attinorum
------------------------------------------------------------
------------------------------------------------------------
------------------------------------------------------------
------------------------------------------------------------
------------------------------------------------------------
------------------------------------------------------------
----------------MALR----------------------------------------
------------------------------------------------------------
------------------------------------------------------------
-----------------AS-----------------------------------------
----------------------------------------------------------FE
AS----------------------------------------------------------
------------------HEIG--------------------------------------
------------------------------------------------------------
-------------------------VFAT-------------------------------
------------------------------------------------------------
-------------------------------LTNSYCLLALGTSTNFHSVFEAELADLIP
LVPCTIAGTRIVGRLTAGNKNGLLVPTTTTDQELQHLRNSLPEKVTVKRVEERLSALGNV
IVSNDHVALVHPDLERETEEI-------------------------IADTLGVEVFRQTI
AGNVLTGSYMSLSNQGGLVHPKTSIQDQDELSSLLQVPLVAGSVNRGSPVVGGGMVVNDW
LGVCGMDTTATELSVVESVFRLGEGN--MPAGVGEAGADLEKRMQGKKEGIVESFY
>NP_588491_Schizosaccharomyces_pombe
------------------------------------------------------------
------------------------------------------------------------
------------------------------------------------------------
------------------------------------------------------------
------------------------------------------------------------
------------------------------------------------------------
----------------MALR----------------------------------------
------------------------------------------------------------
------------------------------------------------------------
-----------------AQ-----------------------------------------
----------------------------------------------------------FE
NS----------------------------------------------------------
------------------NEIG--------------------------------------
------------------------------------------------------------
-------------------------VFSN-------------------------------
------------------------------------------------------------
-------------------------------LTNSYALVALGGSENFYSVFEAELGDVVP
VVHTTIGGTRIIGRLTCGNRKGLLVPSSTTDNELQHLRNSLPDPVKIQRVDERLSALGNI
VACNDYVALVHPDIERETEEI-------------------------IADVLDVEVFRQTV
AGNVLTGSYCALSNQGALVHPRTSIQEQDELSSLLQVPLVAGTINRGSDVIGAGLVVNDW
CAFAGLDTTATELAVCESIFKLQDA---QPSAIISN-----------RDTLVESYT
```
