## Supplementary material for "Coding Sequence Insertions in Fungal Genomes are Intrinsically Disordered and can Impart Functionally-Important Properties on the Host Protein": MAFFT_MSAs: XP_710440.2_blasthits_MAFFT.txt

```
>XP_710440_Candida_albicans
------------------------------------------------------------
------------------------------------------------------------
------------------------------------------------------------
------------------------------------------------------------
------------------------------------------------------------
------------------------------------------------------------
------------MTSNDTDKTP--------------------LL----------------
------------S-SEIPEN----------------------------------------
--PIVLPSSTQQSSSSQSSAK---PSSSSTTASTSSITPTPSLVSLKQPT----------
------------------------------------------------------LSPS--
SNTAKTNSKLVK------------------SNKIGLQRTSRTSQKLKLLPE-------D-
PDLDIIN-T-------------LSGKDGDNDDDDDDDD----ENAPPTRVYSQVKKITDT
SARKDAETLNKSHRDLLPRVTAYCTCGSYRMKELLRWLKDKKKIHNTSPKLFDECLYTPF
TYK-----------------DWRG--------------SNNN---NNGSDTIISD-----
--------------DD-----DAVRKLIRLADEGG-------------------------
-----------------EIDIGKKN--DIFIFEYGVVIMWGYTTKEEAAFLEDLARFESE
KLSEEDIQIEEFNYYITKSYQPRIYNDFITLRDDDNYMLKLSISHGLAQSVKISLFEELV
DNTIEDTQEIPQQIAHTGKVEMTRDEIMKSIGELFILRININLHGSVLDSPELMWAEPHL
EPIYQAMRGYLEINQRVELLNQRLEVISDLLSMLKEQLGHSHEENLEFIVVVLVGV----
-------EVLVSVINII-------------------------------------------
------------------------------------------------------------
------------------------------------------------------------
----------IDIM----------------------------------------------
------------------------------------------------------------
------------------------------------------------------------
------------------------------------------------------------
---------------------------AF-------------------------------
------------------------------------------------------------
------------------------------------------------------------
-------
>XP_002419055_Candida_dubliniensis
------------------------------------------------------------
------------------------------------------------------------
------------------------------------------------------------
------------------------------------------------------------
------------------------------------------------------------
------------------------------------------------------------
------------MTNNDTDKTP--------------------LL----------------
------------S-SEIPEN----------------------------------------
--PIVLPP--QQPSSSQSSGK------------SSSITPTPSLVSLKQPT----------
------------------------------------------------------ISPSSL
SNTTKTNSKLVK------------------SNKIGLQRTSRTSQKLKLLPE-------D-
PDLDTINTT-------------LGGKVGDNDDDDDDDDDDDNENAPPTRVYSQVKKITDT
SARKDAETLNKSHRDLLPRVTAYCTCGSYRMKELLRWLKDKKKIHNTSPKLFDECLYTPF
TYK-----------------DWRG--------------TTNNNSDNNNNSTIIDD-----
--------------ANANAAAAAARKLIRLADEGG-------------------------
-----------------EIDIGKKN--DIFIFEYGVVIMWGYTRKEESAFLEDLARFESE
KLSEEDIQIEEFNYYITKSYQPRIYNDFITLRDDDNYMLKLSISHGLAQSVKISLFEELV
DNTIEDTQEIPQQIAHTGKVEMTRDEIMKSIGELFILRININLHGSVLDSPELMWAEPHL
EPIYQAMRGYLEINQRVELLNQRLEVISDLLSMLKEQLGHSHEENLEFIVVVLVGV----
-------EVLVSVINII-------------------------------------------
------------------------------------------------------------
------------------------------------------------------------
----------IDIM----------------------------------------------
------------------------------------------------------------
------------------------------------------------------------
------------------------------------------------------------
---------------------------AF-------------------------------
------------------------------------------------------------
------------------------------------------------------------
-------
>XP_002547898_Candida_tropicalis
------------------------------------------------------------
------------------------------------------------------------
------------------------------------------------------------
------------------------------------------------------------
------------------------------------------------------------
------------------------------------------------------------
------------MSSSDPDRVP--------------------LL----------------
------------S-SKIPEN----------------------------------------
--PIILPSTNTQERQLPRTTP---PPSGGVGVGVGGTAGS---------N----------
------------------------------------------------------QPGPSP
TGSVKSNSKMVK------------------SSKIGLQRTSRTSQKLKLLPE-------D-
PDLDNST--------------------LDDDDEEDDD--------KPTRVYSQVKKITDT
TARKDAETLNKSHRDLLPRVTAYCTCGSYKMKELLRWLKDKKKIHNTSPKMFDECIYTPF
TYK-----------------DWRH--------------GSSNSSGSASTSTD--E-----
--------------ED-------KRKLIRLADEGG-------------------------
-----------------EIDIGKKN--DIFVFEFGVVIMWGYTLKEEAAFLDDLERFENE
KLSEEDIQIEEFNYYITKSYQPRIYNDFITLRDDDNYMLKLSISHGLAQSVKISLFEELV
DNTIEDTQDIPQQIAQTGKVEMTREEIMKSVGELFILRININLHGSVLDSPELMWSEPHL
EPIYQAMRGYLEINQRVELLNQRLEVISDLLSMLKEQLGHSHEENLEFIVVVLVGI----
-------QVLVSVVNIV-------------------------------------------
------------------------------------------------------------
------------------------------------------------------------
----------VDIL----------------------------------------------
------------------------------------------------------------
------------------------------------------------------------
------------------------------------------------------------
---------------------------TY-------------------------------
------------------------------------------------------------
------------------------------------------------------------
-------
>XP_003867472_Candida_orthopsilosis
------------------------------------------------------------
------------------------------------------------------------
------------------------------------------------------------
------------------------------------------------------------
------------------------------------------------------------
------------------------------------------------------------
-----------MSQPDGDDTTP--------------------LL----------------
------------SHNDAPEN----------------------------------------
--PLLATSSSSSSKLNTTT--------------TDVVQSKKKQGVLTTPN----------
------------------------------------------------------VPLN--
SNATKAHSKIAK------------------SNKIGLQRTSRTSQKLKLLPE-------D-
PDLDSIT-K-------------GQVTSGDDDDEDDDEEGDDIFATRPTRVYSQVKRITNT
FARKDAETLGKSHRDLLPRVTAYCTCASYRMKDLLRWLKDRKRIHNTSPKLFDECLYTPF
TYK-----------------DWRN--------------DNNNNNNNNNNNNDE-D-----
--------------SN-------GHKLIRLADEGG-------------------------
-----------------EIDMGKRS--DLFVFEYGVVIMWGFTQKEEAAFLEDLAKFESE
KLSAEDIQVEEFNYYITKSYQPRIYNDFITLKDDDNYMLKLSISHALAQSVKISLFEELV
DNTIEDTQDIPQQIAHTGKVEMSRDEIMKSIGELFILRININLHGSVLDSPELMWAEPHL
EPIYQATRGYLEINQRVELLNQRLEVISDLLQLLKEQLGHSHEENLEFIVVVLVGV----
-------EVLVSIINII-------------------------------------------
------------------------------------------------------------
------------------------------------------------------------
----------IDIL----------------------------------------------
------------------------------------------------------------
------------------------------------------------------------
------------------------------------------------------------
---------------------------TYK------------------------------
------------------------------------------------------------
------------------------------------------------------------
-------
>XP_001527252_Lodderomyces_elongisporus
------------------------------------------------------------
------------------------------------------------------------
------------------------------------------------------------
------------------------------------------------------------
------------------------------------------------------------
------------------------------------------------------------
-----------MSETSDSDTTP--------------------LLPPPS-H----------
------------S-TSIPES----------------------------------------
--PIVLEPKKSNDSKSSKLNQ---PHQPLLSLMSQQQQQKQQQ------Q----------
------------------------------------------------------QQKFLP
AQTMKLNSKIAQ------------------SNKIGLQRTSRTTLKMKLLPE-------D-
PDLTSINNKRVSAGANGIDGGAGKNNDGSNDDDDDDDDEDEAYGTRPTRVYSQAKMITDT
SARKDAETLGKVHRDLLPRVTAYCTCASYRMKELLRWLKDRKRIHNTSPKLFDECLYTPF
TYK-----------------DWRG--------------DSSHND----------D-----
--------------EN-------GHKLIRLADEGG-------------------------
-----------------EIDIGKKS--DLFIFEYGVVIMWGYTQKEEAAFLDDLARFELE
KLSAEDIQIEEFNYYITKSYQPRIYNDFITLRDDDNYMLKLSISHALAQSVKISLFEELV
DNTIEDTQDIPLQIARTGKVEMNRDEIMKSIGELFILRININLHGSVLDSPELMWAEPQL
EPIYQATRGYLEINQRVELLNQRLEVISDLLQMLKEQLGHSHEESLEFIVVLLVGV----
-------EVLVSIVNII-------------------------------------------
------------------------------------------------------------
------------------------------------------------------------
----------IDLF----------------------------------------------
------------------------------------------------------------
------------------------------------------------------------
------------------------------------------------------------
---------------------------KFQ------------------------------
------------------------------------------------------------
------------------------------------------------------------
-------
>XP_007376134_Spathaspora_passalidarum
------------------------------------------------------------
------------------------------------------------------------
------------------------------------------------------------
------------------------------------------------------------
------------------------------------------------------------
------------------------------------------------------------
-------------MSQDSDTTP--------------------LL---TTD----------
------------SLNLSHEN----------------------------------------
--PLMATTATNGIQKPPAKRP---TKNT--------------------------------
------------------------------------------------------------
PPTSKSTGKITN------------------SGTIGLQRTSRTSQKLKLLPE-------D-
PTLDHDN---------------------NNNDDIDD--------PQQARVYSQVKKITDT
SARKDAEILGKSHRDLLPRVTAYCTCGSYKMKDLLRWLKDRKRIHNTSPKLFDECLYTPF
TYK-----------------DWRG--------------EE--------------E-----
--------------EA-------GHKLIRLADEGG-------------------------
-----------------EIDIGKKN--DIFVFEYGVVIMWGYTTKEEAAFLEDLAKFETE
KLSQEDIQIEEFNYYITKSYQPRIYNDFITLRDDDNYMLKLSISHALAQSVKISLFEELV
DNTIEDTQDIPQQIARTGKVEMTRDEIMKSIGELFILRININLHGSVLDSPELMWAEPHL
EPIYQATRGYLEINQRVDLLNQRLEVISDLLQMLKEQLGHSHEENLEYIVVVLNNLDYTF
IPDLSNTEVLGQDLIIR-------------------------------------------
------------------------------------------------------------
------------------------------------------------------------
----------GKLF----------------------------------------------
------------------------------------------------------------
------------------------------------------------------------
------------------------------------------------------------
---------------------------TVHPGPSRVRFIAQTRSRAVWKRSDFQHGFPTK
CDGIYHVINTRDPFYINSSDLNTDHSSSQESIPDVPEKGGIPR-----------------
------------------------------------------------------------
-------
>XP_043049282_Scheffersomyces_spartinae
------------------------------------------------------------
------------------------------------------------------------
------------------------------------------------------------
------------------------------------------------------------
------------------------------------------------------------
------------------------------------------------------------
----------------MSEADP--------------------LVPDNKVS----------
------------SFSSIPTG----------------------------------------
--PIRTSTPITSGNVNPKIAN---PLPM--------------------------------
------------------------------------------------------------
AQANKT-SKIAQ------------------SPKIGLQRTSRTSQKLKLLPE-------D-
PTLEEIV-----------------------------------GDNSTNGVYSQVKKIKDT
LARKDAEILGKLHRDLLPRVTAYCTCGSYKMKELVRWLKDRKRIHNTSPKLFDECLYTPF
VYK-----------------DWRS--------------DNHGDGSNNNG-----E-----
--------------AD--------NRLIRLADEGG-------------------------
-----------------EIDIGKRN--DVFIFEYGVIVMWGYNTKEEVAFLDDLAKFESE
KLSGEDVQVEEFNYYITQSYQPRIYNDFITLRDDSNYMLKLSISHALAQSVKISLFEELV
DNTIEDTQDIPQQIALTGKVEMTRDEIMKLIGELFILRININLHGSVLDSPELMWAEPHL
EPIYQATRGYLDINQRVELLNQRLEVISDLLQMLKEQLGHSHEENLEFVVVVLVGV----
-------EVLVSIVTIL-------------------------------------------
------------------------------------------------------------
------------------------------------------------------------
----------LDVF----------------------------------------------
------------------------------------------------------------
------------------------------------------------------------
------------------------------------------------------------
---------------------------SY-------------------------------
------------------------------------------------------------
------------------------------------------------------------
-------
>XP_001386647_Scheffersomyces_stipitis
------------------------------------------------------------
------------------------------------------------------------
------------------------------------------------------------
------------------------------------------------------------
------------------------------------------------------------
------------------------------------------------------------
------------MTSSGSARTP--------------------LL----------------
------------T-KPSYEN----------------------------------------
--PIILPDSVLKTTGIPSN--------------SKLSQSQ---------H----------
------------------------------------------------------GQQS--
QQANRSASKIAQ------------------SPKIGLQRTSRTTQKLKLLPE-------DP
PNLEHAT------------------ASISANDDDDD------LPTTR--VYSQVKRITDT
SARKDAEILGKSHRDLLPRVTAYCTCGSYKMKDLLRWLKDRKRIHNTSPKLFDECLYSPF
TYK-----------------DWRS--------------DSNGGE----------D-----
--------------ND-------SHKLIRLADEGG-------------------------
-----------------EIDIGRKN--DIFIFEYGVVVMWGYSTKEEAAFLEDLAKFESE
KLSSEDIQIEEFNYYITKSYQPRIYNDFITLRDDNNYMLKLSISHALAQSVKISLFEELV
DNTIEDTQDIPQQIAHTGKVAMTRDEIMKSIGELFILRININLHGSVLDSPELMWAEPHL
EPIYQATRGYLEINQRVELLNQRLEVISDLLQMLKEQLGHSHEENLEFIVVVLVGV----
-------EVLVSVINII-------------------------------------------
------------------------------------------------------------
------------------------------------------------------------
----------IDIL----------------------------------------------
------------------------------------------------------------
------------------------------------------------------------
------------------------------------------------------------
---------------------------TY-------------------------------
------------------------------------------------------------
------------------------------------------------------------
-------
>XP_020064161_Suhomyces_tanzawaensis
------------------------------------------------------------
------------------------------------------------------------
------------------------------------------------------------
------------------------------------------------------------
------------------------------------------------------------
------------------------------------------------------------
------------MSNSNSENTP--------------------LL----------------
------------T-RSMSDN----------------------------------------
--PILLPEDSIKQGSDSTS--------------SSVQPRG---------N----------
------------------------------------------------------VLPP--
-QANRAISKIAQ------------------SPKIGLQRTSRTSQKLKLLPE-------DP
PNLENDT-N-------------TNNANDDDDDDDDD------FASSRTRVYSQVKRITDT
SARKDAETLGKLHRDLLPRVTAYCTCGSYKMKDLLRWLKDRKRIHNTSPKLFDECLYTPF
MYK-----------------DWRS--------------DNSNTSSNNNKNVSIVD-----
--------------ED-------DHKFMRLADEGG-------------------------
-----------------EIDIGKKN--DLFIFEYGVIIMWGYTRKEEAAFLEDLAKFESE
KLSSEDIQIEEFNYYITKSYQPRIYNDFITLRDDNNYMLKLSISHALAQSVKISLFEELV
DNTIEDTQDIPQQIAQTGKVQMTRDEIMKSIGELFILRININLHGSVLDSPELMWAEPHL
EPIYQATRGYLEINQRVELLNQRLEVISDLLQMLKEQLGHSHEENLEFIVVVLVGV----
-------EVLVSVINII-------------------------------------------
------------------------------------------------------------
------------------------------------------------------------
----------IDIL----------------------------------------------
------------------------------------------------------------
------------------------------------------------------------
------------------------------------------------------------
---------------------------TY-------------------------------
------------------------------------------------------------
------------------------------------------------------------
-------
>XP_020075654_Hyphopichia_burtonii
------------------------------------------------------------
------------------------------------------------------------
------------------------------------------------------------
------------------------------------------------------------
------------------------------------------------------------
------------------------------------------------------------
---------------MSSRGLG--------------------LL----------------
------------D-----------------------------------------------
---LAMLQRHRHETKSKEVVV---------------------------------------
------------------------------------------------------------
NQANRASSKISQ------------------SPQIGLQRTSRTTSKLKLLPE-------DP
IGIEDEE--------------------EEEDEEEEEEEEVRKRRSKRLGVYSQVKRITDK
PARKDAEILSKLHRDLLPRVSAYCTCGSYKMKELLRWLKERKRIHNTSPKLFDECLYTPF
RYK-----------------DWRN--------------EEDVEE----------E-----
--------------NN-------ERKLIRLADEGG-------------------------
-----------------EIDIGKQN--DIFIFEYGVIIMWGYSLKEEQFFLDSLDKFESE
KLLNEDIQIEEFNYYITQLYQPRIYNDFITLRDDSNYMLKLSISHALAQSVKISLFEELV
DNTIEDTQDIPQQIAMTGKVEMTRDEIMKSIGELFILRININLHGSVLDSPELMWAEPHL
EPIYQATRGYLEINQRVELLNQRLEVISDLLQMLKEQLGHSHEESLEFIVVVLVGI----
-------EVLVSLINII-------------------------------------------
------------------------------------------------------------
------------------------------------------------------------
----------VDIL----------------------------------------------
------------------------------------------------------------
------------------------------------------------------------
------------------------------------------------------------
---------------------------TY-------------------------------
------------------------------------------------------------
------------------------------------------------------------
-------
>XP_015465307_Debaryomyces_fabryi
------------------------------------------------------------
------------------------------------------------------------
------------------------------------------------------------
------------------------------------------------------------
------------------------------------------------------------
------------------------------------------------------------
------------MSSDQDDTIP--------------------LL----------------
------------T-NRIPEN----------------------------------------
--PINLPEQERQRNDSALS------------------------------V----------
------------------------------------------------------VSKN--
LQANRSISKINQ------------------SPKIGLQRTSRTTQKLKLLPE-------DP
PNLVDEN---------------------------------------DEEVYSQVTRIKDT
PARKDAETLGKLQRDLLPRVTAYCTCGSYKMKDLLRWLKDRKRIHNTNPKLFDECLYTPF
TYK-----------------DWRS--------------EHVS------------Q-----
--------------DD-------QHHFIRLADEGG-------------------------
-----------------EIDIGKRN--DIFIFEYGVIIMWGYTPKEEAAFLEDLAKFESE
KLSAEDIQVEEFNYYITKSYQPRIYNDFITIRDDSNYMLKLSISHALAQSVKISLFEELV
DNTIEDTEDIPQQIAQTGKVEMTKDEIMKSIGELFILRININLHGSVLDSPELMWAEPHL
EPIYQATRGYLEINQRVELLNQRLEVISDLLQMLKEQLGHSHEENLEFIVVVLVAV----
-------EVLVSIINIM-------------------------------------------
------------------------------------------------------------
------------------------------------------------------------
----------IDIL----------------------------------------------
------------------------------------------------------------
------------------------------------------------------------
------------------------------------------------------------
---------------------------TY-------------------------------
------------------------------------------------------------
------------------------------------------------------------
-------
>XP_461147_Debaryomyces_hansenii
------------------------------------------------------------
------------------------------------------------------------
------------------------------------------------------------
------------------------------------------------------------
------------------------------------------------------------
------------------------------------------------------------
------------MSSDHDDTIP--------------------LL----------------
------------S-DSIPEN----------------------------------------
--PIRLPEQELQRKESAQP------------------------------A----------
------------------------------------------------------VSKN--
SQANRSISKINQ------------------SPKIGLQRTSRTTQKLKLLPE-------DP
PNLADEN---------------------------------------DEEVYSQVTRIKDT
PARKDAETLGKSQRDLLPRVTAYCTCGSYKMKDLLRWLKDRKRIHNTNPKLFDECLYTPF
TYK-----------------DWRS--------------EHVS------------Q-----
--------------DD-------QHHFIRLADEGG-------------------------
-----------------EIDIGKRN--DIFIFEYGVIIMWGYTPKEEAAFLEDLAKFESE
KLSAEDIQVEEFNYYITKSYQPRIYNDFITIRDDSNYMLKLSISHALAQSVKISLFEELV
DNTIEDTEDIPQQIAQTGKVEMTKDEIMKSIGELFILRININLHGSVLDSPELMWAEPHL
EPIYQATRGYLEINQRVELLNQRLEVISDLLQMLKEQLGHSHEENLEFIVVVLVAV----
-------EVLVSIINIM-------------------------------------------
------------------------------------------------------------
------------------------------------------------------------
----------IDIL----------------------------------------------
------------------------------------------------------------
------------------------------------------------------------
------------------------------------------------------------
---------------------------TY-------------------------------
------------------------------------------------------------
------------------------------------------------------------
-------
>XP_006688116_Yamadazyma_tenuis
------------------------------------------------------------
------------------------------------------------------------
------------------------------------------------------------
------------------------------------------------------------
------------------------------------------------------------
------------------------------------------------------------
-------------MNGNTDRTP--------------------LL----------------
------------S-SNINEN----------------------------------------
--PYKHIDNAHEGINDNIN-----------------------------------------
------------------------------------------------------------
DSTIRQEGKIDKKSRSN------------ASSKIGLQRTSRTSQKMKLLPE-------E-
PLLKDAS-------------------------------SKRSVTSESNKIYTQVERITDV
PARKDAETLGKVHRDLLPRVTAYCTSGSYRMKDLMRWLKDRKRIHNTNVKLFDDVLYTPF
TYK-----------------DWRS--------------ETD-------------D-----
--------------QD---------KTIRLADEGG-------------------------
-----------------EIDFGKRN--EIFIFEYGVVVMWGYSIREEQSFLIDISNFENE
KLSNEDIQVEEFNYYITKSYQPRIYNDFITISDDSNYMLKLSISHAISQSVKISLFEELV
NNTIEDTQDIPQQIATTGKVEMNRNEIMKSIGELFILRININLHGSVLDSPELMWVEPQL
EPIYQAVRGYLEINERVELLNQRLEVISDLLQMLKEQLGQTHEKNLEYIVIILVGI----
-------EVLVSAINII-------------------------------------------
------------------------------------------------------------
------------------------------------------------------------
----------VDLF----------------------------------------------
------------------------------------------------------------
------------------------------------------------------------
------------------------------------------------------------
---------------------------TY-------------------------------
------------------------------------------------------------
------------------------------------------------------------
-------
>XP_001484068_Meyerozyma_guilliermondii
------------------------------------------------------------
------------------------------------------------------------
------------------------------------------------------------
------------------------------------------------------------
------------------------------------------------------------
------------------------------------------------------------
------------MADGDNDSTP--------------------LL----------------
------------K-NRAPEN----------------------------------------
--PMYLPPNKTLN------------------------------------T----------
------------------------------------------------------ALNG--
SGQQRNNFRVAQ------------------SPKIGLQRTSRTSQKLKLLPE-------AP
ENLEEDT--------------------------------------GVAGVYSQVTRIKDT
PARKDAESLGKLHRDLLPRVTAYCTSGTYKMKDLLRWLKDRKRIHNTNPKLFDECLYTPF
TYK-----------------DWRS--------------DHNY------------Q-----
--------------EE-------QHQLIRLADEGG-------------------------
-----------------EIDIGRNS--DIFIFEYGVVVLWGFSRKEELAFLEDLAKFESE
KLSSEDIQIEEFNYYITKSYQPRIYNDFITLRDDSNYMLKLSISHALSQSVKISLFEELV
DNTIEDTQDIPQQVAQTGKVEMNRDEIMKSIGELFILRININLHGSVLDLPELMWAEPHL
EPIYQATRGYLEINQRVELLNQRLEVISDLLQMLKEQLGHSREENLEYIVVVLVCV----
-------EVLVSIVNII-------------------------------------------
------------------------------------------------------------
------------------------------------------------------------
----------VDIL----------------------------------------------
------------------------------------------------------------
------------------------------------------------------------
------------------------------------------------------------
---------------------------NYKA-----------------------------
------------------------------------------------------------
------------------------------------------------------------
-------
>XP_018713975_Metschnikowia_bicuspidata
------------------------------------------------------------
------------------------------------------------------------
------------------------------------------------------------
------------------------------------------------------------
------------------------------------------------------------
------------------------------------------------------------
---------------MLSEQSP--------------------LL----------------
------------E-QP--------------------------------------------
----------------PAG------------------------------T----------
------------------------------------------------------APPA--
WQANKTGSRLSQ------------------LPKIGLQRTSRTSQKLKLLPV--------V
PDLGAED------------------DDGLDEAPFAA------AGGQRHGVYSQVTKIKDR
PARKDAEILGKLHRDLLPRVTAYCTCGLYRMKELLRWLKDRKRIHNTGPRLFDECLYSPF
TYK-----------------DWRS--------------DS--------------D-----
--------------GG-------SRKLTRLADDGG-------------------------
-----------------EIEFGTRS--DVFVFEYGVVIMWGFSVKEEHAFLEDLARFESE
KLLAEDIQVEEFNYYITTSYQPRIYNDFITLRDDNNHMLKLLVSHALAQLVKISLFEELV
DNTIEDTHDIPQQIAHTGKVEMTRDETMKLIGELFILRININLHGSVLDSPELMWAEPHL
EPIYQATRGYLEINQRVELLNQRLEVISDLLQMLKEQLGHSHEENLEFVVVLLVCI----
-------EVVVSVVNIV-------------------------------------------
------------------------------------------------------------
------------------------------------------------------------
----------VDIL----------------------------------------------
------------------------------------------------------------
------------------------------------------------------------
------------------------------------------------------------
---------------------------TY-------------------------------
------------------------------------------------------------
------------------------------------------------------------
-------
>XP_002615350_Clavispora_lusitaniae
------------------------------------------------------------
------------------------------------------------------------
------------------------------------------------------------
------------------------------------------------------------
------------------------------------------------------------
------------------------------------------------------------
------------------------------------------------------------
------------------------------------------------------------
------------------------------------------------------------
------------------------------------------------------------
------------------------------------------------------------
------------------------------------------------------------
---------------------------------LLRWLKDRKRIHNTSPKHFDECLYTPF
TYK-----------------DWRS--------------DS--------------E-----
--------------DD-------GKKLIRLADDGG-------------------------
-----------------EIEFGKNS--DVFVFEYGVVIMWGFTVKEEQAFLEDLARFESE
KLSSEDIQVEEFNYYITTSYQPRIYNDFITLRDDSNYMLKLSISHALAQSVKISLFEELV
DNTIEDTQDIPQQIAHTGKVEMTRDETMKSIGELFILRININLHGSVLDSPELMWAEPHL
EPIYQAARGYLEINQRVELLNQRLEVISDLLQMLKEQLGHSHEESLEFIVVVLVCI----
-------EVLVSVVNIV-------------------------------------------
------------------------------------------------------------
------------------------------------------------------------
----------IDIL----------------------------------------------
------------------------------------------------------------
------------------------------------------------------------
------------------------------------------------------------
---------------------------TY-------------------------------
------------------------------------------------------------
------------------------------------------------------------
-------
>XP_025343518_Candida_haemuloni
------------------------------------------------------------
------------------------------------------------------------
------------------------------------------------------------
------------------------------------------------------------
------------------------------------------------------------
------------------------------------------------------------
-------------MSNNSEQTP--------------------LI----------------
------------R-GD--------------------------------------------
----------------TDE--------------ISRGDRR---------S----------
------------------------------------------------------TSQG--
THGHKSPGKMGN------------------NSKLGLQRLSRTSQKLKLLPE-------DP
PSLETEG------------------ISFDDLDKRKG------THAQSGGVYSQVTRITDK
PARKDAEILGKSHRDLLPRVTAYCTAGSYRMKDLLRWLKDRKRIHNTMPKLFDECLYTPF
TYK-----------------DWRN--------------DS--------------D-----
--------------EE-------GKKMIRLADDGG-------------------------
-----------------EIEFGKRN--DIFIFEYGVVIMWCYTRKEEITFLEDLAKFESE
KLSSEDVQVEEFNYYITTSYQPRIYNDFITLRDDANYMLKLSISHALAQSVKISLFEELV
DNTIEDTQDIPQQIAHTGKVEMTRDEIMKSIGELFILRININLHGSVLDSPELMWAEPHL
EPIYQAARGYLEINQRVELLEQRLEVISDLLQMLKEQLGHSQEENLEFIVIVLVCI----
-------EVLVSVINVVPEQTETYWNFAFNILASPPETYNKALVAQSASPIIYFDTSSLY
ISVIDPPEHKRRQLRQRNMESSTKLPKLSHPNLIRTSTLPSEFIRQHLDVVNTPIQLDVG
NEVSNMQSNWCKEEQDEERRLVRLIVQRESYATFRISAEPVSPFSYSPNDSSLVISCVSW
KEKGLCVVTSVDVILVLEYLVGEHFSIEEKSRVRRNLQFLKPYTVTKSSNESRRLFSSLM
SMENPRPRNIEKGLKVFEWSDLFVAVNRVLSKYSANPENTGAHDLPMVPEKIDDGKTSKE
YATSREEGGNHQSLPYRLIHPQSFPTSPEKTGFLKSTDLTPEDKSSRQEASALNSNVGPD
QCHQSQSILGGSKLPKLENELNAFNNSETSGSSTDLSLKSKSQTASTSVGASLDEKSSGV
SSSIESGSGKNTDDGSGSDDSSGAGKNTFKHKPSAIPENDMKDSEESKSPTPVETSHPPH
LKYLPVQKLSTANMKKHDLELAQMSPSEREGSKFTNIGAAAAAAESSSNTESSESKRRKR
NRNKRRRFKLPAISSRLDRKFPLPNPKQIELYTQGEDTVHLDPRPFSAKESSTPVSTEGS
STESSSR
>XP_024712539_Candida_pseudohaemulonis
------------------------------------------------------------
------------------------------------------------------------
------------------------------------------------------------
------------------------------------------------------------
------------------------------------------------------------
----------------------------------------------------------MP
GAQSRGKINLAINMQNHSEQTP--------------------LI----------------
------------R-SP--------------------------------------------
----------------SES--------------QRENRKV---------N----------
------------------------------------------------------ISQG--
GLTQKTSSKIGN------------------NSKLGLQRLSRTSQKLKLLPE-------DP
PTLESEL------------------LSFDENQDLKS------DVSQGGGVYSQVTRITDK
PARKDAEILGKLHRDLLPRVTAYCTSGSYKMKDLLRWLKDRKRIHNTMPKLFDECLYTPF
TYK-----------------DWRN--------------DS--------------E-----
--------------DG-------GKKMIRLADDGG-------------------------
-----------------EIEFGKRN--DIFIFEYGVVIMWCYTRKEELAFLEDLARFESE
KLSSEDVQVEEFNYYITTSYQPRIYNDFITLRDDANYMLKLSISHALAQSVKISLFEELV
DNTIEDTQDIPQQIAHTGKVEMTRDEIMKSIGELFILRININLHGSVLDSPELMWAEPHL
EPIYQATRGYLEINQRVELLEQRLEVISDLLQMLKEQLGHSQEENLEFIVIVLVCI----
-------EVLVSVVNVV-------------------------------------------
------------------------------------------------------------
------------------------------------------------------------
----------VDLL----------------------------------------------
------------------------------------------------------------
------------------------------------------------------------
------------------------------------------------------------
---------------------------TY-------------------------------
------------------------------------------------------------
------------------------------------------------------------
-------
>XP_025337443_Candida_duobushaemulonis
------------------------------------------------------------
------------------------------------------------------------
------------------------------------------------------------
------------------------------------------------------------
------------------------------------------------------------
------------------------------------------------------------
------------------------------------------------------------
------------------------------------------------------------
------------------------------------------------------------
------------------------------------------------------------
------------------------------------------------------------
------------------------------------------------------------
-----------------------------------------------MPKLFDECLYTPF
TYK-----------------DWRN--------------DS--------------E-----
--------------DG-------GKKMIRLADDGG-------------------------
-----------------EIEFGKRN--DIFIFEYGVVIMWCYTRKEEIAFLEDLARFESE
KLSSEDVQVEEFNYYITTSYQPRIYNDFITLRDDANYMLKLSISHALAQSVKISLFEELV
DNTIEDTQDIPQQIAHTGKVEMTRDEIMKSIGELFILRININLHGSVLDSPELMWAEPHL
EPIYQATRGYLEINQRVELLEQRLEVISDLLQMLKEQLGHSQEENLEFIVIVLVCI----
-------EVLVSVVNVV-------------------------------------------
------------------------------------------------------------
------------------------------------------------------------
----------VDLL----------------------------------------------
------------------------------------------------------------
------------------------------------------------------------
------------------------------------------------------------
---------------------------TY-------------------------------
------------------------------------------------------------
------------------------------------------------------------
-------
>XP_028891497_Candida_auris
------------------------------------------------------------
------------------------------------------------------------
------------------------------------------------------------
------------------------------------------------------------
------------------------------------------------------------
------------------------------------------------------------
------------------------------------------------------------
------------------------------------------------------------
------------------------------------------------------------
------------------------------------------------------------
---------------------------------------MLHYKKLKLLPE-------DP
PDLGYER------------------IKLNP-ENYSE------NHSRDGGVYSQVTRITDK
PARKDAEILGKSHRDLLPRVTAYCTAGSYKMKDLLRWLKDKKRIHNTMPKLFDECLYTPF
TYK-----------------DWRN--------------DS--------------D-----
--------------DG-------GKTLIRLADDGG-------------------------
-----------------EIEFGKQN--DIFIFEYGVVIMWCYTRKEEMAFLEDLARFESE
KLSSEDVQVEEFNYYITTSYQPRIYNDFITLRDDANYMLKLSISHALAQSVKISLFEELV
DNTIEDTQDIPQQIAQTGKVEMTRDEIMKSIGELFILRININLHGSVLDSPELMWAEPHL
EPIYQATRGYLEINQRVELLEQRLEVISDLLQMLKEQLGHSQEENLEFVVIVLVCI----
-------EVLVSVVNVI-------------------------------------------
------------------------------------------------------------
------------------------------------------------------------
----------VDFL----------------------------------------------
------------------------------------------------------------
------------------------------------------------------------
------------------------------------------------------------
---------------------------TF-------------------------------
------------------------------------------------------------
------------------------------------------------------------
-------
>NP_010283_Saccharomyces_cerevisiae
------------------------------------------------------------
------------------------------------------------------------
------------------------------------------------------------
------------------------------------------------------------
------------------------------------------------------------
------------------------------------------------------------
----------MV---DSNDDQP----------------ERHALLHNDIQT----------
------------SNNSRPSL----------------------------------------
------------------------------------------VQKKYLPT----P-----
--------------------------------------------QDTRKS--RASYTGSA
MINPTSKQS---------------------RTGSGAQRTSRTAQKLKLLPE-------EP
FQRDSER-----------------------LTDLK-----------NQEVYSQVNRIKDK
PARRDAEKLGKAHRHLLPRSTAYCTASSYNMKELVRWLKDCRKLHHTHPKLFDECLYTPF
IYN-----------------DWRG--------------DKRF------------E-----
-----------D--ED----------VIRLDDEGG-------------------------
-----------------EIIVSDKH-PDLFIFEYGVVVMWGFTEREEKAFLNDIEKFEKE
KLAEEDIQVEEFNYYVTKSYQPRIYNDFITLRDGSNYMVKLSISHAIAQSVKISLFEELV
DNTIEDTQDIPQEIAYSGKVSMSKEDIMKSIGELFILRININLHGSVLDSPEIMWSEPQL
EPIYQATRGYLEINQRVSLLNQRLEVISDLLQMLKEQLGHSHEEYLEFIVILLVGV----
-------EVLISVINIV-------------------------------------------
------------------------------------------------------------
------------------------------------------------------------
----------VDML----------------------------------------------
------------------------------------------------------------
------------------------------------------------------------
------------------------------------------------------------
---------------------------ASQH-----------------------------
------------------------------------------------------------
------------------------------------------------------------
-------
>XP_018223065_Saccharomyces_eubayanus
------------------------------------------------------------
------------------------------------------------------------
------------------------------------------------------------
------------------------------------------------------------
------------------------------------------------------------
------------------------------------------------------------
----------MV---DSNNYQP----------------ERQALLDNDQHL----------
------------SNNSKLSS----------------------------------------
------------------------------------------NPKKYVPT----P-----
--------------------------------------------QDTRKS--RASYTGSA
MINPISKQS---------------------RTGAGAQRTSRTAQKLKLLPE-------EP
FQRDDEG-----------------------LTDLK-----------NQEVYSQVNRIKDK
PARRDAEKLGKAHRHLLPRSTAYCTSSSYNMKELIRWLKDSRKIHHTHPKLFDECLYTPF
IYN-----------------DWRG--------------DKRF------------E-----
-----------H--ED----------VIRLDDEGG-------------------------
-----------------EIIVSDKH-PDLFIFEYGVVVMWGFTEREEKAFLNDIEKFEKE
KLAEEDIQVEEFNYYVTKSYQPRIYNDFITLRDGSNYMVKLSISHAIAQSVKISLFEELV
DNTIEDTQDIPQEIAYSGKVSMSKEDIMKSIGELFILRININLHGSVLDSPEIMWSEPQL
EPIYQATRGYLEINQRVSLLNQRLEVISDLLQMLKEQLGHSHEEYLEFIVILLVGV----
-------EVLISVINIV-------------------------------------------
------------------------------------------------------------
------------------------------------------------------------
----------VDMF----------------------------------------------
------------------------------------------------------------
------------------------------------------------------------
------------------------------------------------------------
---------------------------ASQR-----------------------------
------------------------------------------------------------
------------------------------------------------------------
-------
>XP_033765256_Saccharomyces_paradoxus
------------------------------------------------------------
------------------------------------------------------------
------------------------------------------------------------
------------------------------------------------------------
------------------------------------------------------------
------------------------------------------------------------
----------MV---DSNNDQP----------------ERQALLDNDLQT----------
------------SNNSKPSM----------------------------------------
------------------------------------------VQKKYIPT----P-----
--------------------------------------------QDTRKS--RAAYTGSA
MINPISKQS---------------------RTGAGAQRTSRTAQKLKLLPE-------EP
FQRDGER-----------------------LSDLK-----------NQEVYSQVNRIKDK
PARRDAEKLGKAHRHLLPRSTAYCTASSYNMKELIRWLKDCRKLHHTHPKLFDECLYTPF
IYN-----------------DWRG--------------DKRF------------E-----
-----------H--ED----------VIRLDDEGG-------------------------
-----------------EIIVSDKH-PDLFIFEYGVVVMWGFTEREEKAFLNDIERFEKE
KLAEEDIQVEEFNYYVTKSYQPRIYNDFITLRDGSNYMVKLSISHAIAQSVKISLFEELV
DNTIEDTQDIPQEIAYSGKVSMSKEDIMKSIGELFILRININLHGSVLDSPEIMWSEPQL
EPIYQATRGYLEINQRVSLLNQRLEVISDLLQMLKEQLGHSHEEYLEFIVILLVGV----
-------EVLISVINIV-------------------------------------------
------------------------------------------------------------
------------------------------------------------------------
----------VDML----------------------------------------------
------------------------------------------------------------
------------------------------------------------------------
------------------------------------------------------------
---------------------------ASQH-----------------------------
------------------------------------------------------------
------------------------------------------------------------
-------
>XP_003673951_Naumovozyma_castellii
------------------------------------------------------------
------------------------------------------------------------
------------------------------------------------------------
------------------------------------------------------------
------------------------------------------------------------
------------------------------------------------------------
----------MS---RDDSQTP--------------------LLKQGNEP----------
------------SQTGK-------------------------------------------
--------------------------------------------NKYLPTDAISP-----
--------------------------------------------PTTKKKPIRSSSTG--
-LNK-SNTS---------------------STTTGAQRTSRTTQKLKLLPE-------EP
F--NDKR-----------------------KQPNG-----------DNTVYSQVNRITDM
PARKDAEKLGKAHRHLLPRATGYCTASSYNMRDLIRWLRDSRKIHHTHPKLFDECLYTPF
VYN-----------------DWRG--------------DSRD------------H-----
-----------DAADD----------VIRLDDEGG-------------------------
-----------------EIDVSDKH-SELFIFEYGVVVMWGFTEREEKCFLTDLERFEKE
KLADEDIQVEEFNYYVTKSYQPRIYNDFITLRDGSNYMVKLSISHAIAQSVKISLFEELV
DNTIEDTQDIPQEIASSGKVSMSKEDIMKSIGELFILRININLHGSVLDSPEIMWSEPQL
EPIYQATRGYLEINQRVALLNQRLEVISDLLQMLKEQLGHSHEEYLEFIVIILVGV----
-------EVLISVINIA-------------------------------------------
------------------------------------------------------------
------------------------------------------------------------
----------VDMF----------------------------------------------
------------------------------------------------------------
------------------------------------------------------------
------------------------------------------------------------
---------------------------ANKS-----------------------------
------------------------------------------------------------
------------------------------------------------------------
-------
>XP_003668132_Naumovozyma_dairenensis
------------------------------------------------------------
------------------------------------------------------------
------------------------------------------------------------
------------------------------------------------------------
------------------------------------------------------------
----------------------------------------------------------MK
KDDNRNEDGHYATTDLEQPEEE----------------QEQSLLKKEDPL----------
------------ISRSQK------------------------------------------
------------------------------------------STNKYIPYMDGPPRISST
LSRHSNCR---------------------------------------NNNNGSMKDRNTK
MRSYPNNNSNMIKGGTS-------------MNRIGAQRSSRTSQKLKLLPD-------EP
FLDYDNS-----------GNRASGNDVGGYITGIVNNKTGRNRVGGNEEVYSQVNKIMDK
PARKDAEKLGKAHRHLLPRTTGYCTASSYNMRELIRWLRDFSGVYHTHPKLFDECLYTPF
VYS-----------------DWKKKNKKKNKKQTGVIPDEGF------------QDDEGS
QDDEGSQDDEDH--GD----------VIRLDDEGG-------------------------
-----------------EISVSDKRYPDLFIFEYGVIVMWGFTEREEKRFLNDLEKFEKE
KLAEEDIQIEEFNYYVTKSYQPRIYNDFITLRDGSNYMTKLSISHAIAQSVKISLFEELV
DNTIEDTQDIPQEIASSGKVSMTKEEIMKSIGELFILRININLHGSVLDSPEIMWSEPQL
EPIYQATRGYLEINQRVALLNQRLEVISDLLQMLKEQLGHSHEEYLEFIVIFLVAV----
-------EVIISLVNIA-------------------------------------------
------------------------------------------------------------
------------------------------------------------------------
----------VDMF----------------------------------------------
------------------------------------------------------------
------------------------------------------------------------
------------------------------------------------------------
---------------------------ANSNK----------------------------
------------------------------------------------------------
------------------------------------------------------------
-------
>XP_003957982_Kazachstania_africana
------------------------------------------------------------
------------------------------------------------------------
------------------------------------------------------------
------------------------------------------------------------
------------------------------------------------------------
---------------------------------MNSESTGSINNLKGINNNYKDSTNILK
EGDAIPDGNIVS----DNERQP--------------------LLENEHPA----------
------------SMQSE-------------------------------------------
------------------------------------------KKLKYIPK----P-----
----------------------------------------------------TKDETLTQ
IGASQSDSTGSSRFHTK------------PNSRVGAQRTSRTAQKLKLLPE-------EA
FAKESSI-----------------------DSGIT-------VNDEDREVYSQVNRIKDK
PARIDAQKLGKAHRHLLPRCTAYCTASSYNMRELIRWIKNSKKIHFTHPKLFDECLFTPF
IYN-----------------DWRG--------------DKRF------------A-----
-----------H--DD----------LIRLDDEGG-------------------------
-----------------EINVSDKQ-PDLFIFEYGVIVMWGFTEREEKAFLNDIERFEKE
KLAEEDVQVEEFNYYVTQSYQPRIYNDFITLRNGSNYMTKLSISHAIAQSVKISLFEELV
DNTIEDTEDIPQQIASSGKVSMSKEDIMRSIGELFILRININLHGSVLDSPDIMWSEPQL
EPIYQATRGYLEINQRVELLNQRLEVVSDLLQMLKEQLGHSQEEYLEFIVIILVGV----
-------EVLISVINIA-------------------------------------------
------------------------------------------------------------
------------------------------------------------------------
----------VDMI----------------------------------------------
------------------------------------------------------------
------------------------------------------------------------
------------------------------------------------------------
---------------------------ANKR-----------------------------
------------------------------------------------------------
------------------------------------------------------------
-------
>XP_022466755_Kazachstania_naganishii
------------------------------------------------------------
------------------------------------------------------------
------------------------------------------------------------
------------------------------------------------------------
------------------------------------------------------------
------------------------------------------------------------
----------MARAA-ENERVP--------------------LVGDTSSA----------
------------KT----------------------------------------------
------------------------------------------------------------
------------------------------------------------------------
-------------DRYV------------PGRNVGPQRTSRTAQKLKLLPE-------EP
FQRGNSS-----------------------DTGTRTGGGASTLTPVDRDVYSQVDRILDK
PARRDAEKLGKAHRHLLPRCTAYCTASSYNMRELIRWFKDSKKVHHTHARLFDECLYTPF
MYT-----------------DWRG--------------DKRF------------E-----
-----------H--ED----------VIRLDAEGG-------------------------
-----------------EINVSDKQ-PDLFVFEYGVVVMWGFTEREEKAFLSDIDRFEKE
KLADEDVQVEEFNYYVTQSYQPRIYNDFITLRDGSNYMVKLSIAHAIAQSVKISFFEELV
DNTIEDTQDIPQEIALSGKVSMTKEEIMKSIGELFILRININLHGSVLDSPEIMWSEPQL
EPIYQATRGYLEINQRVALLNQRLEVISDLLQMLKEQLGHSHEEYLEFIVIILVGV----
-------EVVISLVNVF-------------------------------------------
------------------------------------------------------------
------------------------------------------------------------
----------SDII----------------------------------------------
------------------------------------------------------------
------------------------------------------------------------
------------------------------------------------------------
---------------------------ANR------------------------------
------------------------------------------------------------
------------------------------------------------------------
-------
>XP_449802_Candida_glabrata
------------------------------------------------------------
------------------------------------------------------------
------------------------------------------------------------
------------------------------------------------------------
------------------------------------------------------------
------------------------------------------------------------
----------MS-----EESDA--------------------LLNRGSKS----------
------------NDMGEN------------------------------------------
------------------------------------------SQAKYIPR----P-----
--------------------------------------------VNSDRSISDSKDGKLG
IIDSKTKGISNIAKVTG------------RQIRNGAQRTSRTAQKLKLLPE-------EA
FHRDEEV-----------------------S-ELR-----------DRDVYSQVNRITDK
NARRDAEKLGKAHRHLLPRCTSYCTASSYNMKDLIRWLKDSKKTHHTHPKLFDECLYTPF
LYN-----------------DWRG--------------DKRF------------E-----
-----------H--ED----------VIRLDDEGG-------------------------
-----------------EINVSDKH-PDIFIFEYGVIVLWGFTEREEKAFLNDLEKFEKE
KLAEEDIQIEEFNYYVTQSYQPRIYNDFITLRDGSNYMIKLSISHAIAQSVKISLFEELV
DNTIEDTQDIPQEIASSGKVSMSKEEIMKSIGELFILRININLHGSVLDSPEIMWSEPQL
EPIYQATRGYLEINQRVALLNQRLEVISDLLQMLKEQLGHSHEEYLELIVIVLVVV----
-------EVVVSLVNIA-------------------------------------------
------------------------------------------------------------
------------------------------------------------------------
----------VDMI----------------------------------------------
------------------------------------------------------------
------------------------------------------------------------
------------------------------------------------------------
---------------------------ANRT-----------------------------
------------------------------------------------------------
------------------------------------------------------------
-------
>XP_004177338_Tetrapisispora_blattae
------------------------------------------------------------
------------------------------------------------------------
------------------------------------------------------------
------------------------------------------------------------
------------------------------------------------------------
------------------------------------------------------MDRAES
LNGSVDRSHNQSTIELDFEQQP--------------------LLGHTSVP----------
------------SHSHHISD----------------------------------------
--VSNIKETVPECIDQEDDSL---NVNSNLHNEPHIYTQKSSKAQKYIPP--KYPHSNLT
TTN-----------------------------------------IGNNECQHEAPQMPLY
DKNKRLNDQTNKSKNKS------------KNGRMGPQRTSRTARKLKLLPE-------GP
FQMTPAE-----------------------FQTDI---------FPEQEVYSQVNRITDK
NARRDAEKLGKAHRHLLPRTTAYCTASSYNMRGLIHWLKETKKAHQTTPKLFDECLYTPF
IYK-----------------DWRG--------------SKRF------------E-----
-----------H--DD----------VIRLDDEGG-------------------------
-----------------DINVSDKQ-PDLFIFEYGVIVMWGFIEREEQALLADIERFERE
KLAEEDIQIEEFNYYVTQSYQPRIYNDFITLRDGSNYMVKLSISHAIAQSVKISLFEELV
DNTIEDTQGIPQEIALSGKVSMSKEDIMKSIGELFILRININLHGSVLDSPEIMWSEPQL
EPIYQATRGYLEINQRVALLNQRLEVISDLLQMLKEQLGHSHEEYLEFIVIVLVGV----
-------EVLISLINIA-------------------------------------------
------------------------------------------------------------
------------------------------------------------------------
----------VDLI----------------------------------------------
------------------------------------------------------------
------------------------------------------------------------
------------------------------------------------------------
---------------------------ASKT-----------------------------
------------------------------------------------------------
------------------------------------------------------------
-------
>XP_003688647_Tetrapisispora_phaffii
------------------------------------------------------------
------------------------------------------------------------
------------------------------------------------------------
------------------------------------------------------------
------------------------------------------------------------
------------------------------------------------------------
----------MQ-SKDSQEQTP--------------------LIGNKENN----------
------------IQTGSSTN----------------------------------------
--AIVNTGHNLSTSK---------------------------ASTKYVPKGMKEP-----
---------------------------------------------EYFVSNDVADSLNLP
IDAEINKNK---------------------HVRSGAQRTSRTTQKLKLLPE-------EP
YDLDHNN-----------------------FPDLP-----------ENEVYSQVNRIKDK
SARRDAEKLGKAHRHLLPRVTAFCTASSYNMRGLIRWLKDSKHQFRSHPKLFDECLYTPF
IYT-----------------DSRG--------------DKRY------------E-----
-----------R--ED----------FIRFDDEGG-------------------------
-----------------EINVSDKQ-PDVFIFEYGVVVLWGFTEREEKEFLNDIEKYEKE
KLAEEDIQIEEFNYYVTESYQPRIYNDFITLRDGSNYMTKLSISHALSQSVKISLFEELL
DNTIEDTQDIPQEIASSGKVSMSKEDIMKSIGELFILRININLHGSILDSPEIMWSEPQL
EPIYQATRGYLEINQRVALLNQRLEVVSDLLQMLKEQLGHTQEEYLEFIVIVLVGV----
-------EVLLSVINIS-------------------------------------------
------------------------------------------------------------
------------------------------------------------------------
----------VDLF----------------------------------------------
------------------------------------------------------------
------------------------------------------------------------
------------------------------------------------------------
---------------------------AYSN-----------------------------
------------------------------------------------------------
------------------------------------------------------------
-------
>XP_001645929_Vanderwaltozyma_polyspora
------------------------------------------------------------
------------------------------------------------------------
------------------------------------------------------------
------------------------------------------------------------
------------------------------------------------------------
------------------------------------------------------------
----------MSGNPRDGELQP--------------------LLEERIEG----------
------------DG----------------------------------------------
------VIP---------------------------------KQDKYIPR----PNSSSI
PGNPTVNDSIPLHKGK-------------------------------IKNIDTDGNIPGR
ILNQPLSK----------------------QPKTGAQRTSRTAQKLKLLPE-------EP
FKIDPEN-----------------------LIALR-----------DQDVYTQVNRITDK
NARRDAEKLGKAHRHLLPRTTAYCTASSYNMRGLIKWLKDSKKAHHTHPKLFDECLYTPF
MYT-----------------DWRG--------------DKRF------------E-----
-----------H--ED----------LIRLDDEGG-------------------------
-----------------EINVSDKQ-PDVFIFEYGVVVMWGFTEREEKAFLNDIEKFEKE
KLAEEDVQVEEFNYYITESYQPRIYNDFITLRDASNYMIKLSISHGLAQSVKISLFEELV
DNTIEDTQDIPQEIASSGKVSMSKEDIMKSIGELFILRININLHGSVLDSPEIMWSEPQL
EPIYQAMRGYLEINQRVALLNQRLEVISDLLQMLKEQLGHSHEEYLEFIVIILVGV----
-------EVLVSIINIA-------------------------------------------
------------------------------------------------------------
------------------------------------------------------------
----------VDLF----------------------------------------------
------------------------------------------------------------
------------------------------------------------------------
------------------------------------------------------------
---------------------------TNSHKS---------------------------
------------------------------------------------------------
------------------------------------------------------------
-------
>XP_003681208_Torulaspora_delbrueckii
------------------------------------------------------------
------------------------------------------------------------
------------------------------------------------------------
------------------------------------------------------------
------------------------------------------------------------
------------------------------------------------------------
----------MSTISGNEEQQP--------------------LLNQEVPT----------
------------KS----------------------------------------------
------NSD---------------------------------ASERYTPK----P---GS
VSSGSQRISD------NTPSE--------------------------IKNKSN-------
--GKPKNMNPPAPGK---------------QMRAGAQRTSRTAQKLKLLPE-------EP
FQRDEEM-----------------------Q-ELR-----------DRDVYSQVSRITDK
PARRDAEKLGKGHRHLLPRATAYCTASSYHMKELIKWLKDCRKIHHTHPKLFDECLYTPF
MYN-----------------DWRG--------------DKRF------------E-----
-----------H--ED----------VIRLDDEGG-------------------------
-----------------EINVSDKQ-PELYIFEYGVIVLWGFTEREEKAFLNDLERFEKE
KLAEEDVQVEEFNYYVTQSYQPRIYNDFITLRDGSNYMIKLSISHAIAQSVKISLFEELV
DNTIEDTQDIPQEIACSGKVSMSKEDIMKSIGELFILRININLHGSVLDSPEIMWSEPQL
EPIYHATRGYLEINQRVALLNQRLEVISDLLQMLKEQLGHSHEEYLEFIVILLVGM----
-------EVLIAVVNIA-------------------------------------------
------------------------------------------------------------
------------------------------------------------------------
----------VDMW----------------------------------------------
------------------------------------------------------------
------------------------------------------------------------
------------------------------------------------------------
---------------------------ANSS-----------------------------
------------------------------------------------------------
------------------------------------------------------------
-------
>XP_037143605_Zygotorulaspora_mrakii
------------------------------------------------------------
------------------------------------------------------------
------------------------------------------------------------
------------------------------------------------------------
------------------------------------------------------------
------------------------------------------------------------
----------MSDIRNRKELEP--------------------LIQMPLSS----------
------------TV----------------------------------------------
------GRS---------------------------------SSDKKAP-----P---GH
IPS-------------NLP-----------------------------KSRSKTAEYGYG
IAGTPKGQ---VPEK---------------QMRAGAQRTSRTAQKLKLLPE-------EP
FQRDNGS-----------------------Q-ELR-----------DRDVYSQVDRITDK
PARRDAEKLGKGHRHLLPRATAYCTSSSYHMRDLIRWLKDCKKLHHTHPKLFDECLYTPF
MYN-----------------DWRG--------------DKRF------------E-----
-----------H--ED----------VIRLDDEGG-------------------------
-----------------EINVSDKQ-PDLFIFEYGVIVLWGFTEREEKAFLNDLERFEKE
KLAVEDVQVEQFNYYVTQSYQPRIYNDFITLRDGSNYMIKLSISHAIAQSVKISLFEELV
DNTIEDTQDIPQEIASSGKVSMSKEDIMKSIGELFILRININLHGSVLDSPEIMWSEPQL
EPIYHATRGYLEINQRVALLNQRLEVISDLLQMLKEQLGHSHEEYLEYIVIILVGV----
-------ELFISIINIG-------------------------------------------
------------------------------------------------------------
------------------------------------------------------------
----------VDLV----------------------------------------------
------------------------------------------------------------
------------------------------------------------------------
------------------------------------------------------------
---------------------------SNKK-----------------------------
------------------------------------------------------------
------------------------------------------------------------
-------
>XP_002494562_Zygosaccharomyces_rouxii
------------------------------------------------------------
------------------------------------------------------------
------------------------------------------------------------
------------------------------------------------------------
------------------------------------------------------------
------------------------------------------------------------
----------MS----KQEEEP--------------------LLKQTGST----------
------------ATTGENSN----------------------------------------
--SNNNTTS---------------------------------TSAKYKPK----P---KP
RGNGTKNVSSESGADTNLEVG--------------------------VRHADD-VNGGGI
YNGEVTQGSLRAPNK---------------QIRTGAQRTSRTAQKLKLLPE-------EP
FQRDEES-----------------------L-DLR-----------DRDVYSQVNRITDK
PARRDAEKLGKSHRHLLPRATAYCTASGYSMRELVRWLKECKKIHHTHPKLFDECIYTPF
MYN-----------------DWRG--------------DKRF------------E-----
-----------H--ED----------VIRLDDEGG-------------------------
-----------------DINVSDKQ-PDLFVFEYGVVVLWGFTEREEKAFLNDIEGFEKE
KLAEEDVQIEEFNYYVTQSYQPRIYNDFITLRDASNYMIKLSISHAIAQSVKISLFEELV
DNTIEDTQDIPQEIASSGKVSMSKEDIMKSIGELFILRININLHGSVLDSPEIMWSEPQL
EPIYQATRGYLEINQRVALLNQRLEVVSDLLQMLKEQLGHSHEEYLEFIVILLVGV----
-------EVIISVVNIA-------------------------------------------
------------------------------------------------------------
------------------------------------------------------------
----------ADIL----------------------------------------------
------------------------------------------------------------
------------------------------------------------------------
------------------------------------------------------------
---------------------------ASKF-----------------------------
------------------------------------------------------------
------------------------------------------------------------
-------
>XP_003646872_Eremothecium_cymbalariae
------------------------------------------------------------
------------------------------------------------------------
------------------------------------------------------------
------------------------------------------------------------
------------------------------------------------------------
------------------------------------------------------------
----------MS----E-EQQP--------------------LLGGSKGD----------
------------DSDKPDDL----------------------------------------
--PRLEGCN---------------------------------VVTSASVT----P---AI
PGNPLTVASTAVPGGVGTPSA-----PETAEATPGIHLLDSTRKSRYIPNSSNLNNTGGR
DHVKPTNN-----TA---------------TTKLGPQRTSRTAQKLKLLPE-------EP
FQRIREQ-----------------------DCDII-----------DRDVYSQVNRITDK
PARRDAEKLGKSQRHLLPRATAYCTASSYNMKELVRWLKYCKKTHHTHPKLFDECLYTPF
IYT-----------------DWRG--------------DKRF------------E-----
-----------H--DD----------HIRLDDEGG-------------------------
-----------------DINVGDKQ-PDLFIFEYGVVVMWGFTEREEKAFLNDVEKFEKE
KLAEEDVQVEEFNYYVTQSYQPRIYNDFITLRDGSNYMIKLSISHAISQSVKISLFEELV
DNTIEDTQDIPQEIASSGKVSMSKADIMKSIGELFILRININLHGSVLDSPEIMWSEPQL
EPIYQATRGYLEINQRVALLNQRLEVVSDLLQMLKEQLGHSHEENLEFIVILLVGV----
-------EVLISLINII-------------------------------------------
------------------------------------------------------------
------------------------------------------------------------
----------VDII----------------------------------------------
------------------------------------------------------------
------------------------------------------------------------
------------------------------------------------------------
---------------------------ADTTVR---------------------------
------------------------------------------------------------
------------------------------------------------------------
-------
>NP_984857_Eremothecium_gossypii
------------------------------------------------------------
------------------------------------------------------------
------------------------------------------------------------
------------------------------------------------------------
------------------------------------------------------------
------------------------------------------------------------
----------MS----D-EQEP--------------------LLKEETNG----------
------------AP----------------------------------------------
----LEMRT---------------------------------VVSGTAVV----P---AI
PGNPDSLMPTGIPECSSTISSAIAETPIGSSGSATGNTATTLLLADNKGHKSYMQKAGVS
ISAPVRSG-----PKVI------------TGSRVGPQRTSRTAQKLKLLPE-------EP
FQRSQEQ-----------------------EDDSV-----------DREVYSQVNRITDK
PARRDAEKLGKSHRHLLPRVTAYCTASSYNMKELVRWLKDCKRTHHTHPKLFDECLYTPF
IYT-----------------DWRG--------------DKRF------------E-----
-----------H--ED----------VIRLDDEGG-------------------------
-----------------EINVSDKQ-PDLFIFEYGVVVMWGFTEREEKAFLNDLERFEKE
KLAEEDVQVEEFNYYITQSYQPRIYNDFITLRDGSNYMIKLSISHAISQSVKISLFEELV
DNTIEDTQDIPQEIASSGKVSMSKADIMKSIGELFILRININLHGSVLDSPEIMWSEPQL
EPIYQATRGYLEINQRVALLNQRLEVVSDLLQMLKEQLGHSHEENLEFIVILLLGV----
-------EVLISVVNII-------------------------------------------
------------------------------------------------------------
------------------------------------------------------------
----------VDIV----------------------------------------------
------------------------------------------------------------
------------------------------------------------------------
------------------------------------------------------------
---------------------------ADTK-----------------------------
------------------------------------------------------------
------------------------------------------------------------
-------
>XP_454733_Kluyveromyces_lactis
------------------------------------------------------------
------------------------------------------------------------
------------------------------------------------------------
------------------------------------------------------------
------------------------------------------------------------
------------------------------------------------------------
----------MS-----EEREP--------------------LL---DGQ----------
------------DGKGQLSA----------------------------------------
--NTNVSRREAGVNSTASGS----------------------SGGKYIPN----TNSATE
TAN--------------------------------------------VARKPQQQQENTI
LDPLLPKV----------------------STKVGPQRTSRKAQKLKLLPD-------EA
FERINED-----------------------D-APQ-----------DRDVYSQVNRITDK
PARRDAEKLGKNQRHLLPRVTAYCTASLYKMKELIRWLKDCKRFNHTHPKLFDECLYTPF
IYT-----------------DWRG--------------DKRF------------E-----
-----------H--ED----------VIRLDDEGG-------------------------
-----------------EISTSDKQ-PDLFIFEYGVIVMWGFTEREEKAFLRDLERFEKE
KLAEEDVQVEQFNYYITQSYQPRIYNDFITLRDGSNYMIKLSISHAIAQSVKISLFEELV
DNTIEDTQDIPQEIASSGKVSMSKEDIMKSIGELFILRININLHGSVLDSPEIMWSEPQL
EPIYQATRGYLEINQRVALVNQRLEVISDLLQMLKEQLGHSHEENLEFIVILLVGV----
-------EVLVSVVNII-------------------------------------------
------------------------------------------------------------
------------------------------------------------------------
----------VDIV----------------------------------------------
------------------------------------------------------------
------------------------------------------------------------
------------------------------------------------------------
---------------------------ADKR-----------------------------
------------------------------------------------------------
------------------------------------------------------------
-------
>XP_022677204_Kluyveromyces_marxianus
------------------------------------------------------------
------------------------------------------------------------
------------------------------------------------------------
------------------------------------------------------------
------------------------------------------------------------
------------------------------------------------------------
----------MS-----EENEP--------------------LLSVGDAS----------
------------DGK---------------------------------------------
--TTGV--RDGSANTTATDSN---KNSIKSNINTNKRPDIDVTAQKYVPK----PN----
--N--------------------------------------------GGSRGSSSDGKVN
LEHVPLKG----------------------NSKVGAQRTSRKAQKLKLLPD-------EP
FERITEE-----------------------S-DPP-----------ERDVYSQVNRITDK
PARRDAEKLGKNQRHLLPRVTAYCTASLYKMKELIRWLKDCKRQNHTHPKLFDECLYTPF
IYT-----------------DWRG--------------DKRF------------E-----
-----------H--ED----------VIRLDEEGG-------------------------
-----------------EISTSDKQ-PDLFIFEYGVIVMWGFTEREEKAFLRDLERFEKE
KLAEEDVQVEEFNYYITQSYQPRIYNDFITLRDGSNYMIKLSISHAIAQSVKISLFEELV
DNTIEDTQDIPQEIACSGKVSMSKEDIMKSIGELFILRININLHGSVLDSPEIMWSEPQL
EPIYQATRGYLEINQRVALLNQRLEVISDLLQMLKEQLGHSHEEYLEFIVILLVGV----
-------EVLVSVVNIV-------------------------------------------
------------------------------------------------------------
------------------------------------------------------------
----------VDII----------------------------------------------
------------------------------------------------------------
------------------------------------------------------------
------------------------------------------------------------
---------------------------ADRTQK---------------------------
------------------------------------------------------------
------------------------------------------------------------
-------
>XP_022630164_Lachancea_lanzarotensis
------------------------------------------------------------
------------------------------------------------------------
------------------------------------------------------------
------------------------------------------------------------
------------------------------------------------------------
------------------------------------------------------------
----------MS----HVERQP--------------------LLAEPERG----------
------------IS----------------------------------------------
-------QQ---------------------------------GQAPS------------I
RNNT--------------------------------------------------------
-----SGN-----SK---------------GARVGAQRTSRTAQKLKLLPE-------EP
FNSQEDE-----------------------YLDAT-----------DRDVYSQVNRITDT
PARRDAEKLGKGQRHLLPRVSGYCTASSYNMREIIRWLKDCKKLHHTHPKLFDECLFTPF
IYT-----------------DWRG--------------DKRF------------A-----
-----------N--ED----------VIRLDDQGG-------------------------
-----------------EINVSDKQ-PDLFIFEYGVIVMWGFTEREEKAFLNDIEKFEKE
KLAEEDVQIEEFNYYITQSYQPRIYNDFITLRDGSNYMIKLSISHAIAQSVKISLFEELV
DNTIEDTQDIPQQIASSGKVSMSKEDIMKSIGELFILRININLHGSVLDSPEIMWSEPQL
EPIYHATRGYLEINQRVALLNQRLEVISDLLQMLKEQLGHSHEEYLEFIIIVLVGV----
-------EVLVSLINIV-------------------------------------------
------------------------------------------------------------
------------------------------------------------------------
----------VDLF----------------------------------------------
------------------------------------------------------------
------------------------------------------------------------
------------------------------------------------------------
---------------------------SEAK-----------------------------
------------------------------------------------------------
------------------------------------------------------------
-------
>XP_002555753_Lachancea_thermotolerans
------------------------------------------------------------
------------------------------------------------------------
------------------------------------------------------------
------------------------------------------------------------
------------------------------------------------------------
------------------------------------------------------------
----------MS----RPEREP--------------------LLA-ATGG----------
------------AG----------------------------------------------
-------RS---------------------------------KNSPSADI----P---IV
QGNK--------------------------------------------------------
-----LNA-----PK---------------ASKIGAQRTSRTAQKLKLLPE-------EP
FNRPEDL-----------------------LLGNA-----------DRDVYSQVNRITDT
PARRDAEKLGKGQRHLLPRVTAYCTSSAYNMKELVRWLKGCKKAHHTHPKLFDECLFTPF
IYT-----------------DWRG--------------DKRF------------K-----
-----------D--ED----------VIRLDDEGG-------------------------
-----------------EINVSDKQ-PDLFIFEYGVIVMWGFTEREEKAFLNDVEKFEKE
KLAEEDVQVEQFNYYITQSYQPRIYNDFITLRDGSNYMVKLSISHAIAQSVKISLFEELV
DNTIEDTQDIPQQIASSGKVSMGKADIMKSIGELFILRININLHGSVLDSPEIMWSEPQL
EPIYHATRGYLEINQRVALLNQRLEVISDLLQMLKEQLGHSHEEYLEFIIIVLVGV----
-------EVLISLINIV-------------------------------------------
------------------------------------------------------------
------------------------------------------------------------
----------VDLL----------------------------------------------
------------------------------------------------------------
------------------------------------------------------------
------------------------------------------------------------
---------------------------SEAR-----------------------------
------------------------------------------------------------
------------------------------------------------------------
-------
>XP_020057216_Aspergillus_aculeatus
------------------------------------------------------------
------------------------------------------------------------
------------------------------------------------------------
------------------------------------------------------------
------------------------------------------------------------
--------------------MVSIT-----------------------------------
------------------ESSP--------------------LLPQHQP----------P
SSTNTS-PRGNRASRTVTFN----------------------------------------
--PLATVSTYHDT-TASDPSF---R-----------------------------------
-------------------PLHS----------------GSYPA--SNSQSAGPPRPTG-
--LSALNSKLRRRNSHG-APYSTAGAPFATAPKVGPQRTTKNAQKLKLLPDPVT--E-EE
LADGDF----------------------------------------PSDVYSQIARIKEP
TARSHAASLGKADRERLPRVTAYCTANSYRLEGVVRFLKSRAKTRGANPKLYDECVYSPY
DYDYEAKQ---RGTWNLPS-NGLHSPQSQPP------I---RPAGERRYSDSVVE-----
-----VQDNTNTRRED----------LIDLRDSESHQQQDDHESA-----VVDSTTSASQ
I------------EAAPDFDTKVHT-PEVFLFDYGTVVIWGMSPAHESRFLSDISKFATS
ILSPEDTQVENFNFYYAREYQARIYNDFISLRDPRNYMIKLAISHALAQSVKTSLFEDLV
SETISNTAPLPAQIAQTGSVNLTRRQINMQVGELFILRINIHLQGSVLDSPELMWAEPQL
EPVYQAVRSYLEMDQRVSLLTERLDVIADLLAVLKDQLTHRHGEYLEWIVIVLIAA----
-------EILVAAINIL-------------------------------------------
------------------------------------------------------------
------------------------------------------------------------
----------VDLY----------------------------------------------
------------------------------------------------------------
------------------------------------------------------------
------------------------------------------------------------
---------------------------AGVE-----------------------------
------------------------------------------------------------
------------------------------------------------------------
-------
>XP_001275492_Aspergillus_clavatus
------------------------------------------------------------
------------------------------------------------------------
------------------------------------------------------------
------------------------------------------------------------
------------------------------------------------------------
--------------------MSSTA-----------------------------------
------------------ETTP--------------------LLPQHQQH---------S
ASSNTS-QRGSRPPRTVTFN----------------------------------------
--PLATVSTYHDA-AAADPTF---R-----------------------------------
-------------------PLNS----------------GASSV--PNAQSSQ-SRPTG-
--LSALNSKLRRRNSHG-APYSTALPSMPPAPKVGPQRTTKNAQKLKLLPDPITAAE-ED
ITDDEF----------------------------------------PRDVYSQITRIKEP
TARVHAAKLGKADRERLPRVTAYCTANSYRLDGVLKFLKARSKTRGANPKLYDECVYSPY
DYSYEDKQ---KGNRTLSG-TTLGLHNI-SS------PD--RPPGERRYSDSAVE-----
-----VADNTNTRRED----------LIDLQESESQQHHDAQTDG--------SVAVSQT
D------------ET-PDFDTTIHT-PEVFLFDYGTVVIWGMTPAEESRFLSDVSKFANS
VLSPEDTQVENFNFYYAREYQARIYNDFISLRDPRNHMIKIAISHALSQSVKTSLFEDLV
SETISNTAPLPAQIAQTGSVNLTRQQINMQIGELFILRINIHLQGSVLDSPELMWAEPQL
EPVYQAVRSYLEMDQRVSLLTERLDVIADLLAVLKDQLTHRHGEYLEWIVIVLIAA----
-------EILVAAINIV-------------------------------------------
------------------------------------------------------------
------------------------------------------------------------
----------VDLY----------------------------------------------
------------------------------------------------------------
------------------------------------------------------------
------------------------------------------------------------
---------------------------AGVE-----------------------------
------------------------------------------------------------
------------------------------------------------------------
-------
>XP_001260670_Aspergillus_fischeri
------------------------------------------------------------
------------------------------------------------------------
------------------------------------------------------------
------------------------------------------------------------
------------------------------------------------------------
--------------------MTSAA-----------------------------------
------------------ETTP--------------------LLPQYQQQ---------P
ASPNTSQQRGSRPPRTVTFN----------------------------------------
--PLATVSTYHDATAAADPTY---K-----------------------------------
-------------------PLSS----------------GASSV--PNAPSNQ-SRPTG-
--LSALNSKLRRRNSHG-APYSTAVPSMPPAPKVGPQRTTKNAQKLKLLPDPVTAAE-ED
IADDEF----------------------------------------PRDVYSQITRIKEP
TARSHAARLGKADRERLPRVTAYCTANSYRLEGVIKFLKARSKTRGANPKLYDECVYSPY
DYLYEDKQ---RAPRNLSD-NALGLHPISSS------PD--RPSGERRYSDSAVE-----
-----VEDNAKSRRED----------LIDLRESHDQSHHDAHTES--------SVAVQRT
D------------ET-PDFDTTIHT-PEVFLFDYGTVVIWGMSPAQESRFLSDVSKFANS
ILSPEDTQVENFNFYYAREYQARIYNDFISLRDPRNHMIKLAISHALSQSVKTSLFEDLV
SETISNTAPLPAQIAQTGSVNMTRRQINMQIGELFILRINIHLQGSVLDSPELMWAEPQL
EPVYQAVRSYLEMDQRVSLLTERLDVIADLLAVLKDQLTHRHGEYLEWIVIILIAA----
-------EILVAAINIV-------------------------------------------
------------------------------------------------------------
------------------------------------------------------------
----------VDLY----------------------------------------------
------------------------------------------------------------
------------------------------------------------------------
------------------------------------------------------------
---------------------------AGVD-----------------------------
------------------------------------------------------------
------------------------------------------------------------
-------
>XP_041145090_Aspergillus_flavus
------------------------------------------------------------
------------------------------------------------------------
------------------------------------------------------------
------------------------------------------------------------
------------------------------------------------------------
--------------------MASTA-----------------------------------
------------------ETTP--------------------LLPQHQQQ---------P
ATSNTS-PRANR--RTVTFN----------------------------------------
--PLTTVSTYHDT-TS---TNAPVK-----------------------------------
-------------------TLYS----------------GPSSF--PSSQETP-QRPTG-
--LSALNSKLRRRNSHG-APYSAA-PSMPAAPKVGPQRTTKKAQKLKLLPDPIT----EE
AAEGEF----------------------------------------PSDVYSQIARIKEP
TARSHAARLGKSDRERLPRVTAYCTANSYRLDGAVRFLKSRSKTRGANPKLYDECVYSPF
DYQYEEKQ------RSTSE-NNVGMNNVGMR------ETFQRPSTERRFSDSVVE-----
-----IEDNTKSRRED----------LIDLRDSQ------AHQSE--------NAIAETQ
S------------ET-PDFDTTIHT-PEVFLFDYGTVVIWGMSPAQESRFLSDVSKFATS
ILSPEDTQVENFNFYYAREYQARIYNDFISLREPRNHMIKLAISHALAQSVKTSLFEDLV
SETISNTAPLPAQIAQTGSVNLTRRQINMQVGELFILRINIHLQGSVLDSPELMWAEPQL
EPVYQAVRSYLEMDQRVSLLNERLDVIADLLAVLKDQLTHRHGEYLEWIVIVLIAA----
-------EILVAAINIV-------------------------------------------
------------------------------------------------------------
------------------------------------------------------------
----------VDLY----------------------------------------------
------------------------------------------------------------
------------------------------------------------------------
------------------------------------------------------------
---------------------------AGVD-----------------------------
------------------------------------------------------------
------------------------------------------------------------
-------
>XP_755543_Aspergillus_fumigatus
------------------------------------------------------------
------------------------------------------------------------
------------------------------------------------------------
------------------------------------------------------------
------------------------------------------------------------
--------------------MTS-A-----------------------------------
------------------ETTP--------------------LLPQYHQQ---------P
ASSNTSQQRGSRPSRTVTFN----------------------------------------
--PLATVSTYHDATAAADSTY---K-----------------------------------
-------------------PLSS----------------GASSV--PNAPSSQ-SRPTG-
--LSALNSKLRRRNSHG-APYSTAGPSMPPAPKVGPQRTTKNAQKLKLLPDPVTATE-ED
ITDDEF----------------------------------------PRDVYSQITRIKEP
TARSHAARLGKADRDRLPRVTAYCTANSYRLEGVIKFLKARSKTRGANPKLYDECVYSPY
DYLFEDKQ---RVSRTVSD-NALGLHPVSSS------HD--RPSGERRYSDSAVE-----
-----VEDNAKSRRED----------LIDLRESQDQSHHDAHPEN--------SVAVQRT
D------------ET-PDFDTTIHT-PEVFLFDYGTVVIWGMSPAQESRFLSDVSKFANS
ILSPEDTQVENFNFYYAREYQARIYNDFISLRDPRNHMIKLAISHALSQSVKTSLFEDLV
SETISNTAPLPAQIAQTGSVNMTRRQINMQIGELFILRINIHLQGSVLDSPELMWAEPQL
EPVYQAVRSYLEMDQRVSLLTERLDVIADLLAVLKDQLTHRHGEYLEWIVIILIAA----
-------EILVAAINIV-------------------------------------------
------------------------------------------------------------
------------------------------------------------------------
----------VDLY----------------------------------------------
------------------------------------------------------------
------------------------------------------------------------
------------------------------------------------------------
---------------------------AGVD-----------------------------
------------------------------------------------------------
------------------------------------------------------------
-------
>XP_663917_Aspergillus_nidulans
MLSQIVTAAKGILFPEQNSYGNSTTATTEPNETLPATKSKMVTTRRSAAFQAVSPTEDAE
MNGSPELSGKRKSDNSTLARSPETQGNKRRKRSSVETTEDMVKETNEDIGQEAAPKKHFR
FDSEEPVLP---DVAESEVPVDAQQKQLDEEDSSEDEAPETVDNSTQLNKIKLEAKKRDE
ARKIEEQAKREKRRQLDEARKQQAKASAKRKEVHTSQVMPGAGTPAEDMLSESSATLQGS
FTQDTRRSTLPALLPDDILNAVPDVRPPTPPPEFEVFSQKKPTKLRFLEKKEKAPKDVRM
GDVAIRVLDSESSRKQPNTALAPKASKASRGAREAWLKQARSTGHVNGMRMVSSGKRSFV
RNSGKCDDHNGNLMASATESSP--------------------LLPQYHH----------A
ASSNTS-PRGNRPPRTVTFN----------------------------------------
--PLTTVSTYHDS-ASADPKF---K-----------------------------------
-------------------PLAS----------------GNSSLANS--------RPTG-
--LSALNSKLRRRNSHG-APGSVA--SSYPASKIGPQRTTKTAQKLKLLPDPITE---EE
LVDEETS---------------------------------------PSDVYRQIARIKEP
AARSLAAKLGKADRDRLPRVTAYCTANSYRLDGVFKFLKSRSKTRGANPKLFDECVYSRF
DYQFEAKQ-----KAGNHS-NNVDSENTHTV------D---RMPRERRFSDSAVE-----
-----VNEDFGNRREE----------LIDLHDRDSHQQ---------------NATEASV
L------------DNAPDIDTTIHA-PEVFLFDYGTVVIWGMTPAQESRFLSDISKFATS
ILSPEDTQVENFNFYYAREYQARIYNDFISLRDPRNYMIKLAISHALAQSVKTSLFEDLV
SETISNTAPLPAQIAQTGSVNLSRRQINMQVGELFILRINIHLQGSVLDSPELMWAEPQL
EPVYQAVRSYLEMDQRVSLLTERLDVIADLLAVLKDQLTHRHGEYLEWIVIVLIAA----
-------EILVAAINIV-------------------------------------------
------------------------------------------------------------
------------------------------------------------------------
----------VDLY----------------------------------------------
------------------------------------------------------------
------------------------------------------------------------
------------------------------------------------------------
---------------------------AGVE-----------------------------
------------------------------------------------------------
------------------------------------------------------------
-------
>XP_001399554_Aspergillus_niger
------------------------------------------------------------
------------------------------------------------------------
------------------------------------------------------------
------------------------------------------------------------
------------------------------------------------------------
--------------------MVT-T-----------------------------------
------------------ESSP--------------------LLPQHHL----------P
NPSNTS-PRGNRPPRTVTFN----------------------------------------
--PLATVSTYHDS-TSADPTF---R-----------------------------------
-------------------PLQS----------------GSSSA--PHSQESH-YRPTG-
--LSALNSKLRRRNSHG-APFSTANTPIAAAPKVGPQRTTKNAQKLKLLPDPVTEAE-EE
LGGDDF----------------------------------------PSDVYSQIARIKEP
TARSHAAKLGKADRERLPRVTAYCTANSYRLEGIIKFLKSRSKTRGANPKLYDECVYSPY
DYGYEEKQ---NGTWGLSN-NGMGMADSHPG------Q---RPSNERRYSDSVVE-----
-----VQDNTNARRED----------LIDLRDSQSHSTDIDHASS--------TAVSENQ
G------------DVHPDFDTTIHT-PEVFLFDYGTVVIWGMSPAHESRFLSDVSKFAAS
ILSPEDTQVENFNFYYAREYQARIYNDFISLRDPRNHMIKLAISHALAQSVKTSLFEDLV
SETISNTAPLPAQIAQTGSVNLTRRQINMQIGELFILRINIHLQGSVLDSPELMWAEPQL
EPVYQAVRSYLEMDQRVSLLTERLDVIADLLAVLKDQLTHRHGEYLEWIVIVLIAA----
-------EILVAAINIV-------------------------------------------
------------------------------------------------------------
------------------------------------------------------------
----------VDLY----------------------------------------------
------------------------------------------------------------
------------------------------------------------------------
------------------------------------------------------------
---------------------------AGVE-----------------------------
------------------------------------------------------------
------------------------------------------------------------
-------
>XP_015402329_Aspergillus_nomiae
------------------------------------------------------------
------------------------------------------------------------
------------------------------------------------------------
------------------------------------------------------------
------------------------------------------------------------
--------------------MTSTA-----------------------------------
------------------ETTP--------------------LLPQHQQQ---------P
APSNTS-PRANR--RTVTFN----------------------------------------
--PLTTVSTYHDA-TS---TNAPVR-----------------------------------
-------------------TLYS----------------GPSSF--PSSQDAP-QRPTG-
--LSALNSKLRRRNSHG-APYSAA-PSMPVAPKVGPQRTTKKAQKLKLLPDPIT----EE
AVEGEF----------------------------------------PSDVYSQIARIKEP
TARSHAARLGKADRERLPRVTAYCTANSYRLDGATRFLKSRSKTRGANPKLYDECVYSPF
DYLYEEKQ------RSTSE-NNVGMNNVGTM------ENFQRPATERRFSDSVVE-----
-----IEDNTKSRRED----------LIDLRDSE------AHQSE--------SAVAETQ
S------------ET-PDFDTTIHT-PEVFLFDYGTVVIWGMTPAQESRFLSDISKFATS
ILSPEDTQVENFNFYYAREYQARIYNDFISLREPRNHMIKLAISHALAQSVKTSLFEDLV
SETISNTAPLPAQIAQTGSVNLTRRQINMQVGELFILRINIHLQGS--------------
------------------------------------------------------------
------------------------------------------------------------
------------------------------------------------------------
------------------------------------------------------------
------------------------------------------------------------
------------------------------------------------------------
------------------------------------------------------------
------------------------------------------------------------
------------------------------------------------------------
------------------------------------------------------------
------------------------------------------------------------
-------
>XP_001821889_Aspergillus_oryzae
------------------------------------------------------------
------------------------------------------------------------
------------------------------------------------------------
------------------------------------------------------------
------------------------------------------------------------
--------------------MASTA-----------------------------------
------------------ETTP--------------------LLPQHQQQ---------P
ATSNTS-PRANR--RTVTFN----------------------------------------
--PLTTVSTYHDT-TS---TNAPVK-----------------------------------
-------------------TLYS----------------GPSSF--PSSQETP-QRPTG-
--LSALNSKLRRRNSHG-APYSAA-PSMPAAPKVGPQRTTKKAQKLKLLPDPIT----EE
AAEGEF----------------------------------------PSDVYSQIARIKEP
TARSHAARLGKSDRERLPRVTAYCTANSYRLDGAVRFLKSRSKTRGANPKLYDECVYSPF
DYQYEEKQ------RSTSE-NNVGMNNVGMR------ETFQRPSTERRFSDSVVE-----
-----IEDNTKSRRED----------LIDLRDSQ------AHQSE--------NAIAETQ
S------------ET-PDFDTTIHT-PEVFLFDYGTVVIWGMSPAQESRFLSDVSKFATS
ILSPEDTQVENFNFYYAREYQARIYNDFISLREPRNHMIKLAISHALAQSVKTSLFEDLV
SETISNTAPLPAQIAQTGSVNLTRRQINMQVGELFILRINIHLQGSVLDSPELMWAEPQL
EPVYQAVRSYLEMDQRVSLLNERLDVIADLLAVLKDQLTHRHGEYLEWIVIVLIAA----
-------EILVAAINIV-------------------------------------------
------------------------------------------------------------
------------------------------------------------------------
----------VDLY----------------------------------------------
------------------------------------------------------------
------------------------------------------------------------
------------------------------------------------------------
---------------------------AGVD-----------------------------
------------------------------------------------------------
------------------------------------------------------------
-------
>XP_040641374_Aspergillus_ruber
------------------------------------------------------------
------------------------------------------------------------
------------------------------------------------------------
------------------------------------------------------------
------------------------------------------------------------
--------------------MSSKA-----------------------------------
------------------ETTP--------------------LLPQYQQ----------S
ESSNTS-PRANRPPRTVTFN----------------------------------------
--PLATISTYGDA-APPNPAL---Q-----------------------------------
-------------------PLHS----------------APPQV--HGGQ----PRTTG-
--LSALNSKLRRRNSQG-ATPFNAPSSPSSASKIGPQRTTKKAQKLKLLPDPETAAE-EE
VVEGDF----------------------------------------PRDVYSQITRIKEP
TARSHAARLGKADRDRLPRVTAYCTANSYRLDGVIRFLKSRSNTRGANPKLYDECVYSPY
DYEHENKQ---KGNRIFGD-NGFGMEGN-------------RPSGERRYSDSAVE-----
-----VPDSNNIRRGD----------LIDLQCPDSR-HDGDHGAE--------AVESTGR
T------------DEIQDFDTTIHT-PEVYLFDYGTVVLWGMSPAHESRFLSDISKFATS
ILSPEDTQIENFNFYYAREYQARIYNDFISLRDPRNHMIKLAISHALSQSVKTSLFEDIV
SETISSTAPYPAQIAQTGSVNLTRRQINMQIGELFILRINIHLQGSVLDSPELMWAEPQL
EPVYQAVRSYLEMDQRVSLLTERLDVIADLLAVLKDQLTHRHGEYLEWIVIVLIAA----
-------EILVAAINIV-------------------------------------------
------------------------------------------------------------
------------------------------------------------------------
----------VDLY----------------------------------------------
------------------------------------------------------------
------------------------------------------------------------
------------------------------------------------------------
---------------------------AGVD-----------------------------
------------------------------------------------------------
------------------------------------------------------------
-------
>XP_040702733_Aspergillus_sydowii
MLSQLVTAAKGILFAEQNPNNSSNIAAPEPGNTATATNSKMVTTRRSAAHVAI-PTEDAG
LNGSLELNGKRKSDN-TASETPEAKGNKRRKRSNIQVVEQEVTHDKEDAKEEAAPKKHFR
FDSEEPVLP---EPTETEEPIDAQQGDQDEEESSDDEAPETVDNSAQLSKIKSEARKQEK
ARQIEEQLKREKRRQLDEARKQQAKASSKRKETSAFQAAPGSGTSADDIVSESSETLQGS
YTQDYRRPTLPALLPDDILNAVPEVRPPTPPPETQTLSQKKPTKLRFLEKKEKAPKDVRM
GDVAIRVLDGGGSQKQPSTALPPKASKTGRNSKEAWLKQARSTGHVNGMRMASSGSKGFV
R-----------------------------------------------------------
----------NRPSRTVTFN----------------------------------------
--PLATVSTYHDS-TSADPTF---K-----------------------------------
-------------------PIAS----------------GSLPSSNTSTQ----QRSTG-
--LSALNSKLRRRNSHG-APGTVA--SSYPTSKVGPQRTTKTAQKLKLLPDPITE---EE
L-DEETS---------------------------------------PSDVYRQIARIKEP
AARSLAARLGKADRDRLPRVSAYCTANSYRLDGVFKFLKSRSKTRGANPKLFDECVYSRF
DYKHEEKQ-----KYGTDS-NNVDADNTYTV------E---RAPRERRFSDSAVE-----
-----VND----QREE----------LIDLHDHNTHQQ---------------SSTEESV
L------------DNAPDIDTTIDA-PEVFLFDYGTVVIWGMSPAQESRFLSDISKFATS
ILSPDDLQVENFNFYYAREYQARIYNDFISLRDPRNYMIKLAISHALSQSVKTSLFEDLV
SETISNTAPLPAQIAQTGSVNLSRQQINMQVGELFILRINIHLQGSVLDSPELMWAEPQL
EPVYQAVRSYLEMDQRVTLLTERLDVIADLLAVLKDQLTHRHGEYLEWIVIVLIAA----
-------EILVAGINIV-------------------------------------------
------------------------------------------------------------
------------------------------------------------------------
----------VDLY----------------------------------------------
------------------------------------------------------------
------------------------------------------------------------
------------------------------------------------------------
---------------------------AGVE-----------------------------
------------------------------------------------------------
------------------------------------------------------------
-------
>XP_001208512_Aspergillus_terreus
------------------------------------------------------------
------------------------------------------------------------
------------------------------------------------------------
------------------------------------------------------------
------------------------------------------------------------
--------------------MTSTA-----------------------------------
------------------ETTP--------------------LLPQHQQR---------S
QSSNTS-PRATRPPRTVTFN----------------------------------------
--PLATVSTYHDP-TSADPTFGSSR-----------------------------------
-------------------STQS----------------TASSF--PAGQGGQ-QRPSG-
--LSALNSKLRRRNSHG-APYSTAIASTTTTPKIGPQRTTKTAQKLKLLPDPVTA---EE
ALEGDF----------------------------------------PSDVYSQITRIKEP
TARSHAARLGKADRDRLPRVTAYCTANSYRLDGVIRFLKARSKTRGANPKLYDECVYSPY
DYQYEDKQ---NG-RSVSE-NHMSTGNSNPS------E---RISPERRFSDSVVE-----
-----IEDNTKSRRED----------LIDLHVSSEQSSNFSHRPE--------SAISTSE
S------------QT-PDFDTTIHT-PEVFLFDYGTVVIWGMSPAQESRFLSDISKFAAS
ILSPEDTQVENFNFYYAREYQARIYNDFISLRDPRNHMIKLAISHALAQSVKTSLFEDLV
SETITNTAPLPAQIAQTGSVNLTRRQINMQIGELFILRINIHLQGSVLDSPELMWAEPQL
EPVYQAVRSYLEMDQRVSLLTERLDVIADLLAVLKDQLTHRHGEYLEWIVIVLIAA----
-------EILVAAINIV-------------------------------------------
------------------------------------------------------------
------------------------------------------------------------
----------VDLY----------------------------------------------
------------------------------------------------------------
------------------------------------------------------------
------------------------------------------------------------
---------------------------AGVD-----------------------------
------------------------------------------------------------
------------------------------------------------------------
-------
>XP_022489032_Penicillium_arizonense
------------------------------------------------------------
------------------------------------------------------------
------------------------------------------------------------
------------------------------------------------------------
------------------------------------------------------------
---------------------MPPE-----------------------------------
------------------ENSP--------------------LLP--Q-----------H
NPASTS-PRASRTPRSVSFN----------------------------------------
--PLTQISTYG-TSSTSDPTF---R-----------------------------------
-------------------PLQT----------------GSPPVLNVNAQGTQ-PRPGSQ
PMLSALNSKLRRRNSHGAAPFNASSYPSHPASKIGPQRTTKKAQKLKLLPDPVT-EE-EE
GFDGDF----------------------------------------PRDVYSQITRIKDP
AARSHAARLGKADRDRIPRVTAYCTANSYRLEGVTKFLKSRSKTRGANPKLYDECVYSPF
DYQYEEKQ---KGLIFPDP-GGNGH---PER----------RPS-ERRYSDSAVE-----
-----VEDNKKSRRDD----------LIDLHE-EAGHSADH--------------TEQAV
V------------QDTPDIDTTIHT-PEIFLFDYGTVVIWGMSPAQESRFLSDISKFATS
ILSPDDTQIENFNFYYAREYQARIYNDFISLRDPRNNMIKLAISHALAQSVKTSLFEDLL
SETITDTAPLPAQIAQTGSVNLTRKQINMQIGELFILRINIHLQGSVLDSPELFWAEPQL
EPVYQAVRSYLEMDQRVSLLTERLDVIADLLAVLKDQLTHRHGEYLEWIVIVLIAA----
-------EILVAAINIV-------------------------------------------
------------------------------------------------------------
------------------------------------------------------------
----------VDLY----------------------------------------------
------------------------------------------------------------
------------------------------------------------------------
------------------------------------------------------------
---------------------------AGVD-----------------------------
------------------------------------------------------------
------------------------------------------------------------
-------
>XP_014530352_Penicillium_digitatum
------------------------------------------------------------
------------------------------------------------------------
------------------------------------------------------------
------------------------------------------------------------
------------------------------------------------------------
--------------------MAPDA-----------------------------------
------------------ENSP--------------------LLPQYQ-----------N
SASNTS-PRTNRTPRSVSFN----------------------------------------
--PLTQISTYGSTASTSDPTF---R-----------------------------------
-------------------PLQA----------------GSPPVQNVNAQGGQ-PRPGSQ
PMLSALNSKLRRRNSHG-APFNPLSNQPHAVSKIGPQRTTKKAQKLKLLPDPVT-EE-EE
GSDGDF----------------------------------------PRDVYSQITRIKDP
AARSHAARLGKADRDRIPRVTAYCTANSYRLEGVIKFLKSRSKTRGANPKLYDECVYSPF
DYQYEEKQ---NARLFQDP-NGNGS---HER----------RPS-ERRYSDSVVE-----
-----VEDNKKTRRED----------LIDLHD-ERSHSND---------------NEQAV
V------------NDTPDIDTTIHT-PEVFLFDYGTVVIWGMTPAQESRFLSDISKFATS
ILSPDDTQIENFNFYYAREYQARIYNDFISLRDPRNNMVKMAISHALSQSVKTSLFEDLV
SETITDTAPLPAQIAQTGSVNLTRRQINMQIGELFILRINIHLQGSVLDSPELFWAEPQL
EPVYQAVRSYLEMDQRVGLLTERLDVIADLLAVLKDQLTHRHGEYLEWIVIVLIAA----
-------EILVAGINIV-------------------------------------------
------------------------------------------------------------
------------------------------------------------------------
----------VDLY----------------------------------------------
------------------------------------------------------------
------------------------------------------------------------
------------------------------------------------------------
---------------------------AGVD-----------------------------
------------------------------------------------------------
------------------------------------------------------------
-------
>XP_016599350_Penicillium_expansum
------------------------------------------------------------
------------------------------------------------------------
------------------------------------------------------------
------------------------------------------------------------
------------------------------------------------------------
--------------------MAPDA-----------------------------------
------------------ENSP--------------------LLPQHQ-----------N
SASNTS-PRANRAPRSVSFN----------------------------------------
--PLTQISTYGSTASTSDPTF---R-----------------------------------
-------------------PLQA----------------GSPPVQNVNAQGGQ-PRPGSQ
PMLSALNSKLRRRNSHG-APFNPISNAPHAASKIGPQRTTKKAQKLKLLPDPVT-EE-EE
GSDGDF----------------------------------------PRDVYSQITRIKDP
AARSHAARLGKADRDRIPRVTAYCTANSYRLEGVIKFLKSRSKTRGANPKLYDECVYSPF
DYQYEEKQ---NARLFQDP-NGNGH---HER----------RPS-ERRYSDSAVE-----
-----VEDNKKTRRED----------LIDLHD-ERSHSND---------------NEQVV
V------------KDTPDIDITIHT-PEVFLFDYGTVVIWGMTPAQESRFLSDISKFATS
ILSPDDTQIENFNFYYAREYQARIYNDFISLRDPRNNMVKLAISHALAQSVKTSLFEDLV
SETITDTAPLPAQIAQTGSVNLTRRQINMQIGELFILRINIHLQGSVLDSPELFWAEPQL
EPVYQAVRSYLEMDQRVGLLTERLDVIADLLAVLKDQLTHRHGEYLEWIVIVLIAA----
-------EILVAGINIV-------------------------------------------
------------------------------------------------------------
------------------------------------------------------------
----------VDLY----------------------------------------------
------------------------------------------------------------
------------------------------------------------------------
------------------------------------------------------------
---------------------------AGVD-----------------------------
------------------------------------------------------------
------------------------------------------------------------
-------
>XP_040649084_Penicillium_griseofulvum
------------------------------------------------------------
------------------------------------------------------------
------------------------------------------------------------
------------------------------------------------------------
------------------------------------------------------------
--------------------MAP-A-----------------------------------
------------------ENSP--------------------LLPQHQ-----------N
SASNTS-PRANRTPRSVSFN----------------------------------------
--PLTQISTYGSNESTSDPTF---R-----------------------------------
-------------------PLQT----------------DSPPVQNVNAQGGQ-PRPGSQ
PMLSALNSKLRRRNSHG-APFNPISNPPHAASKIGPQRTTKKAQKLKLLPDPVT-EE-EE
GSDGDF----------------------------------------PRDVYSQITRIKDP
AARSHAARLGKADRDRIPRVTAYCTANSYRLEGVIKFLKSRSKTRGANPKLYDECVYSPF
DYQYEEKQ---NARLFQDP-NANGH---HER----------RPS-ERRYSDSAVE-----
-----VEDNKKTRRED----------LIDLHE-EGSHSND---------------NDQVV
V------------KDTPDIDTTIHT-PEVFLFDYGTVVIWGMTPAQESRFLSDISKFATS
ILSPDDTQIENFNFYYAREYQARIYNDFISLRDPRNSMVKLAISHALAQSVKTSLFEDLV
SETITDTAPLPAQIAQTGSVNLTRRQINMQIGELFILRINIHLQGSVLDSPELFWAEPQL
EPVYQAVRSYLEMDQRVGLLTERLDVIADLLAVLKDQLTHRHGEYLEWIVIVLIAA----
-------EILVAALNIV-------------------------------------------
------------------------------------------------------------
------------------------------------------------------------
----------VDLY----------------------------------------------
------------------------------------------------------------
------------------------------------------------------------
------------------------------------------------------------
---------------------------AGVD-----------------------------
------------------------------------------------------------
------------------------------------------------------------
-------
>XP_038924332_Penicillium_roqueforti
------------------------------------------------------------
------------------------------------------------------------
------------------------------------------------------------
------------------------------------------------------------
------------------------------------------------------------
--------------------MASDA-----------------------------------
------------------ENSP--------------------LLP--Q-----------N
SASNTS-PRANRTSRSVSFN----------------------------------------
--PLTQISTYG-TASTSDPTF---R-----------------------------------
-------------------PLQT----------------GSPPVQNVNA---Q-PRPGSQ
PMLSALNSKLRRRNSHG-APSN-VSNTPHAASKIGPQRTTKKAQKLKLLPDPVT-EEGEE
GSEGDF----------------------------------------PRDVYSQITRIKDP
AARSHAARLGKADRDRIPRVTAYCTANSYRLEGVIKFLKSRSKTRGANPKLYDECVYSPF
DYEYEEKQ---NARLL-DP-NGNGH---HER----------RPS-ERRYSDSAVE-----
-----VEDNKKTRRED----------LIDLHD-ERGHSND---------------ADQVV
A------------KDTPGIDTTIHT-PEVFLFDYGTVVIWGMTPAQESRFLSDISKFATS
ILSPDDTQIENFNFYYAREYQARIYNDFISLRDPRNNMVKLAISHALAQSVKTSLFEDLV
SETITDTAPLPAQIAQTGSVNLTRRQINMQIGELFILRINIHLQGSVLDSPELFWAEPQL
EPVYQAVRSYLEMDQRVSLLTERLDVIADLLAVLKDQLTHRHGEYLEWIVIVLIAA----
-------EILVAGINIV-------------------------------------------
------------------------------------------------------------
------------------------------------------------------------
----------VDLY----------------------------------------------
------------------------------------------------------------
------------------------------------------------------------
------------------------------------------------------------
---------------------------AGVD-----------------------------
------------------------------------------------------------
------------------------------------------------------------
-------
>XP_002563919_Penicillium_rubens
------------------------------------------------------------
------------------------------------------------------------
------------------------------------------------------------
------------------------------------------------------------
------------------------------------------------------------
--------------------MAPDA-----------------------------------
------------------ENSP--------------------LLPQHQ-----------D
SASNTS-PRANRAPRSVSFN----------------------------------------
--PLAQISTYGSTASTSDPTF---R-----------------------------------
-------------------PLQA----------------GSPPVQNVNAQGGQ-PRPGSQ
PMLSALNSKLRRRNSHG-APFNPISNPPHAASKIGPQRTTKKAQKLKLLPDPVT-EE-EE
GSDGDF----------------------------------------PRDVYSQITRIKDP
AARSHAARLGKADRDRIPRVTAYCTANSYRLEGVIKFLKSRSKTRGANPKLYDECVYSPF
DYQYEEKQ---NARLFQDP-NGNGH---HER----------RPS-ERRYSDSAVE-----
-----VEDNKKTRRED----------LIDLHD-ERSHSND---------------NEQVV
V------------KDTPDIDTTIHT-PEVFLFDYGTVVIWGMTPAQESRFLSDISKFATS
ILSPDDTQIENFNFYYAREYQARIYNDFISLRDPRNNMVKLAISHALAQSVKTSLFEDLV
SETITDTAPLPAQIAQTGSVNLTRRQINMQIGELFILRINIHLQGSVLDSPELFWAEPQL
EPVYQAVRSYLEMDQRVSLLTERLDVIADLLAVLKDQLTHRHGEYLEWI-----------
-------EILVAAINIV-------------------------------------------
------------------------------------------------------------
------------------------------------------------------------
----------VDLY----------------------------------------------
------------------------------------------------------------
------------------------------------------------------------
------------------------------------------------------------
---------------------------AGVD-----------------------------
------------------------------------------------------------
------------------------------------------------------------
-------
>XP_040810656_Penicillium_solitum
------------------------------------------------------------
------------------------------------------------------------
------------------------------------------------------------
------------------------------------------------------------
------------------------------------------------------------
--------------------MAPDA-----------------------------------
------------------ENSP--------------------LLPQHQ-----------N
SASNTS-PRANRTPRSVSFN----------------------------------------
--PLTQISTYGSTASTSDPTF---R-----------------------------------
-------------------PLQT----------------GSPPVQNVNAQGGQ-PRPGSQ
PMLSALNSKLRRRNSHG-APFNPISNPPHAASKIGPQRTTKKAQKLKLLPDPVT-EE-EE
GSDGDF----------------------------------------PRDVYSQITRIKDP
AARSHAARLGKADRDRIPRVTAYCTANSYRLEGVIKFLKSRSKTRGANPKLYDECVYSPF
DYQYEEKQ---NARLFQDQ-NGNGH---HER----------RPS-ERRYSDSAVE-----
-----VEDNKKTRRED----------LIDLHD-ERSHSND---------------NEQVV
V------------KDTPDIDTTIHT-PEIFLFDYGTVVIWGMTPAQESRFLSDISKFATS
ILSPDDTQIENFNFYYAREYQARIYNDFISLRDPRNNMVKLAISHALAQSVKTSLFEDLV
SETITDTAPLPAQIAQTGSVNLTRRQINMQIGELFILRINIHLQGSVLDSPELFWAEPQL
EPVYQAVRSYLEMDQRVSLLTERLDVIADLLAVLKDQLTHRHGEYLEWIVIVLIAA----
-------EILVAGINIV-------------------------------------------
------------------------------------------------------------
------------------------------------------------------------
----------VDLY----------------------------------------------
------------------------------------------------------------
------------------------------------------------------------
------------------------------------------------------------
---------------------------AGVE-----------------------------
------------------------------------------------------------
------------------------------------------------------------
-------
>XP_022581620_Penicilliopsis_zonata
MLSQIVTAAKGLFSREESHAITSLGPTDNASELSTMVTATRRGKIMADRSPSETAAADSS
PATGK-----------RKTRTQDDQSSKRRKRSSLEQVKKTQDGAELPTKAPSSKTKHMR
FDSEEPELPVDLDVEEEEALEPAQDDQANEDDSSDDEAPEAITNSAQLSKIKEASKKQEK
MRQAQEQEKREKRRQLDELRKSQAKSLNHSKQ----GVSLVKKAASDDMLSESTATLQGS
TTQDARTTALPAFLPDEILNAEPVTQPVVPEFN---FGTKKPNKLRFLDTVERGPKDVRM
GDVTIRVLDGNSTSKKTNPSLAPKASKSGRNVKKNWLERERSTAGLNGMRRTTGSSGFVR
K---------------NSEAAP--------------------LLPQYQVP---------G
SPSNTS-PRSSRPPRTVTFN----------------------------------------
--PLTTISTYG-GPTATDPTF---R-----------------------------------
-------------------PLQT----------------GSPPV-SVNAQS-L-SRPSGQ
PMLSALNSKLRRRNSHG-APFNPPITSLPVAPKIGPQRTTKNAQKLKLLPDPVTAAEGEE
GFDEDI----------------------------------------PRDVYSQITRIKEP
TARSHAARLGKADRENMPRVTAYCTANSYRLEGVLRFLKSRSKTRGANPKLFDECVYSPF
DYQFEEKQARAEPLLNPEP-ESNDRQSLQQR----------RPR-ERRFSDSAVE-----
-----VEDNTKHRRED----------LIDLHETNTSHAAGNSAGD--------AISEAPL
H------------TTTPEFDTTIHI-PEVFLFDYGTVVIWGMTPAQELRFLSDVSKFATS
ILSPDDTQVENFNFYYAREYQARIYNDFISLRDPRNHMTKLAISHALAQSVKTSLFEDLV
SETISKTAPLPAQIAQTGSVNLTRREINMQVGELFILRINIHLQGSVLDSPELMWAEPQL
EPVYQAVRSYLEMDQRVSLLTERLDVIADLLAVLKDQLTHRHGEYLEWIVIVLIAA----
-------EILVAAINIV-------------------------------------------
------------------------------------------------------------
------------------------------------------------------------
----------VDLY----------------------------------------------
------------------------------------------------------------
------------------------------------------------------------
------------------------------------------------------------
---------------------------AGVE-----------------------------
------------------------------------------------------------
------------------------------------------------------------
-------
>XP_016622598_Cladophialophora_bantiana
------------------------------------------------------------
------------------------------------------------------------
------------------------------------------------------------
------------------------------------------------------------
------------------------------------------------------------
--------------------MATTAS----------------------------------
------------------ESSP--------------------LLPQHASP---------S
ESPSR---PGLRIQRTVTFN----------------------------------------
--PLTSVSTQSG--ATSSAAL---R-----------------------------------
-------------------PVQS----------------PSAALTGSN-QAVREQPPM--
--LSAFNSKLRRRNSHG-APLPTTQPFTA-APRAGAQRTTKTTEKLKILPNPDIG---DE
ERDEES----------------------------------------GRDVYSQFTRIKDP
TARRDAARLGKADRDRLPRVTAYCMAQGYRLDGIMKFMKSRSRTRGANPKLFDECLYSPY
DYDYV-K--KNKG-------GDRSSSPVEERIARVM-ASPRIAPRERRFSDSAVE-----
-----VED-NKTRRDH----------LIDLQEELGTPTGTAATTENTTTDLTAIASHSST
DLRHTESDAMRQ-RSDSEFSTTVHI-PEIFIFDYGTVVIWGMTVQQEQRFLNDMSKFSDA
PLPTESVQTENFNFYYTKEYQARIYNDFISLREPRNHMIKLAISHALSQSVKTSLFEDLV
SETIETTAPLPALIAQTGSVNLTRRQLNMQIGELFILRINIHLQGSVLDSPELMWSEPHL
EPVYAAVRSYLEIEQRVGLLTERLDVIADLLAVLREQGSRRHGEVLEWIGESSPT-----
------------------------------------------------------------
------------------------------------------------------------
------------------------------------------------------------
------------------------------------------------------------
------------------------------------------------------------
------------------------------------------------------------
------------------------------------------------------------
------------------------------------------------------------
------------------------------------------------------------
------------------------------------------------------------
-------
>XP_008722172_Cladophialophora_carrionii
------------------------------------------------------------
------------------------------------------------------------
------------------------------------------------------------
------------------------------------------------------------
------------------------------------------------------------
--------------------MATTVS----------------------------------
------------------ESSP--------------------LLPQHNSP---------G
GSPSR---PGLRASRTVTFN----------------------------------------
--PLTSVSTQSG--ATSSAAL---R-----------------------------------
-------------------PSQS----------------PSSALTSSS-QAVREQQPM--
--LSAFNSKLRRRNSHG-APLPTTQSFSG-APRAGAQRTTKTTEKLKILPNPDIE---EE
EADEES----------------------------------------GRDVYAQFTRIKDP
TARRDAARLGKADRDRLPRVTAYCMAQGYRLEGIMKFMKSRARTRGANPKLFDECLYSPY
DYEYL-K--KNKG-------SESGSSPVQERLARVM-ASPRMGPGERRFSDSAVE-----
-----VEDNNKHRREN----------LIDLQDELGPPAGATPTEPGTLEELAIVATRSST
DLRHPDGDEMHD-RSTSELSTTVHT-PEIFIFDYGTVVIWGMTVQQEQRFLHDMSKFSDA
PLPTESVQTENFNFYYTKEYQARIYNDFISLRDPRNYMTKLAISHALSQSVKTSLFEDLV
SETIETTSPLPALIAQTGSVNLTRRQLNMQIGELFILRINIHLQGSVLDSPELMWAEPHL
EPVYAAVRSYLEIEQRVGLLTERLDVIADLLAVLREQGSRRHGEVLEWIVIILIAA----
-------EILVA------------------------------------------------
------------------------------------------------------------
------------------------------------------------------------
------------------------------------------------------------
------------------------------------------------------------
------------------------------------------------------------
------------------------------------------------------------
------------------------------------------------------------
------------------------------------------------------------
------------------------------------------------------------
-------
>XP_016244659_Cladophialophora_immunda
------------------------------------------------------------
------------------------------------------------------------
------------------------------------------------------------
------------------------------------------------------------
------------------------------------------------------------
--------------------MATTVS----------------------------------
------------------ESSP--------------------LLPQHASP---------S
ESPSR---PALRTQRTVTFN----------------------------------------
--PLASVSTQSG--ATSSAAL---R-----------------------------------
-------------------PIQS----------------PSAALTGST-QAVRDQPPM--
--LSAFNSKLRRRNSHG-SPLPTTQPFTP-VPRAGAQRTTKTTEKLKILPNPDIG---DE
ERDEES----------------------------------------GRDVYSQFTRIKDP
TARRDAARLGKADRDRLPRVTAYCMAQGYRLEGIMKFMKSRSRTRGANPKLFDECLYSPY
DYEYV-K--KNKG-------GDRSSSPVEERIARVM-ASPRISPRERRFSDSAVE-----
-----VEDNNKIRRDQ----------LIDLQEELDMPADHAATTEDTTTDLTAIASHSST
DLRQSESDAMRP-RADSEFSTTVHI-PEIFIFDYGTVVIWGMTVQQEQRFLNDMTKFSDA
PLPTESVQTENFNFYYTKEYQARIYNDFISLREPRNHMIKLAISHALSQSVKTSLFEDLV
SETIETTAPLPALIAQTGSINLTRRQLNMQIGELFILRINIHLQGSVLDSPELMWSEPHL
EPVYAAVRSYLEIEQRVGLLTERLDVIADLLAVLREQGSRRHGEVLEWIVIILIAA----
-------EILVAAINIV-------------------------------------------
------------------------------------------------------------
------------------------------------------------------------
----------VDLY----------------------------------------------
------------------------------------------------------------
------------------------------------------------------------
------------------------------------------------------------
---------------------------AGID-----------------------------
------------------------------------------------------------
------------------------------------------------------------
-------
>XP_007742477_Cladophialophora_psammophila
------------------------------------------------------------
------------------------------------------------------------
------------------------------------------------------------
------------------------------------------------------------
------------------------------------------------------------
--------------------MATTAS----------------------------------
------------------ESSP--------------------LLPQHASP---------S
ESPSR---PGLRTQRTVTFN----------------------------------------
--PLASVSTQSG--ATSSAVL---R-----------------------------------
-------------------PVQS----------------PSAALTGSN-QAVREQPPM--
--LSAFNSKLRRRNSHG-APLPTTQPFTA-APRAGAQRTTKTTEKLKILPNPDIG---DE
ERDEES----------------------------------------GRDVYSQFTRIKDP
TARRDAARLGKADRDRLPRVTAYCMAQGYRLDGIMKFMKSRSRTRGANPKLFDECLYSPY
DYEYLKK--KNKG-------GDRSSSPVEERIARVM-ASPRIAPRERRFSDSAVE-----
-----VEDNNKARRDH----------LLDLQEELSTPTGTAATTENTTTDLTALASHSST
DLRQTESDAMRQ-RSDSEFSTTVHI-PEIFIFDYGTVVIWGMTVQQEQRFLHDMSKFSDA
PLPTESVQTENFNFYYTKEYQARIYNDFISLREPRNHMIKLAISHALSQSVKTSLFEDLV
SETIETTAPLPALIAQTGSVNLTRRQLNMQIGELFILRINIHLQGSVLDSPELMWSEPHL
EPVYAAVRSYLEIEQRVGLLTERLDVIA--------------GEC---------------
------------------------------------------------------------
------------------------------------------------------------
------------------------------------------------------------
------------------------------------------------------------
------------------------------------------------------------
------------------------------------------------------------
------------------------------------------------------------
------------------------------------------------------------
------------------------------------------------------------
------------------------------------------------------------
-------
>XP_018698574_Fonsecaea_erecta
------------------------------------------------------------
------------------------------------------------------------
------------------------------------------------------------
------------------------------------------------------------
------------------------------------------------------------
--------------------MAATVS----------------------------------
------------------ESSP--------------------LLPQHASP---------S
ESPSR---PALRNQRTVTFN----------------------------------------
--PLTSVSTQSG--GTSSAAL---R-----------------------------------
-------------------PVQS----------------PSAALTGSTTQAVRDQPPM--
--LSAFNSKLRRRNSHG-APLPTTQPFTA-APRAGAQRTTKTTEKLKILPNPDIG---EE
ERDEES----------------------------------------GRDVYAQFTRIKDP
TARRDAARLGKADRDRLPRVTAYCVAQGYRLDGIMKFMKSRSRTRGANPKLFDECLYSPY
DYDYV-K--KNK--------GDRSSSPVEERIARVM-ASPRISPRERRFSDSAVE-----
-----VEDNNKTRRDH----------LIDLQEELDTSTGIAATTENTTTDLSAVASHSSI
DLGQAESDVIRP-RADSEFSTTVHT-PEIFIFDYGTVVIWGMTVQQEQRFLNDMSKFSDA
PLPTESVQTENFNFYYTKEYQARIYNDFISLREPRNHMTKLAISHALSQSVKTSLFEDLV
SETIETTAPLPALIAQTGSVNLTRRQLNMQIGELFILRINIHLQGSVLDSPELMWSEPHL
EPVYAAVRSYLEIEQRVGLLTERLDVIADLLAVLREQGSRRHGEVLEWIVIILIAA----
-------EILVAAINIV-------------------------------------------
------------------------------------------------------------
------------------------------------------------------------
----------VDLY----------------------------------------------
------------------------------------------------------------
------------------------------------------------------------
------------------------------------------------------------
---------------------------AGID-----------------------------
------------------------------------------------------------
------------------------------------------------------------
-------
>XP_022509411_Fonsecaea_monophora
------------------------------------------------------------
------------------------------------------------------------
------------------------------------------------------------
------------------------------------------------------------
------------------------------------------------------------
--------------------MATTAS----------------------------------
------------------ESSP--------------------LLPQHTSP---------S
ESPSR---PALRNQRTVTFN----------------------------------------
--PLTSVSTQSG--ATSSAAL---R-----------------------------------
-------------------PISS----------------PSAALTGSN-PAVRDQPPM--
--LSAFNSKLRRRNSHG-APLPTTQPFTP-APRAGAQRTTKTTEKLKILPNPDIG---DE
ERDEES----------------------------------------GRDVYSQFTRIKDP
TARRDAARLGKADRDRLPRVTAYCMAQGYRLDGIMKFMKSRSRTRGANPKLFDECLYSPY
DYDYV-K--KNKG-------GDRSSSPVEERIARVM-ASPRISPRERRFSDSAVE-----
-----VEDNNKIRRDQ----------LIDLQEELGTQTGISATAEDTTTDLTAISSHLST
DL-QSESDAMRP-RADSEFSTTVHI-PEIFIFDYGTVVIWGMTVQQEQRFLHDMSKFSDA
PLPTESVQTENFNFYYTKEYQARIYNDFISLREPRNHMIKLAISHALSQSVKTSLFEDLV
SETIETTAPLPALIAQTGSVNLTRRQLNMQIGELFILRINIHLQGSVLDSPELMWSEPHL
EPVYAAVRSYLEIEQRVGLLTERLDVIADLLAVLREQGSRRHGEVLEWIVIILIAA----
-------EILVAAINIV-------------------------------------------
------------------------------------------------------------
------------------------------------------------------------
----------VDLY----------------------------------------------
------------------------------------------------------------
------------------------------------------------------------
------------------------------------------------------------
---------------------------AGID-----------------------------
------------------------------------------------------------
------------------------------------------------------------
-------
>XP_016626711_Fonsecaea_multimorphosa
------------------------------------------------------------
------------------------------------------------------------
------------------------------------------------------------
------------------------------------------------------------
------------------------------------------------------------
--------------------MATTVS----------------------------------
------------------ESSP--------------------LLPQHASP---------S
ESPSR---PSLRTQRTVTFN----------------------------------------
--PLTSVSTQSG--ATSSAAL---R-----------------------------------
-------------------PVQS----------------PSAALTGST-QAIRDQPPM--
--LSAFNSKLRRRNSHG-APLPTTQPFTP-APRAGAQRTTKTTEKLKILPNPDIG---DE
ERDEES----------------------------------------GRDVYSQFTRIKDP
TARRDAARLGKADRDRLPRVTAYCMAQGYRLDGIMKFMKSRARTRGANPKLFDECLYSPY
DYDYV-K--KNKG-------GDRSSSPVEERIARVM-ASPRISPRERRFSDSAVE-----
-----VEDNKKTRRDQ----------LIDLQDELDTSTGIAATTENTTTDLTAIASRSST
DI-PTESDAMRP-RADSEFSTTVHI-PEIFIFDYGTVVIWGMTVQQEQRFLNDMSKFSDA
SLPTESVQTENFNFYYTKEYQARIYNDFISLREPRNHMTKLAISHALSQSVKTSLFEDLV
SETIETTAPLPALIAQTGSVNLTRRQLNMQIGELFILRINIHLQGSVLDSPELMWSEPHL
EPVYAAVRSYLEIEQRVGLLTERLDVIADLLAVLREQGSRRHGEVLEWIVIILIAA----
-------EILVAAINIV-------------------------------------------
------------------------------------------------------------
------------------------------------------------------------
----------VDLY----------------------------------------------
------------------------------------------------------------
------------------------------------------------------------
------------------------------------------------------------
---------------------------AGID-----------------------------
------------------------------------------------------------
------------------------------------------------------------
-------
>XP_022501897_Fonsecaea_nubica
------------------------------------------------------------
------------------------------------------------------------
------------------------------------------------------------
------------------------------------------------------------
------------------------------------------------------------
--------------------MATTAS----------------------------------
------------------ESSP--------------------LLPQHTSP---------S
ESPSR---PALRNQRTVTFN----------------------------------------
--PLTSVSTQSG--ATSSAAL---R-----------------------------------
-------------------PISS----------------PSAALTGSN-PAVRDQPPM--
--LSAFNSKLRRRNSHG-APLPTTQPFTP-APRAGAQRTTKTTEKLKILPNPDIG---DE
ERDEES----------------------------------------GRDVYSQFTRIKDP
TARRDAARLGKADRDRLPRVTAYCMAQGYRLEGIMKFMKSRSRTRGANPKLFDECLYSPY
DYDYV-K--KNKG-------GDRSSSPVEERIARVM-ASPRISPRERRFSDSAVE-----
-----VEDNNKIRRDQ----------LIDLQEELGTQTGISATAEDTTTDLTAISSHLST
DL-QSESDAMRP-RADSEFSTTVHI-PEIFIFDYGTVVIWGMTVQQEQRFLHDMSKFSDA
PLPTESVQTENFNFYYTKEYQARIYNDFISLREPRNHMIKLAISHALSQSVKTSLFEDLV
SETIETTAPLPALIAQTGSVNLTRRQLNMQIGELFILRINIHLQGSVLDSPELMWSEPHL
EPVYAAVRSYLEIEQRVGLLTERLDVIADLLAVLREQGSRRHGEVLEWIVIILIAA----
-------EILVAAINIV-------------------------------------------
------------------------------------------------------------
------------------------------------------------------------
----------VDLY----------------------------------------------
------------------------------------------------------------
------------------------------------------------------------
------------------------------------------------------------
---------------------------AGID-----------------------------
------------------------------------------------------------
------------------------------------------------------------
-------
>XP_013282262_Fonsecaea_pedrosoi
------------------------------------------------------------
------------------------------------------------------------
------------------------------------------------------------
------------------------------------------------------------
------------------------------------------------------------
--------------------MATTAS----------------------------------
------------------ESSP--------------------LLPQHTSP---------S
ESPSR---PALRNQRTVTFN----------------------------------------
--PLTSVSTQSG--ATSSAAL---R-----------------------------------
-------------------PISS----------------PSAALTGSN-PAVRDQPPM--
--LSAFNSKLRRRNSHG-APLPTTQPFTP-APRAGAQRTTKTTEKLKILPNPDIG---DE
ERDEES----------------------------------------GRDVYSQFTRIKDP
TARRDAARLGKADRDRLPRVTAYCMAQGYRLDGIMKFMKSRSRTRGANPKLFDECLYSPY
DYDYV-K--KNKG-------GDRSSSPVEERIARVM-ASPRISPRERRFSDSAVE-----
-----VEDNNKIRRDQ----------LIDLQEELGTQTGISATAEDTTTDLTAISSHLST
DL-QSESDAMRP-RADSEFSTTVHI-PEIFIFDYGTVVIWGMTVQQEQRFLHDMSKFSDA
PLPTESVQTENFNFYYTKEYQARIYNDFISLREPRNHMIKLAISHALSQSVKTSLFEDLV
SETIETTAPLPALIAQTGSVNLTRRQLNMQIGELFILRINIHLQGSVLDSPELMWSEPHL
EPVYAAVRSYLEIEQRVGLLTERLDVIADLLAVLREQGSRRHGEVLEWIVIILIAA----
-------EILVAAINIV-------------------------------------------
------------------------------------------------------------
------------------------------------------------------------
----------VDLY----------------------------------------------
------------------------------------------------------------
------------------------------------------------------------
------------------------------------------------------------
---------------------------AGID-----------------------------
------------------------------------------------------------
------------------------------------------------------------
-------
>XP_007752737_Cladophialophora_yegresii
------------------------------------------------------------
------------------------------------------------------------
------------------------------------------------------------
------------------------------------------------------------
------------------------------------------------------------
------------------------------------------------------------
------------------------------------------------------------
------------------------------------------------------------
---------------MSSAAL---R-----------------------------------
-------------------PSQS----------------PSSALTGSN-QPTREQQPM--
--LSAFNSKLRRRNSHG-APLPTTQSFSG-APRAGAQRTTKTTEKLKILPNPDID---EE
EADEES----------------------------------------GRDVYAQFTRIKDP
TARRDAARLGKADRDRLPRVTAYCMAQGYRMEGIMKFMKSRARTRGANPKLFDECLYSPY
YYEYL-K--KKKG-------SERGSSPVQERLARVM-ASPRMNPGERRFSDSAVE-----
-----VEDNNKHRREN----------LIDLQDELGPPAGATATEPGTLEDLAIVASRSST
DLRHSEGDEMHD-RSNSELSTTVHT-PEIFIFDYGTVVIWGMTVQQEQRFLNDMSKFSDA
PLPTESVQTENFNFYYTKEYQARIYNDFISLRDPRNHMTKLAISHALSQSVKTSLFEDLV
SETIETTSPLPALIAQTGSVNLTRRQLNMQIGELFILRINIHLQGSVLDSPELMWAEPHL
EPVYAAVRSYLEIEQRVGLLTERLDVIADLLAVLREQGSRRHGEVLEWIVIILIAA----
-------EILVA------------------------------------------------
------------------------------------------------------------
------------------------------------------------------------
------------------------------------------------------------
------------------------------------------------------------
------------------------------------------------------------
------------------------------------------------------------
------------------------------------------------------------
------------------------------------------------------------
------------------------------------------------------------
-------
>XP_016236163_Exophiala_spinifera
------------------------------------------------------------
------------------------------------------------------------
------------------------------------------------------------
------------------------------------------------------------
------------------------------------------------------------
--------------------MATAIS----------------------------------
------------------ESSP--------------------LLPQHRTS---------T
DSSAR---PSIRSARTVTFN----------------------------------------
--PMTSVSSQSG--ATSSGSL---R-----------------------------------
-------------------PSQS----------------PSAALGGPA-QQKREQQPM--
--LSALNSKLRRRNSHG-APLPTTQPFTG-APRPGAQRTTKTTEKLKILPNPDI-----E
EPDEES----------------------------------------GRDVYSQFTRIKDP
NARRDAARLGKADRDKLPRVTAYCIAQGYRLDAIMKFMKSRAKTRGANPKLFDECLYSPY
DYDYLKKNDKNKP-------SSRGNSPVQERFARAM-ASPRLTPAERRYSDSVVE-----
-----VEDNKKQRRGE----------LADLQEEMGHPGMITESSE-----MAIDASPSTV
DLGELGPDFEHE-RSSSEFSTTVHT-PEVFIFDYGTVVIWGMTVQQEQRFLNDMSKFSDA
PLPTESVQTENFNFYYTKEYQARIYNDFISLREPRNHMIKLAISHALSQSVKTSLFEDLV
SETIDATSPLPAVIAQTGSVNLTRRQLNMQMGELFILRINIHLQGSVLDSPELMWAEPHL
EPVYAAVRSYLEIEQRVTLLTERLDVIADLLAVLREQGSRRHGEVLEWIVIVLIAA----
-------EILVAAINIV-------------------------------------------
------------------------------------------------------------
------------------------------------------------------------
----------VDLY----------------------------------------------
------------------------------------------------------------
------------------------------------------------------------
------------------------------------------------------------
---------------------------AGVD-----------------------------
------------------------------------------------------------
------------------------------------------------------------
-------
>XP_016265387_Exophiala_oligosperma
------------------------------------------------------------
------------------------------------------------------------
------------------------------------------------------------
------------------------------------------------------------
------------------------------------------------------------
--------------------MATAIS----------------------------------
------------------ESSP--------------------LLPQHRTS---------T
DSPPR---PGPRSARTVTFN----------------------------------------
--PMTSVSSQSG--ATSSGSL---R-----------------------------------
-------------------PSQS----------------PSAALSGTA-QQKREQQPM--
--LSALNSKLRRRNSHG-APLPTTQPFTG-APRPGAQRTTKTTEKLKILPNPDI-----E
EPDEES----------------------------------------GRDVYSQFTRIKDP
TARRDAARLGKADRDKLPRVTAYCVAQGYRLDAIMKFMKSRAKTRGANPKLFDECLYSPY
DYDYLKKNDKNKP-------SSRGSSPVQERFARAI-ASPRLTPAERRYSDSAVE-----
-----VEDNKKQRREE----------LVDLQEEMGHPGMISESSE-----LAIDTSQSTA
DLGEMGHDFSHE-RSNSEFSTTVHI-PEVFIFDYGTVVIWGMTVQQEQRFLNDMSKFSDA
PLPTESVQTENFNFYYTKEYQARIYNDFISLREPRNHMIKLAISHAVSQSVKTSLFEDLV
SETIDATSPLPALIAQTGSVNLTRRQLNMQIGELFILRINIHLQGSVLDSPELMWAEPHL
EPVYAAVRSYLEIEQRVTLLTERLDVIADLLAVLREQGSRRHGEVLEWIVIVLIGA----
-------EILVAAINIV-------------------------------------------
------------------------------------------------------------
------------------------------------------------------------
----------VDLY----------------------------------------------
------------------------------------------------------------
------------------------------------------------------------
------------------------------------------------------------
---------------------------AGVD-----------------------------
------------------------------------------------------------
------------------------------------------------------------
-------
>XP_013310062_Exophiala_xenobiotica
------------------------------------------------------------
------------------------------------------------------------
------------------------------------------------------------
------------------------------------------------------------
------------------------------------------------------------
--------------------MAAAVS----------------------------------
------------------ESSP--------------------LLPQHRSQ---------A
ESPSR---LGLRPTRTVTFN----------------------------------------
--PMTSVSTQSG--ATSSGSL---R-----------------------------------
-------------------PSQS----------------PSAALGGTS-QQKREQQPM--
--LSALNSKLRRRNSHG-SPLPTTQPFTG-APRPGAQRTTKTIEKLKILPNPDIG---DE
EPDEES----------------------------------------GRDVYAQFTRIKDP
TARRDAARLGKADRDKLPRVTAYCVAQGYRLDAIMKFMKSRAKTRGANPKLFDECLYSPY
DYDYLKKNDKNKS-------DGRSGSPVQERLARVM-ASPRMLASERRYSDSAVE-----
-----VEDNKKQRREE----------LVDLQEDMGHPTMTTESPE-----LAIDAPHSLT
ELRHSAADYLHE-RSNSEFSTAVHT-PETFIFDYGTVVIWGMTVQQEQRFLHDMAKFSDA
PLPTESVQTENFNFYYTKEYQARIYNDFISLREPRNHMTKLAISHALSQSVKTSLFEDLV
SETIDATSPLPALIAQTGSVNLTRRQLNMQIGELFILRINIHLQGSVLDSPELMWAEPHL
EPIYAAVRSYLEIEQRVGLLTERLDVIADLLAVLREQGSRRHGEVLEWIVIVLIAA----
-------EILVAAINIV-------------------------------------------
------------------------------------------------------------
------------------------------------------------------------
----------VDLY----------------------------------------------
------------------------------------------------------------
------------------------------------------------------------
------------------------------------------------------------
---------------------------AGVD-----------------------------
------------------------------------------------------------
------------------------------------------------------------
-------
>XP_007719704_Capronia_coronata
------------------------------------------------------------
------------------------------------------------------------
------------------------------------------------------------
------------------------------------------------------------
------------------------------------------------------------
--------------------MASAVS----------------------------------
------------------ESSP--------------------LLPQHTSS---------A
ASPSR---AGRRNQRTVTFN----------------------------------------
--PLTSVSTQSG--PASAGNL---R-----------------------------------
-------------------PMQS----------------PSAALTSSS-QVNREQQPM--
--LSAFNSKLRRRNSHG-APLPTTQPFHA-APRAGAQRTTKTIEKLKILPNPDIA---EE
DPDEES----------------------------------------GRDVYSQFTRIKDP
TARRDAARLGKADRDRLPRVTAYCVAQGYRLDGIMKFMKSRARTRGANPKLFDECLYSPY
DYDYPKKHDKTKS-------DARSNSPVQERFARAM-ASPRIAPGERRFSDSAVE-----
-----VEDNKKHRRDD----------LMDMQDELGPPSVTAEPAE-----LAITASHSST
DLRHPESDEMHQ-RSNSELSTKVDT-PEIFIFDYGTVVIWGMTVQQEQRFLNDMAKFSDA
PLPQESVQTENFNFYYTKEYQARIYNDFISLRDPRNYMIKLAISHALSQSVKTSLFEDLV
SETIETTSPLPALIAQTGSVNLTARQLNMQIGELFILRINIHLQGSVLDSPELMWAEPHL
EPVYAAVRSYLEIEQRVGLLTERLDVIADLLAVLREQGSRRHGEVLEWIVIVLIAA----
-------EILVAAINIV-------------------------------------------
------------------------------------------------------------
------------------------------------------------------------
----------VDLY----------------------------------------------
------------------------------------------------------------
------------------------------------------------------------
------------------------------------------------------------
---------------------------AGVD-----------------------------
------------------------------------------------------------
------------------------------------------------------------
-------
>XP_007730923_Capronia_epimyces
------------------------------------------------------------
------------------------------------------------------------
------------------------------------------------------------
------------------------------------------------------------
------------------------------------------------------------
--------------------MAAAVG----------------------------------
------------------ESSP--------------------LLPQHAAS---------V
GSPSR---LGGRNQRTVTFN----------------------------------------
--PLTSVSMQSG--ATSSGSL---R-----------------------------------
-------------------PVQS----------------PSAALTSSS-QPSREQQPM--
--LSAFNSKLRRRNSHG-SPLPTTQPFHA-APRAGAQRTTKTIEKLKILPNPDIA---EE
EPDEES----------------------------------------GRDVYSQFTRIKDP
TARRDAARLGKADRDRLPRVTAYCIAQGYRLDGIMKFMKSRTRTRGANPKLFDECLYSPY
DYEYLKKHDKNKG-------DSRSNSPVQERIARVM-ASPRIAPGERRFSDSVVE-----
-----VEDNKKQRRDD----------LIDLQDELGGPGMMEESAE-----LAMTATRSST
DLRHPENDDMHQ-RSNSELSTKVDT-PEIFIFDYGTVVIWGMTVQQEQRFLNDMSKFSDA
PLPQESVQTENFNFYYTKEYQARIYNDFISLRDPRNYMTKLAISHALSQSVKTSLFEDLV
SETIEATSPLPALIAQTGSVNLTRRQLNMQIGELFILRINIHLQGSVLDSPELMWAEPHL
EPVYAAVRSYLEIEQRVGLLTERLDVIADLLAVLREQGSRRHGEVLEWIVIVLIAA----
-------EILVAAINIV-------------------------------------------
------------------------------------------------------------
------------------------------------------------------------
----------VDLY----------------------------------------------
------------------------------------------------------------
------------------------------------------------------------
------------------------------------------------------------
---------------------------AGVD-----------------------------
------------------------------------------------------------
------------------------------------------------------------
-------
>XP_009158648_Exophiala_dermatitidis
------------------------------------------------------------
------------------------------------------------------------
------------------------------------------------------------
------------------------------------------------------------
------------------------------------------------------------
--------------------MATAIG----------------------------------
------------------ESSP--------------------LLPQHTSS---------G
ASPSR---TGGRNPRTVTFN----------------------------------------
--PLTSVSTQAG--TTSSGSL---R-----------------------------------
-------------------PMQS----------------PSAALGGSS-QSSREPQPM--
--LSALNSKLRRRNSHG-APLPTTQPFHP-APRAGAQRTTKTIEKLKILPNPDIA---EE
EPDEES----------------------------------------GRDVYSQFTRIKDP
TARRDAARLGKADRERLPRVTAYCVAQGYRLDAIMKFMKARARTRGANPKLFDECLYSPY
DYDYVKKHDKKRG-------DSRSNSPVQERIARVM-ASPRINPGERRFSDSIVE-----
-----VEDNKKQRRDD----------LIDLQDELGPPSMTAEPDE-----LAVTASRSST
DLRHPEGDEMHQ-RSNSELSTKVDT-PEVFIFDYGTVVIWGMTVQQEQRFLNDMSKFSEA
PLPQESVQTENFNFYYTKEYQARIYNDFISLRDPRNYMIKLAISHALSQSVKTSLFEDLV
SETIEATSPLPALIAQTGSVNLTGRQLNMQIGELFILRINIHLQGSVLDSPELMWAEPHL
EPVYAAVRSYLEIEQRVGLLTERLDVIADLLAVLREQGSRRHGEVLEWIVIVLIAA----
-------EILVAAINIV-------------------------------------------
------------------------------------------------------------
------------------------------------------------------------
----------VDLY----------------------------------------------
------------------------------------------------------------
------------------------------------------------------------
------------------------------------------------------------
---------------------------AGVE-----------------------------
------------------------------------------------------------
------------------------------------------------------------
-------
>XP_013262657_Exophiala_aquamarina
------------------------------------------------------------
------------------------------------------------------------
------------------------------------------------------------
------------------------------------------------------------
------------------------------------------------------------
--------------------MAAAIN----------------------------------
------------------ESAP--------------------LLPQHNSP---------N
HSPSR---PGLRQQRTVTFN----------------------------------------
--PLTSVSTQSG--ATSSGSL---R-----------------------------------
-------------------PMQS----------------PSAALGGAS-Q-SREQQPM--
--LSALNSKLRRRNSHG-APLPTTQPFTP-APRSGAQRTTKTTEKLKILPNPELD---EE
DPDEES----------------------------------------GRDVYSQFTRIKDP
TARRDAARLGKADRDRLPRVTAYCTAQGYRLEGIMKFLKSRARTRGANPKLFDECIYSPY
DYDFLKKNDKHKA-------DGRSTSPIQERLARVM-ASPRIGPAERRYSDSAVE-----
-----VEDNKKHRRDD----------LIDLQDELGPPDPLTEESA-----LAITASHSST
DLRHPESDEMHQ-RTNSELSTTVHI-PEVFVFDYGTVVIWGMTLQQEQRFLNDMAKFIEA
PLPTESVQAENFNFYYTKEYQARIYNDFISLREPRNHMIKIAISHALSQSVKTSLFEDLV
GETIETTSPLPALIAQTGSVNLTRRQLNMQIGELFILRINIHLQGSVLDSPELMWAEPHL
EPVYAAVRSYLEIEQRVGLLTERLDVIADLLAVLREQGSRRHGEVLEWIVIVLIAA----
-------EILVAAINIV-------------------------------------------
------------------------------------------------------------
------------------------------------------------------------
----------VDLY----------------------------------------------
------------------------------------------------------------
------------------------------------------------------------
------------------------------------------------------------
---------------------------AGVD-----------------------------
------------------------------------------------------------
------------------------------------------------------------
-------
>XP_016221796_Exophiala_mesophila
------------------------------------------------------------
------------------------------------------------------------
------------------------------------------------------------
------------------------------------------------------------
------------------------------------------------------------
--------------------MATT-T----------------------------------
------------------ETSP--------------------LLPQHNPNPNLGPTSPGG
TSPSR---PGLTKSRTVTFN----------------------------------------
--PLTSVSTQSG--ATSSGSL---R-----------------------------------
-------------------PMQS----------------PSAAFGGPN-APGREQQPM--
--LSALNSKLRRRNSHG-APLPTTQTFTT-APRAGAQRTTKNTEKLKILPTPELD---DE
DQDEES----------------------------------------GRDVYSQFTRIKDP
TARRDAARLGKADRDRLPRVTAYCMSQGYRLDGVMKFLKSRARTRGANPKLFDECIYSPY
DYEYLKKKEINKI-------DSRSSSPVQERLARVM-ASPRLNPGERRYSDSAVE-----
-----VEDNRKHRRDD----------LIDLQDELGNPSIPTDVE------IAIAETHSST
DLRHADTDELAQ-PNDDSVSTYVHI-PEIFIFDYGTVVIWGMTVQQETRFLSDMAKFIEA
PLPAESVQTENFNFYYTKDYQARIYNDFISLRDPRNHMTKLAISHALSQSVKTSLFEDLV
GETIETTSPLPALIAQTGSVNLTRRQLNMQIGELFILRINIHLQGSVLDSPELMWAEPHL
EPIYAAVRSYLEIEQRVGLLTERLDVIADLLAVLREQGSRRHGEVLEWIVIVLIAA----
-------EILVACINIV-------------------------------------------
------------------------------------------------------------
------------------------------------------------------------
----------VDLY----------------------------------------------
------------------------------------------------------------
------------------------------------------------------------
------------------------------------------------------------
---------------------------AGVD-----------------------------
------------------------------------------------------------
------------------------------------------------------------
-------
>XP_013273168_Rhinocladiella_mackenziei
------------------------------------------------------------
------------------------------------------------------------
------------------------------------------------------------
------------------------------------------------------------
------------------------------------------------------------
--------------------MATAVN----------------------------------
------------------ESSP--------------------LLPQHTSS---------G
ASPSR---P---TQRTVTFN----------------------------------------
--PLTSVSSQSG--ATSSGPL---R-----------------------------------
-------------------HMQS----------------SSPALTNSA-QPSPEQQPM--
--LSAFNSKLRRRNSHG-APLPTTQPSTT-APRAGAQRTTKTTEKLKILPNPDIG---EE
EPDEES----------------------------------------GRDVYAQFTRIKDP
TARRDAVRLGKADRDRLPRVTAYCMAQGYRVEGIMKFMKSRSRTRGANPKLFDECLYSPY
DYDHLKKHDKNKG-------DGRSNSPVQERIARVM-ASPRIGPGERRYSDSAVE-----
-----VEDNKKHRRDD----------LIDLQEELGPPSTAAEGPQ-----LTMTATQSSH
DPRHAEGDDMHE-RTNSELSTVVHT-SEIFIFDYGTVVIWGMTVQQEQRFLNDMSKFSDA
PLPADSVQTENFNFYYTKEYQARIYNDFISLREPRNHMIKLAISHALAQSVKTSLFEDLV
SETIERTSPLPALIAQTGSVNLTRRQLNMQIGELFILRINIHLQGSVLDSPELMWAEPHL
EPVYAAVRSYLEIEQRVGLLTERLDVIADLLAILREQGSRRHGEVLEWIVIVLIAA----
-------EILVAAINIV-------------------------------------------
------------------------------------------------------------
------------------------------------------------------------
----------VDLY----------------------------------------------
------------------------------------------------------------
------------------------------------------------------------
------------------------------------------------------------
---------------------------AGVV-----------------------------
------------------------------------------------------------
------------------------------------------------------------
-------
>XP_018000117_Phialophora_attinorum
------------------------------------------------------------
------------------------------------------------------------
------------------------------------------------------------
------------------------------------------------------------
-----------------------------------------------------------M
VFPRVRTPYPQQGTGVRSYNQAYQGT----------------------------------
------------------ESEEMVVATIKCVVVGDGAVGKTCLLISYTTN----------
KFPSEY-VPTVFDNYAVTVMIGDEPTLSTDVFLVCFSVTSPASFENVREKWFPEVHHHCP
GVPCLIVGTQTD--LRDDPSV---REKLSKQKMAPVKKEDGERMAKELGAVKYVECSALT
QYKLKDVFDEAIVAALEPPPKKSNTIWRKCNDFAEADAKPSSALTNVT---ARSREPL--
--LSSFNSKLRRRNSHG-APLPTTQTLAPNAPRTGAQRTTKTVEKLKILPNPDVA---ED
DVDEES----------------------------------------GRDVYSQFTRIKDP
TARRDAARLGKADRERLPRVTAYCVAQGYRLEGIMKFMKSRNRTRGANPKLFDECLYSPY
DYDHLKKASASRTERSRSPEEQRRSSPVQERLAQVMRQSPRLKAGERRYSDSAVE-----
-----VDDNQAQNRAD----------LIDLHNEMGPPIVGDVGDSGDI--AVMPEAISPS
EIQHLHLSETHTGHPDAAINTDVHT-PEIFIFDYGTVVIWGMTPTQEQRFLNDMSKFSEA
PLPQESVQTENFNFYYTQEYQARIYNDFISLRDPRGHMTKLAISHALSQSVKTSLFEDLV
SETIETTSPLPAVIAQTGSVNLTRRQLNMQIGELFVLRINIHLQGSVLDSPELMWAEPHL
EPVYAAVRSYLEIEQRVGLLTERLDVIADLLAVLREQGSRRHGEVLEWIVIILIAA----
-------EILVAGINIV-------------------------------------------
------------------------------------------------------------
------------------------------------------------------------
----------VDLY----------------------------------------------
------------------------------------------------------------
------------------------------------------------------------
------------------------------------------------------------
---------------------------AGVD-----------------------------
------------------------------------------------------------
------------------------------------------------------------
-------
>NP_587910_Schizosaccharomyces_pombe
------------------------------------------------------------
------------------------------------------------------------
------------------------------------------------------------
------------------------------------------------------------
------------------------------------------------------------
------------------------------------------------------------
------------------------------------------------------------
------------------------------------------------------------
------------------------------------------------------------
------------------------------------------------------------
-----------------------------MSNRIGPQRSTKTAAKLRLLPSTEEF---DD
FRRQDTG----------------------------------------REVYSQIPQIEGS
TAKRDAEHLGKRHREFLPRVTAYCTCDTFRVDLLFKFFQSRRSSHKTRPKQFDECIYSPY
SYN-----------------N-----------------EETT------------DLLPDT
LESSRGTLNRESSQES----------LQSIFEESG-------------------------
------------------LDRNQPLFREVFCFTYGVVVLWGYTIDEEHRFLRELGRFEIE
KLKIEDMEVEEFNYYITTLYQPRIFNDFIALRDASNYMIRLSISHAIAQSVKISLFEELV
NETIDATKDTPQMIAETGRVNLKREEIMMAVGQLFILRININLQGSVLDSPELMWTEPQL
EPIYTAARSYLEINQRVALLNQRVEVIGDLLSMLKEQITHTHDESLEWIVVILMGL----
-------LVLIALFSIV-------------------------------------------
------------------------------------------------------------
------------------------------------------------------------
----------VDWK----------------------------------------------
------------------------------------------------------------
------------------------------------------------------------
------------------------------------------------------------
---------------------------LFQ------------------------------
------------------------------------------------------------
------------------------------------------------------------
-------
```
