## Supplementary material for "Coding Sequence Insertions in Fungal Genomes are Intrinsically Disordered and can Impart Functionally-Important Properties on the Host Protein": MAFFT_MSAs: XP_710511.1_blasthits_MAFFT.txt

```
>XP_710511_Candida_albicans
-------------------------------------MDSDATNR-----FVPEYRRTNF
KNKGRFQ---------------SDELRRRRET----HQVDLRKQKREEVLAKRRNY----
ANQGN----------------------ESEDEEEYNPNA-----N-------NDENQFYN
KLKQDLPKMLEMIQAPDFDSQLAATVKFRQILSREHNPPIDLVIQSGVIPTLVEFMKEDH
PDMLQLEAAWALTNIASGDSSQTRVVVEANAVPLFVQLLYSQSLEVKEQAIWALGNVAGD
SSDNRDYVLSCNAMEPVLQLFNCT-KMSLIRTATWTLSNLCRGKSPQPDWNIVSQAIPTL
GKLIYSVDAETLVDACWAVSYLSDGTSEAIQAVIDARIPHRLVELLGHESTLVQTPALRA
IGNIVTGSDYQTQIVINAGVLPALAPLLNSTKDTIRKEACWTISNITAGTTDQIQAVIDA
NLIPQVIRLLIHGDYKTKKEACWAISNASSGGLTKPDQIRYLVSQGCIKPLCDLLSVADS
KIIEVTLDSLENILKMGEMDKEAR-----NASVNEYA-------LFIEEA--GGMEKIFE
CQNNPNEKIYQKAFGIIEKYFSD-DDGQIDDENIVPESYG-NSFGFGMDSNQ-QQQNFQF
------------
>XP_002420324_Candida_dubliniensis
-------------------------------------MDSDATNR-----FVPEYRRTNF
KNKGRFQ---------------SDELRRRRET----HQVDLRKQKREEVLAKRRNY----
ANQGN----------------------ESEDEEEYNPTA-----N-------SDENQFYN
KLKQDLPKMLEMIQAPDFDSQLAATVKFRQILSREHNPPIDLVIQSGVIPTLVEFMKEDH
PDMLQLEAAWALTNIASGDSAQTRVVVEANAVPLFVQLLYSQSLEVKEQAIWALGNVAGD
SSDNRDYVLSCNAMEPVLQLFNCT-KMSLIRTATWTLSNLCRGKSPQPDWNIVSQAIPTL
GKLIYSVDAETLVDACWAVSYLSDGTSEAIQAVIDARIPHRLVELLGHDSTLVQTPALRA
IGNIVTGSDYQTQIVINAGVLPALAPLLNSTKDTIRKEACWTISNITAGTTDQIQAVIDA
NLIPQVIRLLIHGDYKTKKEACWAISNASSGGLTKPDQIRYLVSQGCIKPLCDLLSVADS
KIIEVTLDSLENILKMGEMDKEAR-----GASVNEYA-------LFIEEA--GGMEKIFE
CQNNPNEKIYQKAFSIIEKYFSD-DDGQIDDENIVPESYG-NSFGFGMDANQ-QQQNFQF
------------
>XP_002550939_Candida_tropicalis
-------------------------------------MDADATNR-----FVPEYRRTNF
KNKGRFQ---------------SDELRRRRET----HQVDLRKQKREEVLAKRRNF----
TNEGN----------------------DSEEEDEYDANQ-----N-------NDENQFYI
KLKQDLPKMIEMIQAPDFDSQLAATVKFRQILSREHNPPIDMVIESGVIPTLVEFMKEDH
PDMLQLEAAWALTNIASGNSSQTRVVVEANAVPLFVRLLYSPSLEVKEQAIWALGNVAGD
SSDNRDYVLSCHAMEPVLQLFNCT-KMSLIRTATWTLSNLCRGKSPQPDWNTVSQAIPTL
SKLIYSVDAETLVDACWAVSYLSDGTSEAIQAVVDARIPHRLVELLGHESTLVQTPALRA
IGNIVTGNDLQTQIVINAGVLSALAPLLNSPKDTIRKEACWTISNITAGTSDQIQAVIDA
NLIPQVIRLLIEGDYKTKKEACWAISNASSGGLTKPDQIRYLVSQGCIKPLCDLLAIADS
KIIEVTLDSLENILKMGEMDKEAR-----GAQVNDYA-------LYIEEA--GGMEKIFE
CQNNPNEKIYQKAFNIIEKYFSD-DEGQIDDENIVPESYG-NAFGFGMDTNQ-QQQNFQF
------------
>XP_003870199_Candida_orthopsilosis
-------------------------------------MDSNATER-----FVPEYRRTNF
KNKSRFQ---------------SDELRRRRET----HQVDLRKQKREEVLAKRRNF----
QHEAN----------------------DSEDEEDFNSTV----NN-------NDESQFYN
SLKQDLPKMIEMIQAPDFESQLAATVKFRQILSREHNPPIDLVIQSGVIPTLVEFMKEDH
PDMLQLEAAWALTNIASGNSHQTRVVVEANAVPLFVQLLYSQSLEVKEQAIWALGNVAGD
SADNRDYVLSCGAMEPVLNLFNST-KMSLIRTATWTLSNLCRGKAPQPDWNIVSQAIPTL
AKLIYSVDSETLVDACWAVSYLSDGTSEAIQAVVDARIPHRLVELLGHESTLVQTPSLRA
IGNIVTGTDYQTQIVINAGVLPALAPLLNSPKETIRKEACWTISNITAGTTEQIQAVIDS
NLIPQVIRLLINGDYKTKKEACWAISNASSGGLHKPDIIRYLVSQGCIKPLCDLLAVADT
KIIEVTLDSLENILKMGEMDKEAR-----GTGVNENA-------LFIEEA--GGMEKIFE
CQNNANEKIYQKAYNIIEKYFSDEEDDNIEDENIVPEAYG-NSFGFGIDNSN-QQQNFQF
------------
>XP_001524825_Lodderomyces_elongisporus
-------------------------------------MDSNATER-----FVPEYRRTNF
KNKSRFQ---------------SDELRRRRET----HQVDLRKQKREEVLAKRRNY----
QHEAN----------------------DSEDEEEFNVGV-----N-------NDENQFYQ
RLRQDLPKMLEMIQAPDFDSQLAATVKFRQILSREHNPPIDLVIELGVIPTLVEFMKSDH
PDMLQLEAAWALTNIASGNSQQTRIVVEANAVPLFVQLLFSQSLEVKEQAIWALGNVAGD
SAENRDYVLNCGAMDPVLNLFHSN-KMSLIRTATWTLSNLCRGKSPQPDWNIVSQAIPTL
SKLIYSTDSETLVDACWAVSYLSDGTSEAIQAVIDARIPHRLVELLGHESTLVQTPSLRA
IGNIVTGSDYQTQIVINAGVLPALAPLLNSTKDTIRKEACWTISNITAGTTDQIQAVIDA
NLIPQVIRLLSDGDYKTKKEACWAISNASSGGLTKPDQIRYLVSQGCIKPLCDLLSVADS
KIIEVTLDSLENILKMGEMDKEAR-----NTSVNENA-------LYIEEA--GGMEKIFE
CQNNANEKIYQKAYNIIEKYFSDEDEDHIDDENIIPELYG-NAFEFGIDGQDQQQQNFLF
Q-----------
>XP_007375171_Spathaspora_passalidarum
-------------------------------------MDSDATNR-----FIPEYRRTQF
KNKGRFQ---------------SDELRRRRET----HQVDLRKQKREEVLAKRRNF----
HNETNAGGA------------------DSEDEDEYSP-------N-------NDESQFYN
KLKQDLPKMIEMIQAPDFDNQLAATVKFRQILSREHNPPIDLVIQSGVVPTLVEFMKDDH
PEMLQLEAAWALTNIASGNSTQTRVVVEANAVPLFVQLLYSNSLEVKEQAIWALGNVAGD
SSDNRDYVLSCNAMEPVLALFNCT-KMSLIRTATWTLSNLCRGKSPQPDWNIVSQAIPTL
AKLIYSVDTETLVDACWAVSYLSDATSEAIQAVIDARIPHRLVELLGHESTLIQTPALRA
LGNIVTGSDLQTQIVINAGFLPALAPLLNSPKETIRKEACWTISNITAGTTDQIQAVIDA
NLIPQVIRLLIHGDYKTKKEACWAISNASSGGL---------------------------
------------------------------------------------------------
------------------------------------------------------------
------------
>XP_043051536_Scheffersomyces_spartinae
-------------------------------------MLDDTTNK-----FIPEYRRTNF
KNKNRFQ---------------TDELRRRRET----HQVDLRKQKRDEVLAKRRNY----
NNTADAN--------------------DSEGEEDIEDGMLDGSRGGGANSEQHDESQFFA
KLTQDLPRLVEMIHSSNFDSQLQATVKFRQILSREHNPPINLVIGSGVIPTLVDFMRPNH
PDILQLESAWALTNIASGSFDQTRTVVESGAIPLFVELLHSESPEVKEQAIWALGNVAGD
NADYRDFVLQCNAMEPVLKLFDTS-RVTLTRTATWTLSNLCRGKNPPPNWDIVKEAIPVL
SKLIYSLDLETLIDACWAVSYLSDGPTEAIQAVVDARIPKRLVELLGHESTLVQTPALRG
IGNIVTGNDLQTQTVINSGVLPALGPLLVSSKETIRKEACWTISNITAGNTDQIQAVIDA
NLIPQIIRLLSSGDYKTKKEACWAISNASSGGLAKPDQIKYLVNQGCIKPLCELLLIGEP
KILEVTLDSLENILKMGEMEKEAN-----GSPTNQYA-------SYIEEA--GGVENIFS
CQSSANDKVYEKAYKIIECYFQE-EEDVFDDNQIAPQAYS-NQFQFGADQ---PQQSFNF
------------
>XP_001385017_Scheffersomyces_stipitis
-------------------------------------MDADATNR-----FVPEYRRTNF
KNKGRFQ---------------SDELRRRRET----HQVDLRKQKREEVLSKRRNF----
HNENAAD--------------------DSEDEDEYSTQV-----S-------NDETQFYS
KLQQDLPKMIEMIQAADFDNQLAATVKFRQILSREHNPPIDLVIQSGVIPTLVEFMKNEH
PDMLQLEAAWALTNIASGNSEQTRVVVDANAVPLFVHLLYSQSLEVKEQAIWALGNVAGD
STENRDYVLECNAMEPVLSLFNST-KMSLIRTATWTLSNLCRGKNPQPDWNIVQSAIPTL
AKLIYSVDSETLVDACWAVSYLSDGTSEAIQAVVDARIPHRLVELLGHESTLVQTPALRA
IGNIVTGTDFQTQIVINAGALRALAPLLNSPKETIRKEACWTISNITAGNTDQIQAVIDA
NLIPQIIRLLQHGDYKTKKEACWAISNASSGGLTKPDQIRYLVNQGCIKPLCDLLSVADS
KIIEVTLDSLDNILKMGEMDKEAL-----NTQVNENA-------LYIEEA--GGMEKIFE
CQTNQNEKIYQKAYHIIEKYFSD-EDDQIDDEGVAPQTYG-DSFGFGVDPS--QQQNFQF
------------
>XP_020061855_Suhomyces_tanzawaensis
-------------------------------------MDNESTNR-----FIPEYRRTNF
KNKGRFQ---------------SDELRRRREN----HQVDLRKQKREEVLSKRRNF----
TDNAN----------------------DSEDEDDEFGQQ-----N-------NDESQFYS
KLQQDLPKMIEQIQQNDFDSQLNATVKFRQILSREHNPPIDLVIQSGVIPTLVEYMKESH
PQMLQLEAAWALTNIASGNSDQTRVVVEANAVPLFVELLYSNSFEVKEQAIWALGNVAGD
SADYRDYVLACGAMGPVLNLFNST-KMSLIRTATWTLSNLCRGKNPQPDWNIVQQAIPIL
AKLIYSIDPETLVDACWAVSYLSDGTSQAIQAVVDARIPARLVELLGHDSTLVQTPALRA
IGNIVTGTDLQTQLVINAGVLPALAPLLHSPKETIRKETCWTISNITAGNVDQIQAVIDA
NLIPLVIKLLATGDYKTKKEACWAISNASSGGLARPEQIRYLVSQGCIKPLCDLLAVADT
KIIEVTLDSLENILNMGELDKDAQ-----GSSINQNA-------LYIEEA--GGMDKIFE
CQSNSNEKIYQKAYNIIAKYFSE-DDEQLDDDVIAPQTYG-DAYGFGVNPS--QQQNFDF
------------
>XP_020075854_Hyphopichia_burtonii
-------------------------------------MDGDQTSK-----FIPEYRRTNF
KNKGRFQ---------------SDELRRRRET----HQVDLRKQKREEVLSKRRNF----
VNDGSAGGG-----------------NDSEDEDAFNAGGFMADGN-------SDEIQFYS
KLQQDLPRMIEQIQQGDFENQLAATVKFRQILSREHNPPIDMVINSGVIPKLIEFMKDDH
PDMLQLEAAWALTNIASGNSDQTKVVVESGAVPLFVNLLNSQSLEVKEQAIWALGNVAGD
SADFRDFVLGCNAMDPVLSLFNTT-KMSLVRTATWTLSNLCRGKNPQPDWSIVQQAIPTL
AKLIYSVDAETLVDACWAVSYLSDGTTEAIQAVIDARIPHRLVELLSHESTLVQTPALRA
IGNIVTGNDVQTQIVINAGVLSALGPLLNSPKETIRKEACWTISNITAGNCEQIQAVIEA
NLIPPIIRLLTKGDYRTKKEACWAISNASSGGLTRPEQIKYLVNQGCIKPLCDLLAVADT
KIIEVTLDSLDNILKMGEMEKEAK-----GQPVNENT-------LYIEEA--GGMEKIFE
CQANENEKIYEKAYSIIEKYFSD-DDDQIDDNDVNPQAYG-DQFGFGVDPN--QQQNFNF
DSGYM-------
>XP_015466047_Debaryomyces_fabryi
-------------------------------------MDSDTTSK-----FIPEYRRTNF
KNKGRFQ---------------SDELRRRRET----HQVDLRKQKREEVLSKRRNF----
NSETAGN--------------------DSEDEDEFNANS-----N-------SDENQFYN
KLQQELPKMMEMIQASDFDNQLAATVKFRQILSREHNPPINLVIRCGVIPTLVEFMRDSH
PDMLQLEAAWALTNIASGNSDQTRVVVESGAVPLFVQLLYSQSLEVKEQAIWALGNVAGD
LADYRDFVLACDAMAPVLSLFNST-KMSLIRTATWTLSNLCRGKNPQPDWSVVQQAIPTL
AKLIYSVDTETLVDACWAVSYLSDGTTEAIQAVVDARIPHRLVELLGHESTLVQTPALRA
IGNIVTGNDVQTQIVINAGVLPALAPLLNSPKETIRKEACWTISNITAGNTDQIQAVIDA
NLIPQIIRLLINGDYKTKKEACWAISNASSGGLTRPDQIRYLVSQGCIKPLCDLLAVADT
KIIEVTLDSLENILKMGEMDKESR-----NASVNENA-------LYIEEA--GGMEKIFE
CQANENEKIYEKAYSIIEKYFSE-EDDQIDDEGVAPQAYG-DAFGFGVDPNQ-QQQNFQF
------------
>XP_461568_Debaryomyces_hansenii
-------------------------------------MDSDTTNK-----FIPEYRRTNF
KNKGRFQ---------------SDELRRRRET----HQVDLRKQKREEVLSKRRNF----
NSEAAGN--------------------DSEDEDEFNANS-----N-------SDENQFYN
KLQQELPKMMEMIQASDFDNQLGATVKFRQILSREHNPPINLVIRCGVIPTLVEFMRDSH
PDMLQLEAAWALTNIASGNSDQTRVVVESGAVPLFVQLLYSQSLEVKEQAIWALGNVAGD
SADYRDFVLACDAMAPVLSLFNST-KMSLIRTATWTLSNLCRGKNPQPDWSVVQQAIPTL
AKLIYSVDTETLVDACWAVSYLSDGTTEAIQAVVDARIPHRLVELLGHESTLVQTPALRA
IGNIVTGNDVQTQIVINAGVLPALAPLLNSPKETIRKEACWTISNITAGNTDQIQSVIDA
NLIPQIIRLLINGDYKTKKEACWAISNASSGGLTRPDQIRYLVSQGCIKPLCDLLAVADT
KIIEVTLDSLENILKMGEMDKESR-----SASVNENA-------LYIEEA--GGMEKIFE
CQANENEKIYEKAYSIIEKYFSE-EDDQIDDEGVAPQAYG-DAFGFGVDPNQ-QQQNFQF
------------
>XP_006689143_Yamadazyma_tenuis
------------------------------------------------------------
------------------------------------------------------------
------------------------------------------------------------
-------------------------------------------------------MKSSH
PDMLQLEAAWALTNIASGNSDQTRVVVEAGAVPLFVELLSSQSVEVKEQAIWALGNVAGD
STSYRDFVLECGAMLPVLDLFNST-KMSLIRTATWTLSNLCRGRNPQPDWSIVSQAIPTL
AKLIYSIDTETLIDACWAVSYLSDGTSEAIQAVIDARIPHRLVELLGHESTLVQTPALRS
IGNIVTGNDLQTQVVINTGALTALGPLLSSPKETIRKEACWTISNITAGNTEQIQAVIEA
NLIPPVLRLLVNGDYKTKKEACWAISNASSGALTKPDQIRYLVSQGCIKPLCDLLAVGDA
KIIEVTLDSLENILKMGEMDREAR-----GASVNEYA-------LYIEEA--GGMDKISE
CQSNENEKIYEKAYHIIVKYFSE-EDDQTDDD-MVPQAYG-ETFGFGVQDQD-QTQNFQF
------------
>XP_001482673_Meyerozyma_guilliermondii
-------------------------------------MDSDATSR-----FVPEYRRTNF
KNKGRFQ---------------SDELRRRRET----HQVDLRKQKREEALSKRRNY----
TAN------------------------DSEDEEEPVPGL--------------DEDQFYG
KLQQDLPRMMEMIQTNDFDSQLAATVKFRQILSRENNPPINLVIQSGVIPTLVEFMRPNH
PDMLQLEAAWALTNIASGNSDQTRVVVELGAVPLFVDLLYSQSMEVKEQAIWALGNVAGD
SSEYRDYVLACQAMQPVLELFNTT-KMLLIRTATWTLSNLCRGKNPQPDWLTVQQAIPTL
AKLIYSVDAETLVDACWAVSYLSDGTTEAIQAVVDARIPHRLVELLGHESNLVQTPALRA
IGNIVTGNDYQTQIVINAGVLPALAPLLNSPKETIRKEACWTISNITAGNSDQIQAVIDA
NLIPQIIRLLVSGDYKTKKEACWAISNASLGGLTRPDQIRYLVSQGCIKPLCDLLAVADP
KIIEVTLDSLENILKMGELDKEAR-----GLNVNENA-------LFIEEA--GGMEKIFE
CQGNENEKVYEKAYRIIEKYFSE-EDDQIDEDSVAPQAYG-DAFGFGVQ----NQQNFQF
------------
>XP_018710114_Metschnikowia_bicuspidata
--------------------------------------MEDSSNK-----FIPEYRRTNF
KNKGRFQ---------------SDELRRRRET----HQVDLRKQKREEVLAKRRNY----
TDNGLLAN-------------------DSEEEDDIDDFG--LSLS-------HEELMFYG
KLQQDLPKMMEMIQLADFDNRLNATVKFRQVLSKEHNPPINLVIELGVIPTLVEFMKEGN
PDMLQLEAAWALTNIASGTSSQTRVVVNSGAVPHFVDLLYSQSLEVKEQAIWALGNVAGD
CTDYRDYVLEKGAMEPVLSLFNTT-KLSLIRTATWTLSNLCRGKNPQPDWNLVQQAIPTL
AKLIYSVDAETLVDAAWAVSYLSDGPSEAIQAVIDARIPHRLVELLDHESTLVQTPTLRA
IGNIVTGTDAQTQVMINAGVLLHLAPLLNSPKETLRKEACWTISNITAGNAEQIQAVIDA
NLIPPIIRLLAVGDYQTKKEACWAISNASSGGLANPNQIRYLVSQGCIKPLCDLLGVADL
KIVEVTLDSLVNILKIGDLDKDQR-----QSTTNEYA-------VFIEEA--GGMEKIFN
CQADANESIYNKAYQIIEKYFGADEDDAFNEDGLQPEAYG-DSYAFGVS----NNQNFQF
------------
>XP_002618460_Clavispora_lusitaniae
--------------------------------------MEDSANK-----FIPEYRRTNF
KNKGRFQ---------------SDELRRRRET----HQVDLRKQKREEVLAKRRNY----
VDNAALAN-------------------DSEDEDGADDFS--LTGN-------SEESSFYG
KLQQDLPKMMEMIQSPDFDDQLAATVKFRQILSREHNPPIDLVIQSGVIPTLVEYMKEGH
PDMLQLEAAWALTNIASGSSEQTKVVVESGAVPYFVQLLYSPSLEVKEQAIWALGNVAGD
STVYRDFVLANGAMEPVLSLFNTT-KMSLIRTATWTLSNLCRGKNPQPDWNIVQQAIPTL
AKLIYSVDAETLVDASWAVSYLSDGTSEAIQAVIDARIPHRLVELLDHESTLVQTPALRA
IGNIVTGNDMQTQVMINAGVLQHFAPLLNSPKETLRKEACWTISNITAGNSEQIQAVIDA
NLIPPIIRLLAQGDYKTKKEACWAISNASSGGLTNPDQIRYLVNQGCIKPLCDLLAVADS
KIIEVTLDSLMNILRVGELDKEQR-----RAASNEYA-------IFIEEA--GGMEKIFH
CQANSNEKIYNKAYNIIEKYFGDDDEDAFNENGLQPETYG-DSFAFGVQ----NQQNFQF
------------
>XP_025344747_Candida_haemuloni
--------------------------------------MEESTNK-----FIPEYRRTNF
KNKSRFQ---------------SDELRRRRET----HQVDLRKQKREDVLAKRRNY----
VDAGAMAN-------------------DSEDEDDVGD----LVPG-------GREDSFFG
KLQQELPKMMESIHSSNFETQLAATIKFRQVLSREHNPPIDLVIQSGVIPTLVEFMKDSQ
PDMLQLEAAWALTNIASGTSDQTQVVVESGAVPSFVQLLYSQSLEVKEQAIWALGNVAGD
STTYRDFVLKSGAMEPVLSLFNTS-KMSLIRTATWTLSNLCRGKNPQPEWSVVQQAIPTL
AKLIFSVDTETLVDACWAVSYLSDGPSEAIQAVIDARIPHRLVELLDHESTLVQTPALRA
IGNIVTGNDMQTQVMINSGVLQHLAPLLSSPKETLRKEACWTISNITAGNAEQIQAVIDS
NLIPPIIRLLAQGDYKTKKEACWAISNASSGGLTNPEQIRYLVNQGCIKPLCDLLAVADS
KIIEVTLDSLMNILKVGELDKDQK-----HATNNEYA-------IFIEEA--GGMEKIFN
CQANSNVQIYNKAFSIIEKYFGEEEDDGNYENGLQPEAYG-DSFGFGVQ----NNQNFQF
------------
>XP_024712830_Candida_pseudohaemulonis
--------------------------------------MEESTNK-----FIPEYRRTNF
KNKSRFQ---------------SDELRRRRET----HQVDLRKQKREDVLAKRRNY----
NDTGAMAN-------------------DSEDEDDLGD----LASG-------AREDSFFG
KLQQDLPKMMEMIHLNNFENQLAATIKFRQVLLREHNPPIDLVIQLGVIPTLVEFMKDGQ
PDMLQLEAAWALTNIASGTSDQTQVVVELGAVPCFVQLLYSQSLEVKEQAIWALGNVAGD
STSYRDFVLQSGAMEPVLSLFNSV-KMSLIRTATWTLSNLCRGKSPQPEWSVVQQAIPTL
AKLIFSVDTETLVDACWAVSYLSDGPSEAIQAVIDARIPHRLVDLLSHELTLVQTPALRA
IGNIVTGNDMQTQVMINLGVLQHLTPLLNSPKETLRKEACWTISNITAGNAEQIQAVIDL
NLIPPIIRLLAQGDYKTKKEACWAISNALSGGLTNPEQIRYLVNQGCIKPLCDLLAVADS
KIIEVTLDSLMNILKVGELDKDQK-----QAANNEYA-------IYIEEA--GGMEKIFN
CQANSNVQIYNKAYGIIEKYFGDEEDDGNYENGLQPETYG-DSFGFGVQ----NNQNFLF
------------
>XP_025337975_Candida_duobushaemulonis
--------------------------------------MEESTNK-----FIPEYRRTNF
KNKSRFQ---------------SDELRRRRET----HQVDLRKQKREDVLAKRRNY----
NDTGAMAN-------------------DSEDEDDLGD----LASG-------TREDSFFG
KLQQDLPKMMEMIHSNNFENQLAATIKFRQVLSREHNPPIDLVIQSGVIPTLVEFMKDGQ
PDMLQLEAAWALTNIASGTSDQTQVVVESGAVPCFVQLLYSQSLEVKEQAIWALGNVAGD
STSYRDFVLQSGAMEPVLSLFNSV-KMSLIRTATWTLSNLCRGKSPQPEWSVVQQAIPTL
AKLIFSVDTETLVDACWAVSYLSDGPSEAIQAVIDARIPHRLVDLLSHESTLVQTPALRA
IGNIVTGNDMQTQVMINAGVLQHLTPLLNSPKETLRKEACWTISNITAGNAEQIQAVIDS
NLIPPIIRLLAQGDYKTKKEACWAISNASSGGLTNPEQIRYLVNQGCIKPLCDLLAVADS
KIIEVTLDSLMNILKVGELDKDQK-----QAANNEYA-------IYIEEA--GGMEKIFN
CQANSNVQIYNKAYGIIEKYFGDEEDDGNYENGLQPETYG-DSFGFGVQ----NNQNFSF
------------
>XP_028888970_Candida_auris
--------------------------------------MEDSTSK-----FIPEYRRTNF
KNKSRFQ---------------SDELRRRRET----HQVDLRKQKREDVLAKRRNY----
VDMGSMAN-------------------DSEEEDDVEN----LAPG-------IREDSFLG
KLQSELPKMMEMIHSDSFENQLNATIRFRQILSREHNPPIDLVIQSGVIPTLVDFMKEGQ
PDMLQLEAAWALTNIASGTSDQTRVVVESGAVPCFVQLLYSQSLEVKEQAIWALGNVAGD
STTYRDYVLESGAMEPVLSLFNTT-KMSLIRTATWTLSNLCRGKNPQPEWSVVQQAIPTL
AKLIYSVDAETLVDACWAVSYLSDGPSEAIQAVIDARIPQRLVDLLDHESTLVQTPALRA
IGNIVTGNDMQTQAMINVGVLQHLAPLLNSPKETLRKEACWTISNITAGNAEQIQAVIDS
NLIPPIVRLLAQGDYKTKKEACWAISNASSGGLTNPEQIKYLVEQGCIKPLCDLLAVADS
KIIEVTLDSLMNILKVGELEKEKN-----QGTTNEYA-------IHIEEA--GGMEKIFN
CQANSNVHIYNKAYTIIEKYFGEEDDDGNFENGLQPEAYG-DTFGFGVQ----NNQNFQF
------------
>NP_014210_Saccharomyces_cerevisiae
----------------------------------MDNGTDSSTSK-----FVPEYRRTNF
KNKGRFS---------------ADELRRRRDT----QQVELRKAKRDEALAKRRNF----
IPPTDG--A------------------DSDEEDESSV---------------SADQQFYS
QLQQELPQMTQQLNSDDMQEQLSATVKFRQILSREHRPPIDVVIQAGVVPRLVEFMRENQ
PEMLQLEAAWALTNIASGTSAQTKVVVDADAVPLFIQLLYTGSVEVKEQAIWALGNVAGD
STDYRDYVLQCNAMEPILGLFNSN-KPSLIRTATWTLSNLCRGKKPQPDWSVVSQALPTL
AKLIYSMDTETLVDACWAISYLSDGPQEAIQAVIDVRIPKRLVELLSHESTLVQTPALRA
VGNIVTGNDLQTQVVINAGVLPALRLLLSSPKENIKKEACWTISNITAGNTEQIQAVIDA
NLIPPLVKLLEVAEYKTKKEACWAISNASSGGLQRPDIIRYLVSQGCIKPLCDLLEIADN
RIIEVTLDALENILKMGEADKEAR-----GLNINENA-------DFIEKA--GGMEKIFN
CQQNENDKIYEKAYKIIETYFG-EEEDAVDET-MAPQNAG-NTFGFGSN----VNQQFNF
N-----------
>XP_018219698_Saccharomyces_eubayanus
----------------------------------MDTGTDSSTSK-----FVPEYRRTNF
KNKGRFS---------------ADELRRRRDT----QQVELRKAKRDEALAKRRNF----
VPPTDG--A------------------DSDEEDESSI---------------SADQQFYS
QLQQELPQMTQQLNSDDMQEQLSATVKFRQILSREHRPPIDIVIQAGVVPRLVEFMRENQ
PEMLQLEAAWALTNIASGTSAQTKVVVDADAVPLFIQLLYTGSVEVKEQAIWALGNVAGD
STDYRDYVLQCNAMEPILGLFNSN-KPSLIRTATWTLSNLCRGKKPQPDWSVVSQALPTL
AKLIYSMDTETLVDACWAISYLSDGPQEAIQAVIDVRIPKRLVEJLSHESTLVQTPALRA
VGNIVTGNDLQTQVVINAGVLSALRLLLSSPKENIKKEACWTISNITAGNTEQIQAVIDS
NLIPPLVKLLEVAEYKTKKEACWAISNASSGGLQRPDIIRYLVSQGCIKPLCDLLEIADN
RIIEVTLDALENILKMGEADKEAR-----GLNINENA-------DFIEKA--GGMEKIFN
CQQNENDKIYEKAYKIIETYFG-EEEDAVDET-MAPQNAG-NTFGFGSN----VNQQFNF
N-----------
>XP_033768764_Saccharomyces_paradoxus
----------------------------------MDSGTDSSTSK-----FVPEYRRTNF
KNKGRFS---------------ADELRRRRDT----QQVELRKAKRDEALAKRRNF----
VPPTDG--A------------------DSDEEDESSI---------------SADQQFYS
QLQQELPQMTQQLNSDDMQEQLSATVKFRQILSREHRPPIDIVIQAGVVPRLVEFMRENQ
PEMLQLEAAWALTNIASGTSAQTKVVVDADAVPLFIQLLYTGSVEVKEQAIWALGNVAGD
STDYRDYVLQCNAMEPILGLFNSN-KPSLIRTATWTLSNLCRGKKPQPDWSVVSQALPTL
AKLIYSMDTETLVDACWAISYLSDGPQEAIQAVIDVRIPKRLVELLSHESTLVQTPALRA
VGNIVTGNDLQTQVVINAGVLPALRLLLSSPKENIKKEACWTISNITAGNTEQIQAVIDA
NLIPPLVKLLEVAEYKTKKEACWAISNASSGGLQRPDIIRYLVSQGCIKPLCDLLEIADN
RIIEVTLDALENILKMGEADKEAR-----GLNINENA-------DFIEKA--GGMEKIFN
CQQNENDKIYEKAYKIIETYFG-EEEDAVDET-MAPQNAG-NTFGFGSN----VNQQFNF
N-----------
>XP_003675981_Naumovozyma_castellii
-----------------------------------MDSSSDSTTK-----FVPEYRRTNF
KNKGRFT---------------ADEIRRRRDT----QQVELRKAKRDETLAKRRNF----
VPEAHGGDI------------------DSDDEQAHDD----------------ADREFLS
QVQQELPIMIQQVQSSNLEDQLKGTVKFRQILSRETNPPIDLVIQSGVIPILITFMAENQ
PDMLQLEAAWALTNIASGNSSQTAVVVEAGAVPYFINLLQKGSIEVQEQAIWALGNIAGD
GPSYRDFILQENALEPILSVFDSS-KVSLIKTATWTLSNLCRGKKPQPDWSIVSKALPTL
AKLIYSNDTDILVDACWAISYLSDGPPEAIQAVIDVRIPKKLVELLNHLSTMVQVPALRA
VGNLVTGDDLQTQTIINAGALPALRNLLNSPKESIQKEACWTISNITAGTPEQIKSVLEA
NLIPPVIKLLSVGEYKTKKEACWVISNASSGGLQRPEIIRYLVEQGCIKPLCDLLEIGDN
KIIEISLDALENILKMGAADQEAR-----GLNFNENA-------DFIEKV--GGMEKIFN
CQQNQNEKIYEKSFRIIDTYFG-EEDEAVDES-MAPQNAG-STFGFGSN----VNQQFNF
N-----------
>XP_003670906_Naumovozyma_dairenensis
------------------------------------MDTSDSANK-----FVPEYRRTNF
KNKGRFS---------------AEELRRRRDT----QQVELRKAKRDETLAKRRNF----
NAATDV---------------------DSEDEDETNT---------------VGEQQFMT
QLQQELPRMVEQIHSNDMQDQLSATVKFRQILSREHSPPIDIVIQTGIVPTLVEFMQENQ
PEMLQLEAAWALTNIASGSSEQTKVVVEAGAVPLFIQLLYTGSIEVQEQAIWALGNIAGD
STDYRDFVLRCNAMEPILGLFNNT-KTSLIRTATWTLSNLCRGKKPQPDWSIVSLALPVL
AKLIYSLDVETIVDASWAISYLSDGPPEAIQAVIDARIPKRLVELLVHQSTLVQTPCLRA
VGNIVTGNDLQTQTVINAGVLNALPNLLSSPKESIRKEACWTISNITAGNVEQIQAVLDA
GLIPPLVKLLDTAEYKTKKEACWAISNASTGGLQRPEIIKYLVSQNCIKPLCDLLEIADN
RILEVALEALENILKVGEADKETR-----GLTINENA-------DLIEKA--GGMEKIFN
CQQNENDKIYEKAYSIIETYFG-EDEDAIDET-LAPQTAGNNTFGFGAN----VNQSFNF
N-----------
>XP_003955331_Kazachstania_africana
----------------------------------MDSSDSSTANK-----FVPEYRRTNF
KNKSRFS---------------ADELRRRRDN----QQVELRKAKREEALAKRRNF----
VPPASG--A-----------------TESDSEDEDAI---------------NADQQFYN
QLQQELPAMIQQIQSNDFQEQLAATVKFRQILSREHHPPIDVVIQSGVVPTLVNFMNENQ
PEMLQLEAAWALTNIASGSSDQTKIVVEAGAVPLFIQLLYTGSVEVQEQAIWALGNVAGD
STDYRDYVLSCGAMEPILNLFNSS-KTSLIRTATWTLSNLCRGKKPQPDWNVVSKALPTL
AKLIYSLDTETLVDACWAISYLSDGPQEAIQAVIDVRIPKRLVELLDHTSTMVQTPALRA
VGNIVTGNDLQTQVVINCGVLGALRNLLSSPKDSIKKEACWTISNITAGNTEQIQAVIDS
NLVPSLIKLLANADYKTKKEACWAISNASSGGLHRPEIIRYLVAQGCVKPLCDLLEIADN
RIIEVSLDALENILKMGESDKEKR-----GLNINENA-------DIIEKA--GGMEKIFN
CQQNENDKIYEKAYNLIETYFG-EEDDAIDES-MAPQASG-NTFGFGST----VNQQFNF
N-----------
>XP_022465033_Kazachstania_naganishii
----------------------------------MDSEDSGSTSK-----FVPEYRRTNF
KNKGRFS---------------ADELRRRRDT----QQIELRKAKRDEVLAKRRNF----
VPPVDG--V------------------DSEDEDDNSN---------------SADQQFYS
QLQLELPQMIEQIQSADFQEQLAATVKFRQILSREHRPPIDVVIQSGVVPILVNFMNENQ
PEMLQLEAAWALTNIASGSSDQTKVVVEAGAVPLFIQLLYNPSVEVQEQAIWALGNVAGD
STSYRDYVLQCSAMEPILGLFNSP-KVSLIRTATWTLSNLCRGKKPQPDWTIVSQALPIL
AKLIYSLDNETLVDACWAISYLSDGPADAIQKVIDNRIPKRLVELLDHSSTTVQTPALRA
VGNIVTGNDLQTQVVINCGVLPALRNLLNSPKESIKKEACWTISNITAGNTEQIQAVIDA
NLIPSLVKLLKVADYKTQKEACWAISNASSGGLQKPEIIRYLVSQDCIKPLCDLLEIADN
KIIEVALDALENILKMGESDKEAR-----GLVINENA-------DAIERV--GGMEKIFN
LQQNENDKIYEKAFNIIETYFG-AEDDVIDES-VAPQTAG-NTFGFGSN----VNQQFNF
N-----------
>XP_448210_Candida_glabrata
---------------------------------MDPSINDSTSNK-----FVPEYRRTNF
KNKGRFS---------------ADELRRRRDT----QQVELRKAKRDEVLAKRRNF----
VPPTDS--V------------------DSDEEDEESS---------------AADQQFYG
QLQQELPQMVQQINSSDMQEQLAATVKFRQILSREHNPPIDIVIQSGVVPTLVNFMNENQ
PEMLQLEAAWALTNIASGTSAQTQVVVDAGAVPLFIQLLYTGSVELQEQAIWALGNVAGD
STSYRDYVLQCSAMEPILSLFNSE-KVTLIRTATWTLSNLCRGKKPQPDWSIVSKALPTL
AKLIYSFDNETLIDACWAISYLSDGPAEAIQAVIDARIPKRLVELLSHQSTLVQTPALRA
VGNIVTGNDLHTQVVINCGVLSALRNLLSSPKESIRKEACWTISNITAGNTEQIQAVVDA
NLIPPLIKLLETAEYKIKKEACWAISNASSGGLQRPEIIRYMVSQGCIKPLCDLLEIADN
RIIEVTLDALENILKMGETDKEAR-----GLAINENA-------DLIEKA--GGMEKIFN
CQQNENDRIYEKAYKIIETYFG-EEDDTVDDN-LAPQNAG-NTFGFGSN----VNQQFNF
N-----------
>XP_004178435_Tetrapisispora_blattae
-----------------------------------MSDLDNTSNK-----FVPEYRRTNY
KNKSRFT---------------ADELRRRRDN----QQIELRKQKREEALTKRRNF----
DPSTIS--A------------------DSDDEEEHAK----------------ADKVFYE
QLTNDLPAMIQQIQSTDMQQQLSATVKFRQILSRESNPPIDLVIKSGVVPTLINFMNENQ
PEMLQLEAAWALTNIASGTSEQTKIVVEAGAIPLFIRLLYTGSVEVQEQAIWALGNVAGD
STDYRDLVLQSGAMEPILNLFNTN-KTSLIRTAAWTLSNLCRGKKPQPDWSIVSLALPTL
AKLIYSLDTETLIDSCWAISYLSDGPPEAIEAVINARIPKRLVELLDHQSTLVQTPSLRA
VGNIVTGNDLQTQVVINCGVLPALRNTLNSPKESIKKETCWTISNITAGNTDQIQAVIDA
DIIPSLIKLLETAEYKTKKEACWAISNASSGGLSRPEIIRYLVSQGCIKPLCDLLEIADT
KIIEVTLDALENILKAGENDKEVR-----GLNFNEFA-------EYIEKA--GGMENIFN
CQQNENEKIYDKAYRIIETYFG-EEDDAIDES-MAPQTAG-NTFGFGSN----VDQQFNF
N-----------
>XP_003686153_Tetrapisispora_phaffii
------------------------------------MNEEDSTNK-----FVPEYRRTNF
KNKGRFS---------------ADELRRRRDT----QQVELRKAKRDEALAKRRNFNAAG
ASHADA--S------------------DSEDEDDVSA----------------ADKQFYD
QLQVELPQMIKQIQSNDMQEQLNATVKFRQILSRENNPPIELVIQSGVVPTLINFMNENQ
PEMLQLEAAWALTNIASGSSSQTQVVVEAGAVPLFIQLLYTGTVEVQEQAIWALGNVAGD
STQYRDHVLQSGAMDPILGLFNTN-KTSLIRTATWTLSNLCRGKKPQPDWTIVSKALPTL
AKLIYSLDTETLIDACWAISYLSDGPSEAIQAVIDARIPKRLVELLTHQSTLVQTPALRA
VGNIVTGTDLQTQVVINSGVLVALRHLLSSPKESIRKEACWTISNITAGNTDQIQSVIDA
DILPSLIRLLETADYKTKKEACWAISNASSGGLHRPEIIRYLVAQGCIKPLCDLLEIADN
KIVEVTLDALENILKMGEADKEAR-----GLTINENA-------DYIEKA--GGMEKIFN
CQQNENDKIYEKAYTIIETYFG-EEDDAIDEN-MAPQTSE-NTFGFGSN----VNQTFNF
N-----------
>XP_001644813_Vanderwaltozyma_polyspora
----------------------------------MNGDDSSSTNK-----FVPEYRRTNF
KNKGRFS---------------ADELRRRRDT----QQVELRKAKRDEALAKRRNF----
AAPVNGPMA------------------DSDDEDDEGS---------------VADKQFYE
QLQLELPAMIQQIHSNDMQEQLAATVKFRQILSREHHPPIELVIKSGVVPTLVNFMNENQ
PEMLQLEAAWALTNIASGSSSQTRVVVEAGAVPLFIQLLYTGSVEVQEQAIWALGNVAGD
STDYRDHVLQSGAMEPILGLFNTN-KTSLIRTATWTLSNLCRGKKPQPDWDIVSKALPTL
AKLIYSLDTETLIDACWAISYLSDGPQEAIQAVIDVRIPKRLVELLNHQSTLVQTPALRA
VGNIVTGNDLQTQVVINAGVLSALRSLLSSPKESIKKEACWTISNITAGNTEQIQAVVDS
DIIPQLIKLLAGADYKTKKEACWAISNASSGGLNRPEIIRYLVNQGCIKPLCDLLDIADN
KIIEVTLDAIENILKMGENDKEMR-----GLAINENA-------DYIEKA--GGMEKIFN
CQRNENDKIYEKAYALIETYFGEEEEDNLDKD-MAPKTAD-NTFAFGSN----VNQNFNF
N-----------
>XP_003678647_Torulaspora_delbrueckii
---------------------------------MNGDTDSSSTNK-----FVPEYRRTNF
KNKERFS---------------ADELRRRRDT----QQVELRKAKRDEALAKRRNF----
APQTNG--A------------------DSEDEDDASA---------------SADQQFYN
QLQVELPEMIRQIQSPDMQEQLAATVKFRQILSREHRPPIDMVIQSGVVPTLVNFMNENQ
PEMLQLEAAWALTNIASGTSAQTKVVVEAGAVPLFIQLLYTGSVEVQEQAIWALGNVAGD
STDYRDHVLQCGAMEPILGLFNTN-KTSLIRTAIWTLSNLCRGKKPQPDWTIVSKALPTL
AKLIYSLDTETLIDACWAISYLSDGPPEAIQAVIDVRIPKRLVELLNHQSTLVQTPALRA
VGNIVTGNDLQTQVVINSGVLPALRNLLSSPKESIRKEACWTISNITAGNTEQIQAVIDA
SLLPPLVKLLETADYKTKKEACWAISNASSGGLQRPEIIRYLVSQGCIKPLCDLLEIADN
RIIEVTLDALENILRC-EADKEAR-----GLNINENA-------DYIEKA--GGMEKIFN
CQQNENDKIYEKAYKIIETYFS-EDDDAIDES-MAPQTSG-NTFGFGSN----VKQQFNF
N-----------
>XP_037145973_Zygotorulaspora_mrakii
--------------------------------MDVTDTSNSSTNK-----FVPEYRRTNF
KNKERFS---------------ADELRRRRDT----QQVELRKAKRDEALAKRRNF----
IPPADG--A------------------DSEDEEDNSA---------------SADQQFYT
QLQVELPQMIQQIQSPDMQEQLAATVKFRQILSREHRPPIDMVIQSGVVPALVNFMNENQ
PEMLQLEAAWALTNIASGTSAQTKVVVDAGAVPLFIQLLYTGSVEVQEQAIWALGNVAGD
STDYRDHVLQCGAMEPILGLFNTN-KTSLIRTAIWTLSNLCRGKKPQPDWATVSKSLPTL
AKLIYSLDTETLIDACWAISYLSDGPPEAIQAVIDVRIPKRLVELLNHQSTLVQTPALRA
VGNIVTGNDLQTQVVINTGVLPALRNLLTSPKESIRKEACWTISNITAGNTEQIQAVMDS
NLLPPLVKLLETADYKTKKEACWAISNASSGGLQRPEIIRYLVSQGCIKPLCDLLEIADN
RIIEVTLDALENILKMGEADKEAR-----GLNINENA-------DYIEKA--GGMEKIFN
CQQNENDKIYEKAYKIIENYFG-EDDDAIDES-MAPQTAG-NTFGFGSN----VNQQFNF
N-----------
>XP_002496077_Zygosaccharomyces_rouxii
---------------------------------------METTNK-----FVPEYRRTNF
KNKERFS---------------ADELRRRRDT----QQVELRKAKRDEALAKRRNY----
IPPANG--A------------------DSEDEDDASA---------------SADQQFYA
QLQLELPEMIRQIQSPDMQEQLAATVKFRQILSREHRPPIDIVIQSGVVPTLVNYMNENQ
PEMLQLEAAWALTNIASGTSAQTKVVVDAGAVPLFIQLLYTGSVEVQEQAIWALGNVAGD
STDYRDRVLQCGAMEPILGLFNTN-KTSLIRTAIWTLSNLCRGKKPQPDWSIVSRSLPTL
AKLIYSLDTETLIDACWAISYLSDGPPEAIQAVIDVRIPKRLVELLNHQSTLVQTPALRA
VGNIVTGNDLQTQVVINAGVLPALRNLLGSPKESIRKEACWTISNITAGNTEQIQAVIDS
NMVPPLVKLLETADYKTKKEACWAISNASSGGLQRPEIIRYLVSQGCIKPLCDLLEIADN
RIIEVTLDALENILKMGEADKEAR-----GLNINENA-------DYIEKA--GGMEKIFN
CQQNENDKIYEKAYKIIETYFG-EEDDAIDES-MAPQTAG-NTFGFGSN----VQQQFNF
N-----------
>XP_003647620_Eremothecium_cymbalariae
-----------------------------------MDSESLATNK-----FVPEYRRTNF
KNKGRFS---------------ADELRRRRDN----QQVELRKAKRDEALAKRRNF----
SSTTAT-GN------------------DSEDDDGETE---------------SQDQQFYQ
QLSQELPQMLQQIQSNDFQEQLAATVKFRQILSREHRPPINLVIDSGVVPTLVSFMHENQ
PEMLQLEAAWALTNIASGTSEQTRFVVDAGAVPLFIQLLYSNSVEVKEQAIWALGNVAGD
STSYRDYVLDCGAMEPILSLFEVS-KTSLIRTATWTLSNLCRGKKPQPDWSKVSQALPTL
SKLIYSIDTETLVDACWAISYLSDGPVNAIQSVVDARIPKRLVELLSHQSTLVQTPALRA
VGNIVTGNDLQTQIVINCGVLPALRNLLTSSKESIRKEACWTISNITAGNTDQIQAVIDA
NLIPPLIKLLETAEYKTKKEACWAISNASSGGLQRPDIIRYLVSQGCIKPLCDLLEIADN
KIIEVTLDALENILKMGEAEKEAR-----GSAINENA-------DYIEKA--GGMEKIFN
CQSNANEKIYEKAYNIIEKYFG-AEDDNIDES-MAPQTAG-NTFGFGSN----MNQQFSF
N-----------
>NP_982797_Eremothecium_gossypii
-----------------------------------MESESSATNK-----FVPEYRRTNF
KNKGRFS---------------ADELRRRRDN----QQVELRKAKRDEALAKRRNF----
SATTAAGGN------------------ESEEEDGETE---------------SQDQQFYQ
QLTQELPQMLQQIQSNDFQEQLAATVKFRQILSREHRPPINLVIDSGVVPTLVSFMNENQ
PEMLQLEAAWALTNIASGTSEQTRFVVDAGAVPLFIQLLYSNSVEVKEQAIWALGNVAGD
STSYRDYVLDCGAMEPILSLFEVS-KTSLIRTATWTLSNLCRGKKPQPDWNKVSQALPTL
AKLIYSIDTETLVDACWAISYLSDGPVNAIQAVVDARIPKRLVELLTHQSTLVQTPALRA
VGNIVTGNDLQTQIVINCGVLPALRNLLTSPKDSIRKEACWTISNITAGNTDQIQAVIDA
NLIPPLVKLLETAEYKTKKEACWAISNASSGGLQRPEIIRYLVSQGCIKPLCDLLEIADN
KIVEVTLDALENILKMGEAEKEAR-----GAAVNENA-------EFIEKA--GGMEKIFN
CQSNANEKIYEKAYNIIEKYFG-AEDDNIDEA-MAPQAAG-NTFGFGSN----MNQQFSF
N-----------
>XP_453445_Kluyveromyces_lactis
-----------------------------------MDGDT--SSK-----FVPEYRRTNF
KNKGRFS---------------ADELRRRRDV----QQVELRKVKRDEALAKRRNF----
NAPV---GN------------------DSDDENDDDD---------------DQDSSFYR
QLQQELPAMLEQIHSNDLQQQLAVTVKFRQVLSREHRPPIDLVISTGVVPTLVQFMSENQ
PEMLQLEAAWALTNIASGTSEQTRVVVDAGAVPLFIQLLYSNSVEVKEQAIWALGNVAGD
STDYRDYVLQCGAMQPILYLFELN-KTSLIRTATWTLSNLCRGKKPQPDWSIVSQALPTL
SKLIYSMDTETLVDACWAISYLSDGPVNSIQAVVDARIPKRLVELLSHQSTLVQTPALRA
VGNIVTGNDLQTQIVINCGALAALRNLLASPKESIRKEACWTISNITAGNTEQIQAVIDA
NLIPPLIRLLETAEYKTKKEACWAISNASSGGLHKPEIIRYLVSQGCIKPLCDLLEIADN
RIIEVTLDAIENILKMGEMDREVR-----GIAVNENA-------DFIEKA--GGMEKIFN
LQSNANEKIYEKAFKIIEKYFS-DEDDVVDES-MAPQTAG-NTFGFGSN----VNQQFNF
N-----------
>XP_022675043_Kluyveromyces_marxianus
-----------------------------------MDGDT--SSK-----FVPEYRRTNF
KNKGRFS---------------ADELRRRRDV----QQVELRKVKRDEALAKRRNF----
NAPI---GN------------------DSDDENDDDD---------------DQDSSFYR
QLREELPTMLDQIQSNDLQQQLAVTVKFRQVLSREHKPPIDLVISTGVVPILVQFMSENQ
PEMLQLEAAWALTNIASGTSEQTRVVVDAGAVPLFIQLLYSNSVEVKEQAIWALGNVAGD
STNYRDYVLQCGAMQPILYLFELN-KTSLIRTATWTLSNLCRGKKPQPDWSIVSQALPTL
SKLIYSMDTETLVDACWAISYLSDGPVQSIQAVVDARIPKRLVELLSHQSTLVQTPALRA
VGNIVTGNDLQTQIVINCGALSALRNLLSSPKESIRKEACWTISNITAGNTDQIQAVIDA
NLIPPLIKLLETAEYKTKKEACWAISNASSGGLNKPEIIRYLVSQGCIKPLCDLLEIADN
RIIEVTLDALENILKMGEIDKEIR-----GIAVNENA-------DFIEKA--GGMEKIFN
LQSNANEKIYEKAFKIIEKYFS-DEDDVIDES-MAPQTAG-NTFGFGSN----VNQQFNF
N-----------
>XP_022630841_Lachancea_lanzarotensis
-----------------------------------MDGDSSSSNK-----FVPEYRRTNF
KNKGRFS---------------ADELRRRRDT----QQVELRKAKRDEALAKRRNF----
NAPAGG--A------------------ESEDEDEATS---------------SADQQFYT
QLQQELPQMIQQINSADLQEQLNATVKFRQILSREHRPPIDTVIQSGVVPNLVNFMNENQ
PEMLQLEAAWALTNIASGSSDQTKIVVEAGAVPLFIQLLYSGSVEVKEQAIWALGNVAGD
STGYRDYVLSCGAMQPILSLFDLS-KTSLIRTATWTLSNLCRGKKPQPDWSVVSQSLPTL
AKLIYSMDTETLVDASWAISYLSDGPANNIQAVIDARIPKRLVELLNHQSTLVQTPALRA
VGNIVTGNDLQTQVVINSGVLGALRNLLTSTKESIRKEACWTISNITAGNTDQIQAAIDA
NLIPPLVKLLDVADYKTKKEACWAISNASSGGLQKPDIIHYLVSQGCIKPLCDLLDIADN
RIIEVTLDALENILKMGEADKEAR-----GLHINENA-------DYIERA--GGVEKIFK
CQQNENEKIYEKAFNIIEQYFG-EDDDALDES-MIPQSAG-NTFGFGSN----VNQQFNF
N-----------
>XP_002552104_Lachancea_thermotolerans
MMEPNPSGTVRLQQLSASYKRTRSLSETLRPATQAMDSDSSSTNK-----FVPEYRRTNF
KNKGRFS---------------ADELRRRRDT----QQVELRKAKRDEALAKRRNF----
AAPPDG--A------------------DSEDEDEAAS---------------TADQQFYQ
QLQQELPQMIQQINSTDLQEQLNATVKFRQILSREHRPPIDTVIQSGVVPNLVNFMNENQ
PEMLQLEAAWALTNIASGSSDQTKVVVEAGAVPLFIQLLYSGSIEVKEQAIWALGNVAGD
STGYRDYVLSCGAMQPILALFDLS-KTSLIRTATWTLSNLCRGKKPQPDWGVVSQSLPTL
AKLIYSMDTETLVDACWAISYLSDGPANNIQAVIDARIPKRLVELLNHQSTLVQTPALRA
VGNIVTGNDLQTQVVINCGVLGALRNLLSSTKESIRKEACWTISNITAGNTDQIQAAIDA
NLIPALVKLLETADYKTKKEACWAISNASSGGLQKPEIIRYLVSQGSIKPLCDLLEIADN
RIIEVTLDALENILKMGEADKEAR-----GLHINENA-------DYIERA--GGVDKIFN
CQQNENEKIYEKAFNIIEQYFG-EDEDALDES-MAPQTAG-NTFGFGSN----VNQQFNF
N-----------
>XP_020053456_Aspergillus_aculeatus
-----------------------------------------MAER-----YIPEHRRTQF
KARNQFK---------------PDELRRRREE----QQVEIRKQKREENLAKRRGIQTRD
GGIGVGGGV--A--------------AESDDEASAIE----------------S------
ELNVELPEMVKGVFSEQIDQQIQATTKFRKLLSKERNPPIERVIETGVVSRFVEFLRSPH
-TLVQFEAAWALTNIASGSAQQTQVVIEAGAVPIFVELLSSPEPDVREQAVWALGNIAGD
SPQCRDFVLNAGALRPLLNLINDGRKLSMLRNATWTLSNFCRGKTPQPDWNTIAPALPVL
AKLIYMLDDEVLIDACWAISYLSDGANDKIQAVIEAGIPRRLVELLMHASTSVQTPALRS
VGNIVTGDDVQTQVIINCGALPALLSLLSSTKDGIRKEACWTISNITAGNSTQIQAVVDA
GIIPPLINLLANGDFKTRKEACWAISNATSGGLQKPEQIRYLVTQGCIKPLCDLLACPDN
KIIQVALDGLENILKVGDMDKEAA--QAGDARVNRYA-------LFIEEA--GGMEKIHD
CQNNANEEIYMKAYNIIEKYFSDEDEA-GDIDEVAPQQTQ-TGFALGTTQQQ-P-GGFNF
--ANGGGDSMDM
>XP_001275894_Aspergillus_clavatus
-----------------------------------------MAER-----YIPEHRRTQF
KARNQFR---------------PDELRRRREE----QQVEIRKQKREENLAKRRGIQTRD
GGIGVGGGM-AA--------------PESDDEASAIE----------------S------
ELNVELPEMVKGVFSDQIESQIQATTKFRKLLSKERNPPIERVIETGVVARFVEFLRSPH
-TLVQFEAAWALTNIASGSAQQTQVVIEAGAVPIFVELLSSPEPDVREQAVWALGNIAGD
SPQCRDFVLNAGALRPLLNLINDGRKLSMLRNATWTLSNFCRGKTPQPDWNTIAPALPVL
AKLIYMLDDEVLIDACWAISYLSDGSNDKIQAVIEAGIPRRLVELLMHASTSVQTPALRS
VGNIVTGDDVQTQVIINCGALPALLSLLSSTKDGIRKEACWTISNVTAGNSSQIQSVVDA
GIIPPLINLLANGDFKTRKEACWAISNATSGGLQKPEQIRYLVSQGCIKPLCDLLACPDN
KIIQVALDGLENILKVGEMDKETA--QTGEARVNRYA-------LFIEEA--GGMEKIHD
CQNNANEEIYMKAYNIIEKYFSDEEEAGGDIDEVAPQQTQ-TGFALGTNQQQ-P-GGFNF
--AN-GGDSMDM
>XP_001261073_Aspergillus_fischeri
-----------------------------------------MAER-----YIPEHRRTQF
KARNQFR---------------PDELRRRREE----QQVEIRKQKREENLAKRRGIQTRD
GGIGVGGGM-AA--------------TESDDEASAIE----------------S------
ELNVELPEMVKGVFSDQIESQIQATTKFRKLLSKERNPPIERVIETGVVSRFVEFLRSPH
-TLVQFEAAWALTNIASGSAQQTQVVIEAGAVPIFVELLSSPEPDVREQAVWALGNIAGD
SPQCRDFVLNAGALRPLLNLINDGRKLSMLRNATWTLSNFCRGKTPQPDWTTIAPALPVL
AKLIYMLDDEVLIDACWAISYLSDGSNDKIQAVIEAGIPRRLVELLMHASTSVQTPALRS
VGNIVTGDDVQTQVIINCGALPALLSLLSSTKDGIRKEACWTISNITAGNSSQIQSVIDA
GIIPPLINLLANGDFKTRKEACWAISNATSGGLQKPDQIRYLVTQGCIKPLCDLLACPDN
KIIQVALDGLENILKVGEMDKEAA--QTGEARVNRYA-------LFIEEA--GGMEKIHD
CQNNANEEIYMKAYNIIEKYFSDEEEAGGDIDELAPQQTQ-TGFALGTNQQQ-P-GGFNF
--AN-GGDSMDM
>XP_041145677_Aspergillus_flavus
-----------------------------------------MAER-----YIPEHRRTQF
KARNQFR---------------PDELRRRREE----QQVEIRKQKREENLAKRRGIQTRD
GGIGVGGGMAAA--------------TESDDEATAIE----------------S------
ELNVELPEMVKGVFSDQIESQIQATTKFRKLLSKERNPPIERVIETGVVSRFVEFLRSPH
-TLVQFEAAWALTNIASGSAQQTQVVIEAGAVPIFVELLSSPEPDVREQAVWALGNIAGD
SPQCRDFVLNAGALRPLLNLINDGRKLSMLRNATWTLSNFCRGKTPQPDWNTIAPALPVL
AKLIYMLDDEVLIDACWAISYLSDGANDKIQAVIEAGIPRRLVELLMHASTSVQTPALRS
VGNIVTGDDVQTQVIINCGALPALLSLLSSTKDGIRKEACWTISNVTAGNSSQIQAVVDA
GIIPPLINLLANGDFKTRKEACWAISNATSGGLQKPEQIRYLVSQGCIKPLCDLLACPDN
KIIQVALDGLENILKVGEMDKEAA--QTGEARVNRYA-------LFIEEA--GGMEKIHD
CQNNANEEIYMKAYNIIEKYFSDEEEAGGDIDELAPQQTQ-TGFTLGTAQQQ-P-GGFNF
--AN-GGDSMDM
>XP_755944_Aspergillus_fumigatus
-----------------------------------------MAER-----YIPEHRRTQF
KARNQFR---------------PDELRRRREE----QQVEIRKQKREENLAKRRGIQTRD
GGIGVGGGM-AA--------------TESDDEASAIE----------------S------
ELNVELPEMVKGVFSDQIESQIQATTKFRKLLSKERNPPIERVIETGVVSRFVEFLRSPH
-TLVQFEAAWALTNIASGSAQQTQVVIEAGAVPIFVELLSSPEPDVREQAVWALGNIAGD
SPQCRDFVLNAGALRPLLNLINDGRKLSMLRNATWTLSNFCRGKTPQPDWTTIAPALPVL
AKLIYMLDDEVLIDACWAISYLSDGSNDKIQAVIEAGIPRRLVELLMHASTSVQTPALRS
VGNIVTGDDVQTQVIINCGALPALLSLLSSTKDGIRKEACWTISNITAGNSSQIQSVIDA
GIIPPLINLLANGDFKTRKEACWAISNATSGGLQKPDQIRYLVSQGCIKPLCDLLACPDN
KIIQVALDGLENILKVGEMDKEAA--QTGEARVNRYA-------LFIEEA--GGMEKIHD
CQNNANEEIYMKAYNIIEKYFSDEEEAGGDIDELAPQQTQ-TGFALGTNQQQ-P-GGFNF
--AN-GGDSMDM
>XP_659746_Aspergillus_nidulans
-----------------------------------------MAER-----YIPEHRRTQY
KARNQFR---------------PDELRRRREE----QQVEIRKQKREENLAKRRGIQTRD
GGIGVGGGM-AA--------------AESDDEASAIE----------------S------
ELNVELPEMVKGVFSDQIEAQIQATTKFRKLLSKERNPPIERVIETGVVSRFVEFLRSPH
-TLVQFEAAWALTNIASGSAQQTQVVIEAGAVPIFVELLSSPEPDVREQAVWALGNIAGD
SPQCRDFVLNAGALRPLLTLINDGRKISMLRNATWTLSNFCRGKTPQPDWNTIAPALPVL
AKLIYMLDDEVLIDACWAISYLSDGPNEKIQAVIEAGIPRRLVELLMHASTSVQTPALRS
VGNIVTGDDVQTQVIINCGALPALLSLLSSTKDGIRKEACWTISNITAGNSSQIQSVIDA
GIIPPLVHLLANGDFKTRKEACWAISNATSGGLQKPDQIRYLVTQGCIKPLCDLLACPDN
KIIQVALDGLENILKVGEMDKEAG--Q-GDAHVNRYA-------LFIEEA--GGMEKIHD
CQNNANEEIYMKAYNIIEKYFSDEDEAAGDIDELAPQQTQ-TGFTLGATQQQ-P-GGFSF
GGAN-GGDSMDM
>XP_001397172_Aspergillus_niger
-----------------------------------------MAER-----YIPEHRRTQF
KARNQFR---------------PDELRRRREE----QQVEIRKQKRDENLAKRRGIQTRD
GGIGVGGGV----------------AAESDDEASAIE----------------S------
ELNVELPEMVKGVFSDQIDQQIQATTKFRKLLSKERNPPIERVIETGVVSRFVEFLRSPH
-TLVQFEAAWALTNIASGSAQQTQVVIEAGAVPIFCELLSSPEPDVREQAVWALGNIAGD
SPQCRDFVLNAGALRPLLNLINDGRKLSMLRNATWTLSNFCRGKTPQPDWNTIAPALPVL
AKLIYMLDDEVLIDACWAISYLSDGANDKIQAVIEAGIPRRLVELLMHASTSVQTPALRS
VGNIVTGDDVQTQVIINCGALPALLALLSSTKDGIRKEACWTISNITAGNSSQIQAVVDA
GIIPPLINLLANGDFKTRKEACWAISNATSGGLQKPDQIRYLVSQGCIKPLCDLLACPDN
KIIQVALDGLENILKVGEMDKEAG---QSEANVNRYICTHLFRFYFLARSTPGGY---HA
AMWTLNLEFV--------------EALGRDIHLIFP------GFS---------------
------------
>XP_015409567_Aspergillus_nomiae
-----------------------------------------MAER-----YIPEHRRTQF
KARNQFR---------------PDELRRRREE----QQVEIRKQKREENLAKRRGIQTRD
GGIGVGEGMAAA--------------AESDDEATAIE----------------S------
ELNVELPEMVKGVFSDQIESQIQATTKFRKLLSKERNPPIERVIETGVVSRFVEFLRSPH
-TLVQFEAAWALTNIASGSAQQTQVVIEAGAVPIFVELLSSPEPDVREQAVWALGNIAGD
SPQCRDFVLNAGALRPLLNLINDGRKLSMLRNATWTLSNFCRGKTPQPDWNTIAPALPVL
AKLIYMLDDEVLIDACWAISYLSDGANDKIQAVIEAGIPRRLVELLMHASTSVQTPALRS
VGNIVTGDDVQTQVIINCGALPALLSLLSSTKDGIRKEACWTISNVTAGNSSQIQAVVDA
GIIPPLINLLANGDFKTRKEACWAISNATSGGLQKPEQIRYLVSQGCIKPLCDLLACPDN
KIIQVALDGLENILKVGEMDKEAA--QTGEARVNRYA-------LFIEEA--GGMEKIHD
CQNNANEEIYMKAYNIIEKYFSDEEEAGGDIDELAPQQTQ-TGFTLGTAQQQ-P-GGFNF
--AN-GGDSMDM
>XP_001727247_Aspergillus_oryzae
-----------------------------------------MAER-----YIPEHRRTQF
KARNQFR---------------PDELRRRREE----QQVEIRKQKREENLAKRRGIQTRD
GGIGVGGGMAAA--------------TESDDEATAIE----------------S------
ELNVELPEMVKGVFSDQIESQIQATTKFRKLLSKERNPPIERVIETGVVSRFVEFLRSPH
-TLVQFEAAWALTNIASGSAQQTQVVIEAGAVPIFVELLSSPEPDVREQAVWALGNIAGD
SPQCRDFVLNAGALRPLLNLINDGRKLSMLRNATWTLSNFCRGKTPQPDWNTIAPALPVL
AKLIYMLDDEVLIDACWAISYLSDGANDKIQAVIEAGIPRRLVELLMHASTSVQTPALRS
VGNIVTGDDVQTQVIINCGALPALLSLLSSTKDGIRKEACWTISNVTAGNSSQIQAVVDA
GIIPPLINLLANGDFKTRKEACWAISNATSGGLQKPEQIRYLVSQGCIKPLCDLLACPDN
KIIQVALDGLENILKVGEMDKEAA--QTGEARVNRYA-------LFIEEA--GGMEKIHD
CQNNANEEIYMKAYNIIEKYFSDEEEAGGDIDELAPQQTQ-TGFTLGTAQQQ-P-GGFNF
--AN-GGDSMDM
>XP_040640288_Aspergillus_ruber
------------------------------------------------------------
------------------------------------------------------------
------------------------------------------------------------
--------MVKGVFSNQIESQISCTTKFRKLLSKERNPPIERVIETGVVSRFVEFLRSAH
-TLVQFEAAWALTNIASGSAQQTQVVIEAGAVPIFVELLSSPEPDVREQAVWALGNIAGD
SPQCRDFVLGAGALRPLLTLISDGRKLSMLRNATWTLSNFCRGKTPQPDWNTIAPALPVL
AKLIYMLDDEVLIDACWAISYLSDGANDKIQAVIEAGIPRRLVELLMHASTSVQTPALRS
VGNIVTGDDVQTQVIINCGSLPALLSLLSSTKDGIRKEACWTISNVTAGNSSQIQAVVDA
GIIPPLINLLANGDFKTRKEACWAISNATSGGLQKPDQIRYLVSQGCIKPLCDLLACPDN
KIIQVALDGLENILKVGEMDKETA--QTGDAHVNRYA-------LFIEEA--GGMEKIHD
CQNNANEEIYMKAYNIIEKYFSDEEEAGGDIDEIAPQQTQ-AGFTLGTAQQQ-P-GGFNF
--AN-GGDSMDM
>XP_040708838_Aspergillus_sydowii
-----------------------------------------MAESVSEVAWLPP-RVTTR
QALSKVRYVMACFLSLLVFWLCPRSFAYFMDSFVMFLRLTARTWERNINPASSRGTHTID
----FGGLLVLVLFSFSFLFYIYFVHSENAEDPNVRL----------------I------
QLNVELPEMVKGVFSDQIEAQIQATTKFRKLLSKERNPPIERVIETGVVSRFVEFLRSPH
-TLVQFEAAWALTNIASGSAQQTQVVIEAGAVPIFVELLSSPEPDVREQAVWALGNIAGD
SPQCRDFVLNAGALRPLLTLINDGRKISMLRNATWTLSNFCRGKTPQPDWTTIAPALPDL
AKLIYMLDDEVLIDACWAISYLSDGPNEKIQAVIEAGIPRRLVELLMHASTSVQTPALRS
VGNIVTGDDVQTQVIINCGALPALLSLLSSTKDGIRKEACWTISNVTAGNSSQIQSVVDA
GIIPPLVHLLANGDFKTRKEACWAISNATSGGLQKPDQIRYLVTQGCIKPLCDLLACPDN
KIIQVALDGLENILKVGEMDKEAA--QSGDARVNRYA-------LFIEEA--GGMEKIHD
CQNNANEEIYMKAYNIIEKYFSDEDEAGGEIDELAPQQTQ-TGFTLGATQQQ-P-GGFSF
GGAN-GGDTMDM
>XP_001211513_Aspergillus_terreus
-----------------------------------------MAER-----YIPEHRRTQY
KARNQFR---------------PDELRRRREE----QQVEIRKQKRDENLAKRRGIQTRD
GGIGVGGGM-GA--------------TESDDEASAIE----------------S------
ELNVELPEMVKGVFSDQIESQIQATTKFRKLLSKERNPPIERVIETGVVSRFVEFLRSPH
-TLVQFEAAWALTNIASGSAQQTQVVIEAGAVPIFVELLSSPEPDVREQAVWALGNIAGD
SPQCRDFVLNAGALRPLLNLINDGRKLSMLRNATWTLSNFCRGKTPQPDWNTIAPALPVL
AKLIYMLDDEVLIDACWAISYLSDGANDKIQAVIEAGIPRRLVELLMHASTSVQTPALRS
VGNIVTGDDVQTQVIINCGALPALLSLLSSTKDGIRKEACWTISNITAGNSSQIQSVVDA
GIIPPLINLLANGDFKTRKEACWAISNATSGGLQKPDQIRYLVSQGCIKPLCDLLACPDN
KIIQVALDGLENILKVGEMDKEAA--QSGDSRVNRYA-------LFIEEA--GGMEKIHD
CQNNANEEIYMKAYNIIEKYFSDEDEAGGDIDELAPQQTQ-TGFTLGTAQQQ-P-GGFNF
--AN-GNDSMDM
>XP_022490664_Penicillium_arizonense
-----------------------------------------MAER-----YIPEHRRTQF
KARGQFK---------------PDELRRRREE----QQVEIRKQKREDNLAKRRGIQTRD
GGISVGGVN-AA--------------TESDDEASAIE----------------S------
ELNVELPLMVKGVFSDQVEEQIQATTKFRKLLSKERNPPIERVIETGVVARFVEFLRSPH
-TLVQFESAWALTNIASGSAQQTQVVIEAGAVPIFVELLSSPEPDVREQAVWALGNIAGD
SPHCRDFVLGAGALRPLLNLINDGRKLSMLRNATWTLSNFCRGKTPQPDWNTIAPALPVL
AKLIYMLDDEVLIDACWAISYLSDGANDKIQAVIEAGIPRRLVELLMHASTSVQTPALRS
VGNIVTGDDVQTQVIINCGSLPALLSLLSSTKDGIRKEACWTISNVTAGNSSQIQAVIDA
GIIAPLINLLANGDFKTRKEACWAISNATSGGLQKPDQIRYLVSQGCIKPLCDLLACPDN
KIIQVALDGLENILKVGDMDKEAG--QPGEARVNRYA-------LFIEEA--GGMEKIHD
CQNNANEEIYMKAYNIIEKYFSDEDEAGGDIEELAPQQTQ-TGFSLGTGQQQ-P-GGFNF
--SN-GGDTMDM
>XP_014532210_Penicillium_digitatum
-----------------------------------------MAER-----YIPEHRRTQF
KAKNQFK---------------PDELRRRREE----QQVEIRKAKRDENLAKRRGIQTQD
GKIGVGGMA-AA--------------TESDDEASAIE----------------S------
ELNVELPQMVKGVFSDQVEEQIQATTKFRKLLSKERNPPIERVIETGVVARFVEFLRSPH
-TLVQFESAWALTNIASGSAQQTQVVIEAGAVPIFVELLSSPEPDVREQAVWALGNIAGD
SPHCRDFVLGAGALRPLLNLINDGRKLSMLRNATWTLSNFCRGKTPQPDWNTIAPALPVL
SKLIYMLDDEVLIDACWAISYLSDGANDKIQAVIEAGIPRRLVELLMHASTSVQTPALRS
VGNIVTGDDVQTQVIINCGSLPALLSLLSSTKDGIRKEACWTISNVTAGNSSQIQAVIDA
GIIAPLINLLANGDFKTRKEACWAISNATSGGLQKPDQIRYLVSQGCIKPLCDLLACPDN
KIIQVALDGLENILKVGDMDKEAG--QPGEARVNRYA-------LFIEEA--GGMEKIHD
CQNNANEEIYMKAYNIIEKYFSDEDEAGGDIEELAPQQTQ-TGFSLGTGQQQ-P-GGFNF
--GN-GGDTMDM
>XP_016599587_Penicillium_expansum
-----------------------------------------MAER-----YIPEHRRTQF
KAKNQFK---------------PDELRRRREE----QQVEIRKAKRDENLAKRRGIQTQD
GRIGVGGMA-AA--------------TESDDEASAIE----------------S------
ELNVELPQMVKGVFSDQVEEQIQATTKFRKLLSKERNPPIERVIETGVVARFVEFLRSPH
-TLVQFESAWALTNIASGSAQQTQVVIEAGAVPIFVELLSSPEPDVREQAVWALGNIAGD
SPHCRDFVLGAGALRPLLNLINDGRKLSMLRNATWTLSNFCRGKTPQPDWNTIAPALPVL
AKLIYMLDDEVLIDACWAISYLSDGANDKIQAVIEAGIPRRLVELLMHASTSVQTPALRS
VGNIVTGDDVQTQVIINCGSLPALLSLLSSTKDGIRKEACWTISNVTAGNSSQIQAVVDA
GIIAPLINLLANGDFKTRKEACWAISNATSGGLQKPDQIRYLVSQGCIKPLCDLLACPDN
KIIQVALDGLENILKVGDMDKEAG--QPGEARVNRYA-------LFIEEA--GGMEKIHD
CQNNANEEIYMKAYNIIEKYFSDEDEAGGDIEELAPQQTQ-TGFSLGTGQQQ-P-GSFNF
--GN-GGDTMDM
>XP_040646370_Penicillium_griseofulvum
-----------------------------------------MAER-----YIPEHRRTQF
KAKNQFK---------------PDELRRRREE----QQVEIRKAKRDENLAKRRGIQTQD
GRIGVGGMA-AA--------------TESDDEASAIE----------------S------
ELNVELPQMVKGVFSDQVEEQIQATTKFRKLLSKERNPPIERVIETGVVARFVEFLRSPH
-TLVQFESAWALTNIASGSAQQTQVVIEAGAVPIFVELLSSPEPDVREQAVWALGNIAGD
SPHCRDFVLGAGALRPLLNLINDGRKLSMLRNATWTLSNFCRGKTPQPDWNTIAPALPVL
AKLIYMLDDEVLIDACWAISYLSDGANDKIQAVIEAGIPRRLVELLMHASTSVQTPALRS
VGNIVTGDDVQTQVIINCGSLPALLSLLSSTKDGIRKEACWTISNVTAGNSSQIQAVIDA
GIIAPLINLLANGDFKTRKEACWAISNATSGGLQKPDQIRYLVSQGCIKPLCDLLACPDN
KIIQVALDGLENILKVGDMDKEAG--QPGEARVNRYA-------LFIEEA--GGMEKIHD
CQNNANEEIYMKAYNIIEKYFSDEDEAGGDIEELAPQQTQ-TGFALGTGQQQ-P-GGFNF
--GN-GGDSMDM
>XP_038933482_Penicillium_roqueforti
-----------------------------------------MAER-----YIPEHRRTQF
KAKNQFK---------------PDELRRRREE----QQVEIRKAKRDENLAKRRGIQTQD
GRIGVGGMA-AA--------------TESDDEASAIE----------------S------
ELNVELPQMVKGVFSDQVEEQIQATTKFRKLLSKERNPPIERVIETGVVARFVEFLRSPH
-TLVQFESAWALTNIASGSAQQTQVVIEAGAVPIFVELLSSPEPDVREQAVWALGNIAGD
SPHCRDFVLGAGALRPLLNLINDGRKLSMLRNATWTLSNFCRGKTPQPDWNTIAPALPVL
AKLIYMLDDEVLIDACWAISYLSDGANDKIQAVIEAGIPRRLVELLMHASTSVQTPALRS
VGNIVTGDDVQTQVIINCGSLPALLSLLSSTKDGIRKEACWTISNVTAGNSSQIQAVIDA
GIIAPLINLLANGDFKTRKEACWAISNATSGGLQKPDQIRYLVSQGCIKPLCDLLACPDN
KIIQVALDGLENILKVGDMDKEAG--QPGEARVNRYA-------LFIEEA--GGMEKIHD
CQNNANEEIYMKAYNIIEKYFSDEDEAGGDIEELAPQQTQ-TGFALGTGQQQ-P-GGFNF
--GN-GGDTMDM
>XP_002567262_Penicillium_rubens
-----------------------------------------MAER-----YIPEHRRTQF
KAKNQFK---------------PDELRRRREE----QQVEIRKAKRDENLAKRRGIQTQD
GRIGVGGMA-AA--------------TESDDEASAIE----------------S------
ELNVELPQMVKGVFSDQVEEQIQATTKFRKLLSKERNPPIERVIETGVVARFVEFLRSPH
-TLVQFESAWALTNIASGSAQQTQVVIEAGAVPIFVELLSSPEPDVREQAVWALGNIAGD
SPHCRDFVLGAGALRPLLNLINDGRKLSMLRNATWTLSNFCRGKTPQPDWNTIAPALPVL
AKLIYMLDDEVLIDACWAISYLSDGANDKIQAVIEAGIPRRLVELLMHASTSVQTPALRS
VGNIVTGDDVQTQVIINCGSLPALLSLLSSTKDGIRKEACWTISNVTAGNSSQIQAVIDA
GIIAPLINLLANGDFKTRKEACWAISNATSGGLQKPDQIRYLVSQGCIKPLCDLLACPDN
KIIQVALDGLENILKVGDMDKEAG--QPGEARVNRYA-------LFIEEA--GGMEKIHD
CQNNANEEIYMKAYNIIEKYFSDEDEAGGDIEELAPQQTQ-TGFTLGTGQQQ-P-GGFNF
--GN-GGDSMDM
>XP_040818400_Penicillium_solitum
-----------------------------------------MAER-----YIPEHRRTQF
KAKNQFK---------------PDELRRRREE----QQVEIRKAKRDENLAKRRGIQTQD
GKIGVGGMA-AA--------------TESDDEASAIE----------------S------
ELNVELPQMVKGVFSDQVEEQIQATTKFRKLLSKERNPPIERVIETGVVARFVEFLRSPH
-TLVQFESAWALTNIASGSAQQTQVVIEAGAVPIFVELLSSPEPDVREQAVWALGNIAGD
SPHCRDFVLGAGALRPLLNLINDGRKLSMLRNATWTLSNFCRGKTPQPDWNTIAPALPVL
AKLIYMLDDEVLIDACWAISYLSDGANDKIQAVIEAGIPRRLVELLMHASTSVQTPALRS
VGNIVTGDDVQTQVIINCGSLPALLSLLSSTKDGIRKEACWTISNVTAGNSSQIQAVVDA
GIIAPLINLLANGDFKTRKEACWAISNATSGGLQKPDQIRYLVSQGCIKPLCDLLACPDN
KIIQVALDGLENILKVGDMDKEAG--QPGEARVNRYA-------LFIEEA--GGMEKIHD
CQNNANEEIYMKAYNIIEKYFSDEDEAGGDIEELAPQQTQ-TGFSLGTGQQQ-P-GGFNF
--GN-GGDTMDM
>XP_022585706_Penicilliopsis_zonata
-----------------------------------------MSDR-----YIPEHRRTQF
KARNQFR---------------PDELRRRREE----QQVEIRKQKREENLAKRRGIQTSD
GGIGVGGGL-PA--------------AESDDEASAIE----------------S------
ELNVELPEMVKGVFSDQIEQQIQATTKFRKLLSKERNPPIERVIETGVVSRFVEFLRSPH
-TLVQFEAAWALTNIASGSAQQTQVVIEAGAVPIFVELLSSPEPDVREQAVWALGNIAGD
SPQCRDFVLGAGALRPLLNLINDGRKLSMLRNATWTLSNFCRGKTPQPDWNTIAPALPVL
AKLSYMLDDEVLIDACWAISYLSDGSNDKIQAVIEAGIPRRLVELLMHGSTSVQTPALRS
VGNIVTGDDVQTQVIINCGALPALLSLLSSTKDGIRKEACWTISNITAGNSSQIQAVVDA
GIIPPLINLLANGDFKTRKEACWAISNATSGGLQKPDQIRYLVSQGCIKPLCDLLACPDN
KIIQVALDGLENILKIGEMDKEAG--QATETRVNRYA-------LFIEEA--GGMEKIHD
CQNNANEEIYMKAYNIIEKYFSDEEEAGGDIDELAPQATQ-TGFTLGTSQQQ-PAGGFTF
--AN-GGDSMDM
>XP_016614213_Cladophialophora_bantiana
-----------------------------------------MAER-----YIPEHRRTQY
KAKGSFK---------------PDELRRRREE----QQVEIRRQKREENLAKRRGVQRGN
GEIGIGGLT----------------EPDSDDETANIE----------------N------
ELSTELPEMVKGVFSDQIDAQIQATTKFRKLLSKERNPPIEKVIETGVVSRFVEFLRSPH
-TLVQFEAAWALTNIASGSAAQTQVVIEAGAVPIFVELLSSHEPDVREQAVWALGNIAGD
SPACRDYVLSQGALKPLLNLIADGRKLSMLRNATWTLSNFCRGKTPQPDWNTIQPALPVL
AKLVYMLDDEVLIDACWAISYLSDGSNDKIQAVIEAGIPRRLVELLMHASTSVQTPALRS
VGNIVTGDDVQTQVIINCGALTALLSLLSSQKDGIRKEACWTISNITAGNSTQIQAVIDA
GIIPPLIHLLSNGDFKTRKEACWAISNATSGGLQKPDQIRYLVSQGCIKPLCDLLACPDN
KIIQVALDGLENILKVGEMDKEAADPRSPEGQVNRYA-------LFIEEA--GGMEKIHD
CQNNANEEIYMKAYNIIERYFSDEEDAGADIEELAPQANA-TGFTLG--SSQ-PQGQFNF
--AN-GNDSMDM
>XP_008730157_Cladophialophora_carrionii
-----------------------------------------MAER-----YIPEHRRTQF
KAKNSFK---------------PDELRRRREE----QQVEIRRQKREENLAKRRGVQRGN
GEITIGGLT----------------EPDSDDETANIE----------------S------
ELSTELPEMVKGVFSDQIDAQIQATTKFRKLLSKERNPPIEKVIETGVVSRFVEFLRSPH
-TLVQFEAAWALTNIASGSAQQTQVVIEAGAVPIFVELLSSPEPDVREQAVWALGNIAGD
SPACRDYVLGQGALKPLLNLIADGRKLSMLRNATWTLSNFCRGKAPQPDWPTIQPALPVL
AKLVYMLDDEVLIDACWAISYLSDGSNDKIQAVIEAGIPRRLVELLMHASTSVQTPALRS
VGNIVTGDDVQTQVIINCGALTALLSLLSSQKDGIRKEACWTISNITAGNSTQIQAVIDA
GIIPPLIHLLSNGDFKTRKEACWAISNATSGGLQKPDQIRYLVAQGCIKPLCDLLACPDN
KIIQVALDGLENILKVGEMDKEAADARAPEAQVNRYA-------LFIEEA--GGMEKIHD
CQNNANEEIYMKAYNIIERYFSDEEDAGADIEELAPQANA-SGFTLG--SNQ-PQGQFNF
--AN-GNDSMDM
>XP_016253913_Cladophialophora_immunda
-----------------------------------------MAER-----YIPEHRRTQY
KAKNSFK---------------PDELRRRREE----QQVEIRRQKREENLAKRRGVQRGN
GEIGIGGLT----------------EPDSDDETANIE----------------N------
ELSTELPEMVKGVFSDQIDAQIQATTKFRKLLSKERNPPIEKVIETGVVSRFVEFLRSPH
-TLVQFEAAWALTNIASGSAAQTQVVIEAGAVPIFVELLSSHEPDVREQAVWALGNIAGD
SPACRDYVLSQGALKPLLNLIADGRKLSMLRNATWTLSNFCRGKTPQPDWNTIQPALPVL
AKLVYMLDDEVLIDACWAISYLSDGSNDKIQAVIEAGIPRRLVELLMHASTSVQTPALRS
VGNIVTGDDVQTQVIINCGALTALLSLLSSQKDGIRKEACWTISNITAGNSTQIQAVIDA
GIIPPLIHLLSNGDFKTRKEACWAISNATSGGLQKPDQIRYLVSQGCIKPLCDLLACPDN
KIIQVALDGLENILKVGEMDKEAADPRAPEGQVNRYA-------LFIEEA--GGMEKIHD
CQNNANEEIYMKAYNIIERYFSDEEDAGADIEELAPQANA-TGFTLG--SNQ-PQGQFNF
--AN-GNDSMDM
>XP_007740207_Cladophialophora_psammophila
-----------------------------------------MAER-----YIPEHRRTQY
KAKGSFK---------------PDELRRRREE----QQVEIRRQKREENLAKRRGVQRGN
GEIGIGGLT----------------EPDSDDETANIE----------------N------
ELSTELPEMVKGVFSDQIDAQIQATTKFRKLLSKERNPPIEKVIETGVVSRFVEFLRSPH
-TLVQFEAAWALTNIASGSAAQTQVVIEAGAVPIFVELLSSHEPDVREQAVWALGNIAGD
SPACRDYVLSQGALKPLLNLIADGRKLSMLRNATWTLSNFCRGKTPQPDWNTIQPALPVL
AKLVYMLDDEVLIDACWAISYLSDGSNDKIQAVIEAGIPRRLVELLMHASTSVQTPALRS
VGNIVTGDDVQTQVIINCGALTALLSLLSSQKDGIRKEACWTISNITAGNSTQIQAVIDA
GIIPPLIHLLSNGDFKTRKEACWAISNATSGGLQKPDQIRYLVSQGCIKPLCDLLACPDN
KIIQVALDGLENILKVGEMDKEAADPRSPEGQVNRYA-------LFIEEA--GGMEKIHD
CQNNANEEIYMKAYNIIERYFSDEEDAGADIEELAPQASA-TGFTLG--SNQ-PQGQFNF
--AN-GNDSMDM
>XP_018696379_Fonsecaea_erecta
-----------------------------------------MAER-----YIPEHRRTQY
KAKNSFK---------------PDELRRRREE----QQVEIRRQKREENLAKRRGVQRGN
GEIGIGGLT----------------EPDSDDETANIE----------------N------
ELSTELPEMVKGVFSDQIDAQIQATTKFRKLLSKERNPPIEKVIETGVVSRFVEFLRSPH
-TLVQFEAAWALTNIASGSAAQTQVVIEAGAVPIFVELLSSPEPDVREQAVWALGNIAGD
SPACRDYVLSQGALKPLLNLIADGRKLSMLRNATWTLSNFCRGKTPQPDWNTIQPALPVL
AKLVYMLDDEVLIDACWAISYLSDGSNDKIQAVIEAGIPRRLVELLMHASTSVQTPALRS
VGNIVTGDDVQTQVIINCGALTALLSLLSSQKDGIRKEACWTISNITAGNSTQIQAVIDA
GIIPPLIHLLSNGDFKTRKEACWAISNATSGGLQKPDQIRYLVSQGCIKPLCDLLACPDN
KIIQVALDGLENILKVGEMDKEAADPRSPEGQVNRYA-------LFIEEA--GGMEKIHD
CQNNANEEIYMKAYNIIERYFSDEEDAGADIEELAPQANA-TGFTLG--SNQ-PQGQFNF
--AN-GNDSMDM
>XP_022516851_Fonsecaea_monophora
-----------------------------------------MAER-----YIPEHRRTQY
KAKNSFK---------------PDELRRRREE----QQVEIRRQKREENLAKRRGVQRGN
GEIGIGGLT----------------EPDSDDETANIE----------------N------
ELSTELPEMVKGVFSDQIDAQIQATTKFRKLLSKERNPPIEKVIETGVVSRFVEFLRSPH
-TLVQFEAAWALTNIASGSAAQTQVVIEAGAVPIFVELLSSHEPDVREQAVWALGNIAGD
SPACRDYVLSQGALKPLLNLIADGRKLSMLRNATWTLSNFCRGKTPQPDWNTIQPALPVL
AKLVYMLDDEVLIDACWAISYLSDGSNDKIQAVIEAGIPRRLVELLMHASTSVQTPALRS
VGNIVTGDDVQTQVIINCGALTALLSLLGSQKDGIRKEACWTISNITAGNSTQIQAVIDA
GIIPPLIHLLSNGDFKTRKEACWAISNATSGGLQKPDQIRYLVSQGCIKPLCDLLACPDN
KIIQVALDGLENILKVGDMDKESADPRSPEGQVNRYA-------LFIEEA--GGMEKIHD
CQNNANEEIYMKAYNIIERYFSDEEDAGADIEELAPQANA-TGFTLG--SNQ-PQGQFNF
--AN-GNDSMDM
>XP_016637950_Fonsecaea_multimorphosa
-----------------------------------------MAER-----YIPEHRRTQY
KAKNSFK---------------PDELRRRREE----QQVEIRRQKREENLAKRRGVQRGN
GEIGIGGLT----------------EPDSDDETANIE----------------N------
ELSTELPEMVKGVFSDQIDAQIQATTKFRKLLSKERNPPIEKVIETGVVSRFVEFLRSPH
-TLVQFEAAWALTNIASGSAAQTQVVIEAGAVPIFVELLSSPEPDVREQAVWALGNIAGD
SPACRDYVLSQGALKPLLNLIADGRKLSMLRNATWTLSNFCRGKTPQPDWNTIQPALPVL
AKLVYMLDDEVLIDACWAISYLSDGSNDKIQAVIEAGIPRRLVELLMHASTSVQTPALRS
VGNIVTGDDVQTQVIINCGALTALLSLLSSQKDGIRKEACWTISNITAGNSTQIQAVIDA
GIIPPLIHLLSNGDFKTRKEACWAISNATSGGLQKPDQIRYLVSQGCIKPLCDLLACPDN
KIIQVALDGLENILKVGEMDKEAADPRSPEGQVNRYA-------LFIEEA--GGMEKIHD
CQNNANEEIYMKAYNIIERYFSDEEDAGADIEELAPQANA-TGFTLG--SNQ-PQGQFNF
--AN-GNDSMDM
>XP_022498294_Fonsecaea_nubica
-----------------------------------------MAER-----YIPEHRRTQY
KAKNSFK---------------PDELRRRREE----QQVEIRRQKREENLAKRRGVQRGN
GEIGIGGLT----------------EPDSDDETANIE----------------N------
ELSTELPEMVKGVFSDQIDAQIQATTKFRKLLSKERNPPIEKVIETGVVSRFVEFLRSPH
-TLVQFEAAWALTNIASGSAAQTQVVIEAGAVPIFVELLSSHEPDVREQAVWALGNIAGD
SPACRDYVLSQGALKPLLNLIADGRKLSMLRNATWTLSNFCRGKTPQPDWNTIQPALPVL
AKLVYMLDDEVLIDACWAISYLSDGSNDKIQAVIEAGIPRRLVELLMHASTSVQTPALRS
VGNIVTGDDVQTQVIINCGALTALLSLLGSQKDGIRKEACWTISNITAGNSTQIQAVIDA
GIIPPLIHLLSNGDFKTRKEACWAISNATSGGLQKPDQIRYLVSQGCIKPLCDLLACPDN
KIIQVALDGLENILKVGDMDKESADPRSPEGQVNRYA-------LFIEEA--GGMEKIHD
CQNNANEEIYMKAYNIIERYFSDEEDAGADIEELAPQANA-TGFTLG--SNQ-PQGQFNF
--AN-GNDSMDM
>XP_013289884_Fonsecaea_pedrosoi
-----------------------------------------MAER-----YIPEHRRTQY
KAKNSFK---------------PDELRRRREE----QQVEIRRQKREENLAKRRGVQRGN
GEIGIGGLT----------------EPDSDDETANIE----------------N------
ELSTELPEMVKGVFSDQIDAQIQATTKFRKLLSKERNPPIEKVIETGVVSRFVEFLRSPH
-TLVQFEAAWALTNIASGSAAQTQVVIEAGAVPIFVELLSSHEPDVREQAVWALGNIAGD
SPACRDYVLSQGALKPLLNLIADGRKLSMLRNATWTLSNFCRGKTPQPDWNTIQPALPVL
AKLVYMLDDEVLIDACWAISYLSDGSNDKIQAVIEAGIPRRLVELLMHASTSVQTPALRS
VGNIVTGDDVQTQVIINCGALTALLSLLGSQKDGIRKEACWTISNITAGNSTQIQAVIDA
GIIPPLIHLLSNGDFKTRKEACWAISNATSGGLQKPDQIRYLVSQGCIKPLCDLLACPDN
KIIQVALDGLENILKVGDMDKESADPRSPEGQVNRYA-------LFIEEA--GGMEKIHD
CQNNANEEIYMKAYNIIERYFSDEEDAGADIEELAPQANA-TGFTLG--SNQ-PQGQFNF
--AN-GNDSMDM
>XP_007760827_Cladophialophora_yegresii
-----------------------------------------MAER-----YIPEHRRTQF
KAKNSFK---------------PDELRRRREE----QQVEIRRQKREENLAKRRGVQRGN
GEITIGGLT----------------EPDSDDETANIE----------------S------
ELSTELPEMVKGVFSDQIDAQIQATTKFRKLLSKERNPPIEKVIETGVVSRFVEFLRSPH
-TLVQFEAAWALTNIASGSAQQTQVVIEAGAVPIFVELLSSPEPDVREQAVWALGNIAGD
SPACRDYVLSQGALKPLLSLIADGRKLSMLRNATWTLSNFCRGKTPQPDWPTIQPALPVL
AKLVYMLDDEVLIDACWAISYLSDGSNDKIQAVIEAGIPRRLVELLMHASTSVQTPALRS
VGNIVTGDDVQTQVIINCGALTALLALLSSQKDGIRKEACWTISNITAGNSTQIQAVIDA
GIIPPLIHLLSNGDFKTRKEACWAISNATSGGLQKPDQIRYLVAQGCIKPLCDLLACPDN
KIIQVALDGLENILKVGEMDKEAADARAPEAQVNRYA-------LFIEEA--GGMEKIHD
CQNNANEEIYMKAYNIIERYFSDEEDAGADIEELAPQANA-SGFTLG--SNQ-PQGQFNF
--AN-GNDSMDM
>XP_016232165_Exophiala_spinifera
-----------------------------------------MAER-----YIPEHRRTQF
KAKGSFK---------------PDELRRRREE----QQVEIRRQKREENLAKRRGVQRGN
GEIGIGGLA----------------DQDSDDEAGNIE----------------S------
ELSTELPEMVRGVFSDQIDLQIQATTKFRKLLSKERNPPIEKVIETGVVSRFVEFLRSPH
-TLVQFEAAWALTNIASGSAAQTQVVIEAGAVPIFVELLSSPEPDVREQAVWALGNIAGD
SPACRDYVLSQGALKPLLNLIADGRKLSMLRNATWTLSNFCRGKTPQPDWNTIQPALPVL
SKLVYMLDDEVLIDACWAISYLSDGSNDKIQAVIEAGIPRRLVELLMHASTSVQTPALRS
VGNIVTGDDVQTQVIINCGALPALLSLLSSQKDGIRKEACWTISNITAGNSTQIQSVIDA
GIIPPLIHLLSNGDFKTRKEACWAISNATSGGLQKPEQIRYLVTQGCIKPLCDLLACPDN
KIIQVALDGLENILKVGEMDKESADQRAPEAQVNRYA-------LFIEEA--GGMEKIHD
CQNNANEEIYMKAYNIIERYFSDEEDAGADIEELAPQANA-SGFTLS--SNQ-PQGQFNF
--AN-GNEAMDM
>XP_016260475_Exophiala_oligosperma
-----------------------------------------MSER-----YIPEHRRTQF
KAKGSFK---------------PDELRRRREE----QQVEIRRQKREENLAKRRGVQRGN
GEIGIGGLA----------------DQDSDDEAGNIE----------------S------
ELSTELPEMVRGVFSDQIDLQIQATTKFRKLLSKERNPPIEKVIETGVVSRFVEFLRSPH
-TLVQFEAAWALTNIASGSAAQTQVVIEAGAVPIFVELLSSPEPDVREQAVWALGNIAGD
SPACRDYVLSQGALKPLLNLIADGRKLSMLRNATWTLSNFCRGKTPQPDWNTIQPALPVL
SKLVYMLDDEVLIDACWAISYLSDGSNDKIQAVIEAGIPRRLVELLMHASTSVQTPALRS
VGNIVTGDDVQTQVIINCGALPALLSLLSSQKDGIRKEACWTISNITAGNSTQIQSVVDA
GIIPPLIHLLSNGDFKTRKEACWAISNATSGGLQKPEQIRYLVTQGCIKPLCDLLACPDN
KIIQVALDGLENILKVGEMDMESADQRAPEAQVNRYA-------LFIEEA--GGMEKIHD
CQNNANEEIYMKAYNIIERYFSDEEDAGADIEELAPQANA-SGFTLS--SNQ-PQGQFNF
--AN-GNEAMDM
>XP_013320741_Exophiala_xenobiotica
-----------------------------------------MAER-----YIPEHRRTQF
KAKGSFK---------------PDELRRRREE----QQVEIRRQKREENLAKRRGVQRGN
GEIGIGGLA----------------DQDSDDEAGNIE----------------S------
ELSTELPEMVRGVFSDQIDLQIQATTKFRKLLSKERNPPIEKVIETGVVSRFVEFLRSPH
-TLVQFEAAWALTNIASGSAAQTQVVIEAGAVPIFVELLSSPEPDVREQAVWALGNIAGD
SPACRDYVLSQGALKPLLNLIADGRKLSMLRNATWTLSNFCRGKTPQPDWNTIQPALPVL
SKLVYMLDDEVLIDACWAISYLSDGSNDKIQAVIEAGIPRRLVELLMHASTSVQTPALRS
VGNIVTGDDVQTQVIINCGALPALLSLLSSQKDGIRKEACWTISNITAGNSTQIQAVVDA
GIIPPLIHLLSNGDFKTRKEACWAISNATSGGLQKPDQIRYLVSQGCIKPLCDLLACPDN
KIIQVALDGLENILKVGEMDKEAADARAPEAQVNRYA-------LFIEEA--GGMEKIHD
CQNNANEEIYMKAYNIIERYFSDEEDAGADIEELAPQANA-TGFTLG--TNQ-PQGQFNF
--AN-GNDSMDM
>XP_007722053_Capronia_coronata
-----------------------------------------MADR-----YIPEHRRTQF
KAKNTFK---------------PDELRRRREE----QQVEIRRQKREENLAKRRGVQRGN
GEIGIGGLT----------------EADSDDEAGNIE----------------S------
ELSTELPEMVKGVFSDQIDAQIQATTKFRKLLSKERNPPIEKVIETGVVSRFVEFLRSPH
-TLVQFEAAWALTNIASGSAAQTQVVIEAGAVPIFVELLSSHEPDVREQAVWALGNIAGD
SPACRDYVLSQGALKPLLNLIADGRKLSMLRNATWTLSNFCRGKTPQPDWNTISPALPVL
AKLVYMLDDEVLIDACWAISYLSDGSNDKIQAVIDAGIPRRLVELLMHASTSVQTPALRS
VGNIVTGDDVQTQVIINCGALPALLSLLSSQKDGIRKEACWTISNITAGNSTQIQSVIDA
GIIPPLIHLLSNGDFKTRKEACWAISNATSGGLQKPDQIRYLVSQGCIKPLCDLLACPDN
KIIQVALDGLENILKVGEMDKEAADARAPEAQVNRYA-------LFIEEA--GGMEKIHD
CQNNANEEIYMKAYNIIERYFSDEEDAGADIEELAPQANA-SGFTLG--ANQ-PQGQFNF
--AN-GNDSMDM
>XP_007733392_Capronia_epimyces
-----------------------------------------MADR-----YIPEHRRTQF
KAKGSFK---------------PDELRRRREE----QQVEIRRQKREENLAKRRGVQRGN
GEIGIGGLT----------------EADSDDEAGNIE----------------S------
ELSTELPEMVKGVFSDQIDAQIQATTKFRKLLSKERNPPIEKVIETGVVSRFVEFLRSPH
-TLVQFEAAWALTNIASGSAAQTQVVIEAGAVPIFVELLSSHEPDVREQAVWALGNIAGD
SPACRDYVLSQGALKPLLALIADGRKLSMLRNATWTLSNFCRGKTPQPDWNTISPALPVL
AKLVYMLDDEVLIDACWAISYLSDGSNDKIQAVIEAGIPRRLVELLMHASTSVQTPALRS
VGNIVTGDDVQTQVIINCGALQALLSLLSSQKDGIRKEACWTISNITAGNSTQIQAVVDA
GIIPPLIHLLSNGDFKTRKEACWAISNATSGGLQKPEQIRYLVTQGCIKPLCDLLACPDN
KIIQVALDGLENILKVGEMDKEAADARAPEAQVNRYA-------LFIEEA--GGMEKIHD
CQNNANEEIYMKAYNIIERYFSDEEDAGADIEELAPQANA-SGFTLG--SNQ-PQGQFNF
--AN-GNDTMDM
>XP_009153186_Exophiala_dermatitidis
-----------------------------------------MADR-----YIPEHRRTQF
KAKNSFK---------------PDELRRRREE----QQVEIRRQKREENLAKRRGVQRGN
GEIGIGGLT----------------DADSDDEAGNIE----------------S------
ELSTELPEMVKGVFSDQIDAQIQATTKFRKLLSKERNPPIEKVIETGVVSRFVEFLRSPH
-TLVQFEAAWALTNIASGSAAQTQVVIEAGAVPIFVELLSSHEPDVREQAVWALGNIAGD
SPACRDYVLSQGALKPLLNLIADGRKLSMLRNATWTLSNFCRGKTPQPDWNTISPALPVL
AKLVYMLDDEVLIDACWAISYLSDGSNDKIQAVIEAGIPRRLVELLMHASTSVQTPALRS
VGNIVTGDDVQTQVIINCGALPALLSLLSSQKDGIRKEACWTISNITAGNSTQIQAVIDA
GIIPPLIHLLSNGDFKTRKEACWAISNATSGGLQKPDQIRYLVSQGCIKPLCDLLACPDN
KIIQVALDGLENILKVGEMDKEAADARAPEAQVNRYA-------LFIEEA--GGMEKIHD
CQNNANEEIYMKAYNIIERYFSDEEDAGADIEELAPQANA-SGFTLG--SNQ-PQGQFNF
--AN-GNDSMDM
>XP_013258104_Exophiala_aquamarina
-----------------------------------------MAER-----YIPEHRRTQF
KAKNSFK---------------PDELRRRREE----QQVEIRRQKREENLAKRRGVQRGN
GEIGIGG------------------EADSDDEAGTIE----------------S------
ELSTELPEMVKGVFSDQIDAQIQATTKFRKLLSKERNPPIEKVIETGVVSRFVEFLRSPH
-TLVQFEAAWALTNIASGSAQQTQVVIEAGAVPIFVELLSSHEPDVREQAVWALGNIAGD
SPACRDYVLSQGALKPLLNLIADGRKLSMLRNATWTLSNFCRGKTPQPDWNTIQPALPVL
AKLVYMLDDEVLIDACWAISYLSDGANDKIQAVIEAGIPRRLVELLMHASTSVQTPALRS
VGNIVTGDDVQTQVIINCGALTALLSLLSSQKDGIRKEACWTISNITAGNSTQIQAVVDA
NIIPPLIHLLSNGDFKTRKEACWAISNATSGGLQKPDQIRYLVSQGCIKPLCDLLACPDN
KIIQVALDGLENILKVGEMDKEAADNRSTEGQVNRYA-------LFIEEA--GGMEKIHD
CQNNANEEIYMKAYNIIERYFSDEEDAGADIEELAPQANA-TGFTLG--SNQ-PQGQFNF
--AN-GNDTMDM
>XP_016225525_Exophiala_mesophila
-----------------------------------------MAER-----YIPEHRRTQF
KAKNSFK---------------PDELRRRREE----QQVEIRRQKREENLAKRRGVQRGN
GEIGIGGLA----------------DADSDDEAGNIE----------------S------
ELSTELPEMVKGVFSDQIDAQIQATTKFRKLLSKERNPPIEKVIETGVVSRFVEFLRSPH
-TLVQFEAAWALTNIASGSAAQTQVVIEAGAVPIFVELLSSHEPDVREQAVWALGNIAGD
SPACRDYVLSQGALKPLLNLIADGRKLSMLRNATWTLSNFCRGKTPQPDWNTIQPALPVL
AKLVYMLDDEVLIDACWAISYLSDGSNDKIQAVIEAGIPRRLVELLMHASTSVQTPALRS
VGNIVTGDDVQTQVIINCGALTALMSLLTSQKDGIRKEACWTISNITAGNSTQIQSVVDA
GIIPPLIHLLSNGDFKTRKEACWAISNATSGGLQKPDQIRYLVSQGCIKPLCDLLACPDN
KIIQVALDGLENILKVGEMDKEAADARAPEAQVNRYA-------LFIEEV--GGMEKIHD
CQNNANEEIYMKAYNIIERYFSDDEDAGADIEELAPQANA-TGFTLG--SNQ-PQGQFNF
--AN-GNDSMDM
>XP_013275466_Rhinocladiella_mackenziei
-----------------------------------------MAER-----YIPEHRRTQF
KAKNTFK---------------PDELRRRREE----QQVEIRRQKREENLAKRRGVQRGN
GEIGIGGLT----------------EADSDDEAGNIE----------------T------
ELSTELPEMVKGVFSDQIDAQIQATTKFRKLLSKERNPPIEKVIETGVVSRFVEFLRSPH
-TLVQFEAAWALTNIASGSAAQTQVVIEAGAVPIFVELLSSHEPDVREQAVWALGNIAGD
SPACRDYVLSQGALKPLLNLIADGRKLSMLRNATWTLSNFCRGKTPQPDWNTIQPALPVL
SKLVYMLDDEVLIDACWAISYLSDGSNDKIQAVIEAGIPRRLVELLMHASTSVQTPALRS
VGNIVTGDDVQTQVIINCGALTALLSLLGSQKDGIRKEACWTISNITAGNSTQIQAVIDA
NIIPPLIHLLSNGDFKTRKEACWAISNATSGGLQKPDQIRYLVSQGCIKPLCDLLACPDN
KIIQVALDGLENILKVGEMDKEAADPRAPEGQVNRYA-------LFIEEA--GGMEKIHD
CQNNANEEIYMKAYNIIERYFSDEEDAGADIEELAPQANA-TGFTLG--SNQ-PQGQFNF
--AN-GNDSMDM
>XP_017996057_Phialophora_attinorum
-----------------------------------------MAER-----YIPEHRRTNN
KAKNSFK---------------PDELRRRREE----QQVEIRRQKREENLSKRRGITRAD
GEVGVGAVS----------------DGDSDDDGGAVE----------------S------
ELSTDLPEMVKGVFSDQIESQIAATTRFRKLLSKERNPPIEKVIETGVVSRFVEFLRSPH
-TLVQFEAAWALTNIASGSAAQTQVVIEAGAVPIFVELLSSHEPDVREQAVWALGNIAGD
SPACRDYVLSQGALKPLLNLIGDGRKLSMLRNATWTLSNFCRGKTPQPDWNQIHPALPVL
AKLVYMLDDEVLIDACWAISYLSDGSNDKIQAVIEAGIPRRLVELLMHASTSVQTPALRS
VGNIVTGDDVQTQVIINCGALPALLSLLGSSKDGIRKEACWTISNITAGNSTQIQCVIDA
NIIAPLINLLSNGDFKTRKEACWAISNATSGGLQKPEQIRYLVQNGCIRPLCDLLACPDN
KIIQVALDGLENILKVGEMDKEASAANTADAQVNRYA-------LFIEEA--NGMEKIHD
CQNNANEEIYMKAYNIIERYFSDEEDAGADIEELAPQVNE-QGYTLN--QQT-PAGQFNF
-NTN-GGDSMDM
>NP_587868_Schizosaccharomyces_pombe
---------------------------------------MSASSR-----FIPEHRRQNY
KGKGTFQ---------------ADELRRRRET----QQIEIRKQKREENLNKRRNLVD--
-------------------------VQEPAEETIPLE----------------QDKENDL
ELELQLPDLLKALYSDDIEAQIQATAKFRKALSKETNPPIQKVIDAGVVPRFVEFLSHEN
-NLLKFEASWALTNVASGSSNQTHVVVEANAVPVFVSLLSSSEQDVREQAVWALGNIAGD
SPMCRDHVLQCGVLEPLLNIIESNRRLSMLRNSTWTLSNMCRGKNPQPDWNSISQVIPVL
SKLIYTLDEDVLVDALWAISYLSDGANEKIQAIIDAGIPRRLVELLMHPSAQVQTPALRS
VGNIVTGDDVQTQVIINCGALSALLSLLSSPRDGVRKEACWTISNITAGNSSQIQYVIEA
NIIPPLIHLLTTADFKIQKEACWAISNATSGGARRPDQIRYLVEQGAIKPLCNLLACQDN
KIIQVALDGIENILRVGELDR-----ANNPDKINLYA-------VYVEDA--GGMDLIHE
CQNSSNSEIYQKAYNIIEKFFGEEDE----IEELEPETVG-DTFTFGT-TQE-PAGDFQF
SATN--AEDMAM
```
