## Supplementary material for "Coding Sequence Insertions in Fungal Genomes are Intrinsically Disordered and can Impart Functionally-Important Properties on the Host Protein": MAFFT_MSAs: XP_710514.1_blasthits_MAFFT.txt

```
>XP_710514_Candida_albicans
------------------------------------------------------------
-------MSE-VADKVKDLSLKDK---------------------------------K--
------KK--------PT----NPLYLDPQPEFIEERIKLFDELKAQYGEEISKKEKLPI
KITLRDG-----TIKEGTAYETSPMDIANSIGKSFAERQVIAKVDG-K-LWDMPRPLEGD
-----VKLEFLDFEHPEGKAVFWHSSAHILGEACECHYGCHLSHGPPTEDGFFYDMSINN
---------GETFVTQADFGNLEQVATKAIKEKQKFERLEMTKEQLLKMFHYNKYKVKFI
SDKIPDGTSTTVYRCGPLIDLCVGPHIPHSGRIKAFKVLKNSSSYFLGDATNDSLQRVYG
ISFPDKKLMTEHLKFLAEAAERDHRKIGREQELFIFNEMSPGSAMWLPHGARIYNTLVDT
LRTEYRKRGYEEVITPNMYSTKLWETSGHWQNYKENMFSF--------------------
---------EVEKETFGLKPM---------------------------------------
------------------------------------------------------------
------------------------------------------------------------
------------------------------------------------------------
------------------------------------------------------------
------------------------------------------------------------
------------------------------------------------------------
----------------------------------------NCPGHCILFKSRERSYRELP
WRVADFGVIHRNEFSGALSGLTRVRRFQQDDAHIFCTTDQIGTEIAGVFDFLKKMYGIFG
FEFKMELSTRP-EKYVGDLDTWNSAEKKLEQALNDFLGEGKWELNPGDGAFYGPKIDIMI
SDALKRWFQCATIQLDFQLPQRFELEY---------KS----------------------
--------D-K---------GPNTRPVMIHRAILGSVERMTAILTEHYKGKWPFWLSPRQ
ILIVPVGPKYYDYAQKLQKKLNDDYFFYCDVDVSGNTLPKKIRTGQMYKYNFIFIVGEEE
ENSESVNVRNRDIPEEQGKNAMVGFDDVVKQLVALRESKRSDNKLQ--------------
------------------------------------------------------------
------------------------------------------------------------
------------------------------------------------------------
------------------------------------------------------------
------------------------------------------------------------
------------------------------------------------------------
------------------------------------------------------------
------------------------------------------------------------
------------------------------------------------------------
------------------------------------------------------------
------------------------------------------------------------
------------------------------------------------------------
------------------------------------------------------------
------------------------------------------------------------
------------------------------------------------------------
------------------------------------------------------------
------------------------------------------------------------
---------------
>XP_002420321_Candida_dubliniensis
------------------------------------------------------------
-------MSD-VADKVKDLSFKDK---------------------------------K--
------KK--------PA----NSLYLDPQPAFIEERIKLFEELKAQYDEEISNKEKTPI
KITLRDG-----TVKEGTAFETSPMDIANSIGKSFAERQVIAKVDG-K-LWDMPRPLEGD
-----VKLEFLDFEHPEGKAVFWHSSAHILGEACECHYGCHLSHGPPTEDGFFYDMSINN
---------GETFVTQGDFGNLEQVATKAIKEKQKFERLEMTKEQLLKMFHYNKYKVKFI
SDKIPDGTSTTVYRCGPLIDLCVGPHIPHSGRIKAFKVLKNSSSYFLGDASNDSLQRVYG
ISFPDKKLMTEHLKFLAEAAERDHRKIGREQELFIFNEMSPGSAMWLPHGARIYNTLVDT
LRTEYRKRGYEEVITPNMYSTKLWETSGHWQNYKENMFSF--------------------
---------EVEKETFGLKPM---------------------------------------
------------------------------------------------------------
------------------------------------------------------------
------------------------------------------------------------
------------------------------------------------------------
------------------------------------------------------------
------------------------------------------------------------
----------------------------------------NCPGHCILFKSRERSYRELP
WRVADFGVIHRNEFSGALSGLTRVRRFQQDDAHIFCTTDQIGTEIAGVFDFLKKMYGIFG
FEFKMELSTRP-EKYVGDLETWNSAEKKLEQALNDFLGEGKWELNPGDGAFYGPKIDIMI
SDALKRWFQCATIQLDFQLPQRFELEY---------KS----------------------
--------D-K---------GPNTRPVMIHRAILGSVERMTAILTEHYKGKWPFWLSPRQ
VLIVPVGPKYYDYAQKLQKKLNDDYFFYCDVDVSGNTLPKKIRTGQLYKYNFIFIVGEDE
ENSESVNVRNRDIPEEQGKNAMVKFDDVVKQMVALRESKRSDNKLQ--------------
------------------------------------------------------------
------------------------------------------------------------
------------------------------------------------------------
------------------------------------------------------------
------------------------------------------------------------
------------------------------------------------------------
------------------------------------------------------------
------------------------------------------------------------
------------------------------------------------------------
------------------------------------------------------------
------------------------------------------------------------
------------------------------------------------------------
------------------------------------------------------------
------------------------------------------------------------
------------------------------------------------------------
------------------------------------------------------------
------------------------------------------------------------
---------------
>XP_002550936_Candida_tropicalis
------------------------------------------------------------
-------MSE-VADKVKDMSLKEG---------------------------------KKD
GKKKAEKK--------PS----NALYLDPQPEFIDQRIAMFEHFKQKYDEEISKKEKVPI
KVTLKDG-----SIKEGTAYETSPMDIASSIGKSFAERQVIAKVDG-K-LWDMPRPLEGD
-----AKLEFLDFEHPEGKAVFWHSSAHILGEACECHYGCHLTHGPPTDDGFFYDMSINN
---------GETAVTQADFPSLEQVATKAIKEKQKFERLELTKEQLLEMFKYNKYKIKFI
SDKIPDGTSTTVYRCGPLIDLCVGPHIPQSGRIKAFKVLKNSASYFLGDSNNDSLQRVYG
ISFPDKKLMTEHLKFLAEAAERDHRKIGKEQELFFFSEMSPGSAMWLPHGTRIYNTLVET
LREEYRKRGYDEVITPNMYSTKLWETSGHWQNYKENMFSF--------------------
---------EVEKETFGLKPMNCLSEDMRVQTNKGFLGLDEVKDQWRDLKFANYNPETKQ
IQYLPASNFILKDAANHKMVEFSDYDINSDAHGS----FSLFVTDNHDMYVQTGRVDKEA
GDINRIVYEENSEFSKVEASQLVGSGKGIRFTTTAPNGIDIASVASYKQV----VSENQQ
QTFLELYGYWVGNA----DKVGETGVTFTAANEANSAWLSKAISELEGKVDGTTITDSKL
SAL---------------------------------FNGSEQSFAEWVWDLAKDELRSVV
HGFARASGD---ENKKIYTSSVILRDELVRVLLHAGYTSRFELNATKGWEITY-------
---------------------------------------VEDVAQCVNPVLYSDKNVKVV
DDYFGRVWCVTVPTGLIIVQRVVKNAEDVVVKASRPTIVGNCPGHAVMFKSRERSYRDLP
WRVADFGVIHRNEFSGALSGLTRVRRFQQDDAHIFCTADQIGTEIAGVFDLLKKMYGIFG
FEFKMELSTRP-EKYVGDLETWNGAEQKLEQALDEFLGKGKWELNPGDGAFYGPKIDIMI
SDALKRWFQCATIQLDFQLPHRFELEY---------KT----------------------
--------D-K---------GPTSRPVMIHRAILGSVERMTAILTEHYKGKWPFWLSPRQ
ILIVPVGPKYYDYAQTLQKRLNDEHSFYCDVDVSGNTLPKKIRTGQMYKYNFIFIVGDEE
EKSNSVNVRNRDIPEEQGKNAMVKVDDVIQQLLDLKQSKRSDNKLV--------------
------------------------------------------------------------
------------------------------------------------------------
------------------------------------------------------------
------------------------------------------------------------
------------------------------------------------------------
------------------------------------------------------------
------------------------------------------------------------
------------------------------------------------------------
------------------------------------------------------------
------------------------------------------------------------
------------------------------------------------------------
------------------------------------------------------------
------------------------------------------------------------
------------------------------------------------------------
------------------------------------------------------------
------------------------------------------------------------
------------------------------------------------------------
---------------
>XP_003867401_Candida_orthopsilosis
------------------------------------------------------------
-------MSE-VADKVEKLSVKDN------------------------------------
-KGASKKKE--KKQSQQS---SSPLYLEPQPAFLEERIKLFDELKAKYDAEIAAKEKKPI
KITLKDG-----NVKEGTSYETSPMDIANSIGKSFAERQVISKVNG-K-LWDMPRPLEED
-----ATLEFLDFEHPEGKAVFWHSSAHILGESCECHYGCHLSHGPPTDDGFFYDMSIND
---------GTTFVNQADFGSLETIATKAIKEKQKFERLEMTKEDLLKMFHYNKYKVQFI
SDKIPDGTSTTVYRCGPLIDLCVGPHIPHSGRIKAFKVLKNSSSYFLGDAKNDSLQRVYG
ISFPDKKLMTEHLQFLKEAAERDHRKIGREQELFFFSDMSPGSAMWLPHGTRIYNTLVET
LRTEYRKRGYEEVITPNMYATKLWETSGHWQNYKENMFSF--------------------
---------EVEKETFGLKPMNCLSEDMRIQTDRGFLSLDEVKEQWKDIKIANYDHETKQ
IKYEKALNFLVKDEMNHKMVEFCDYDITAGRGKAGGRDISLLVTEDHDMFVQKGRKVKYH
TIYDTNSDKEVVPFQKIPARDLLEKGLGVRFLAAAENGIDVSAAPAAPYKTALGITESQN
LDFLELYGFWLGDGSMGQNMTSGNDIIFAARKESDIKWLHDVFEKMNLHKDYFRVRDRTL
DMVEFRVSDSKWKLFYKEYAEKYVFSGVYDSNSHLNTPKSGKWFSSWVWNLNKEEMRAVI
EGIRRADGDFTTYNKNIYTSSIRFRDELIRALLHAGYSAKFNLKYSKGTIRGYSPVGQKG
NHKIVSPKVYENFNESTKRKYTPIKAKYDNWVINYAEDGSPSGKQCVRPNLYSDTEIKRV
DNYVGRVWCVTVPTGLIIAQRVHRDADNNVIRASRPIVVGNCPGHCILFKSRERSYRELP
WRVADFGVIHRNEFSGALSGLTRVRRFQQDDAHIFCTPDQIGTEIAGVFDLLKKMYGIFG
FEFKMELSTRP-EKYVGDIETWNAAEKKLEGALDDFLGKGKWELNPGDGAFYGPKIDIMI
SDALKRWFQCATIQLDFQLPSRFELEY---------RS----------------------
--------ESN---------SATERPVMIHRAILGSVERMTAILTEHYKGKWPFWLSPRQ
ILIVPVSPKYYDYAEKLKKLFNDEYFFYCDVDVSGNTLPKKVRSGQLMQYNFIFIVGAEE
EENYGVNIRNRDIAEEQGKNPMVGVDSVIQSLVKLREEKRSDNKL---------------
------------------------------------------------------------
------------------------------------------------------------
------------------------------------------------------------
------------------------------------------------------------
------------------------------------------------------------
------------------------------------------------------------
------------------------------------------------------------
------------------------------------------------------------
------------------------------------------------------------
------------------------------------------------------------
------------------------------------------------------------
------------------------------------------------------------
------------------------------------------------------------
------------------------------------------------------------
------------------------------------------------------------
------------------------------------------------------------
------------------------------------------------------------
---------------
>XP_001524878_Lodderomyces_elongisporus
------------------------------------------------------------
-------MSE-VAEQVEKLSVKDQPPAAEPASGQAAPVQEEAEA-----QEQSKATAKAK
APAAGKKKESKKKKAELS---SGPVYLDPQPAFLDERIKLFDELKAKHDAEIASRERKPI
KITLKDG-----TEKEGTAWETSPMDIANSIGKSFADRQVIAKVNG-E-LWDMPRPLEGD
-----VTLQFLDFEHPEGKAVFWHSSVHILGESCECHYGCHLSHGPPTDDGFFYDMSIND
---------GTTFVTQEDYPSLETIATKAIKEKQTFERLEMTKEDLLKMFAYNKYKVKFI
SDKIPDGTSSTVYRCGPLIDLCAGPHIPHSGKIKAFKVLKNSSSYFLGDASNDSLQRIYG
VSFPDKKLMTEHLKFLAEAAERDHRKIGREQELFIFNEVSPGSAMWLPHGTRIYNTLVDT
LRYEYRKRGYEEVITPNMYSTKLWETSGHWQNYKENMFSF--------------------
---------EVEKETFGLKPM---------------------------------------
------------------------------------------------------------
------------------------------------------------------------
------------------------------------------------------------
------------------------------------------------------------
------------------------------------------------------------
------------------------------------------------------------
----------------------------------------NCPGHCVLFKSRERSYRELP
WRVADFGVIHRNEFSGALSGLTRVRRFQQDDAHIFCTTEQIGTEIAGVFDLLKKMYGIFG
FEFKMELSTRP-EKYVGDLETWNSAEEKLANALDEFLGKGKWELNPGDGAFYGPKIDIMI
SDALKRWFQCATIQLDFQLPSRFELEY---------RT----------------------
--------DSN---------NALERPVMIHRAILGSVERMTAILTEHYKGKWPFWLSPRQ
ILIVPVGPKYYEYGEKLQKLLNNEHFFYCDIDVSGNTLPKKVRSGQMLKYNFIFIVGEAE
EQNNSVNIRNRDIPEEQGKNEMVKVDDVIKQLINLRDEKRSDNKLEAL------------
------------------------------------------------------------
------------------------------------------------------------
------------------------------------------------------------
------------------------------------------------------------
------------------------------------------------------------
------------------------------------------------------------
------------------------------------------------------------
------------------------------------------------------------
------------------------------------------------------------
------------------------------------------------------------
------------------------------------------------------------
------------------------------------------------------------
------------------------------------------------------------
------------------------------------------------------------
------------------------------------------------------------
------------------------------------------------------------
------------------------------------------------------------
---------------
>XP_007375178_Spathaspora_passalidarum
------------------------------------------------------------
-------MSESLPEQVEKLSIDKK---------------------------------QTD
APVASKKKE---KKAAPS---KNPLLLDPQPAFIDSRIKLFDELKAKYDEEIASKPKVAI
QITLKDG-----TIKEGVSYETSPLDIANSIGKSFAERQVIAKVNG-T-LWDLPRPLEGD
-----VKLEFLDFEHPEGKAVFWHSSAHILGEACECHYGSHLSHGPPTEDGFFYDMSIND
---------GATVVSQSDFGNLEQVATKAIKEKQKFERLEMTKEDLLRMFEYNKYKVKFI
SDKIPDGTSTTVYRCGPLIDLCVGPHIPHSGRIKAFKVLKNSSSYFLGDASNDSLQRVYG
ISFPDKKLMTEHLKFLAEAAERDHRKIGREQELFLFNEMSPGSAMWLPHGTRIYNTLCDM
LRKEYRLRGYEEVITPNMYSTKLWETSGHWQNYKENMFSF--------------------
---------EVEKETFGLKPM---------------------------------------
------------------------------------------------------------
------------------------------------------------------------
------------------------------------------------------------
------------------------------------------------------------
------------------------------------------------------------
------------------------------------------------------------
----------------------------------------NCPGHCLLFKSRERSYRELP
WRVADFGVIHRNEFSGALSGLTRVRRFQQDDAHIFCTFDQIEQEISGVFDFLQKVYGIFG
FEFKMELSTRP-EKFVGDIETWNSAEAKLENSLNKFLGQGKWELNPGDGAFYGPKIDIMI
SDALKRWFQCATIQLDFQLPQRFDLEY---------KS----------------------
--------E-N----------TNERPVMIHRAILGSVERMTAILTEHYKGKWPFWLSPRQ
ILIVPVGPKYYEYGQKLQKKLNDEFFFYADVDVSGNTLSKKVRTGQIYKYNFIFIVGEEE
ETSESVNVRNRDIPEDQGKNAMVKFDEVVQQLVKLREEKRSDNKLI--------------
------------------------------------------------------------
------------------------------------------------------------
------------------------------------------------------------
------------------------------------------------------------
------------------------------------------------------------
------------------------------------------------------------
------------------------------------------------------------
------------------------------------------------------------
------------------------------------------------------------
------------------------------------------------------------
------------------------------------------------------------
------------------------------------------------------------
------------------------------------------------------------
------------------------------------------------------------
------------------------------------------------------------
------------------------------------------------------------
------------------------------------------------------------
---------------
>XP_043051530_Scheffersomyces_spartinae
------------------------------------------------------------
-------MS--VEKKVEELSLKDA----------------------------PVDKAPAV
ATKAAPKKEKKQKAAAQTGDDKRPLYATPQPEFIDFRVKMFDELREKYDAELKTKEHVPI
NITLKDG-----AVRTGTAFETSPMDIAKQISSSFADKQVIAKING-QDLWDLERPLEFD
-----VALEFLDFEHPEGKAVFWHSSAHILGEASECHYGCHLSHGPPTDDGFFYDMSIDN
---------GEGAVTQADFGNLETIATKAIKEKQKFVRLEMTKEQLLEMFAYNKYKVQFI
QDKIPDGTSTTVYRCGPLIDLCVGPHIPHTGRLKAFKVLKNSSSYFLGDAANDSLQRVYG
ISFPDKKLMTEHLKFLKEAAERDHRKIGKEQELFYFNELSPGSAFWLPHGTRIYNTLVDF
LRQEYIQRGYQEVITPNMYNSKLWETSGHWANYKENMFTI--------------------
---------DVEKESFGLKPM---------------------------------------
------------------------------------------------------------
------------------------------------------------------------
------------------------------------------------------------
------------------------------------------------------------
------------------------------------------------------------
------------------------------------------------------------
----------------------------------------NCPGHCLMFKSRERSYRELP
WRVADFGVIHRNEFSGALSGLTRVRRFQQDDAHIFCTQEQIETEIAGVFDFLRKVYGIFG
FEFKMELSTRP-ENYVGDLKTWDNAEAKLTSALNKFLGEGKWELNPGDGAFYGPKIDIMI
SDALRRWFQCATIQLDFQLPDRFELLF---------KA----------------------
--------DTND-KE-----NATGRPVMIHRAILGSVERMTAILTEHYKGKWPFWLSPRQ
ILVVPVGVKYNDYASKIQDELVKKYGFHADVDVSGNTLAKKIRSGQLLKYNFIFTVGEQE
ETEQSVNIRNRDIQADQGKNDTVKFTQVIEQLIQLRSDKRQDNKLV--------------
------------------------------------------------------------
------------------------------------------------------------
------------------------------------------------------------
------------------------------------------------------------
------------------------------------------------------------
------------------------------------------------------------
------------------------------------------------------------
------------------------------------------------------------
------------------------------------------------------------
------------------------------------------------------------
------------------------------------------------------------
------------------------------------------------------------
------------------------------------------------------------
------------------------------------------------------------
------------------------------------------------------------
------------------------------------------------------------
------------------------------------------------------------
---------------
>XP_001385328_Scheffersomyces_stipitis
------------------------------------------------------------
------MAVEDIKEGVQNLTVAHD---------------------------------QAQ
KAEKVSKPKKEKKQATSS---KNPLLLDPQPEFIEERIKLFDELKAKYDEEIKNKERKPI
KITLKDG-----TVKEGVAYDTTPLDIATSIGKSFLERQVIAKING-SQLWDLPRPLEDD
-----VTLDFLDFDHPEGKAVFWHSSAHILGEACECHYGSHLSHGPPTEDGFFYDMSING
---------GETSVSQSDFSNLEQVATKAIKEKQKFERLEMSKEDLLKMFHYNKYKVKFI
SDKIPDGTSTTVYRCGPLIDLCVGPHIPHSGRIKAFKVLKNSSSYFLGDSANDSLQRVYG
ISFPDKKLMTDHLKFLAEAAERDHRRIGKEQELFFFNEMSPGSAFWLPHGTRIYNALVQF
IRDEYQVRGFDEVITPNMFNHKLWETSGHWGNYKENMFTF--------------------
---------DVEKETFGLKPM---------------------------------------
------------------------------------------------------------
------------------------------------------------------------
------------------------------------------------------------
------------------------------------------------------------
------------------------------------------------------------
------------------------------------------------------------
----------------------------------------NCPGHCVIFKSRERSYRELP
WRVADFGVLHRNEFSGALSGLTRVRRFQQDDAHIFCTTDQIGSEIKGAFDFLNKVYGTFG
FQFKMELSTRP-EKYVGEIETWNSAEKMLEKSLNEFKGEGGWELNPGDGAFYGPKIDIMI
SDALNRWFQCATIQLDFQLPNRFELEY---------KA----------------------
--------ETND-KG-----SSTSRPVMIHRAILGSVERMTAILIEHYKGKWPFWLSPRQ
ILIVPVGPKYYEYGQKLQKELNDKYSFYADVDVSGNTLPKKIRTGQLYKYNFIFIVGDEE
EQSASVNVRNRDIPEEQGKNAMVKFDEVVKQLVSLRDEKRDDNKLV--------------
------------------------------------------------------------
------------------------------------------------------------
------------------------------------------------------------
------------------------------------------------------------
------------------------------------------------------------
------------------------------------------------------------
------------------------------------------------------------
------------------------------------------------------------
------------------------------------------------------------
------------------------------------------------------------
------------------------------------------------------------
------------------------------------------------------------
------------------------------------------------------------
------------------------------------------------------------
------------------------------------------------------------
------------------------------------------------------------
------------------------------------------------------------
---------------
>XP_020061863_Suhomyces_tanzawaensis
------------------------------------------------------------
-----MAAVEAINEKVEALSVKDD---------------------------KPQQKAQQN
QPKSEGKSRKDKKAASQA---KNPLYLDPQPAFLDHRIKMFDEFKALYDADIASRERKPI
TITLKDG-----STKEATAYKTSPMDIATGIGKSFAERQVISKIDG-Q-LWDLTRPFEGD
-----ANLEFLDFDHPEGKAVFWHSSAHILGEACECHYGCHLSHGPPTDDGFFYDMSINY
---------GETAVSQADFANLEQVATKAIKEKQKFERLELSKENLLKMFHYNKYKVQFI
SDKIPDGTSTTVYRCGPLIDLCVGPHIPHSGRIKAFKVLKNSSSYFLGDATNDSLQRVYG
ISFPDKKLMTDHLKFLAEAAERDHRKIGKEQELFVFNELSPGSAFWLPHGTRIYNTLCEM
LRTEYRRRGYDEVITPNMYNSKLWETSGHWGNYKENMFAF--------------------
---------EVEKETFGLKPM---------------------------------------
------------------------------------------------------------
------------------------------------------------------------
------------------------------------------------------------
------------------------------------------------------------
------------------------------------------------------------
------------------------------------------------------------
----------------------------------------NCPGHCLLFKSRERSYRELP
WRVADFGVIHRNEFSGALSGLTRVRRFQQDDAHIFCTADQIETEIAGVFDFLQKVYGVFG
FEFKMELSTRP-EKYVGDLETWNNAEAKLESALNTFLGKGNWELNPADGAFYGPKIDIKI
SDALNRWFQCATIQLDFQLPNRFELEY---------KA----------------------
--------ETND-KG-----NAVGRPVMIHRAILGSVERMTAILTEHFKGKWPFWLSPRQ
ILIVPVGPKYYDYAQKLQKKLNDDHFFYADVDVSGNTLPKKVRTGQLYKYNFIFIVGAEE
EESNSVNVRNRDIPEDQGKNAMVKFDDVVEQLVKLRDEKRRDNKLV--------------
------------------------------------------------------------
------------------------------------------------------------
------------------------------------------------------------
------------------------------------------------------------
------------------------------------------------------------
------------------------------------------------------------
------------------------------------------------------------
------------------------------------------------------------
------------------------------------------------------------
------------------------------------------------------------
------------------------------------------------------------
------------------------------------------------------------
------------------------------------------------------------
------------------------------------------------------------
------------------------------------------------------------
------------------------------------------------------------
------------------------------------------------------------
---------------
>XP_020077860_Hyphopichia_burtonii
------------------------------------------------------------
---MSAAPVEKVEKKVEDLSIKDE--------------------------SKPEQQQQQQ
KAKPSRKEKKAAANGG-G---SNPLLLDPQPEYIDYRIKMFDELKAKYDAEIAAKERKPI
QITLKDG-----SIKEGTSFETSPMDIANQIGKSFAERQVISKVDG-ELLWDLERPLESD
-----VKLDFLDFEHPEGKAVFWHSSAHVLGEATECHYGCHLSYGPPTDDGFFYDMSINN
---------GETAVSQADFGNLEKVATKAIKEKQRFVRLEMTKEELLKMFHYNKYKVRFI
SDKIPDGTSTTVYRNGPLIDLCVGPHIPHTGKIKAFKVLKNSSSYFLGDAANDSLQRVYG
ISFPDKKLMDSHLKFLKEASERDHRKIGKEQDLFYFHEMSPGSCFWLPHGTRIYNTLVDL
MRTEYQQRGYDEVITPNMYNTKLWETSGHWANYSENMFSF--------------------
---------EVEKEQYALKPM---------------------------------------
------------------------------------------------------------
------------------------------------------------------------
------------------------------------------------------------
------------------------------------------------------------
------------------------------------------------------------
------------------------------------------------------------
----------------------------------------NCPGHCLMFKSRERSYRELP
WRVADFGVLHRNEFSGALSGLTRVRRFQQDDAHIFCTQDQIEEEIGRVFDFLQKIYGLFG
FEFKMELSTRP-EKYVGEIETWNNAEQKLENALNKFLGPGKWELNPGDGAFYGPKIDIVI
SDALRRWFQCATIQLDFQLPTRFELEF---------KT----------------------
--------D-NN-KE-----ASISRPVMIHRAILGSVERMTAILTEHFKGKWPFWLSPRQ
ILVVPVGVKFYDYAQSLQEKLSKTYGFYADVDLSGNTLQKKVRNGQIYKYNFIFIVGDQE
EQEQSVNVRNRDIQEEQGKNATVKFDEVLKQLLTLREEKRSDNKLI--------------
------------------------------------------------------------
------------------------------------------------------------
------------------------------------------------------------
------------------------------------------------------------
------------------------------------------------------------
------------------------------------------------------------
------------------------------------------------------------
------------------------------------------------------------
------------------------------------------------------------
------------------------------------------------------------
------------------------------------------------------------
------------------------------------------------------------
------------------------------------------------------------
------------------------------------------------------------
------------------------------------------------------------
------------------------------------------------------------
------------------------------------------------------------
---------------
>XP_015468022_Debaryomyces_fabryi
------------------------------------------------------------
---MSA--VDAVERKVEDLSVKEE---------------------------EPKKPQQ--
--KPSRKERKAAEAGGKG---PGSLYLEPQPAFIDSRIQLFDELKAKYDAEIASKERKPI
QITLKDG-----SVKEGTSYETSPMDIATLIGKSFAERQVISKVNG-EQLWDLERPLEGD
-----VKLDFLDFEHPEGKAVFWHSSAHVLGESCECHYGCHLSHGPPTDDGFFYDMSINN
---------GEGAVSQADFGNLEKVSTKAIKEKQKFVRLEMTKEDLLKMFSYNKYKVQFI
SDKIPDGTSTTVYRCGPLIDLCVGPHIPHTGRIKAFKVLKNSSSYFLGDSANDSLQRVYG
ISFPDKKLMDEHLKFLKEASERDHRKIGKEQELFFFNELSPGSAFWLPHGTRIYNTLTEL
MRKEYRQRGYEEVITPNMYNSKLWETSGHWGNYKENMFSF--------------------
---------DVEKETFGLKPM---------------------------------------
------------------------------------------------------------
------------------------------------------------------------
------------------------------------------------------------
------------------------------------------------------------
------------------------------------------------------------
------------------------------------------------------------
----------------------------------------NCPGHCLIFKSRERSYRELP
WRVADFGVIHRNEFSGALSGLTRVRRFQQDDSHIFCTQDQIESEIGGVFDFLQKVYGIFG
FEFKMELSTRP-EKYVGDIETWNSAEAKLENALNTFLGKGKWELNPGDGAFYGPKIDIMI
SDALKRWFQCATIQLDFQLPSRFELEF---------KA----------------------
--------ETND-KS-----NTIGRPVMIHRAILGSVERMTAILTEHFKGKWPFWLSPRQ
ILVVPVGVKYFEYAQSLQNKLNKEYGFYADVDVSGNTLQKKIRTGQVYKYNFIFIVGEQE
QEQQGVNVRNRDIQEEQGKNDMVKFDDVVQQLIKLRAEMRRDNKLI--------------
------------------------------------------------------------
------------------------------------------------------------
------------------------------------------------------------
------------------------------------------------------------
------------------------------------------------------------
------------------------------------------------------------
------------------------------------------------------------
------------------------------------------------------------
------------------------------------------------------------
------------------------------------------------------------
------------------------------------------------------------
------------------------------------------------------------
------------------------------------------------------------
------------------------------------------------------------
------------------------------------------------------------
------------------------------------------------------------
------------------------------------------------------------
---------------
>XP_002770111_Debaryomyces_hansenii
------------------------------------------------------------
---MSA--VDAVEKKVEDLSVKDG---------------------------EPKKAPQ--
--KPSRKERKAAEAGGKG---PGSLYLEPQPAFIDSRVKLFDELKAKYDAEVASKERKPI
QITLKDG-----SVKEGTSYETSPMEIATSIGKSFAERQVISKVNG-EQLWDLERPLEGD
-----VKLDFLDFEHPEGKSVFWHSSAHVLGESCECHYGCHLSHGPPTDDGFFYDMSINN
---------GEGAVTQADFGNLEKVSTKAIKEKQKFVRLEMTKEDLLKMFSYNKYKVQFI
SDKIPDGTSTTVYRCGPLIDLCVGPHIPHTGKIKAFKVLKNSSSYFLGDAANDSLQRVYG
ISFPDKKLMDEHLKFLKEASERDHRRIGKEQELFTFNEMSPGSAFWLPHGTRIYNTLTDL
MRKEYRQRGYDEVITPNMYNSKLWETSGHWGNYKENMFSF--------------------
---------EVEKETFGLKPM---------------------------------------
------------------------------------------------------------
------------------------------------------------------------
------------------------------------------------------------
------------------------------------------------------------
------------------------------------------------------------
------------------------------------------------------------
----------------------------------------NCPGHCLMFKSRERSYRELP
WRVADFGVIHRNELSGALSGLTRVRRFQQDDAHIFCTQEQIESEIGGVFDFLQKIYGVFG
FEFKMELSTRP-EKYVGDIETWNNAEANLENALNTFLGKGKWELNPGDGAFYGPKIDIMI
SDALKRWFQCATIQLDFQLPNRFELEY---------KA----------------------
--------ETND-KS-----NTIGRPVMIHRAILGSVERMTAILTEHYKGKWPFWLSPRQ
ILVVPVGVKYFEYAQSLQNKLNKEYGFYADVDVSGNTLQKKVRTGQVYKYNFIFIVGEQE
QEQQGVNVRNRDIQEEQGKNDMVKFDDVVQQLIKLREEMRQDNKLI--------------
------------------------------------------------------------
------------------------------------------------------------
------------------------------------------------------------
------------------------------------------------------------
------------------------------------------------------------
------------------------------------------------------------
------------------------------------------------------------
------------------------------------------------------------
------------------------------------------------------------
------------------------------------------------------------
------------------------------------------------------------
------------------------------------------------------------
------------------------------------------------------------
------------------------------------------------------------
------------------------------------------------------------
------------------------------------------------------------
------------------------------------------------------------
---------------
>XP_006685404_Yamadazyma_tenuis
------------------------------------------------------------
------MSSE-LENKVEALSVEGD-----------------------------------K
PQVPASKPVKSADAKAPK---RDPLLLHPQPDFIDSRIKMFDELKAQYDEKISTKERKDI
KITLKDG-----SIRIGKAYETSPIDIANDIGKSFSERQVIAKING-Q-LWDLSRPLEDD
-----VALEFLDFDHPEGKQVFWHSSAHVLGEACECHLGSHLSYGPPTSDGFFYDMSINN
---------GEGVVSQADFANLEKVATKGIKEKQKFVRLEMTKEQLLEMFAYNKYKVQFI
QEKVPDGTSTTVYRCGPLIDLCLGPHIPHTGRIKAFKVLKSSSSYFLGDSANDSLQRVYG
VSFPDKKLMTEHLQFLKEASERDHRKIGKEQELFLFHEMSPGSAFWLPHGARIYNGLCEM
LRSEYRQRGFEEVITPNMYNSKLWETSGHWGNYKENMFTF--------------------
---------DVEKDTFGLKPM---------------------------------------
------------------------------------------------------------
------------------------------------------------------------
------------------------------------------------------------
------------------------------------------------------------
------------------------------------------------------------
------------------------------------------------------------
----------------------------------------NCPGHCLMFKSRERSYRELP
WRVADFGVIHRNEFSGALSGLTRVRRFQQDDAHIFCTEDQIEQEIKGCFEFLNRVYGIFG
FEFEMKLSTRP-DKYVGELETWNKAEAKLENQLNEFLGKGKWEVNPGDGAFYGPKIDIMI
SDALNRSFQCATIQLDFQLPQRFELEF---------KS----------------------
--------ETND-KQ-----NSVSRPVMIHRAILGSIERMTAILIEHFKGKWPFWISPRQ
VLVVPVGVKYNEYAESLKEQLVKKYGFYADVDVTGNTLQKKVRTGQLYKYNFIFIVGEQE
QQENSVNVRNRDIQEDQGKNETVAFETVVKQLADLRDEKRRDNKLV--------------
------------------------------------------------------------
------------------------------------------------------------
------------------------------------------------------------
------------------------------------------------------------
------------------------------------------------------------
------------------------------------------------------------
------------------------------------------------------------
------------------------------------------------------------
------------------------------------------------------------
------------------------------------------------------------
------------------------------------------------------------
------------------------------------------------------------
------------------------------------------------------------
------------------------------------------------------------
------------------------------------------------------------
------------------------------------------------------------
------------------------------------------------------------
---------------
>XP_001486012_Meyerozyma_guilliermondii
------------------------------------------------------------
-------MAE-VVKKIENLVVSDN------------------------------------
-QDGAQKPAKKEKKKDIP---QNPLMLNPQPEFIESRIKMFDELKAQYDAEIAAKERKDI
KITLKDG-----SVRVGTAYETTPLSIAIDIGKSFSERQVISKVNG-T-LWDLERPLEDD
-----VSLEFLDFDHPEGKAVFWHSSAHVLGESCECHLGGLICYGPPTEDGFFYDVSFDN
---------GERVITQGDFGNLEKVSTKAIKEKQKFVRLEMTKEQLLEMFKYNKYKVKFI
SDKIPDGTSSTVYRCGPLIDLCLGPHIPHTGKIKSFKLLKNSSSYFLGDANNDSLQRIYG
ISFPDKKLMDEHLKFLKEAADRDHRKIGREQELFFFNEMSPGSAFWLPHGTRIYNRLVDL
MRSEYIQRDFQEVITPNMYNSKLWETSGHWGNYKENMFTF--------------------
---------DVEKDSFGLKPM---------------------------------------
------------------------------------------------------------
------------------------------------------------------------
------------------------------------------------------------
------------------------------------------------------------
------------------------------------------------------------
------------------------------------------------------------
----------------------------------------NCPGHCLIFKSRERSYRELP
WRVADFGVIHRNEFSGALSGLTRVRRFQQDDAHIFCTEEQIEDEIAGCFDFLQKVYGIFG
FEFKMELSTRP-EKYVGELETWNNAEAKLESALNKFLGEGKWELNPGDGAFYGPKIDIMI
SDALKRSFQCATIQLDFQLPNRFELEF---------KA----------------------
--------ET----------SSHARPVMIHRAILGSVERMAAILTEHFKGRWPFWLSPRQ
ILVVPVGVKYNDYAQSIQQKLSKDHAFYADVDLSGNTLQKKVRSGQLLQYNFIFIVGEQE
QAEQSVNIRNRDIQSEQGKNETVKFGDVVKQLKSLRDELRKDNKLA--------------
------------------------------------------------------------
------------------------------------------------------------
------------------------------------------------------------
------------------------------------------------------------
------------------------------------------------------------
------------------------------------------------------------
------------------------------------------------------------
------------------------------------------------------------
------------------------------------------------------------
------------------------------------------------------------
------------------------------------------------------------
------------------------------------------------------------
------------------------------------------------------------
------------------------------------------------------------
------------------------------------------------------------
------------------------------------------------------------
------------------------------------------------------------
---------------
>XP_018710573_Metschnikowia_bicuspidata
------------------------------------------------------------
-------MAE-VQQGMDNLSVKEN-----------------------------------V
-QKPAAP-KKEKKKAPQ----GNPLLLDPQPEFLDHRIKIFDEIKAKYDAEIAAKERVAI
KITLKDG-----SIKEGTAFETSPFDIASSIGKSFLERQVISKVDG-E-LWDLERPFESD
-----ATLEFLDFEHPEGKAVFWHSSAHVLGEACECHYGCHLSYGPPTEDGFFYDMSIRD
---------GSGVVSQDDFGNLEKVSTKVIKEKQKFIRLEMTKDELLKMFAYNKYKVRFI
SEKVPDNTSTTVYRCGPLIDLCRGPHILHTGKIKAFKVLKNSSSYFLGDAANDSLQRVYG
ISFPDKKLMDEHLKFLKEASERDHRKIGKEQELFYFNEMSPGSAFWLPHGTRIYNTLVDM
LKSEYRQRGYDEVITPNMYNTKLWETSGHWENYKENMFAF--------------------
---------EVEKETFGLKPM---------------------------------------
------------------------------------------------------------
------------------------------------------------------------
------------------------------------------------------------
------------------------------------------------------------
------------------------------------------------------------
------------------------------------------------------------
----------------------------------------NCPGHCILFKSRERSYRELP
WRVADFGVVHRNEFSGALSGLTRVRRFQQDDAHIFCQQEQIELEIAGVFDFLQKVYGTFG
FEFKMELSTRP-EKYVGDLETWNNAEKNLENALNKFMGEGKWELNPADGAFYGPKIDIKI
SDALKRWFQCATIQLDFQMPARFGLEF---------KS----------------------
--------DTNE-KE-----NALARPVMIHRAILGSVERMTAILTEHYKGKWPFWLSPRQ
ILIVPVGAKYIEYAESLKDELVKKHHFFADADVTGNTLQKKVRNGQLLKYNFIFIVGEQE
QNEHSVNVRNRDIQEEQGKNATIKFEDVVKQLHKLKEEMRQDNKLN--------------
------------------------------------------------------------
------------------------------------------------------------
------------------------------------------------------------
------------------------------------------------------------
------------------------------------------------------------
------------------------------------------------------------
------------------------------------------------------------
------------------------------------------------------------
------------------------------------------------------------
------------------------------------------------------------
------------------------------------------------------------
------------------------------------------------------------
------------------------------------------------------------
------------------------------------------------------------
------------------------------------------------------------
------------------------------------------------------------
------------------------------------------------------------
---------------
>XP_002614318_Clavispora_lusitaniae
------------------------------------------------------------
-------MAE-VEKDLEKLSVQEK-----------------------------------A
PAKPQAP-KKEKKKAPQ----QN-LLLDPQPEFLDYRIKIFDELKAKYDSEIAAKPRDAI
KITLKDG-----SVKEGTAYETSPWDIASSIGKSFAERQVISKVDG-E-LWDLERPLEGD
-----AVLEFLDFEHPEGKAVFWHSSAHVLGEACECHYGCHLSYGPPTEDGFFYDMSIND
---------GEGVVSQDDFGTIEKVSTKIIKEKQKFVRLEMTKEELLKMFEYNKYKVKFI
SEKVPDGTSTTVYRCGPLIDLCRGPHILHTGKIKAFKVLKNSSSYFLGDSNNDSLQRVYG
ISFPDKKLMDEHLKFLKEASERDHRKIGKEQELFYFNEVSPGSAFWLPHGTRIYNTLVDM
LREEYRQRGYEEVITPNMYNTKLWEISGHWGNYKENMFSF--------------------
---------EVEKDTFGLKPM---------------------------------------
------------------------------------------------------------
------------------------------------------------------------
------------------------------------------------------------
------------------------------------------------------------
------------------------------------------------------------
------------------------------------------------------------
----------------------------------------NCPGHCVLFKSRERSYRELP
WRVADFGVVHRNEFSGALSGLTRVRRFQQDDAHIFCEQDQIEQEIAGVFDFLQKVYGTFG
FEFKMELSTRP-EKYVGDLETWNGAEKNLENALNKFMGEGKWELNPGDGAFYGPKIDIKI
SDALRRWFQCATIQLDFQMPQRFELEY---------KR----------------------
--------DSNS-KE-----NSMARPVMIHRAILGSVERMTAILTEHYKGKWPFWLSPRQ
ILVVPVGVKYFEYAEQLKDELVKKHKFYADVDLSGNTLQKKVRNGQMLKYNFIFIVGEQE
QAEHSVNIRNRDIQEEQGKNATVKFEEVVAQLTKLKEELRSDNKLI--------------
------------------------------------------------------------
------------------------------------------------------------
------------------------------------------------------------
------------------------------------------------------------
------------------------------------------------------------
------------------------------------------------------------
------------------------------------------------------------
------------------------------------------------------------
------------------------------------------------------------
------------------------------------------------------------
------------------------------------------------------------
------------------------------------------------------------
------------------------------------------------------------
------------------------------------------------------------
------------------------------------------------------------
------------------------------------------------------------
------------------------------------------------------------
---------------
>XP_025341288_Candida_haemuloni
------------------------------------------------------------
-------MAE-VVNGVNQLSVDEK-----------------------------------V
KPQPQVN-KKDKKKDKQP---PKSLVLDPPPEFLDYRLKIFDEIKAKKDAEFAARERVPI
KITLKDG-----TEKEGTAFETSPFTIANGIGKSFLERQIISKVNG-E-LWDLERPFEGD
-----AQLEFLDFEHPEGKMVFWHSSAHVLGEACENHYGCHLSYGPPTEDGFFYDMSINS
---------GEGVVSQEDFGNIEKVSTKVIKEKQKFVRLEMTKEELLKMFAYNKYKVKFI
SDKVPDGTSTTVYRCGPLIDLCRGPHILHTGKIKAFKVLKNSSSYFLGDAANDSLQRVYG
ISFPDKKLMDEHLKFLKEASERDHRKIGKEQELFYFNEVSPGSAFWLPHGTRIYNTLVDM
LRNEYRQRGYEEVITPNMYNTKLWEISGHWGNYKENMFSF--------------------
---------DVEKETFGLKPM---------------------------------------
------------------------------------------------------------
------------------------------------------------------------
------------------------------------------------------------
------------------------------------------------------------
------------------------------------------------------------
------------------------------------------------------------
----------------------------------------NCPGHCVIFKSRERSYRELP
WRVADFGVIHRNEFSGALSGLTRVRRFQQDDAHIFCQQDQIEQEIAGVFDFLQKIYGIFG
FEFKMELSTRP-EKYVGELETWNAAEKNLENALNKFMGEGNWELNPADGAFYGPKIDIKI
SDALRRWFQCATIQLDFQMPQRFDLEY---------KA----------------------
--------DSND-KE-----KTTARPVMIHRAILGSVERMTAILTEHFKGRWPFWLSPRQ
VLVVPVGVKYFDYAESLKEKLVKQHGFYADVDLSGNTLQKKVRSGQLLKYNFIFIVGEQE
QAEESVNVRNRDIQEEQGKNATVKFDEVVKQLLRLKEEHRADNKLIDQFWTPTTPYPIRS
IIMDNSNNNNEQTDNVQQTINRLDYSNPLVAHELPKAIKFWEADHVLQPKERQEMAKLLN
QLNGVSVSVAIAMGIGSTMIPTIQDRSIRRRAGKISNLPHHMPMRPPLIKSPFFSIALGV
FTFQASMYFNLYMQFKLTSNRFAKRV-ETEGGNESHTRMLHALQAIPPYQAFFWGQYYDL
TSRDPSFIMKDPRTLTEEDIHKPYYHPSRPITAPGTPSQPEQKDTSEWQHIRDINFPNAA
TTQDKDQSTSDEGSFPGLTDTPKSEIRLHFIRFNSKKTDPRPRWFFCSDAPLTKPAWFEY
KQEKEPTKFLPFSEVDEKNLEKAYSRNEKTVEVKEDRLFEVDLKTMVLSPVYWEGPTYEV
RRGIWFDHDGTPLSSHLAKSIEDSYCLRRPYEHVKPDDSVAPTQKQSKDIIARFNKEIKE
LHKDIEKETIDFSEERDIVDLGDGNAVIYFDGNQAAMFPSEINPVQLGILRKLGPKSGTL
LGVTPIQRGYSEDLNATIMDSIKNAPVPSLTDIFSSELSSLFSPQKQHEKVLTNNAKEAD
KDEMLQTVMESDFQELKVNKSNDRDVDHLVLCVHGIGQILGYKYESVNFTHSINVMRSTM
REVFQNDEKYKKLAYGDSYDSKNEEHSSNNRIQTLPITWRHKVNFHPRKRIDDLGNTGDE
RLPSLSDINVDGVRPLRNIVGDVILDVLLYYEPKFMNQILKIVSEELNRVYKLYMERHPE
FDGKVHILGHSLGSAIAFDILAMQTDDNHDLKLDFDVENLFCIGSPVGAFKLLQRRNIKS
RSNVSEGYDPSKPDLKFVSPKCQNLYNIFHPCDPVGYRMEPLIKPSFSKMKPEEVPFALK
GFNTQVKSLTSFGDEVQQKIFSNWFGSKKDGKNIKMVETKASEENALGDIITTLASPLSS
GQSEDPSEEVKDSYLSDADINVLTELNRSGRVDYSLPTGVFSIALISAISAHVSYFEDQD
TAGFVMKEILCSSQDSVESKKVKVYK----------------------------------
---------------
>XP_024715794_Candida_pseudohaemulonis
------------------------------------------------------------
-------MAE-VVNGVNQLSVEEK-----------------------------------A
KPQPQVN-KKEKKKDKQP---QKALFLDPPPEFLDYRLKIFDEIKAKQDAEFAARERKPI
KITLKDG-----SVKEGTACETSPFEIANSIGKSFLERQVISKVNG-E-LWDLERPLEGD
-----AELEFLDFEHPEGKMVFWHSSAHVLGEACENHYGCHLSYGPPTEDGFFYDMSINS
---------GEGVVSQEDFGNIEKVSTKVIKEKQKFVRLEMTKEELLKMFAYNKYKVKFI
SDKVPDGTSTTVYRCGPLIDLCRGPHILHTGKIKAFKVLKNSSSYFLGDAANDSLQRVYG
ISFPDKKLMDEHLKFLKEASERDHRKIGKEQELFYFNEVSPGSAFWLPHGTRIYNTLVDM
LRNEYRQRGYEEVITPNMYNTKLWEISGHWGNYKENMFSF--------------------
---------DVEKETFGLKPM---------------------------------------
------------------------------------------------------------
------------------------------------------------------------
------------------------------------------------------------
------------------------------------------------------------
------------------------------------------------------------
------------------------------------------------------------
----------------------------------------NCPGHCVIFKSRERSYRELP
WRVADFGVIHRNEFSGALSGLTRVRRFQQDDAHIFCQQDQIEQEIAGVFDFLQKIYGIFG
FEFKMELSTRP-EKYVGELETWNAAEKNLENALNKFMGEGNWELNPADGAFYGPKIDIKI
SDALRRWFQCATIQLDFQMPQRFDLEY---------KA----------------------
--------DSND-KE-----KTTARPVMIHRAILGSVERMTAILTEHFKGRWPFWLSPRQ
VLVVPVGVKYFDYAESLKEKLVKQHGFYADVDLSGNTLQKKVRSGQLLKYNFIFIVGEQE
QAEESVNVRNRDIQEEQGKNATVKFDEVVKQLLRLKEEFRVDNK----------------
------------------------------------------------------------
---------------------------------------------APLMKSPLLSLGLGV
IGFQLALTVGVYALFKIKRRSLSKEANEGSSEAEKSRRLLNVWNAIPWPQSMFWGQYYEI
TSRDPAFKMKDPRTLTEEDIHRPYYRPNSEPIGFDKSKQKEEKDTSEWQHLREINFPN-A
TALESDQADLENDLFPSLEQK------------NSTSSKPKSR-------------WDEI
REDKKPTKFIPFTEHDEKNLENAYLQNLETVEVKEDRLFEVDLKSMVLSPVYWEGPTYEV
RRGLWFDHDGMPLPSNLAKKIEDAYSLRRPYEHIKQQGT---SQKQSKDLIASFNKEIKE
IKEEVQQDKIDFSEERDIVDLGDGQAVVYFDNNQAALFPSTISPVQLGILRKMGSKSGTL
MGVTPVQRGYSEDLAASIMDSIKKAPVPSLTDIFLTEFSNLFSPLKEHEKVLSESSKK-D
KDEMLQSVMESDFEELKVTQTNDREIDHLVLCVHGIGQILGYKYESVNFTHSINVLRSTM
RDVFQNEEKYQKLASGDTFDPKNEEHKTNNRIQTLPVTWRHKVLFHPSKRIDDLGNLGDK
RLPSLADINVDGVRPLRNIVGDVILDVLLYYEPKFMHQILEIVVEELNRIYRLYKERNPH
FDGKIHILGHSLGSAIAYDLLSMQIPGDHKLKLDFEVENLFCVGSPVGAFKLLQRRNIVS
RASLDKDYDPFDADLKVSSPKCVNLYNIFHPCDPVSYRMEPLIKPSFSQMKPEEVPFALK
GFNTQVKSLTTFGDEVQQKIFSNWFGSKKDGKINKMIKNNVSEENALGDIITTLASPLSS
GLGDDLKDELKDSYLSDNDIKVLTEFNRSGRVDYSLPTGVFSIALISAISAHVSYFEDQD
TAGFVMKEILSSLQKSVEAKKVKVYK----------------------------------
---------------
>XP_025338634_Candida_duobushaemulonis
------------------------------------------------------------
-------MAE-VVNGVNQLSVEEK-----------------------------------A
KPQPQVN-KKEKKKDKQP---QKALFLDPPPEFLDYRLKIFDEIKAKQDAEFAARERKPI
KITLKDG-----SVKEGIACETSPFEIANSIGKSFLERQVISKVNG-E-LWDLERPLEAD
-----AELEFLDFEHP---------------RACENHYGCHLSYGPPTEDGFFYDMSINS
---------GEGVVSQEDFGTIEKVSTKVIKEKQKFVRLEMTKEELLKMFAYNKYKVKFI
SDKVPDGTSTTVYRCGPLIDLCRGPHILHTGKIKAFKVLKNSSSYFLGDAANDSLQRVYG
ISFPDKKLMDEHLKFLKEASERDHRKIGKEQELFYFNEVSPGSAFWLPHGTRIYNTLVDM
LRNEYRQRGYEEVITPNMYNTKLWEISGHWGNYKENMFSF--------------------
---------EVEKETFGLKPM---------------------------------------
------------------------------------------------------------
------------------------------------------------------------
------------------------------------------------------------
------------------------------------------------------------
------------------------------------------------------------
------------------------------------------------------------
----------------------------------------NCPGHCVIFKSRERSYRELP
WRVADFGVIHRNEFSGALSGLTRVRRFQQDDAHIFCQQDQIEQEIAGVFDFLQKIYGIFG
FEFKMELSTRP-EKYVGELETWNAAEKNLENALNKFMGEGNWELNPADGAFYGPKIDIKI
SDALRRWFQCATIQLDFQMPQRFDLEY---------KA----------------------
--------DSND-KE-----KTTARPVMIHRAILGSVERMTAILTEHFKGRWPFWLSPRQ
VLVVPVGVKYFDYAESLKERLVKQHGFYADVDLSGNTLQKKVRSGQLLKYNFIFIVGEQE
QAEESVNVRNRDIQEEQGKNATVKFDEVVKQLLRLKEEFRVDNK----------------
------------------------------------------------------------
------------------------------------------------------------
------------------------------------------------------------
------------------------------------------------------------
------------------------------------------------------------
------------------------------------------------------------
------------------------------------------------------------
------------------------------------------------------------
------------------------------------------------------------
----------------------------LV------------------------------
------------------------------------------------------------
------------------------------------------------------------
------------------------------------------------------------
------------------------------------------------------------
------------------------------------------------------------
------------------------------------------------------------
------------------------------------------------------------
---------------
>XP_028890088_Candida_auris
------------------------------------------------------------
-------MAE-VVNGVNQLSVDEK-----------------------------------A
KNKPQAAPKKENKKTKQP---QKPLILDPPPAFLDYRIKIFDEIKAKHDAEFAAQERKPI
KITLKDG-----SVKEGTAFETSPFDIANGIGKSFLERQVISKVNG-E-LWDLERPLEGD
-----AQLEFLDFDHPEGKMVFWHSSAHVLGEACENHYGCHLSYGPPTEDGFFYDMSING
---------GEGVVSQEDFGNIEKVSTKVIKEKQKFIRLEMTKEELLEMFKYNKYKVKFI
SDKVPDGTSTTVYRCGPLIDLCRGPHILHTGKIKAFKVLKNSSSYFLGDANNDSLQRVYG
ISFPDKKLMDEHLKFLKEASERDHRKIGKEQELFYFNEVSPGSAFWLPHGTRIYNTLVDL
IRSEYRQRGYEEVITPNMYNTKLWETSGHWANYKDNMFSF--------------------
---------EVEKETFGLKPM---------------------------------------
------------------------------------------------------------
------------------------------------------------------------
------------------------------------------------------------
------------------------------------------------------------
------------------------------------------------------------
------------------------------------------------------------
----------------------------------------NCPGHCVIFKSRERSYRELP
WRVADFGVIHRNEFSGALSGLTRVRRFQQDDAHIFCQQDQIEQEIAGVFDFLQRIYGIFG
FEFKMELSTRP-EKYVGDLKTWDAAEKNLENALNKFMGEGNWELNPADGAFYGPKIDIKI
SDALKRWFQCATIQLDFQMPQRFDLEY---------KA----------------------
--------DSNE-KE-----NSTARPVMIHRAILGSVERMTAILTEHFKGKWPFWLSPRQ
VLVVPVGVKYFDYAESLKEKLVKQYGFYADVDLSGNTLQKKVRSGQLLKYNFIFIVGEQE
HAEESVNVRNRDIQEEQGKNATVKFDEVVKQLIRLKEEYRADNKLI--------------
------------------------------------------------------------
------------------------------------------------------------
------------------------------------------------------------
------------------------------------------------------------
------------------------------------------------------------
------------------------------------------------------------
------------------------------------------------------------
------------------------------------------------------------
------------------------------------------------------------
------------------------------------------------------------
------------------------------------------------------------
------------------------------------------------------------
------------------------------------------------------------
------------------------------------------------------------
------------------------------------------------------------
------------------------------------------------------------
------------------------------------------------------------
---------------
>NP_116578_Saccharomyces_cerevisiae
------------------------------------------------------------
MSASE--AG--VTEQVKKLSVKDS--------------SN-----------------DAV
KPNK--KENKKSK---Q-----QSLYLDPEPTFIEERIEMFDRLQKEYNDKVASMPRVPL
KIVLKDG-----AVKEATSWETTPMDIAKGISKSLADRLCISKVNG-Q-LWDLDRPFEGE
-ANEEIKLELLDFESDEGKKVFWHSSAHVLGESCECHLGAHICLGPPTDDGFFYEMAVRD
SMKDISES-PERTVSQADFPGLEGVAKNVIKQKQKFERLVMSKEDLLKMFHYSKYKTYLV
QTKVPDGGATTVYRCGKLIDLCVGPHIPHTGRIKAFKLLKNSSCYFLGDATNDSLQRVYG
ISFPDKKLMDAHLKFLAEASMRDHRKIGKEQELFLFNEMSPGSCFWLPHGTRIYNTLVDL
LRTEYRKRGYEEVITPNMYNSKLWETSGHWANYKENMFTF--------------------
---------EVEKETFGLKPM---------------------------------------
------------------------------------------------------------
------------------------------------------------------------
------------------------------------------------------------
------------------------------------------------------------
------------------------------------------------------------
------------------------------------------------------------
----------------------------------------NCPGHCLMFKSRERSYRELP
WRVADFGVIHRNEFSGALSGLTRVRRFQQDDAHIFCTHDQIESEIENIFNFLQYIYGVFG
FEFKMELSTRP-EKYVGKIETWDAAESKLESALKKW--GGNWEINAGDGAFYGPKIDIMI
SDALRRWHQCATIQLDFQLPNRFELEF---------KS----------------------
--------KDQD-S------ESYERPVMIHRAILGSVERMTAILTEHFAGKWPFWLSPRQ
VLVVPVGVKYQGYAEDVRNKLHDA-GFYADVDLTGNTLQKKVRNGQMLKYNFIFIVGEQE
MNEKSVNIRNRDVMEQQGKNATVSVEEVLKQLRNLKDEKRGDNVLA--------------
------------------------------------------------------------
------------------------------------------------------------
------------------------------------------------------------
------------------------------------------------------------
------------------------------------------------------------
------------------------------------------------------------
------------------------------------------------------------
------------------------------------------------------------
------------------------------------------------------------
------------------------------------------------------------
------------------------------------------------------------
------------------------------------------------------------
------------------------------------------------------------
------------------------------------------------------------
------------------------------------------------------------
------------------------------------------------------------
------------------------------------------------------------
---------------
>XP_018221537_Saccharomyces_eubayanus
------------------------------------------------------------
MSANE--AG--VAEQVKNLSVKDN--------------GD----------------AAAA
KAGK--KDNKKSK---Q-----QSLYLDPQPVFIEKRMEMFDRLQKEYNDKVASMPRVPL
KIVLKDG-----AIKEATSWETTPMDIAKGISKSLADRLCISKVNG-Q-LWDLDRPFEGE
-ADEEIKLELLDFESEEGKKVFWHSSAHVLGESCECHLGAHICLGPPTDDGFFYEMAVRD
SMKDISES-PEQTVSQADFPGLEGVAKNVIKQKQKFERLVMTKEDLLKMFHYSKYKTYLV
QTKIPDGGATTVYRCGTLIDLCVGPHIPHTGRIKAFKLLKNSSCYFLGDATNDSLQRVYG
ISFPDKKLMDAHLKFLAEASMRDHRKIGREQELFLFNEMSPGSCFWLPHGTRIYNTLVDL
MRSEYRKRGYEEVITPNMYNSKLWETSGHWGNYKENMFTF--------------------
---------DVEKESFGLKPM---------------------------------------
------------------------------------------------------------
------------------------------------------------------------
------------------------------------------------------------
------------------------------------------------------------
------------------------------------------------------------
------------------------------------------------------------
----------------------------------------NCPGHCLMFKSRERSYRELP
WRVADFGVIHRNEFSGALSGLTRVRRFQQDDAHIFCTESQIETEIENIFNFLEYVYGVFG
FEFKMELSTRP-EKYVGKIETWDAAESKLESALRKW--GGNWEINAGDGAFYGPKIDIMI
SDALRRWHQCATVQLDFQLPNRFELEF---------KS----------------------
--------KDQD--------ESYERPVMIHRAILGSVERMTAILIEHFAGKWPFWLSPRQ
VLVVPVGVKYQEYAEDVRNQLHDA-GFYADVDLTGNTLQKKVRNGQMLKYNFIFIVGEQE
MNEKSVNIRNRDVMEQQGKNATVSVEEVLTQLKSLKDEKRGDNVLA--------------
------------------------------------------------------------
------------------------------------------------------------
------------------------------------------------------------
------------------------------------------------------------
------------------------------------------------------------
------------------------------------------------------------
------------------------------------------------------------
------------------------------------------------------------
------------------------------------------------------------
------------------------------------------------------------
------------------------------------------------------------
------------------------------------------------------------
------------------------------------------------------------
------------------------------------------------------------
------------------------------------------------------------
------------------------------------------------------------
------------------------------------------------------------
---------------
>XP_033766971_Saccharomyces_paradoxus
------------------------------------------------------------
MSASE--AG--VAEQVKKLSVKDS--------------SN-----------------DAV
KPNK--KDNKKSK---Q-----QSLYLDPEPTFIEERTEMFDRLQKEYNDKVASLPRVPL
KIVLKDG-----AVKEATSWETTPMDIARGISKSLADRLCISKVNG-Q-LWDLDRPFEGG
-ADEEIKLELLDFESEEGKKVFWHSSAHVLGESCECHLGAHICLGPPTDDGFFYEMAVRD
SMKDISES-PERTVSQADFPGLEGVAKNVIKQKQKFERLVMSKEDLLKMFHYSKYKTYLV
QTKVPDGGATTVYRCGKLIDLCVGPHIPHTGRIKAFKLLKNSSCYFLGDATNDSLQRVYG
ISFPDKKLMDAHLKFLAEASMRDHRKIGKEQELFLFNEMSPGSCFWLPHGTRIYNTLVDL
LRTEYRKRGYEEVITPNMYNSKLWETSGHWANYKENMFTF--------------------
---------EVEKETFGLKPM---------------------------------------
------------------------------------------------------------
------------------------------------------------------------
------------------------------------------------------------
------------------------------------------------------------
------------------------------------------------------------
------------------------------------------------------------
----------------------------------------NCPGHCLMFKSRERSYRELP
WRVADFGVIHRNEFSGALSGLTRVRRFQQDDAHIFCTHDQIESEIENIFNFLQYIYGVFG
FEFKMELSTRP-EKYVGKIETWDAAESKLESALKKW--GGNWEINAGDGAFYGPKIDIMI
SDALRRWHQCATIQLDFQLPNRFELEF---------KS----------------------
--------KDQD-S------ESYERPVMIHRAILGSVERMTAILTEHFAGKWPFWLSPRQ
VLVVPVGVKYQGYAEDVRNKLHDA-GFYADVDLTGNTLQKKVRNGQMLKYNFIFIVGEQE
MNEKSVNIRNRDVMEQQGKNATVSVEEVLNQLRNLKDEKRGDNVLA--------------
------------------------------------------------------------
------------------------------------------------------------
------------------------------------------------------------
------------------------------------------------------------
------------------------------------------------------------
------------------------------------------------------------
------------------------------------------------------------
------------------------------------------------------------
------------------------------------------------------------
------------------------------------------------------------
------------------------------------------------------------
------------------------------------------------------------
------------------------------------------------------------
------------------------------------------------------------
------------------------------------------------------------
------------------------------------------------------------
------------------------------------------------------------
---------------
>XP_003674309_Naumovozyma_castellii
------------------------------------MSKDTRPSQLHLYNKYIQQLSQNI
MS-----AE--VTENVQKLSVKDD--------------AQ--------------------
-KPA--KAQKKSK---Q-----QSLYLDPEPAFIEERIALFDKLQAEYNAKVASMPRVPL
KIVLKDG-----AIKNATSWETTPMDIAKEISKSLGDRLCIAKVNG-K-LWDLDRPFEGE
VADEEISLQLLDFESDEGKKVFWHSSAHVLGEACECNLGAHICLGPPTDDGFFYEFAVRD
SLKDPKEC-EERTVSQADFPNLEGVAKQVIKQKQKFERLVMSKEDLLKMFHYSKYKTYLV
QTKIPDGGSTTVYRCGKLIDLCVGPHIPHTGRIKAFKLLKNSSCYFLGEADNDSLQRVYG
VSFPDKKLMDAHLKFLAEASARDHRKIGKEQELFMFNEMSPGSAFWLPHGTRIYNTLVSL
LRTEYQKRGYEEVITPNMFNSKLWETSGHWANYKENMFTF--------------------
---------DVEKEHFGLKPM---------------------------------------
------------------------------------------------------------
------------------------------------------------------------
------------------------------------------------------------
------------------------------------------------------------
------------------------------------------------------------
------------------------------------------------------------
----------------------------------------NCPGHCLMFKNRERSYRELP
WRVADFGVIHRNEFSGALSGLTRVRRFQQDDAHIFCREDQIEEEIENIFEFLKFVYGVFG
FEFKMELSTRP-EKYVGEIATWDAAETKLASALKKW--GGNWEINPGDGAFYGPKIDIMI
SDALRRWHQCATIQLDFQLPSRFELEF---------KS----------------------
--------KDGQ-NE-----ENYERPVMIHRAILGSVERMTAILTEHFAGKWPFWLSPRQ
VLVVPVGVKYQEYAQEVRDQLHNA-GFYADVDLTGNTLQKKVRNGQMLKYNFIFIVGEQE
MNEKSVNIRNRDIMEQQGKNATVTVEAVVEQLKNLKDEKRNDNALI--------------
------------------------------------------------------------
------------------------------------------------------------
------------------------------------------------------------
------------------------------------------------------------
------------------------------------------------------------
------------------------------------------------------------
------------------------------------------------------------
------------------------------------------------------------
------------------------------------------------------------
------------------------------------------------------------
------------------------------------------------------------
------------------------------------------------------------
------------------------------------------------------------
------------------------------------------------------------
------------------------------------------------------------
------------------------------------------------------------
------------------------------------------------------------
---------------
>XP_003667634_Naumovozyma_dairenensis
------------------------------------------------------------
MT-----DQ--VAEQVKNLSV-DE--------------A---------------------
---P--KKQKKSK---Q-----QQLYLDPEPQFIEERIQLFETLKKQYDEKVASMKRVPL
KIVLKDG-----AVKEATSWETTPMDIARGISKSLADNVCIAKVNG-Q-LWDLDRPFEGD
VADEEIKLQLLDFDSDEGKKVFWHSSAHVLGEACECNLGAHICLGPPTDDGFFYEFAVRD
SLKDPKEC-EERTVSQADFPNLEGVAKNVIKQKQKFERLVMTKEDLLKMFHYSKYKTYLV
QTKIPDGGSTTVYRCGKLIDLCVGPHIPHTGRIKAFKLLKNSSCYFLGEADNDSLQRVYG
VSFPDKKLMDAHLKFLAEASMRDHRKLGREQELFIFNEMSPGSAFWLPHGTRIYNTLVDL
LRTEYRKRGYDEVITPNMFNSKLWETSGHWANYKENMFSF--------------------
---------EVEKETFGLKPM---------------------------------------
------------------------------------------------------------
------------------------------------------------------------
------------------------------------------------------------
------------------------------------------------------------
------------------------------------------------------------
------------------------------------------------------------
----------------------------------------NCPGHCLMFKSRERSYRELP
WRVADFGVIHRNEFSGALSGLTRVRRFQQDDAHIFCTSDQIESEIENIFDFLKFVYGVFG
FEFKMELSTRP-EKYVGEIETWNGAEAKLESALKKW--GGNWEVNPGDGAFYGPKIDIMI
SDALRRWHQCATIQLDFQLPSRFELEF---------KS----------------------
--------KDGK-SEDGKDLEGYERPVMIHRAILGSVERMTAILTEHFAGKWPFWLSPRQ
VLVVPVGVKYQDYAQEVRDQLHNA-GFYADVDLTGNTLQKKVRNGQMLKYNFIFIVGEQE
MNEKSVNIRNRDIMEQQGKNATVVVSTVIEQLKDLKESKRGDNALI--------------
------------------------------------------------------------
------------------------------------------------------------
------------------------------------------------------------
------------------------------------------------------------
------------------------------------------------------------
------------------------------------------------------------
------------------------------------------------------------
------------------------------------------------------------
------------------------------------------------------------
------------------------------------------------------------
------------------------------------------------------------
------------------------------------------------------------
------------------------------------------------------------
------------------------------------------------------------
------------------------------------------------------------
------------------------------------------------------------
------------------------------------------------------------
---------------
>XP_003955557_Kazachstania_africana
------------------------------------------------------------
MSAA---AE--VTEQVKKMSVDDK--------------K---------------------
---P--KVQKKSK---Q-----QMLYMDPEPQFIQERIEFFEKLQREYHEKISSLGRNPI
KIVLKDG-----SIKVGTSWETTPLDIAREISKSLADRLCIAKVNG-Q-LWDLERPFEGE
-SNEELKLELLDFESDEGKRVFWHSSAHVLGEACECNLGAHICLGPPTDDGFFYEFATRD
SLRDPSEC-EERTVSQADFPNLEGVAKDVIKQKQKFERLVMSKEDLLKMFHYSKYKTYLV
QTKIPDGGATTVYRCGKLIDLCVGPHIPHTGRIKAFKLLKNSSCYFLGDAENDSLQRVYG
VSFPDKKLMDAHLKFLEEAQKRDHRKLGREQELFMFNEMSPGSAFWLPHGTRIYNTLVDL
LRGEYRKRGYEEVITPNMYNSKLWETSGHWANYKENMFSF--------------------
---------EVEKETYGLKPM---------------------------------------
------------------------------------------------------------
------------------------------------------------------------
------------------------------------------------------------
------------------------------------------------------------
------------------------------------------------------------
------------------------------------------------------------
----------------------------------------NCPGHCLMFKSRERSYRELP
WRVADFGVIHRNEFSGALSGLTRVRRFQQDDAHIFCTQDQIESEIENIFDFLKFVYGVFG
FEFKMELSTRP-EKYVGELETWNAAEKKLESALNKW--GGNWELNPGDGAFYGPKIDIMI
SDALRRWHQCATIQLDFQLPNRFELEF---------KA----------------------
--------KDNK-EEAN---ENYERPVMIHRAILGSVERMTAILTEHFAGKWPFWLSPRQ
VLVVPVGVKYQDYAQEVRDQLHDA-GFYADVDLSGNTLQKKVRNGQLLKYNFIFIVGEQE
MTEKSVNIRNRDVMEQQGKNATISLATVIEQLNNLKEEKRNDNMLN--------------
------------------------------------------------------------
------------------------------------------------------------
------------------------------------------------------------
------------------------------------------------------------
------------------------------------------------------------
------------------------------------------------------------
------------------------------------------------------------
------------------------------------------------------------
------------------------------------------------------------
------------------------------------------------------------
------------------------------------------------------------
------------------------------------------------------------
------------------------------------------------------------
------------------------------------------------------------
------------------------------------------------------------
------------------------------------------------------------
------------------------------------------------------------
---------------
>XP_022463763_Kazachstania_naganishii
------------------------------------------------------------
MS-----AE--VAEQVQKLSVKDG--------------QS----------------NDK-
---K--QKQKQGK---QP---GKQLFMDPEPAFIAERGALFDALQEQYKEKVAAMPRHTL
KVVLKDG-----AVKEATSWETTPMDVAKEISKSLSDRLCIAKVNG-Q-LWDLERPLEGD
-ANEEIKLELLDFESEEGRKVFWHSSAHVLGEACECNLGAHICLGPPTDDGFFYEFSVRD
SMKPLGEGEEERTVSQADFPNLEAVAKQVIKQKQKFERLVMSKEDLLKMFHYSKYKKYLI
QTKIPDGGATTVYRCGKLIDLCVGPHIPHTGRIKAFKLLKNSSSYFLGDANNDSLQRVYG
VSFPDKKLLDAHLKFLAEAQMRDHRKIGKEQELFMFNEMSPGCAFWLPHGTRIYNTLVSL
LRTEYQKRGYEEVITPNMYNSKLWETSGHWANYKENMFSF--------------------
---------EVEKETFGLKPM---------------------------------------
------------------------------------------------------------
------------------------------------------------------------
------------------------------------------------------------
------------------------------------------------------------
------------------------------------------------------------
------------------------------------------------------------
----------------------------------------NCPGHCLMFKARERSYRELP
WRVADFGVIHRNEFSGALSGLTRVRRFQQDDAHIFCKHDQIESEIANIFDFLKYVYGVFG
FEFKMELSTRP-EKYVGEIETWDAAEARLESALKKW--GGNWEVNPGDGAFYGPKIDIMI
SDALRRWHQCATIQLDFQLPNRFELEF---------KA----------------------
--------KENE-GS-----ENYERPVMIHRAILGSVERMTAILTEHFAGKWPFWLSPRQ
VLVVPVGVKYQDYAQDVRDQLHAA-GFYADVDMTGNTLQKKVRNGQMLKYNFIFIVGEQE
MNEKSVNIRNRDIMEEQGKNATVALATVIEQLKVLKDEKRMDNKMI--------------
------------------------------------------------------------
------------------------------------------------------------
------------------------------------------------------------
------------------------------------------------------------
------------------------------------------------------------
------------------------------------------------------------
------------------------------------------------------------
------------------------------------------------------------
------------------------------------------------------------
------------------------------------------------------------
------------------------------------------------------------
------------------------------------------------------------
------------------------------------------------------------
------------------------------------------------------------
------------------------------------------------------------
------------------------------------------------------------
------------------------------------------------------------
---------------
>XP_449908_Candida_glabrata
------------------------------------------------------------
MSAGA--DA--VAQKVNDLSVSD-------------------------------------
---K--KKKGNNK---K-----ASLYLDPEPAFIAERNALFEKLQKEYQEKVASMPRVPI
TIVLKDG-----AKKEATAWETTPMDIARGISKSLADRLCIAKVNG-D-LWDLERPFEGK
-ENEEIKLELFDFESDEGRRVFWHSSAHVLGEACECNLGAHICLGPPTDDGFFYEMALKD
TLKEDKDA-EERTISQADFPNLEGVAKNVIKEKQKFERLVMSKEDLLKMFHYSKFKTYLV
QTKIPDGGSTTVYKCGKLIDLCVGPHIPHTGRIKAFKLLKNSSSYFLGDANNESLQRVYG
ISFPDKKLMDAHLKFLAEASMRDHRKIGKEQELFLFNEMSPGSCFWLPHGTRIYNTLVDL
LRSEYRKRGYEEVITPNMYNSKLWETSGHWANYKENMFTF--------------------
---------EVEKETFGLKPM---------------------------------------
------------------------------------------------------------
------------------------------------------------------------
------------------------------------------------------------
------------------------------------------------------------
------------------------------------------------------------
------------------------------------------------------------
----------------------------------------NCPGHCLMFKARERSYRELP
WRVADFGVIHRNEFSGALSGLTRVRRFQQDDAHIFCTQDQIEQEIENIFDFLKFMYGVFG
FEFKMELSTRP-EKYVGELETWDAAEKKLENALNKW--GGAWELNPGDGAFYGPKIDIMI
SDALRRWHQCATIQLDFQLPQRFELEF---------KA----------------------
--------KDTE-ES-----ENYERPVMIHRAILGSVERMTAILTEHFAGKWPFWLSPRQ
ILVVPVGVKYQEYAQQVRDKMHNA-GFYADVDLTGNTLQKKVRTGQLMKYNFIFIVGETE
MNENSVNIRNRDVMEQQGKNATVNVDIVLEQLQKLKAEKRLDNILA--------------
------------------------------------------------------------
------------------------------------------------------------
------------------------------------------------------------
------------------------------------------------------------
------------------------------------------------------------
------------------------------------------------------------
------------------------------------------------------------
------------------------------------------------------------
------------------------------------------------------------
------------------------------------------------------------
------------------------------------------------------------
------------------------------------------------------------
------------------------------------------------------------
------------------------------------------------------------
------------------------------------------------------------
------------------------------------------------------------
------------------------------------------------------------
---------------
>XP_004182642_Tetrapisispora_blattae
------------------------------------------------------------
MSAPESSAAAAVAEGVKNMNVQDK--------------ANKSNA----------------
------KKDNKKKGGKN-----ANLYLSPEPEFIDERIQLFEKLYSEYNEKISKLEHVPI
KIVLKDG-----SIKEGIAYETTPMDIAKGIAVSLADRLCIAKVNG-K-LWDLDRPFESS
ISNEEIKLQLLDFDDEEGKKVFWHSSAHVLGEACECNLGAHICLGPPTDDGFFYEFATRD
SLKEKDPNVEERTVSQADFPNLEGVAKDCIKQKQKFERLVMSKEDLLKMFHYSKYKTYLV
QTKIPDGGETTVYRCGKLIDLCVGPHIPHTGRIKAFKLLKASACYFLGDSDNDSLQRVYG
VSFPDKKLMDAHLKFLAEAAARDHRRIGKEQELFLFNEMSPGSCFWLPHGTRIYQTLTSL
MRTEYRKRGYEEVITPNMYNSKLWETSGHWANYKENMFSF--------------------
---------EVEKETYGLKPM---------------------------------------
------------------------------------------------------------
------------------------------------------------------------
------------------------------------------------------------
------------------------------------------------------------
------------------------------------------------------------
------------------------------------------------------------
----------------------------------------NCPGHCLMFKARERSYRELP
WRVADFGVIHRNEFSGALSGLTRVRRFQQDDAHIFCRQDQIETEIENIFDFLQYIYGVFG
FEFKMELSTRP-EKYVGELETWNAAETKLASALKSW--GGKWEINEGDGAFYGPKIDIMI
SDALRRWHQCATIQLDFQLPNRFELEF---------KA----------------------
--------QDNK-SE-----EAYERPVMIHRAILGSVERMTAILTEHFAGKWPFWLSPRQ
ILVVPVGVKYQSYAQEIRDKFHNA-GFYADVDLTGNTLQKKVRNGQMLKYNFIFIVGEQE
MNENSVNIRNRDIMEQQGKNATVNVDVVLKQMKNLLEEKRNDNALI--------------
------------------------------------------------------------
------------------------------------------------------------
------------------------------------------------------------
------------------------------------------------------------
------------------------------------------------------------
------------------------------------------------------------
------------------------------------------------------------
------------------------------------------------------------
------------------------------------------------------------
------------------------------------------------------------
------------------------------------------------------------
------------------------------------------------------------
------------------------------------------------------------
------------------------------------------------------------
------------------------------------------------------------
------------------------------------------------------------
------------------------------------------------------------
---------------
>XP_003688670_Tetrapisispora_phaffii
------------------------------------------------------------
MS------E--VTEQVKNLSVDDK--------------P---------------------
---K--KENKKNK---Q-----QSLFLDPEPAFIQERDDMFTKLLAEYNEKVKAKAHVPI
KIVLKDG-----SKKDAVSWETTPMDIAKDISKSLADRLCIARVNG-S-LWDLDRPFESE
SENEEFSLQLLDFDSEDGKKVFWHSSAHVLGESCECHMGAHICLGPPTDDGFFYEFATRD
SLKEKTEDEAERTVSQADFPNLESVAKSVIKQKQKFERLVMSKEDLLKMFHYSKYKTYLV
QTKIPDGGETTVYKCGKLIDLCTGPHIPHTGRIKAFKLLKNSSCYFLGESDNDSLQRIYG
VSFPDKKLMDAHLKFLKEAADRDHRKIGKEQELFLFHEMSPGSCFWLPHGTRIYNTLVDM
MRTEYRKRGYEEVITPNMYNSKLWETSGHWANYKDNMFSF--------------------
---------EVEKETFGLKPM---------------------------------------
------------------------------------------------------------
------------------------------------------------------------
------------------------------------------------------------
------------------------------------------------------------
------------------------------------------------------------
------------------------------------------------------------
----------------------------------------NCPGHCLMFKSRERSYRELP
WRVADFGVIHRNEFSGALSGLTRVRRFQQDDAHIFCTQDQIEGEIENIFDFLKYTYGVFG
FEFKMELSTRP-DKYVGEIETWNSAESKLQSCLEKW--GGDWEINPGDGAFYGPKIDIMI
SDALRRWHQCATIQLDFQLPNRFELEF---------KA----------------------
--------KDGS-DS-----ENYERPVMIHRAILGSVERMTAILTEHFAGKWPFWLSPRQ
VYVVPVGVKYQEYAQQIRDKCHEA-GFYTDVDLTGNTLQKKVRNGQLLKYNFIFIVGEQE
MNERSVNIRNRDIMEQQGKNATVNIDTVIEQLKKLKEERRSDNALE--------------
------------------------------------------------------------
------------------------------------------------------------
------------------------------------------------------------
------------------------------------------------------------
------------------------------------------------------------
------------------------------------------------------------
------------------------------------------------------------
------------------------------------------------------------
------------------------------------------------------------
------------------------------------------------------------
------------------------------------------------------------
------------------------------------------------------------
------------------------------------------------------------
------------------------------------------------------------
------------------------------------------------------------
------------------------------------------------------------
------------------------------------------------------------
---------------
>XP_001642915_Vanderwaltozyma_polyspora
------------------------------------------------------------
MTA----EA--AAEQVKNLSIKDE--------------NN----------------KK--
---N--KNNKKSK---Q-----QSLYVDPEPKFIAERDALFLKLQNEYNDKVSSMPRVPL
KVILKDG-----AQVDATSWETSPMDIARNISKSLPDRLCIAKVNG-D-LWDLERPLEGN
-ENDEIKLELLDFESDEGKRVFWHSSAHVLGEACECNLGAHINYGPPTEDGFFYEFAARD
SLKDPKEC-EERTVSQADFPNLEGVAKNVIKEKQKFERLVMSKEDLLEMFKYSKYKTYLV
ETKIPDGTSTTVYKCGKLIDLCVGPHIPHTGRIKAFKLLKNSACYFLGDATNESLQRVYG
ISFPDKKLMDAHLKFLEEAAKRDHRRLGKEQELFLFNEMSPGSCFWLPHGTRIYSTLVDM
MRTEYRKRGYEEVITPNMYNSKLWETSGHWANYKENMFTF--------------------
---------EVEKETYGLKPM---------------------------------------
------------------------------------------------------------
------------------------------------------------------------
------------------------------------------------------------
------------------------------------------------------------
------------------------------------------------------------
------------------------------------------------------------
----------------------------------------NCPGHCLMFKSRERSYRELP
WRVADFGVIHRNEYSGALSGLTRVRRFQQDDAHIFCTQDQIEGEIENIFNFLQFVYGVFG
FEFKMELSTRP-EKYVGELETWNNAEAKLQSALEKW--GGDWELNPGDGAFYGPKIDIMI
SDALKRWHQCATIQLDFQLPNRFELEF---------KA----------------------
--------KDNQ-EN-----ENYERPVMIHRAILGSVERMTAILTEHFAGKWPFWLSPRQ
VLVVPVGVKYQEYAQEVRDKLHAA-GFYADVDLSGNTLQKKVRTGQLLKYNFIFIVGEDE
LTNKTVNIRNRDIVEQQGKNAAIALDLVVEQLSSLKQEKRNDNALV--------------
------------------------------------------------------------
------------------------------------------------------------
------------------------------------------------------------
------------------------------------------------------------
------------------------------------------------------------
------------------------------------------------------------
------------------------------------------------------------
------------------------------------------------------------
------------------------------------------------------------
------------------------------------------------------------
------------------------------------------------------------
------------------------------------------------------------
------------------------------------------------------------
------------------------------------------------------------
------------------------------------------------------------
------------------------------------------------------------
------------------------------------------------------------
---------------
>XP_003683234_Torulaspora_delbrueckii
------------------------------------------------------------
MSSEE------ATGQVKNLS------------------LKDNKG-----EA---KAA---
------KPNKKSK---Q-----QSLYLEPQPGFIDDRIQLFEDLKKKYDEKVASMPRVPL
KIVLKDG-----SVKEGTAWETTPMDIAKEIAKSLPDRLCIAKVNN-Q-LWDLDRPFEG-
EEGEEIKVQLLDFESEEGKKVFWHSSAHVLGEACECNLGAHICLGPPTDDGFFYEFAVRD
SMKPVEG--EERTVSQNDFPALEGVAKNVIKQKQKFERLVMSKEDLLKMFHYSKYKTYLV
NTKIPDGGSTTVYRCGSLIDLCTGPHIPNTGRIKAFKLLKNSSCYFLGESDNDSLQRVYG
IAFPDKKLMDAHLKFLAEASMRDHRKIGKEQELFLFHEMSPGSCFWLPHGTRIYNKLVDL
MRGEYNKRGYEEVITPNMYNSKLWETSGHWGNYKDNMFTF--------------------
---------EVEKDTFGLKPM---------------------------------------
------------------------------------------------------------
------------------------------------------------------------
------------------------------------------------------------
------------------------------------------------------------
------------------------------------------------------------
------------------------------------------------------------
----------------------------------------NCPGHCLMFKSRERSYRELP
WRVADFGVIHRNEFSGALSGLTRVRRFQQDDAHIFCTQDQIGQEIEDIFDFLKFVYGVFG
FEFKMELSTRP-EKFVGEIETWNKAESTLEAALRNW--GGDWELNPGDGAFYGPKIDIKI
SDALRRWHQCATIQLDFQLPSRFELEF---------KA----------------------
--------KDNEVGG-----ENYERPVMIHRAILGSVERMTAILTEHFAGKWPFWLSPRQ
VLLVPVGVKYQQYAQEVRDKLHNA-GFYADVDLTGNTLQKKVRNGQMLKYNFIFIVGEQE
MNENSVNIRNRDVMEQQGKNATVEVNVVLDQLKKLAEEKRADNMLS--------------
------------------------------------------------------------
------------------------------------------------------------
------------------------------------------------------------
------------------------------------------------------------
------------------------------------------------------------
------------------------------------------------------------
------------------------------------------------------------
------------------------------------------------------------
------------------------------------------------------------
------------------------------------------------------------
------------------------------------------------------------
------------------------------------------------------------
------------------------------------------------------------
------------------------------------------------------------
------------------------------------------------------------
------------------------------------------------------------
------------------------------------------------------------
---------------
>XP_037146010_Zygotorulaspora_mrakii
------------------------------------------------------------
MSVSE------VEKKVSDLSVKAE--------------LKEGTG-----EVTADKAAICN
GKGKEDKPQKKSK---Q-----QSLYLDPLPGFINERLTMFDDLQKKYNEKVASMPHVPI
KVVLKDG-----SVKEATSWETTPMDIAKDISKSLSEKVCISKVNG-Q-LWDLERPFESE
EEGQEIKLELLDFESQEGQKVFWHSSAHVLGEACECNMGAHICLGPPTEDGFFYEFALKD
SMDPNDS--NERTISQSDFPNLEGVAKNVIKQKQKFERLVVSKEDLLKMFYYSKYKKYLI
NTKIPDGGSTTVYRCGSLIDLCTGPHIPHTGRIKSFKLLKNSSCYFLGDANNDSLQRIYG
IAFPDKKLMDAHLKFLTEASQRDHRKIGREQELFFFNEMSPGSCFWLPHGTRIYNTLVEL
LRSQYHKRGYEEVITPNMYNSKLWETSGHWANYQENMFTF--------------------
---------DVEKERFGLKPM---------------------------------------
------------------------------------------------------------
------------------------------------------------------------
------------------------------------------------------------
------------------------------------------------------------
------------------------------------------------------------
------------------------------------------------------------
----------------------------------------NCPGHCLMFKSRERSYRELP
WRVADFGVIHRNEFSGALSGLTRVRRFQQDDAHIFCRQDQIESEIAGIFDFLKYMYGVFG
FEFKMELSTRP-EKYVGDLKTWDAAEAKLESALNNW--GGKWELNPGDGAFYGPKIDIMI
SDALRRWHQCATIQLDFQLPNRFELSF---------KS----------------------
--------KDND-EA-----ESYERPVMIHRAILGSVERMTAILTEHFAGKWPFWISPRQ
ILVVPVGVKYQDYAQSTRDKLHEA-GFYADVDLSGNTLQKKVRNGQMLKYNFIFIVGEQE
MNENSVNIRNRDVMEQQGKNATVNVDVVIEQLKVLKETKRGDNVLA--------------
------------------------------------------------------------
------------------------------------------------------------
------------------------------------------------------------
------------------------------------------------------------
------------------------------------------------------------
------------------------------------------------------------
------------------------------------------------------------
------------------------------------------------------------
------------------------------------------------------------
------------------------------------------------------------
------------------------------------------------------------
------------------------------------------------------------
------------------------------------------------------------
------------------------------------------------------------
------------------------------------------------------------
------------------------------------------------------------
------------------------------------------------------------
---------------
>XP_002496040_Zygosaccharomyces_rouxii
------------------------------------------------------------
MSAPEAQAPAK-------------------------------------------------
------KADKKSK---Q-----QSLYLEPQPKFIDERIELFEELKKEYNHKVANMPRVPL
KIVLRDG-----SIKEATAWETAPMDIAKSIAKSLPDKLCIAKVDG-Q-LWDLERPFEGT
-EGQELRLELLDFESKEGQQVFWHSSAHVLGEACECNLGAHICFGPPTDDGFFYDMAVRD
SLNPKA---EEKTVSQADFPNLEGVAKNAIKQKQKFERLLMTKEDLLKMFSYSKYKTYLI
QTKVPDGGSSTVYRCGPLIDLCMGPHIPHTGRIKAFKILKNSASYFLGDSNNESLQRIYG
ISFPDKKLMDAHLKFLEEASLRDHRRIGREQELFMFNEMSPGSCFWLPHGTRIYSTLVDL
LKNEYRKRGYEEVITPNMYNSKLWETSGHWGHYKENMFTF--------------------
---------EVEKEMYGLKPM---------------------------------------
------------------------------------------------------------
------------------------------------------------------------
------------------------------------------------------------
------------------------------------------------------------
------------------------------------------------------------
------------------------------------------------------------
----------------------------------------NCPGHALMFKSRERSYRELP
WRVADFGVIHRNEFSGALTGLTRVRRFQQDDAHIFCRSDQIGQEIERIFDFLSFIYGVFG
FEFKMELSTRP-EKYVGKLETWNAAEATLEAALNKW--GGKWELNPADGAFYGPKIDIMI
SDALRRWHQCATIQLDFQLPDRFALEY---------KS----------------------
--------KDNDNEG-----ETYERPVMIHRAILGSVERMTAILTEHFAGKWPFWLSPRQ
ILVVPVGVKYQPYAQEVRDKMHNA-GFYADVDLSGNTLQKKVRNGQMLKYNFIFIVGEQE
MNEKSVNIRNRDVMEQQGKNATVSVETVLEQLKKLKSDMRNDNVLV--------------
------------------------------------------------------------
------------------------------------------------------------
------------------------------------------------------------
------------------------------------------------------------
------------------------------------------------------------
------------------------------------------------------------
------------------------------------------------------------
------------------------------------------------------------
------------------------------------------------------------
------------------------------------------------------------
------------------------------------------------------------
------------------------------------------------------------
------------------------------------------------------------
------------------------------------------------------------
------------------------------------------------------------
------------------------------------------------------------
------------------------------------------------------------
---------------
>XP_003648097_Eremothecium_cymbalariae
------------------------------------------------------------
MSVEQ--AIK----QVDDLSLKHP--------------DK--------------------
---K--KDKKQSK---Q-----GLLYLDPEPHFIEERIALFEQLRKEYDEKVAAMPRAPI
TVVLKDG-----SKKEAVAWETTPMNIAQQIAKSFAERQCISKVNG-E-LWDLDRPLEGV
-AGDEIKLAFFDFDSEDGRKVFWHSSAHVLGEACECNLGAHICLGPPTNDGFFYEFACKD
SLDSEA---PERTVSQADFPNLEGVAKNVIKEKQKFERLVMSKEDLLKMFKYSKYKTYLV
QTKVPDGGSTTVYRCGKLIDLCIGPHIPHTGRIKAFKLLKNSSCYFLGESDNDSLQRVYG
ISFPDKKLMDAHLKFLAEAAMRDHRRIGKEQELFMFNEMSPGSCFWLPHGTRIYNTLVDL
LRTEYRRRGYEEVITPNMYNSKLWETSGHWANYKENMFTF--------------------
---------EVEKESFGLKPM---------------------------------------
------------------------------------------------------------
------------------------------------------------------------
------------------------------------------------------------
------------------------------------------------------------
------------------------------------------------------------
------------------------------------------------------------
----------------------------------------NCPGHCVMFKSRERSYRELP
WRVADFGVIHRNEFSGALSGLTRVRRFQQDDAHIFCTQDQIETEIENIFDFLKFVYGVFG
FEFKMELSTRP-ENYVGDLETWNNAEAKLAAALNNW--GGNWELNPGDGAFYGPKIDIMI
SDALKRWHQCATIQLDFQLPNRFELEF---------KA----------------------
--------KSND-ES-----EGYERPVMIHRAILGSVERMTAILTEHFAGKWPFWLSPRQ
ILVVPVGVKYQEYAQKVRDQMVEA-GFYADADLGSNTLQKKVRSGQLLKYNFIFIVGEQE
MLEESVNVRNRDITDLQGKNETIKVEAVLKQLYKLKEERRPDNVLN--------------
------------------------------------------------------------
------------------------------------------------------------
------------------------------------------------------------
------------------------------------------------------------
------------------------------------------------------------
------------------------------------------------------------
------------------------------------------------------------
------------------------------------------------------------
------------------------------------------------------------
------------------------------------------------------------
------------------------------------------------------------
------------------------------------------------------------
------------------------------------------------------------
------------------------------------------------------------
------------------------------------------------------------
------------------------------------------------------------
------------------------------------------------------------
---------------
>NP_983365_Eremothecium_gossypii
------------------------------------------------------------
MCTAE--AAQ----KVQNLSLDEK--------------NA--------------------
---K--KNKKQGN---K-----NSAYLDPEPAFIDERIQLFEKLQAEYNAKVASMPRAAI
SVVLKDG-----SEKPAVAWETSPMDIAQQISKSFADRQCISKVNG-E-LWDLERPLEGS
-EGDHLKLEFFDFESNEGRRVFWHSAAHVLGEACECNLGAHICLGPPTDDGFFYEFACKD
SMDPDA---PERTVSQADFPNLETVAKQAIKEKQRFERLVMTKEDLLKMFHYSKYKTYLV
QTKIPDGGSTTVYRSGKLIDLCVGPHIPHTGRIKAFKLLKNSSCYFLGDSENDTLQRVYG
IAFPDKKLMDAHLKFLEEAAKRDHRKIGREQELFMFNEMSPGSCFWLPHGTRIYNNLVEL
LRNEYRKRGYEEVITPNMYNSKLWETSGHWANYKENMFTF--------------------
---------EVEKESFGLKPM---------------------------------------
------------------------------------------------------------
------------------------------------------------------------
------------------------------------------------------------
------------------------------------------------------------
------------------------------------------------------------
------------------------------------------------------------
----------------------------------------NCPGHCVMFKSRERSYRELP
WRVADFGVIHRNEFSGALSGLTRVRRFQQDDAHIFCAQDQIETEIEGLFDFLKYVYGVFG
FEFKLELSTRP-ENYVGDLETWNNAEARLESALNKW--GGDWEINEGDGAFYGPKIDIMI
SDALKRWHQCATIQLDFQLPNRFELEY---------KG----------------------
--------KGND-EN------AYERPVMIHRALLGSVERMTAILTEHYAGKWPFWLSPRQ
VLVVPVGVKYQDYAQQIRDKLVGA-GFYADADLGSNTLQKKVRTGQMLKYNFIFVVGEQE
MNENSVNIRNRDVTDLQGKNETVDFDLVLKQLLKLKEEKRADNVLQ--------------
------------------------------------------------------------
------------------------------------------------------------
------------------------------------------------------------
------------------------------------------------------------
------------------------------------------------------------
------------------------------------------------------------
------------------------------------------------------------
------------------------------------------------------------
------------------------------------------------------------
------------------------------------------------------------
------------------------------------------------------------
------------------------------------------------------------
------------------------------------------------------------
------------------------------------------------------------
------------------------------------------------------------
------------------------------------------------------------
------------------------------------------------------------
---------------
>XP_455348_Kluyveromyces_lactis
------------------------------------------------------------
MSADN--GVKVVAEQVQDLSLAGE--------------NK-----------AVEAQAEKP
LVNK--KEKKKEKHNGK-----NPLYLDPQPAFIDERIQMFDRLKKEYDDKVAAAPRVAL
TVVLKDG-----STKEATAWETSPMDIAQQISKSFSERQCISKVNG-E-LWDLERPLEGN
-EGDELKVEFFDFESDTGKKVFWHSSAHVLGEACECNLGAHICLGPPTDDGFFYEFACRD
SMDADS---PERTVSQADFPNLESVSKNVIKQKQRFERLVMSKENLLKMFHYSKYKTYLV
STKIPDGGATTVYRCGSLIDLCTGPHIPHTGRIKAFKLLKNSSCYFLGDNNNDSLQRIYG
ISFPDKKLMDAHLKFLAEASMRDHRKIGREQELFYFNEMSPGSCFWLPHGTRIYNTLVDL
LRSEYRKRGYDEVITPNMYNSKLWETSGHWANYKENMFSF--------------------
---------EVEKETFGLKPM---------------------------------------
------------------------------------------------------------
------------------------------------------------------------
------------------------------------------------------------
------------------------------------------------------------
------------------------------------------------------------
------------------------------------------------------------
----------------------------------------NCPGHCLMFKARERSYRELP
WRVADFGVIHRNEFSGALSGLTRVRRFQQDDAHIFCTQDQIENEIANIFDFLKYVYGVFG
FEFKMELSTRP-EKYVGELETWNNAESKLETALKKW--GGNWELNPGDGAFYGPKIDIMI
SDALKRWHQCATIQLDFQLPNRFELEF---------KT----------------------
--------KELE-GS-----DNYERPVMIHRAILGSVERMTAILTEHFAGKWPFWLSPRQ
ILVVPVGVKFQEYAQEVRDKMVEA-GFYADVDLTGNTLQKKVRNGQMLKYNFIFIVGEQE
MTEKSVNIRNRDVMDLQGKNATVQVDAVINQLSKLKEEKRADNVLA--------------
------------------------------------------------------------
------------------------------------------------------------
------------------------------------------------------------
------------------------------------------------------------
------------------------------------------------------------
------------------------------------------------------------
------------------------------------------------------------
------------------------------------------------------------
------------------------------------------------------------
------------------------------------------------------------
------------------------------------------------------------
------------------------------------------------------------
------------------------------------------------------------
------------------------------------------------------------
------------------------------------------------------------
------------------------------------------------------------
------------------------------------------------------------
---------------
>XP_022677547_Kluyveromyces_marxianus
------------------------------------------------------------
MCADK--VEKPVEEQVKDLSL--E--------------QKAEKQ-----PAAVENKKE--
---K--KDKKKDKGNGK-----PSLYLEPQPAFIDERIQMFERLKKEYDEKVAAQPRVPL
KVVLKDG-----TVKEATAWETSPMDIAQGIAKSFAERQCISKVNG-E-LWDLERPLEGK
-EGDELKIEFFDFESDTGKKVFWHSSAHVLGEACECNLGAHICLGPPTDDGFFYEFACRD
SMDPDS---PERTVSQADFPNLEAVAKAAIKQKQKFERLVLSKEDLLKMFHYSKYKTYLV
STKIPDGGSTTVYRCGPLIDLCTGPHIPHTGRIKAFKLLKNSSCYFLGESTNDSLQRIYG
IAFPDKKLMDAHLKFLQEASLRDHRKIGKDQELFYFNEMSPGSCFWLPHGTRIYNTLVDL
LRTEYRKRGYDEVITPNMYNSKLWETSGHWANYKENMFSF--------------------
---------EVEKETFGLKPM---------------------------------------
------------------------------------------------------------
------------------------------------------------------------
------------------------------------------------------------
------------------------------------------------------------
------------------------------------------------------------
------------------------------------------------------------
----------------------------------------NCPGHCLMFKARERSYRELP
WRVADFGVIHRNEFSGALSGLTRVRRFQQDDAHIFCTQDQIEQEIANIFEFLKYIYGVFG
FEFKMELSTRP-EKYVGELETWNNAEAKLEAALNKW--GGNWELNPGDGAFYGPKIDIMI
SDALHRWHQCATIQLDFQLPNRFELEF---------KT----------------------
--------KEVE-GD-----DNYERPVMIHRAILGSVERMTAILTEHFAGKWPFWLSPRQ
ILVVPVGVKFQEYAQEVRDKMAEA-GFYADVDLSGNTLQKKVRNGQMLKYNFIFIVGEQE
MTEKSVNIRNRDVMDLQGKNATVQVESVIEQLKKLKEEKRNDNVLA--------------
------------------------------------------------------------
------------------------------------------------------------
------------------------------------------------------------
------------------------------------------------------------
------------------------------------------------------------
------------------------------------------------------------
------------------------------------------------------------
------------------------------------------------------------
------------------------------------------------------------
------------------------------------------------------------
------------------------------------------------------------
------------------------------------------------------------
------------------------------------------------------------
------------------------------------------------------------
------------------------------------------------------------
------------------------------------------------------------
------------------------------------------------------------
---------------
>XP_022628612_Lachancea_lanzarotensis
------------------------------------------------------------
MSAKE--AVEKVGEKVKNLVVNNE--------------E---------------KPKKKG
N--------PNGK---Q-----SSLYLQPEPEFIEERNALFDKLQEEYAKKVAEKPRAAL
KVILKDG-----SEKEAVAWETSPMDIAKQIAKSFPDKQVISKVNG-A-LWDLERPLEGQ
-EGDEIKLEFFDFESEEGKKVFWHSSAHVLGEACECNMGAHICLGPPTDDGFFYEFAIKN
PPGTPADT-PERTVSQADFPNLESVAKNVIKEKQKFERLEMTKEDLLNMFHYSKYKKYLI
STKIPDGTSTTVYRCGKLIDLCTGPHIPHTGRIKSFKLLKNSSCYFLGESTNDSLQRVYG
ISFPDKKLMDAHLKFLAEASLRDHRRIGREQELFYFNEMSPGSCFWLPHGTRIYNNLVAM
LRSEYRKRGYDEVITPNMYNSKLWETSGHWNNYKENMFTF--------------------
---------DVEKESFGLKPM---------------------------------------
------------------------------------------------------------
------------------------------------------------------------
------------------------------------------------------------
------------------------------------------------------------
------------------------------------------------------------
------------------------------------------------------------
----------------------------------------NCPGHCLLFKSRERSYRELP
WRVADFGVIHRNEFSGALSGLTRVRRFQQDDAHIFCTQSQIEQEIENIFDFLKYAYGIFG
FEFKMELSTRP-EKYLGELETWNNAESKLEAALKKW--GGNWELNPGDGAFYGPKIDIMI
SDALRRWHQCATVQLDFQLPNRFELEY---------KS----------------------
-----------Q-EG-----DGYDRPVMIHRAVLGSVERMTAILTEHFAGKWPFWISPRQ
VLVVPVGVKYQQYAQEVRDKLVAE-EFYADVDLTGNTLQKKVRNGQMLKYNFIFIVGEQE
MNEKSVNIRNRDVKDLQGKNPTIELDVVIKQLKELKQSKNIENVLGDE------------
------------------------------------------------------------
------------------------------------------------------------
------------------------------------------------------------
------------------------------------------------------------
------------------------------------------------------------
------------------------------------------------------------
------------------------------------------------------------
------------------------------------------------------------
------------------------------------------------------------
------------------------------------------------------------
------------------------------------------------------------
------------------------------------------------------------
------------------------------------------------------------
------------------------------------------------------------
------------------------------------------------------------
------------------------------------------------------------
------------------------------------------------------------
---------------
>XP_002551683_Lachancea_thermotolerans
------------------------------------------------------------
MSVKE--AVNRVEEKVKDLVLDNK--------------DN--------------KSSEKG
NGKS--KNKQDSK---Q-----SSLYLDPEPDFIDERNQLFDKLLKEYQEKVEQMPRVPI
KVVLKDG-----SEKEATAWETTPMDIAKQIAKSFPDKQCISKANG-Q-LWDLERPLEGK
-EGDEVKLEFFDFDSDEGKRVFWHSSAHVLGEACECNLGAHICLGPPTEDGFFYEFAVKN
APNAPADA-PERTVSQNDFPALESVSKNVIKEKQKFERLVMSKEDLLKMFHYSKFKTYLV
STKVPDGGSTTVYRCGKLIDLCVGPHIPHTGRIKAFKLLKNSSCYFLGDSNNDSLQRIYG
ISFPDKKLMDAHLKFLAEASMRDHRKIGREQELFYFNEMSPGSCFWLPHGTRIYNNLVDL
MRAEYRKRGFDEVITPNMYNSKLWETSGHWGNYKENMFTF--------------------
---------EVEKETFGLKPM---------------------------------------
------------------------------------------------------------
------------------------------------------------------------
------------------------------------------------------------
------------------------------------------------------------
------------------------------------------------------------
------------------------------------------------------------
----------------------------------------NCPGHCILFKSRERSYKELP
WRVADFGVIHRNEFSGALTGLTRVRRFQQDDAHIFCAQNQIEQEIENCFSFLQYVYGVFG
FEFKMELSTRP-EKFVGEIETWNNAEAKLESALRKW--GGNWELNPGDGAFYGPKIDIKI
SDALRRWHQCATIQLDFQLPNRFELEF---------KS----------------------
--------KDNQ-EN-----ENYERPVMIHRAILGSVERMTAILTEHFAGKWPFWLSPRQ
VLVVPVGVKYQEYAQEVRDKLCEQ-DFYADVDLTGNTLQKKVRNGQMLKYNFIFIVGEQE
MTEKSVNIRNRDVIEQQGKNATIAFETVLQQLKKLKEEKRLDNVLN--------------
------------------------------------------------------------
------------------------------------------------------------
------------------------------------------------------------
------------------------------------------------------------
------------------------------------------------------------
------------------------------------------------------------
------------------------------------------------------------
------------------------------------------------------------
------------------------------------------------------------
------------------------------------------------------------
------------------------------------------------------------
------------------------------------------------------------
------------------------------------------------------------
------------------------------------------------------------
------------------------------------------------------------
------------------------------------------------------------
------------------------------------------------------------
---------------
>XP_020054300_Aspergillus_aculeatus
------------------------------------------------------------
--------------------MASE----------------GSKD-----LPIRPAADA--
----------------------KA-AGNGLPDFIIERNNLFEELWQQYLEELKNKPHNDI
NVTIELGDGNT-ANVTAKAFETTPAQLLKNVPKELSASIVIAKVDK-E-LWDLGRPLEGD
-----CTVSYVPFEHPEGKEVFWHSSAHTLGEACECEFGCLLSHGPPTPQGFFYDMAMP-
---------DGRVVRETDWSALDNKASRIFKEKQSFDRLEVTKENLKKMFAYSKYKLHYI
DKLV-TGEKSTVYRCGTLVDLCRGPHIQSTGKIKTFKIMQNSSAYFLGDQTNDSLQRIRG
VAFPDKKLMSEHLKFLEEAEKRNHLKIGKEQELFFFDEVSPGCAFLLPNGTKIFNALQSL
LRSEYRKRGYQEVQTPNMYDVGIWKTSGHWAHYKDDMFKL--------------------
---------DVEKREWALKPM---------------------------------------
------------------------------------------------------------
------------------------------------------------------------
------------------------------------------------------------
------------------------------------------------------------
------------------------------------------------------------
------------------------------------------------------------
----------------------------------------NCPGHFVLFGHRDRSYRELP
LRIADFGVLHRNEASGALSGLTRVRKFQQDDTHIFCTQDQIMSEIEGLFDFLQSIYGLFG
FTFKLKLSTRP-EKYLGELATWNYAEEQLKAAMTKFK-GSDWYIDEGDGAFYGPKIDITI
ADALKREFQCATIQLDYQAPINFKLEY---------MT-------NEKTQTAQMTQEEPK
EG------EA-KSTEPG---PGRARPVVIHRAIIGSFERFLGILIEHFGGKWPFWISPRQ
ILIVPVMPAVNDYVEELQQILRAD-KLNVDIDISGNTMQKKIRTGQLHQYNFIFVVGAQE
KENRSVNIRNRDDPATQNKGIMVPLEEAREKLRSLRKERRLVNSL---------------
------------------------------------------------------------
------------------------------------------------------------
------------------------------------------------------------
------------------------------------------------------------
------------------------------------------------------------
------------------------------------------------------------
------------------------------------------------------------
------------------------------------------------------------
------------------------------------------------------------
------------------------------------------------------------
------------------------------------------------------------
------------------------------------------------------------
------------------------------------------------------------
------------------------------------------------------------
------------------------------------------------------------
------------------------------------------------------------
------------------------------------------------------------
---------------
>XP_001272218_Aspergillus_clavatus
------------------------------------------------------------
--------------------MASE----------------SSKE-----LPVRPAAEAQG
ANASAESAKAPPKAAKAQA---AP-NTDSLPDFMVERNKLFEELWQQYNEELKNKPHPEI
NVTLDLGNGSP-SPVPAKAWETTPGSFLRDVPKDISANVVLAKIDGKE-LWDLNRPLERD
-----CSVSFVPFDSLEGREVFWHSSAHCLGEACECEYGCLLSHGPPTPQGFFYDMAMP-
---------ENRVVKESDWPALDSRASRIFKEKQSFDRLEVTKENLKKMFAYSKYKLHYI
DKLV-TGEKSTVYRCGSLVDLCRGPHIQNTGKIKTFKIMQNSSAYFLGDQSNDSLQRIRG
VAFPDKKQMSEHLKFLEEAEKRNHLRIGKDQELFFFDEVSPGCPFLLPNGTKIFNALQAL
LRSEYRKRGYQEVQTPNMYDVGVWKTSGHWAHYKDDMFKL--------------------
---------DVEKREWALKPM---------------------------------------
------------------------------------------------------------
------------------------------------------------------------
------------------------------------------------------------
------------------------------------------------------------
------------------------------------------------------------
------------------------------------------------------------
----------------------------------------NCPGHFVLFGHRERSYRELP
LRIADFGVLHRNEASGALSGLTRVRKFQQDDTHIFCTQDQISSEIEGLFDFLQSIYGLFG
FTFKLKLSTRP-EKYLGDLDTWNYAEEQLKSAMTKFK-GADWTIDEGDGAFYGPKIDITI
ADALKREFQCATIQLDYQAPINFKLEY---------MT-------NEKGQAV--MEESKK
EG------ET-KSNEPG---PGRARPVVIHRAIIGSFERFLGILIEHFGGKWPFWISPRQ
ILIVPVMPAVNDYVEELQQILRGD-KLNVDIDISGNTMQKKIRTGQLAQYNFIFVVGAQE
KESRSVNIRNRDDPATQNKGVMVPLEEAREKLRILRKERKLVNSL---------------
------------------------------------------------------------
------------------------------------------------------------
------------------------------------------------------------
------------------------------------------------------------
------------------------------------------------------------
------------------------------------------------------------
------------------------------------------------------------
------------------------------------------------------------
------------------------------------------------------------
------------------------------------------------------------
------------------------------------------------------------
------------------------------------------------------------
------------------------------------------------------------
------------------------------------------------------------
------------------------------------------------------------
------------------------------------------------------------
------------------------------------------------------------
---------------
>XP_001266681_Aspergillus_fischeri
------------------------------------------------------------
--------------------MASE----------------DPKE-----LPVRP-AEAQD
ANAT-----APPKAAKANA---AS-NNDSLPDFIIERNKLFEELWQQYLEELKNKPHPEI
NVLLDLGDGNP-SPVPAKAWETTPGSFLRDVPKDISANVVLAKIDGKE-LWDLNRPLERD
-----CTVSYVLFDSPEGREVFWHSSAHCLGEACECEYGCLLSHGPPTPQGFFYDMAMP-
---------DNRVVRESDWPALDSRASRIFKEKQSFDRLEVTKENLKKMFAYSKYKLHYI
DKLV-TGEKSTVYRCGTLVDLCRGPHIQNTGKIKTFKIMQNSSAYFLGDQTNDSLQRIRG
VAFPDKKQMQEHLKFLEEAEKRNHLRIGKDQELFFFDEVSPGCPFLLPNGTKIFNALQAL
LRAEYRKRGYQEVQTPNMYDVGIWKRSGHWAHYKDDMFKL--------------------
---------DVEKREWALKPM---------------------------------------
------------------------------------------------------------
------------------------------------------------------------
------------------------------------------------------------
------------------------------------------------------------
------------------------------------------------------------
------------------------------------------------------------
----------------------------------------NCPGHFVLFGHRERSYRELP
LRIADFGVLHRNEASGALSGLTRVRKFQQDDTHIFCTQDQIASEIEGLFDFLQSIYGLFG
FTFKLKLSTRP-EKYLGELETWNYAEEQLKSAMTKFK-GKDWTIDEGDGAFYGPKIDITI
ADALKREFQCATIQLDYQAPINFKLEY---------MT-------NEKGQAV--MEESKT
EG------ET-KSNEPG---PGRARPVVIHRAIIGSFERFLGILIEHFGGKWPFWISPRQ
ILIVPVMPAVNDYVEELQQILRGD-KLNVDIDISGNTMQKKIRTGQLAQYNFIFVVGAQE
KESRSVNIRNRDDPATQNKGVMVPLEEARQKLRALRKERRLVNAL---------------
------------------------------------------------------------
------------------------------------------------------------
------------------------------------------------------------
------------------------------------------------------------
------------------------------------------------------------
------------------------------------------------------------
------------------------------------------------------------
------------------------------------------------------------
------------------------------------------------------------
------------------------------------------------------------
------------------------------------------------------------
------------------------------------------------------------
------------------------------------------------------------
------------------------------------------------------------
------------------------------------------------------------
------------------------------------------------------------
------------------------------------------------------------
---------------
>XP_041139937_Aspergillus_flavus
------------------------------------------------------------
--------------------MASE----------------DSKD-----LPVRSAPGA--
----------------------QG-AGS-LPDFIVERNNFFEELWQQYLEETKNKPHPEI
TVTLQPGNGNK-EQVSAKAWETTPAQLLKNVPKELSATIVLAKVDN-E-LWDLSRPLEGD
-----CTVSYVRFEDPEGREVFWHSSAHCLGEACECEYGCLLSHGPPTPQGFFYDMAMP-
---------DNRVVRETDWPALDKHANRVFKEKQSFDRLEVTKENLKKMFAYSKYKLHYI
DKLV-TGEKSTVYRCGTLVDLCRGPHIQNTGKIKTFKIMQNSSAYFLGDQSNDSLQRIRG
VAFPDKKQMQEHLKFLEEAEKRNHVKIGKEQELFFFDEVSPGCPFLLPNGTKIFNALQTL
LRSEYRKRGYQEVQTPNMYDVGIWKTSGHWAHYKDDMFKL--------------------
---------DVEKREWALKPM---------------------------------------
------------------------------------------------------------
------------------------------------------------------------
------------------------------------------------------------
------------------------------------------------------------
------------------------------------------------------------
------------------------------------------------------------
----------------------------------------NCPGHFVLFGHRERSYRELP
LRLADFGVLHRNEASGALSGLTRVRKFQQDDTHIFCTQDQITSEIEGLFDFLQSIYGLFG
FTFKLKLSTRP-EKYLGELETWNYAEEQLKAAMTKFK-GDDWTIDEGDGAFYGPKIDITI
ADALKREFQCATIQLDYQAPINFKLEY---------MS-------NEKADKSQ-AAAESA
EG------EN-KSSEPG---PGRARPVVIHRAIIGSFERFLGILTEHFGGKWPFWISPRQ
ILIVPVMPAVNDYVEELQTILRGD-KLNVDIDISGNTMQKKIRTGQLAQYNFIFVVGAQE
KEARTVNIRNRDDPATQKQGVMIPLEEAREKLRALRKERRLVNSL---------------
------------------------------------------------------------
------------------------------------------------------------
------------------------------------------------------------
------------------------------------------------------------
------------------------------------------------------------
------------------------------------------------------------
------------------------------------------------------------
------------------------------------------------------------
------------------------------------------------------------
------------------------------------------------------------
------------------------------------------------------------
------------------------------------------------------------
------------------------------------------------------------
------------------------------------------------------------
------------------------------------------------------------
------------------------------------------------------------
------------------------------------------------------------
---------------
>XP_751461_Aspergillus_fumigatus
------------------------------------------------------------
--------------------MASE----------------ESKE-----LPVRP-AEGQD
ANAT-----APPKAAKATA---AS-NNDSLPDFIIERNKLFEELWQQYLEELKNKPHPEI
NVLLDLGDGNP-SPVPAKAWETTPGSFLRDVPKDISANVVLAKIDGKE-LWDLNRPLERD
-----CTVSYVPFDSPEGREVFWHSSAHCLGEACECEYGCLLSHGPPTPQGFFYDMAMP-
---------DNRVVRESDWPALDSRASRIFKEKQSFDRLEVTKENLKKMFAYSKYKLHYI
DKLV-TGEKSTVYRCGTLVDLCRGPHIQNTGKIKTFKIMQNSSAYFLGDQNNDSLQRIRG
VAFPDKKQMQEHLKFLEEAEKRNHLRIGKDQELFFFDEVSPGCPFLLPNGTKIFNALQAL
LRAEYRKRGYQEVQTPNMYDVGIWKRSGHWAHYKDDMFKL--------------------
---------DVEKREWALKPM---------------------------------------
------------------------------------------------------------
------------------------------------------------------------
------------------------------------------------------------
------------------------------------------------------------
------------------------------------------------------------
------------------------------------------------------------
----------------------------------------NCPGHFVLFGHRERSYRELP
LRIADFGVLHRNEASGALSGLTRVRKFQQDDTHIFCTQDQIASEIEGLFDFLQSIYGLFG
FTFKLKLSTRP-EKYLGDLETWNYAEEQLKSAMTKFK-GKDWTIDEGDGAFYGPKIDITI
ADALKREFQCATIQLDYQAPINFKLEY---------MT-------NEKGQAV--MEDSKN
EG------ET-KSNEPG---PGRARPVVIHRAIIGSFERFLGILIEHFGGKWPFWISPRQ
ILIVPVMPAVNDYVEELQQILRGD-KLNVDIDISGNTMQKKIRTGQLAQYNFIFVVGAQE
KESRSVNIRNRDDPATQHKGVMVPLEEARQKLRALRKERRLVNAL---------------
------------------------------------------------------------
------------------------------------------------------------
------------------------------------------------------------
------------------------------------------------------------
------------------------------------------------------------
------------------------------------------------------------
------------------------------------------------------------
------------------------------------------------------------
------------------------------------------------------------
------------------------------------------------------------
------------------------------------------------------------
------------------------------------------------------------
------------------------------------------------------------
------------------------------------------------------------
------------------------------------------------------------
------------------------------------------------------------
------------------------------------------------------------
---------------
>XP_663266_Aspergillus_nidulans
------------------------------------------------------------
--------------------MASD----------------GPKD-----LPVRAAAEA--
------------------K---PA-SGDTLPDFIIERNKLFEELWQEHLEEVKNRPHPEI
NVTLQLGDGNT-TTIPSKAWETTPAQLLKHVPKEISADIVIAKVDG-Q-LWDLGRPLEGE
-----CTVSYVPFSDPEGREVFWHSSAHCLGEACECEYGCMLSHGPPTPQGFFYDMAMP-
---------DNRVVKESDWKTLDNRANKIFKEKQSFDRLEVTKENLRKMFAYSKYKLHYI
DKLV-TGEKSTVYRCGTLVDLCRGPHIQSTGKVKTFKIMQNSSAYFLGDQNNDSLQRIRG
VAFPDKKQMAEHLKFLEEAEKRNHLRIAKEQELFFFDDVSPGCPFLLPNGVRIFNALQSL
LRSEYRKRGYQEVQTPNMYDVGIWKTSGHWAHYKDDMFKL--------------------
---------DVEKREWALKPM---------------------------------------
------------------------------------------------------------
------------------------------------------------------------
------------------------------------------------------------
------------------------------------------------------------
------------------------------------------------------------
------------------------------------------------------------
----------------------------------------NCPGHFVLFGHRERSYRELP
LRIADFGVLHRNEASGALHGLTRVRKFQQDDTHIFCTHDQIESEIEGLFDFLQSIYGLFG
FTFKLKLSTRP-EKYLGELETWNYAEEQLKKAMTKFK-GDDWTIDEGDGAFYGPKIDITI
ADALKREFQCATIQLDYQAPLNFKLEY---------MT-------GEKTQ-AT-QEEAKK
EA------DP-KSNEPA---PGRARPVVIHRAIIGSFERFLGIITEHFGGKWPFWISPRQ
VLIVPVMPAVNDYAREVQKILQND-KLYVDVDVTGNTLQKKIRTGQLAQYNFILVVGAEE
KESRSVNIRNRDDTSSQSRGVVVPLEEARQKFRALRKERRLLNTL---------------
------------------------------------------------------------
------------------------------------------------------------
------------------------------------------------------------
------------------------------------------------------------
------------------------------------------------------------
------------------------------------------------------------
------------------------------------------------------------
------------------------------------------------------------
------------------------------------------------------------
------------------------------------------------------------
------------------------------------------------------------
------------------------------------------------------------
------------------------------------------------------------
------------------------------------------------------------
------------------------------------------------------------
------------------------------------------------------------
------------------------------------------------------------
---------------
>XP_001389370_Aspergillus_niger
------------------------------------------------------------
--------------------MSSE----------------GAKD-----LPVRPAADA--
----------------------KP-AGDGLPDFIVERNNFFEELWQQYLEELKNKPHPEI
KVTIELGDGNS-IDVTANAWETTPAQLLKNVPKELSANVVLARVGK-E-LWDLSRPLEGE
-----CTVSYVPFDHPEGREVFWHSSAHCLGEACECEYGCLLSHGPPTPQGFFYDMAMP-
---------DNRVVRETDWPSLDRHANRIFKEKQSFDRLEVTKENLKKMFAYSKYKLHYI
DKLV-TGEKSTVYRCGSLVDLCRGPHIQSTGKVKTFKIMQNSSAYFLGDQSNDSLQRIRG
VAFPDKKQMQEHLKFLEEAEKRNHVKLGKEQELFFFDEVSPGCPFLLPNGTKIFNALQSL
LRSEYRKRGYQEVQTPNMYDVGIWKTSGHWAHYKDDMFKL--------------------
---------DVEKREWALKPM---------------------------------------
------------------------------------------------------------
------------------------------------------------------------
------------------------------------------------------------
------------------------------------------------------------
------------------------------------------------------------
------------------------------------------------------------
----------------------------------------NCPGHFVLFGHRERSYRELP
LRIADFGVLHRNEASGALSGLTRVRKFQQDDTHIFCTQDQITSEIEGLFDFLQAIYGLFG
FTFKLKLSTRP-EKYLGELETWNYAEEQLKAAMTKFK-GNDWTIDEGDGAFYGPKIDITI
ADALKREFQCATIQLDYQAPINFKLEY---------MS-------NEKA-----SADAAK
EG------EA-KPNEPG---PGRARPVVIHRAIIGSFERFLGILIEHFGGKWPFWISPRQ
ILIVPVMPAVNDYVEELQTILRGD-KLNVDIDLSGNTMQKKIRTGQLQQYNFIFVVGASE
KESRTVNIRNRDDPATQKQGVMIPLDEVREKLRSLRKERRLVNAL---------------
------------------------------------------------------------
------------------------------------------------------------
------------------------------------------------------------
------------------------------------------------------------
------------------------------------------------------------
------------------------------------------------------------
------------------------------------------------------------
------------------------------------------------------------
------------------------------------------------------------
------------------------------------------------------------
------------------------------------------------------------
------------------------------------------------------------
------------------------------------------------------------
------------------------------------------------------------
------------------------------------------------------------
------------------------------------------------------------
------------------------------------------------------------
---------------
>XP_015402111_Aspergillus_nomiae
------------------------------------------------------------
--------------------MASE----------------GSKE-----LPVRSAPGAEG
KSLLAPPNIMNAPPNQSIV---SG-AGS-LPDFIIERNNFFEELWQQYLEETKNKPHPEI
TVTLAPGNGNK-EQVPAKAWETTPAQLLKNVPKELSATIVLAKVDN-E-LWDLSRPLEGD
-----CTVSYVRFEDPEGREVFWHSSAHCLGEACECEYGCLLSHGPPTPQGFFYDMAMP-
---------ENRVVRETDWPALDKHANRVFKEKQSFDRLEVTKENLKKMFAYSKYKLHYI
DKLV-TGEKSTVYRCGTLVDLCRGPHIQSTGKIKTFKIMQNSSAYFLGDQSNDSLQRIRG
VAFPDKKQMQEHLKFLEEAEKRNHVKIGKEQELFFFDEASPGCPFLLPNGTKIFNALQTL
LRSEYRKRGYQEVQTPNMYDVSVWKTSGHWAHYKDDMFKV--------------------
---------DVEKREWALKPM---------------------------------------
------------------------------------------------------------
------------------------------------------------------------
------------------------------------------------------------
------------------------------------------------------------
------------------------------------------------------------
------------------------------------------------------------
----------------------------------------NCPGHFILFGHRERSYRELP
LRIADFGVLHRNEASGALSGLTRVRKFQQDDTHIF-----YYLEIEGLFDFLQSIYGLFG
FTFKLKLSTRP-EKYLGELETWNYAEDQLKAAMTKFK-GDDWAIDEGDGAFYGPKIDITI
ADALKREFQCATIQLDYQAPINFKLEY---------MS-------HEKADKSQ-AAAESA
EG------ET-KSNEPG---PGRARPVVIHRAIIGSFERFLGILTEHFGGKWPFWISPRQ
ILIVPVMPAVNDYVEELQTILRGD-KLNVDIDISGNTMQKKIRTGQLAQYNFIFVVGAQE
KEARTVNIRNRDDPATQKQGVMIPLEEAREKLRALRKERRLVNTL---------------
------------------------------------------------------------
------------------------------------------------------------
------------------------------------------------------------
------------------------------------------------------------
------------------------------------------------------------
------------------------------------------------------------
------------------------------------------------------------
------------------------------------------------------------
------------------------------------------------------------
------------------------------------------------------------
------------------------------------------------------------
------------------------------------------------------------
------------------------------------------------------------
------------------------------------------------------------
------------------------------------------------------------
------------------------------------------------------------
------------------------------------------------------------
---------------
>XP_023088554_Aspergillus_oryzae
------------------------------------------------------------
--------------------MASE----------------DSKD-----LP----SIV--
----------------------SG-AGS-LPDFIVERNNFFEELWQQYLEETKNKPHPEI
TVTLQPGNGNK-EQVSAKAWETTPAQLLKNVPKELSATIVLAKVDN-E-LWDLSRPLEGD
-----CTVSYVRFEDPEGREVFWHSSAHCLGEACECEYGCLLSHGPPTPQGFFYDMAMP-
---------DNRVVRETDWPALDKHANRVFKEKQSFDRLEVTKENLKKMFAYSKYKLHYI
DKLV-TGEKSTVYRCGTLVDLCRGPHIQNTGKIKTFKIMQNSSAYFLGDQSNDSLQRIRG
VAFPDKKQMQEHLKFLEEAEKRNHVKIGKEQELFFFDEVSPGCPFLLPNGTKIFNALQTL
LRSEYRKRGYQEVQTPNMYDVGIWKTSGHWAHYKDDMFKL--------------------
---------DVEKREWALKPM---------------------------------------
------------------------------------------------------------
------------------------------------------------------------
------------------------------------------------------------
------------------------------------------------------------
------------------------------------------------------------
------------------------------------------------------------
----------------------------------------NCPGHFVLFGHRERSYRELP
LRLADFGVLHRNEASGALSGLTRVRKFQQDDTHIFCTQDQITSEIEGLFDFLQSIYGLFG
FTFKLKLSTRP-EKYLGELETWNYAEEQLKAAMTKFK-GDDWTIDEGDGAFYGPKIDITI
ADALKREFQCATIQLDYQAPINFKLEY---------MS-------NEKADKSQ-AAAESA
EG------EN-KSSEPG---PGRARPVVIHRAIIGSFERFLGILTEHFGGKWPFWISPRQ
ILIVPVMPAVNDYVEELQTILRGD-KLNVDIDISGNTMQKKIRTGQLAQYNFIFVVGAQE
KEARTVNIRNRDDPATQKQGVMIPLEEAREKLRALRKERRLVNSL---------------
------------------------------------------------------------
------------------------------------------------------------
------------------------------------------------------------
------------------------------------------------------------
------------------------------------------------------------
------------------------------------------------------------
------------------------------------------------------------
------------------------------------------------------------
------------------------------------------------------------
------------------------------------------------------------
------------------------------------------------------------
------------------------------------------------------------
------------------------------------------------------------
------------------------------------------------------------
------------------------------------------------------------
------------------------------------------------------------
------------------------------------------------------------
---------------
>XP_040634816_Aspergillus_ruber
------------------------------------------------------------
--------------------MAAE----------------GSKD-----LPVRPAEAN--
------------PAKADAK---QS-NTDALPDFIVERNNLFEELWQKHLEETKNKPHPEI
NITVDLGNGTT-STVTAKAWETTPAKLLKDLPKELGANAVIGKVDG-E-LYDLGRVLERD
-----CTVAYVPFDDPEGREVFWHSSAHCLGEACECQYGCLLSHGPPTAQGFFYDMAMP-
---------DGRVVTQSDWSSLETKSNRIMKEKQSFDRLEVAKEDLRKMFAYSKYKLHYI
DKLV-TGEKSTVYRCGTLVDLCRGPHIQSTGKIKNFKIMQNSSAYFLGDQTNDSLQRIRG
VAFPDKQRFHEHMKFLEEAEKRNHVRIGKEQELFFFDEVSPGCPFLLPNGTKIFNALQSL
LRSEYRKRGYQEVQTPNMYDVGIWKTSGHWAHYKDDMFKL--------------------
---------DVEKREWALKPM---------------------------------------
------------------------------------------------------------
------------------------------------------------------------
------------------------------------------------------------
------------------------------------------------------------
------------------------------------------------------------
------------------------------------------------------------
----------------------------------------NCPGHFVLFGHRERSYRELP
LRIADFGVLHRNEASGALSGLTRVRKFQQDDTHIFCRQDQITSEIEGLFDFLQSIYGLFG
FTFKLKLSTRP-EKYLGEIETWNYAEEQLKKAMSNFK-GTDWTIDEGDGAFYGPKIDITI
ADALKREFQCATIQLDYQAPINFKLEY---------MS-------HEKAQAG--AEESKQ
EG------ET-KSNEPG---PGRARPVVIHRAIIGSFERFLGILIEHYGGKWPFWISPRQ
ILIVPVMPAVNDYVEELQQLLRED-KLNADIDISGNTMQKKIRTGQLAQYNFIFVVGAQE
KESRSVNIRNRDDPVTQKQGVMIPLEEVRTKLRALRKERRLVNAL---------------
------------------------------------------------------------
------------------------------------------------------------
------------------------------------------------------------
------------------------------------------------------------
------------------------------------------------------------
------------------------------------------------------------
------------------------------------------------------------
------------------------------------------------------------
------------------------------------------------------------
------------------------------------------------------------
------------------------------------------------------------
------------------------------------------------------------
------------------------------------------------------------
------------------------------------------------------------
------------------------------------------------------------
------------------------------------------------------------
------------------------------------------------------------
---------------
>XP_040703239_Aspergillus_sydowii
------------------------------------------------------------
--------------------MASD----------------APKD-----LPVRPAAEA--
------------------K---SG-SADSLPDFIIERNNLFEQLWQEHLEEVKNKPHSDI
NVTLSLGDGNT-SVIPAKAWETTPAQLLKHVPKEVSAEVVISKVDG-Q-LWDLGRPLEGE
-----CTVSYVPFSDPEGREVFWHSSAHCLGEACECEYGCLLSHGPPTPQGFFYDMAMP-
---------DSRVVKETDWKVLDNRASKIFKEKQSFDRLEVTKENLKKMFAYSKYKLHYI
DKLV-TGEKSTVYRCGTLVDLCRGPHIQSTGKVKTFKIMQNSSAYFLGDQSNDSLQRIRG
VAFPDKKQMQEHLKFLEEAEKRNHLRIAKEQELFFFDEASPGCPFLLPNGVRIFNALQSL
LRSEYRKRGYQEVQTPNMYDVGLWKTSGHWAHYKDDMFKL--------------------
---------DVEKREWGLKPM---------------------------------------
------------------------------------------------------------
------------------------------------------------------------
------------------------------------------------------------
------------------------------------------------------------
------------------------------------------------------------
------------------------------------------------------------
----------------------------------------NCPGHFLLFGHRERSYRELP
MRIADFGVLHRNEASGALHGLTRVRKFQQDDTHIFCTQEQIVSEIEGLFDFLQCIYGLFG
FTFKLKLSTRP-EKYLGELETWDYAEEQLKKALTKFK-GNDWIIDEGDGAFYGPKIDITI
ADALNREFQCATIQLDYQAPLNFKLEY---------MT-------GEKSQAAA-QEEEKK
ET------DP-KYNEPG---PGRARPVVIHRAIIGSFERFLGIITEHFGGKWPFWISPRQ
VLIVPVMPAVYDYAQEVQQILQDD-KLYVDVDLSGNTLQKKIRTGQLAQYNFILVVGAEE
KEGKSVNIRNRDDTATQSRGVVIPLDEARQKFRALRKERRLNNTI---------------
------------------------------------------------------------
------------------------------------------------------------
------------------------------------------------------------
------------------------------------------------------------
------------------------------------------------------------
------------------------------------------------------------
------------------------------------------------------------
------------------------------------------------------------
------------------------------------------------------------
------------------------------------------------------------
------------------------------------------------------------
------------------------------------------------------------
------------------------------------------------------------
------------------------------------------------------------
------------------------------------------------------------
------------------------------------------------------------
------------------------------------------------------------
---------------
>XP_001212429_Aspergillus_terreus
------------------------------------------------------------
--------------------MAAE----------------APKD-----LPVRPAAGAQ-
---------------------------DSLPDFIIERNKLFEELWQQYLEEVKNKPHPEI
NVTLDLGNGNT-SVVPAKAWETTPGQLLKNVPKEVSASVVIAKVDG-E-LFDLNRPLERE
-----CTVAYVPFEHPEGREVFWHSSAHCLGEACECQYGCLLSHGPPTPQGFFYDMAMP-
---------DNRVVRESDWSSLDSKASRIFKEKQSFDRLEVSKENLKKMFAYSKYKLHYI
DKLV-TGEKSTVYRCGTLVDLCRGPHIQNTGKIKTFKIMQNSSAYFLGDQTNDSLQRIRG
VAFPDKKQMQEHLKFLEEAEKRNHLRIGKDQELFFFDDVSPGCAFLLPNGTKIFNALQTL
LRSEYRKRGYQEVQTPNMYDVGIWKTSGHWAHYKDDMFKL--------------------
---------DVEKREWALKPM---------------------------------------
------------------------------------------------------------
------------------------------------------------------------
------------------------------------------------------------
------------------------------------------------------------
------------------------------------------------------------
------------------------------------------------------------
----------------------------------------NCPGHFVLFGHRERSYRELP
LRIADFGVLHRNEASGALSGLTRVRKFQQDDTHIFCTQDQIMSEIEGLFDFLQSIYGLFG
FTFKLKLSTRP-EKYLGELETWNYAEEQLKAAMTKFK-GDDWTIDEGDGAFYGPKIDITI
ADALKREFQCATIQLDYQAPLNFKLEY---------MT-------HERADV--------K
DG------ETAKPGEPG---PGRARPVVIHRAIIGSFERFLGILIEHFGGKWPFWISPRQ
ILIVPVMPAVNDYVEELQTILRGD-KLNVDIDISGNTMQKKIRNGQLAQYNFIFVVGASE
KESRSVNIRNRDDPATQKQGVMIPLEEAREKLRVLRKERRLANTL---------------
------------------------------------------------------------
------------------------------------------------------------
------------------------------------------------------------
------------------------------------------------------------
------------------------------------------------------------
------------------------------------------------------------
------------------------------------------------------------
------------------------------------------------------------
------------------------------------------------------------
------------------------------------------------------------
------------------------------------------------------------
------------------------------------------------------------
------------------------------------------------------------
------------------------------------------------------------
------------------------------------------------------------
------------------------------------------------------------
------------------------------------------------------------
---------------
>XP_022490751_Penicillium_arizonense
------------------------------------------------------------
--------------------MASE----------------APKD-----IPVRPAADAQ-
--ASEAA-APPNAAK---K---HAPSPDVLPEFMIERNKLFEELWQQYLEETKNRPHPEI
TVSLDIGDGNL-SSVPAKAFETTPGSFLRDVPKDIAANVVIAKIDDKE-LWDLNRPLEKD
-----CKVLLVPFSNPEAREVFWHSSAHCLGEACECEYGCLLSHGPPTPQGFFYDMAMP-
---------DGRVVRESDWKALDNKASRIFKEKQSFDRLEVSKENLKKMFAYSKYKLHYI
DKLV-TGESSTVYRCGTLVDLCRGPHIQNTGKIKTFKIMQNSSAYFLGDQSNDSLQRIRG
VAFPDKKAMAEHLKFLEEAERRNHLRIGKEQELFFFDEASPGCPFLLPNGTKILNQIQSL
LRTEYRKRGYQEVQTPNMFDVSIWKTSGHWAHYKDDMFKL--------------------
---------DVEKREWALKPM---------------------------------------
------------------------------------------------------------
------------------------------------------------------------
------------------------------------------------------------
------------------------------------------------------------
------------------------------------------------------------
------------------------------------------------------------
----------------------------------------NCPGHFLLFGHRERSYRELP
MRLADFGVLHRNESSGALSGLTRVRRFCQDDAHILVEPHQIMSEVEGLFDFLQSIYGLFG
FTFKLKLSTRP-EKYMGSLETWNQAEEQLKKALTKFK-GNDWVIDEGD------------
------------------APLNFKLEY---------QT-------NEKREKN--TEEDAK
EG------ET-KSDGLP---FGRARPVVIHRAIIGSFERFLGILTEHFGGKWPFWISPRQ
ILIVPVMPALNDYAEELQRILQGD-KLNVDVDISGNTLQKKIRTGQLAQYNFIFVVGAQE
RESGTVNIRNRDDPASQSKGVMVPLEEARVKLRALRKERRLENTL---------------
------------------------------------------------------------
------------------------------------------------------------
------------------------------------------------------------
------------------------------------------------------------
------------------------------------------------------------
------------------------------------------------------------
------------------------------------------------------------
------------------------------------------------------------
------------------------------------------------------------
------------------------------------------------------------
------------------------------------------------------------
------------------------------------------------------------
------------------------------------------------------------
------------------------------------------------------------
------------------------------------------------------------
------------------------------------------------------------
------------------------------------------------------------
---------------
>XP_014534669_Penicillium_digitatum
------------------------------------------------------------
--------------------MASE----------------TPQD-----LPVRPAAEAQT
KNASEAASAPQKDAKAKSK---QAASPDTLPEFMIERNNLFEELWQQHLEETKNRPHPEI
TVTLDIGDGNPPSSFPAKAFETTPGSFLRDVPKDLSAEIVISKVDG-E-LWDLNRPLEKD
-----CNVLLVPFSNPEAREVFWHSSAHTLGEACENEYHCLLSHGPPTNQGFFYDMAMP-
---------DGRVVRETDWKALDTKAARIFKEKQSFDRLEVSKENLKKMFAYSKYKLHYI
DKLV-TGESSTVYRCGTLVDLCRGPHIQNTGKIKTFKIMQNSSAYFLGDQSNDSLQRIRG
VAFPDKKQMAEHLKFLEEAEKRNHLKIGKEQELFFFDEVSPGCPFLLPNGTKILNQIQSL
LRSEYRKRGYQEVQTPNMYDVSIWKTSGHWAHYKDDMFKL--------------------
---------DVEKREWALKPM---------------------------------------
------------------------------------------------------------
------------------------------------------------------------
------------------------------------------------------------
------------------------------------------------------------
------------------------------------------------------------
------------------------------------------------------------
----------------------------------------NCPGHFALFAHRERSYRELP
MRIADFGVLHRNEASGALSGLTRVRRFCQDDGHIIVQKSQIMSEVEGLFDFLQSIYGLFG
FTFNLKLSTRP-EKYMGSLETWDHAEDQLKKALTKFK-GNDWTINEGDGAFYGPKIDITI
ADALKREFQCATIQLDYQAPLNFKLEY---------QT-------NENLEKN--TGEGAS
EG------EA-KSDDLP---PGRARPVVIHRAIIGSFERFLGILIEHFGGKWPFWISPRQ
VLIVPVMPALNDYAEELQRILRGD-KLNVDVDVSGNTLQKKIRTGQLAQYNFIFVVGAQE
KESRTVNIRNRDDPATQNKGIMVPLEEARLKLRALRKERRLENTL---------------
------------------------------------------------------------
------------------------------------------------------------
------------------------------------------------------------
------------------------------------------------------------
------------------------------------------------------------
------------------------------------------------------------
------------------------------------------------------------
------------------------------------------------------------
------------------------------------------------------------
------------------------------------------------------------
------------------------------------------------------------
------------------------------------------------------------
------------------------------------------------------------
------------------------------------------------------------
------------------------------------------------------------
------------------------------------------------------------
------------------------------------------------------------
---------------
>XP_016593252_Penicillium_expansum
------------------------------------------------------------
--------------------MASE----------------SPKD-----LPVRPAAEAQA
NNASEAASAPPNDAKAKSK---QAPSPDTLPEFMIERNNLFEELWQQYLEETKTRPHPEI
NVTLDIGDGNPPSSVPAKAFETTPGSFLRDVPKDLSANIVIAKVDG-E-LWDLNRPLEKD
-----CSVLLVPFSNPEAREVFWHSSAHTLGEACECHYKALLSHGPPTPQGFFYDMAMP-
---------NGEVVREADWKVLDTKAARIFKEKQSFDRLDVSKENLKKMFAYSKYKLHYI
DKLV-TGESSTVYRCGTLVDLCRGPHIQNTGKIKTFKIMQNSSAYFLGDQSNDSLQRIRG
VAFPDKKQMAEHLKFLEEAEKRNHLRIGKEQELFFFDEVSPGCPFLLPNGTKILNQIQSL
LRSEYRKRGYQEVQTPNMYDVSIWKTSGHWAHYKEDMFKL--------------------
---------DVEKREWALKPM---------------------------------------
------------------------------------------------------------
------------------------------------------------------------
------------------------------------------------------------
------------------------------------------------------------
------------------------------------------------------------
------------------------------------------------------------
----------------------------------------NCPGHFALFAHRERSYRELP
MRIADFGVLHRNEASGALSGLTRVRRFQQDDGHIICKFSDIMSEVEGLFDFLQSIYGLFG
FTFKLKLSTRP-EKYMGSLETWDHAEDQLKQALTKFK-GNDWIINEGDGAFYGPKIDITI
ADALKREFQCATIQLDYQAPLNFKLEY---------QT-------DGSREKN--TEVDAK
EG------EP-KSDDLP---PGRARPVVIHRAIIGSFERFLGILIEHFGGKWPFWISPRQ
ILIVPVMPALNDYAEELQRILQAD-KLNVDVDVSGNTLQKKIRTGQLAQYNFIFVVGAQE
KESRTVNIRNRDDPATQNKGIMVPLEEARLKLRALRKERRLENTLQASFYYSLYQHLNTL
ISLQTTFLHASMEGDKFPCPLAEELECDSTFSRKQDATRHVNQVHSRHFPCPRAGDLNCR
KKFHSEDAANDHATSAHDEREPCPCPRADDLECKETLYSKTSAQRHANEAHKGIKWACPR
AEELDCQLMFDSKMKAHQHSQRDHERVKWPCPHASELDCDKMFFSERNANIHAEGVHNPS
RWPCPHADDLNCPNTYAFQKDAIKHGKYAHETEIVEWPCPLAEEEGCDVTFRSKRSAQMH
AKVIHSDKETRKRFPCPLANEFNCKKTFSLKGNAKVHSQNAHEKLKWPCPFAKEGCTKDF
TTKNGAAVHATRFHTDEGPSSSLRKAEGFPCPSATVFDCDRTFATSRHAERHNREMHEGA
EWPCPLADEEECTLKFTNESNSIRHAHTMHGVKKRVKPCPCPRAKEENCPKTFSSRRAAK
DHAIAKHGKFQPDQSFIAAWPRISLDIPLRDLDGEVIPDNIPQPSFMDGKWTCPHAGCTT
TYLSPRRITNHYLSAHKGAHWPCQHVEQFGCEQTFVTIYEAKQHVDQHFVRPKWVCQYPR
CLSQIQGRKQSQFHALSHYKLHVKRGHIQDGQCKPLLVLSSLPGDNVETEDEVGDSEDEN
DGDGEDSESESEDDELDESVGAEPTAEAAAAWLGSPPKKQKILREAAQSDGLIHLGLKCP
GPERVVDGLVIGTQVCPHNAIISFETGTFYKDRLRDRVGLKARCAPCNGRFMFNEFLRVR
FLEAGADQKTCHYKSCVGVLWEGSKLCQKHFLAWKPGLPGEDDMKKMKSLFDQATSVQWY
PETKVMADIIRRIESDNKAKIPASEVVNIDLEFSFYSQEVLQVGLADLAGNKVLDCLTQY
GEGIIAPSSSRLSAPATWRQQNHAAKVKRYYTQDGKLNAKRVVEKLREANISQDTKFMSW
ASWGFDLSFLRDWLDDEGFSDVLPGDENLCLLYHEFRVNIKRVLGTNCYGGKSFPLSLPT
FYPVIFGTNDPLSGRNHHALVDSQQLSRLTNLFVDLCKPPNKRGGIETLRLGKRQRGLEE
YLPNLSIHNKRAKGS
>XP_040651590_Penicillium_griseofulvum
------------------------------------------------------------
--------------------MASE----------------TPKD-----LPVRPAADAQA
EPASEAAAAPPKDANAKSK---QDQNPDTLPEVMIERNKLFEELWQQYLEETKNRPHPEI
NVTLDIGDGNPPSSVPAKAFETTPGSFLRDVPKDLSANIVIAKVDG-E-LWDLNRPLEKD
-----CSVLLVPFSNPEAREVFWHSSAHTLGEACECFYKCQLSHGPPTPQGFFYDMAMP-
---------DGRVVKEADWKALDTKASRIFKEKQSFDRLEVSKENLKKMFAYSKYKLHYI
DKLV-TGESSTVYRCGTLVDLCRGPHIQNTGKIKAFKIMQNSSAYFLGDQSNDSLQRIRG
VAFPDKKQMAEHLKFLEEAEKRNHLRIGKEQELFFFDEVSPGCPFLLPNGTKIVNQIQSL
LRSEYRKRGYQEVQTPNMYDVGIWKTSGHWAHYKDDMFKL--------------------
---------DVEKREWALKPM---------------------------------------
------------------------------------------------------------
------------------------------------------------------------
------------------------------------------------------------
------------------------------------------------------------
------------------------------------------------------------
------------------------------------------------------------
----------------------------------------NCPGHFVLFGHRERSYRELP
MRLADFGVLHRNEASGALSGLTRVRKFQQDDCHVICSRDQIMSEVEGLFDFLQSIYGLFG
FTFKLKLSTRP-EKYMGALETWNHAEDQLKEALTKFK-GNDWTIDEGDGAFYGPKIDITI
ADALQREFQCATIQLDYQAAVNFKMEY---------QT-------NEKQEKN--TEEGAK
EG------ET-NSDGLP---PGRARPVVIHRAIIGSFERFLGILIEHFGGKWPFWISPRQ
ILIVPVMPALNDYAEEVQRIMQGD-KLNADVDLSGNTLQKKIRTGQLAQYNFIFVVGAQE
KEARTVNIRNRDDPSTQSKGVMVPLEEARVKLRALRKERRLENTL---------------
------------------------------------------------------------
------------------------------------------------------------
------------------------------------------------------------
------------------------------------------------------------
------------------------------------------------------------
------------------------------------------------------------
------------------------------------------------------------
------------------------------------------------------------
------------------------------------------------------------
------------------------------------------------------------
------------------------------------------------------------
------------------------------------------------------------
------------------------------------------------------------
------------------------------------------------------------
------------------------------------------------------------
------------------------------------------------------------
------------------------------------------------------------
---------------
>XP_038926419_Penicillium_roqueforti
------------------------------------------------------------
--------------------MASE----------------TPKD-----IPVRPAAEAQA
NNASEAAAAPPKDAKAKPK---QAPSPDTLPEVMLERNKLFEELWQQYLEETKTRPHPEI
NVTLDIGDGNPPSSVPAKAFETTPGSFLRDVPKDISANIVISKVDG-E-LWDLNRPLERD
-----CSVLLVPFSDPEARDVFWHSSAHTLGEACECEYGCLLSHGPPTPQGFFYDMAMP-
---------DGRVVREADWKALDNKASRIFKEKQSFDRLEVSKENLKKMFAYSKYKLHYI
DKLV-TGESSTVYRCGTLVDLCRGPHIQNTGKIKAFKIMQNSSAYFLGDQSNDSLQRIRG
VAFPDKKQMAEHLKFLEEAEKRNHLKIGKEQELFFFDEVSPGCPFLLPNGTKILNQIQSL
LRSEYRKRGYQEVQTPNMYDVGIWKTSGHWEHYKDDMFKL--------------------
---------DVEKREWALKPM---------------------------------------
------------------------------------------------------------
------------------------------------------------------------
------------------------------------------------------------
------------------------------------------------------------
------------------------------------------------------------
------------------------------------------------------------
----------------------------------------NCPGHFILFGHRERSYRELP
MRIADFGVLHRNEASGALSGLTRVRKFSQDDSHVICARDQISSEVEGLFDFLQSIYGLFG
FTFKLKLSTRP-EKYMGSLETWDQAEDQLKKALTKFK-GNDWTINEGDGAFYGPKIDITI
ADALKREFQCATIQLDYQAPLNFKLEY---------QT-------NENREKN--PEESAK
EG------ES-ND--LP---PGRARPVVIHRAIIGSFERFLGILIEHFGGKWPFWISPRQ
VLIVPVMPDLNDYAQELQRILQGD-KLNVDVDISGNTLQKKIRTGQLAQYNFIFVVGAQE
REARTVNIRNRDDPATQNKGIMVPLEEARVKLRALRKERRLENTL---------------
------------------------------------------------------------
------------------------------------------------------------
------------------------------------------------------------
------------------------------------------------------------
------------------------------------------------------------
------------------------------------------------------------
------------------------------------------------------------
------------------------------------------------------------
------------------------------------------------------------
------------------------------------------------------------
------------------------------------------------------------
------------------------------------------------------------
------------------------------------------------------------
------------------------------------------------------------
------------------------------------------------------------
------------------------------------------------------------
------------------------------------------------------------
---------------
>XP_002564424_Penicillium_rubens
------------------------------------------------------------
--------------------MASE----------------PPQE-----LPVRPAAEAQA
KNASEAATAPPKDANAKSK---QAPSPDTLPEFIIERNKLFEELWQQYLEETRTRPHPEI
NVTLDIGDGNPPSSVPAKAFETTPGSFLRDVPKDLSANIVIAKVNG-E-LWDLNRPLEKD
-----CSVLLVPFSNPEARETFFHSSAHVLGLASECEYGCLLSHGPPTPQGFFYDMAMP-
---------DGRVVREADWKALDIRASRSFKEKQSFDRLEVSKENLKKMFAYSKYKLHYI
DKLV-TGESSTVYRNGTLVDLCRGPHIQNTGKIKAFKIMQNSSAYFLGDQSNDSLQRIRG
VAFPDKKLMAEHLKFLEEAEKRNHLRIGKEQELFFFDEASPGCPFLLPNGTKIFNQLQSL
LRSEYRKRGYQEVQTPNMYDVGVWKTSGHWAHYKDDMFKL--------------------
---------DVEKREWALKPM---------------------------------------
------------------------------------------------------------
------------------------------------------------------------
------------------------------------------------------------
------------------------------------------------------------
------------------------------------------------------------
------------------------------------------------------------
----------------------------------------NCPGHFILFGHRERSYRELP
MRIADFGVLHRNEASGALSGLTRCRKFQQDDCHVVLASHQIMSEVEGLFDFLQSIYGLFG
FTFKLKLSTRP-EKYMGALETWDHAEDQLKKALTKFK-GDDWTINEGDGAFYGPKIDITI
ADAIQREFQCATIQLDYQAPINFKMEY---------MT----------KEQS--QAEQPK
EG------ET-KGDELA---PGRARPVVIHRAIIGSFERFLGILIEHFGGKWPFWISPRQ
ILIVPVMPAVNDYAEELQKILQGD-KLSVDIDISGNTMQKKIRTGQLAQYNFIFVVGASE
RETRSVNVRNRDDPATQKQGVMVPLEEVRIKLKALRKERRLENAL---------------
------------------------------------------------------------
------------------------------------------------------------
------------------------------------------------------------
------------------------------------------------------------
------------------------------------------------------------
------------------------------------------------------------
------------------------------------------------------------
------------------------------------------------------------
------------------------------------------------------------
------------------------------------------------------------
------------------------------------------------------------
------------------------------------------------------------
------------------------------------------------------------
------------------------------------------------------------
------------------------------------------------------------
------------------------------------------------------------
------------------------------------------------------------
---------------
>XP_040816906_Penicillium_solitum
------------------------------------------------------------
--------------------MASE----------------TPKD-----LPVRPAAEAQA
NNASEAASAPPKDAKTKSK---QAPSPDTLPDFMIERNKLFEELWQQHLEETKTRPHPEI
NVTLDIGDGKTPSSVPAKAFETTPGSFLRDVPKDISADIVISKVDG-E-LWDLNRPLEKD
-----CNVLLVPFSNPEAREVFWHSSAHTLGEACECHYQALLSHGPPTAQGFFYDMAMP-
---------DGQVVKETDWKALDTKAARIFKEKQSFDRLDISKENLKKMFAYSKYKLHYI
DKLV-TGESSTVYRCGTLVDLCRGPHIQNTGKIKTFKIMQNSSAYFLGDQSNDSLQRIRG
VAFPDKKLMAEHLKFLEEAEKRNHLRIGKEQELFFFDEVSPGCPFLLPNGTKILNQIQSL
LRTEYRKRGYQEVQTPNMYDVSIWKTSGHWAHYKDDMFKL--------------------
---------DVEKREWALKPM---------------------------------------
------------------------------------------------------------
------------------------------------------------------------
------------------------------------------------------------
------------------------------------------------------------
------------------------------------------------------------
------------------------------------------------------------
----------------------------------------NCPGHFALFAHRERSYRELP
MRIADFGVLHRNEASGALQGLTRVRRFQQDDGHIIAASSQIMSEVEGLFDFLDSIYGLFG
FTFKLKLSTRP-EKYMGSLETWDHAEEQLKKALTKFK-GNDWIINEGDGAFYGPKIDITI
EDALKREFQCATIQLDYQAPLNFKLEY---------QT-------NENLEKN--SGEDAK
GR------EP-NSNDLP---PGRARPVVIHRAIIGSFERFLGILIEHFGGKWPFWVSPRQ
ILIVPVMPALNDYAEELQRILQGD-KLNVDVDVSGNTLQKKIRTGQLAQYNFIFVVGAQE
KEARTVNIRNRDDPATQNKGVMVPLEEARLKLRALRKERRLENTL---------------
------------------------------------------------------------
------------------------------------------------------------
------------------------------------------------------------
------------------------------------------------------------
------------------------------------------------------------
------------------------------------------------------------
------------------------------------------------------------
------------------------------------------------------------
------------------------------------------------------------
------------------------------------------------------------
------------------------------------------------------------
------------------------------------------------------------
------------------------------------------------------------
------------------------------------------------------------
------------------------------------------------------------
------------------------------------------------------------
------------------------------------------------------------
---------------
>XP_022583728_Penicilliopsis_zonata
------------------------------------------------------------
--------------------MASE----------------NPSE-----LPVRAAPKA--
------------------A---AS-GGDALPQFIIERNEFFEKLWQQHLEEQKTRDHADI
NVTVDLGNGSP-STVIAKSWETTPSQFLRDAPKEFSANVVVAKVDG-E-LWDLNRALERD
-----CKVSFVQFDSLEGREVFWHSSAHCLGEACECEYGCLLSHGPPTPQGFFYDMAMP-
---------EGRVVKETDWPSLDKGAARIFKEKQSFDRLEVTKENLRTMFSYSKYKLHYI
DKLV-TGEKSTVYRCGTLVDLCRGPHIQNTGKIKTFKIMQNSSAYFLGDQSNDSLQRIRG
VAFPDKKLMQEHLKFLEEAEKRNHLKIGKEQELFFFDEVSPGCPFLLPKGTTIFNALQKL
LRTEYRKRGYQEVQTPNMYDVGIWKTSGHWAHYKDDMFKL--------------------
---------DIEKREWALKPM---------------------------------------
------------------------------------------------------------
------------------------------------------------------------
------------------------------------------------------------
------------------------------------------------------------
------------------------------------------------------------
------------------------------------------------------------
----------------------------------------NCPGHFVLFGHRERSYRELP
LRIADFGVLHRNEASGALSGLTRVRKFQQDDTHIFCTQDQITSEIEGLFDFLKSIYGLFG
FTFKLKLSTRP-EKYLGELSTWDYAESQLKAAMTKFK-GDDWTIDEGDGAFYGPKIDITI
ADALKREFQCATIQLDYQAPINFKLEY---------MT-------NEKGQAV--LEESKK
EG---------KSDEVG---PGRARPVVIHRAIIGSFERFLGILIEHFGGKWPFWISPRQ
ILIVPVMPSANDYVEELQQILRGD-KLNVDIDVSGNTLQKKIRTGQLAQYNFIFVVGAQE
KEARTVNIRNRDDPATQNKGVMVPLEEARVKLRALRKERRLVNAL---------------
------------------------------------------------------------
------------------------------------------------------------
------------------------------------------------------------
------------------------------------------------------------
------------------------------------------------------------
------------------------------------------------------------
------------------------------------------------------------
------------------------------------------------------------
------------------------------------------------------------
------------------------------------------------------------
------------------------------------------------------------
------------------------------------------------------------
------------------------------------------------------------
------------------------------------------------------------
------------------------------------------------------------
------------------------------------------------------------
------------------------------------------------------------
---------------
>XP_016615713_Cladophialophora_bantiana
----------------------------------------------------------MS
HQKKASLNPHDLWGVLKADNMTQN---G-SAGP--DSS--APET-T---ALKKPASPTSS
KKMPGRQKEMSTEAAVPAA---HQ-APKALPDFILERNELFDQLKKQRDQELASRDKPPI
EIKLAPAPGQE-TTVEGKAWETTPGHLLKNLPKERAGQVVVAKVDD-Q-LWDLDRPLEKD
-----SKVSYLTFDDPEGRDVFWHSSAHVLGECAEHEYGCRLSHGPPTPMGFFYDMALE-
---------PGKAVREAEWPSLENRAKKFAKDKQAFERLEVSKDNLRKMFGYSKYKMHYI
EKFVPDGESSTVYRNGTLVDLCQGPHIQNTRKIESFKIMKNSSAYFLGDQNNDSLQRIHG
VAFPSKQQLKDWENFLEEAKKRDHQVIGQQQKLFMFSKVSPGSPFLLPHGTRIFNALQQM
LRDQYWERGYQEVQSPNMYNVDLWKTSGHWQHYQDDMFRVQVKDDSADLMPLSDKQPDGK
TPLAEI--KDKDKGIFALKPM---------------------------------------
------------------------------------------------------------
------------------------------------------------------------
------------------------------------------------------------
------------------------------------------------------------
------------------------------------------------------------
------------------------------------------------------------
----------------------------------------NCPGHCVMFRDEERSYRDLP
WRVADFGVLHRNEASGALSGLTRVRKFQQDDTHIFCTSDQVQSEIEGLFDFMSHVYGLFG
FPFKLKFSTRP-EGYMGTLEDWNAAEARLKQALINFR-GDDWEMNEGDGAFYGPKIDVTI
SDALKREYQCATIQLDFQGPQNFRLEY---------RT-------SESGELVA-QQSEEH
R-------ER-DPKAPG---PGMARPVMIHRAIIGSFERFIAILCEHFAGKWPFWISPRQ
ILVIPVMKAAEDYVREIQTIFHKA-RMYVDIDVGGNTMQKKIRNGQLAQYNFIFVVGAKE
RDTRTVNIRNRDDPSTQKMGELIPLEKALERLIKLRDSRSLENKIDMGE-----------
------------------------------------------------------------
------------------------------------------------------------
------------------------------------------------------------
------------------------------------------------------------
------------------------------------------------------------
------------------------------------------------------------
------------------------------------------------------------
------------------------------------------------------------
------------------------------------------------------------
------------------------------------------------------------
------------------------------------------------------------
------------------------------------------------------------
------------------------------------------------------------
------------------------------------------------------------
------------------------------------------------------------
------------------------------------------------------------
------------------------------------------------------------
---------------
>XP_008723629_Cladophialophora_carrionii
----------------------------------------------------------MS
HQKKVSLNPHDLWGVLKGDNMSQN---GTAAGP--DSS--SPPS-Q---TSKRPVSPTAN
KKVPSRPKEMSSQAA-PAA---HQ-APKSLPDFVLQRNEFFDQLKKEYDQELASRDKPAI
QIKLIPAPGQE-TTVEGKAWETTPGQLLKNVPKDRAGQIVVAKVDD-Q-LWDLDRPLEKD
-----SKVSYLTFSDSEGRDVFWHSSAHVLGECAEHEYGCRLSHGPPTAMGFFYDMALE-
---------PGQAVREAEWPSLENRAKKFTKDKQAFERLEVSKDNLRKMFGYSKYKMHYI
EKFVPDGESSTVYRNGTLVDLCQGPHIQNTRKIESFKIMKNSSAYFLSDQSNDSLQRIHG
VAFPSKQQLKEWENFLEEAKKRDHQLIGQQQKLFMFSKMSPGSPFLLPHGTRIFNALQAM
LRDQYWERGYQEVQSPNMYDVELWKTSGHWQHYQDDMFRVQVKDDSADPMPLSDKKPDGK
TPLAEI--KDKDKGVFALKPM---------------------------------------
------------------------------------------------------------
------------------------------------------------------------
------------------------------------------------------------
------------------------------------------------------------
------------------------------------------------------------
------------------------------------------------------------
----------------------------------------NCPGHCIMFRDDDRSYRDLP
WRVADFGVLHRNEASGALSGLTRVRKFQQDDTHIFCTNEQVQGEIEALFDFMSHVYSLFG
FPFKLKFSTRP-EGYMGTLEEWNAAEARLKQALQNFR-GDDWEMNEGDGAFYGPKIDVTI
SDALGREYQCATIQLDFQGPQNFRLEY---------RT-------SEGGDASN-QADQKT
G-------DR-DPKAPG---VGMARPVMIHRAIIGSFERFIAILCEHFAGKWPFWLSPRQ
ILVIPVIKAAEDYVREIQAIFHKA-RMYVDIDVSGNTLQKKVRNGQLAQYNFIFVVGAKE
QETRTVNIRNRDDQATQKMGELIPLEKALDRLTKLRDERRLENKIDMSE-----------
------------------------------------------------------------
------------------------------------------------------------
------------------------------------------------------------
------------------------------------------------------------
------------------------------------------------------------
------------------------------------------------------------
------------------------------------------------------------
------------------------------------------------------------
------------------------------------------------------------
------------------------------------------------------------
------------------------------------------------------------
------------------------------------------------------------
------------------------------------------------------------
------------------------------------------------------------
------------------------------------------------------------
------------------------------------------------------------
------------------------------------------------------------
---------------
>XP_016248743_Cladophialophora_immunda
-------------MFRAVVGRHVTDTSFLRTATRSHTHQCHPGGIIFNLHTSPLRSFAMS
HQKKVSLNPHDLWGVLKGDGMTQN---G-SAGP--DSS--APEA-N---TSKRPVSPTST
KKLPNRPKEMSTQAAPPAA---HQ-APKSLPDFIVERNQLFDQLKKQRDEELASREKPTI
QVNLVPAPGQE-TTVEGKAWETTPGHLLRNLPKDRAGQVVVAKVDG-Q-LWDLDRPLEKD
-----SKVSYLTFDDPEGRDVFWHSSAHVLGECAEHEYGCRLSHGPPTAMGFFYDMALE-
---------PGKAVREAEWPSLENRAKRFAKDKQAFERLEVSKDNLRKMFGYSKYKMHYI
EKFVPDGESSTVYRNGTLVDLCQGPHIQNTRKIESFKIMKNSSAYFLGDQNNDSLQRIHG
VAFPTKQQLKDWEHFLEEAKKRDHQVIGQQQKLFMFSRVSPGSPFLLPHGTRIFNALQQM
LRDQYWERGYQEVQSPNMYDVDLWKTSGHWQHYQDDMFRVIVKDDSAEPMPLSDKKPDGK
TPLAEI--KDKDKGVFALKPM---------------------------------------
------------------------------------------------------------
------------------------------------------------------------
------------------------------------------------------------
------------------------------------------------------------
------------------------------------------------------------
------------------------------------------------------------
----------------------------------------NCPGHCVMFGDEERSYRELP
WRVADFGVLHRNEASGALSGLTRVRKFQQDDTHIFCTNEQVQSEIEALFDFMSHVYSLFG
FQFKLKFSTRP-EGYMGTLEDWNAAEARLKQALINFR-GDDWEMNEGDGAFYGPKIDVTI
SDALGREFQCATIQLDFQGPQNFKLEY---------RT-------SESGDAIA-QQSEEH
R-------ER-DPKAPA---PGMARPVMIHRAIIGSFERFIAILCEHFAGKWPFWLSPRQ
ILVIPVMKSAEDYVREIQAIFHKA-RMYVDIDVSGNTLQKKIRNGQLAQYNFVFVVGAKE
KETRTVNIRNRDDPATQKMGELIPLEKALERLTQLRDERRLENKIDMTH-----------
------------------------------------------------------------
------------------------------------------------------------
------------------------------------------------------------
------------------------------------------------------------
------------------------------------------------------------
------------------------------------------------------------
------------------------------------------------------------
------------------------------------------------------------
------------------------------------------------------------
------------------------------------------------------------
------------------------------------------------------------
------------------------------------------------------------
------------------------------------------------------------
------------------------------------------------------------
------------------------------------------------------------
------------------------------------------------------------
------------------------------------------------------------
---------------
>XP_007748447_Cladophialophora_psammophila
------------------------------------------------------------
--------------------MTQN---G-SAGP--DSS--APET-A---ALKMPASPTSS
KKMPGRPKEMSTQAAVPAA---HQ-APKALPDFILERNELFDQLKKQRNQELANRDKPPI
EIKLAPAPGQE-TIVEGKAWETTPGHLLKNLPKERAGQVVVAKVDD-Q-LWDLDRPLEKD
-----SKVSYLTFDDPEGRDVFWHSSAHVLGECAEHEYGCRLSHGPPTPMGFFYDMALE-
---------PGKAVREAEWPSLENRAKKFAKDKQAFERLEVSKDNLRKMFGYSKYKMHYI
EKFVPDGESSTVYRNGTLVDLCQGPHIQNTRKIESFKIMKNSSAYFLGDQNNDSLQRIHG
VAFPSKQQLKDWEIFLEEAKRRDHQVIGQQQKLFMFSKVSPGSPFLLPHGTRIFNALQQM
LRDQYWERGYQEVQSPNMYNVDLWKTSGHWQHYQDDMFRVQVKDDSTDPMPLSDKQPDGK
TPLAEI--KDKDKGIFALKPM---------------------------------------
------------------------------------------------------------
------------------------------------------------------------
------------------------------------------------------------
------------------------------------------------------------
------------------------------------------------------------
------------------------------------------------------------
----------------------------------------NCPGHCVMFRDEERSYRDLP
WRVADFGVLHRNEASGALSGLTRVRKFQQDDTHIFCTSDQVQSEIEGLFDFMSHVYGLFG
FPFKLKFSTRP-EGYMGTLEDWNAAEARLQQALINFR-GDDWEMNEGDGAFYGPKIDVTI
SDALKREYQCATIQLDFQGPQNFRLEY---------RT-------SESGELVA-QQSEEH
R-------ER-DPKAPG---PGMARPVMIHRAIIGSFERFIAILCEHFAGKWPFWISPRQ
ILVIPVMKAAEDYVREIQAIFHKA-RMYVDIDVSGNTMQKKIRNGQLAQYNFIFVVGAKE
RDTRTVNIRNRDDPSTQKMGELIPLEKALERLIKLRDSRSLENKIDMGE-----------
------------------------------------------------------------
------------------------------------------------------------
------------------------------------------------------------
------------------------------------------------------------
------------------------------------------------------------
------------------------------------------------------------
------------------------------------------------------------
------------------------------------------------------------
------------------------------------------------------------
------------------------------------------------------------
------------------------------------------------------------
------------------------------------------------------------
------------------------------------------------------------
------------------------------------------------------------
------------------------------------------------------------
------------------------------------------------------------
------------------------------------------------------------
---------------
>XP_018692344_Fonsecaea_erecta
----------------------------------------------------------MS
HQKKVSLNPHDLWGVLKGDNMTQN---G-AAGP--DSS--APEA-NNTSSSKRPVSPTST
KKIPNRPKTMSTQAAPPAA---HQ-APQSLPDFIVERNQLFDQLKKQRDEELASREKPAI
QVKLVPAPGQE-TTVEGKAWETTPGHLLKNLPKERAGQVVVAKVDG-E-LWDLDRPLEKD
-----SKVLYLTFDDPEGRDVFWHSSAHVLGECAEHEYGCRLSHGPPTAMGFFYDMALE-
---------PGKAVREAEWPSLENRAKKFAKDKQAFERLEVSKDNLRKMFGYSKYKMHYI
EKFVPDGESSTVYRNGTLVDLCQGPHIQNTRKIESFKIMKNSSAYFLGDQNNDSLQRIHG
VAFPTKQQLKDWEHFLEEAKKRDHQVIGQQQKLFMFSRMSPGSPFLLPHGTRIFNALQQM
LRDQYWERGYQEVQSPNMYDVDLWKTSGHWQHYQDDMFRVIVKDDSADPMPLSDKKPDGK
TPLAEI--KDKDKGVFALKPM---------------------------------------
------------------------------------------------------------
------------------------------------------------------------
------------------------------------------------------------
------------------------------------------------------------
------------------------------------------------------------
------------------------------------------------------------
----------------------------------------NCPGHCLMFRDEERSYRELP
WRVADFGVLHRNEASGALSGLTRVRKFQQDDTHIFCTNEQVQGEIEGLFDFMSHVYGLFG
FPFKLKFSTRP-EGYMGTLEDWNAAEARLKQALVNFR-GDDWEMNEGDGAFYGPKIDVTI
SDALGREFQCATIQLDFQGPQNFRLEY---------RT-------GEGGDVAA-QQSDEH
R-------ER-DPKAPA---PGMARPVMIHRAIIGSFERFIAILCEHFAGKWPFWLSPRQ
ILVIPVMKSAEDYVREIQGIFHKA-RMYVDIDVSGNTLQKKIRTGQLAQYNFIFVVGAKE
KETRTVNIRNRDDPDTQRMGELIPLEKALERLTQLRDERRLENRIDMTH-----------
------------------------------------------------------------
------------------------------------------------------------
------------------------------------------------------------
------------------------------------------------------------
------------------------------------------------------------
------------------------------------------------------------
------------------------------------------------------------
------------------------------------------------------------
------------------------------------------------------------
------------------------------------------------------------
------------------------------------------------------------
------------------------------------------------------------
------------------------------------------------------------
------------------------------------------------------------
------------------------------------------------------------
------------------------------------------------------------
------------------------------------------------------------
---------------
>XP_022516054_Fonsecaea_monophora
----------------------------------------------------------MS
HQKKASLNPHDLWGVLKGDGVTQT---R-SAAT--DSS--TPEA-K---TSKRPVSPTSS
KKLPNRPKEMSTQAAAPEA---HQ-APKSLPDFILERNQLFDQLKKQRDEELSSRDKPTI
QVTLVPAPGQE-TSVEGKAWETTPGHLLKNLPKDRAGQVVVAKVDG-E-LWDLDRPLEKD
-----SKVSYLTFDDPEGRDVFWHSSAHVLGECAEHEYGCRLSHGPPTAMGFFYDMALE-
---------PGKAVREAEWPSLENRAKRFAKDKQAFERLEVSKDNLRKMFGYSKYKMHYI
EKFVPDGESSTVYRNGTLVDLCQGPHIQNTRKIESFKIMKNSSAYFLGDQNNDSLQRIHG
VAFPTKQQLKDWEHFLEEAKKRDHQVIGQQQKLFMFSRMSPGSPFLLPHGTRIFNALQQM
LRDQYWERGYQEVQSPNMYDVDLWKISGHWQHYQDDMFRVIVKEDSADPMPLSDKKPDGK
TPLAEI--KDKDKGVFALKPM---------------------------------------
------------------------------------------------------------
------------------------------------------------------------
------------------------------------------------------------
------------------------------------------------------------
------------------------------------------------------------
------------------------------------------------------------
----------------------------------------NCPGHCVMFRDEERSYRELP
WRVADFGVLHRNEASGALSGLTRVRKFQQDDTHIFCTNEQVQSEIEALFDFMSHVYGLFG
FPFKLKFSTRP-EGYMGTLEDWDAAEARLKQALVNFR-GDDWEMNEGDGAFYGPKIDVTI
SDALGREFQCATIQLDFQGPQNFKLEY---------RT-------GESGDVVA-QQSEEH
R-------ER-DPKAPA---PGMARPVMIHRAIIGSFERFIAILCEHFAGKWPFWLSPRQ
ILVIPVMKSAEDYVREIQGIFHKA-RMYVDIDVSGNTLQKKIRTGQLAQYNFIFVVGAKE
KETRTVNIRNRDDPSTQKMGELIPLEKALERLTQLRDERKLENKIDMSH-----------
------------------------------------------------------------
------------------------------------------------------------
------------------------------------------------------------
------------------------------------------------------------
------------------------------------------------------------
------------------------------------------------------------
------------------------------------------------------------
------------------------------------------------------------
------------------------------------------------------------
------------------------------------------------------------
------------------------------------------------------------
------------------------------------------------------------
------------------------------------------------------------
------------------------------------------------------------
------------------------------------------------------------
------------------------------------------------------------
------------------------------------------------------------
---------------
>XP_016636725_Fonsecaea_multimorphosa
----------------------------------------------------------MS
HQKKVSLNPHDLWGVLKGDSMTQN---G-SAGP--DSS--APEA-N---TSKRPVSPTSN
KKMPNRPKEMSTQAAPAAA---HQ-APQSLPDFILERNQLFDQLKKQRDQELASREKPSI
EIKLVPAPGQE-TTVEGKAWETTPGHLLKNLSKERAGQVVVAKVDG-E-LWDLDRPLEKD
-----SKVSYLTFDDPEGRDVFWHSSAHVLGECAEHEYGCRLSHGPPTAMGFFYDMALE-
---------PGHSVREAEWPSLENRAKKFAKDKQAFERLEVSKDNLRKLFGYSKYKMHYI
EKFVPDGESSTVYRNGTLVDLCQGPHIQNTRKIESFKIMKNSSAYFLGDQNNDSLQRIHG
VAFPTKQQLKDWEHFLEEAKKRDHQVIGQQQKLFMFSKMSPGSPFLLPHGTRIFNALQQM
LRDQYWERGYQEVQSPNMYDVDLWKTSGHWQHYQDDMFRVVVKEDTADPMPLSDKKPDGK
TPLAEI--KDKDKGVFALKPM---------------------------------------
------------------------------------------------------------
------------------------------------------------------------
------------------------------------------------------------
------------------------------------------------------------
------------------------------------------------------------
------------------------------------------------------------
----------------------------------------NCPGHCVMFRDEERSYRELP
WRVADFGVLHRNEASGALSGLTRVRKFQQDDTHIFCTNEQVQAEIEGLFDFMSHVYSLFG
FPFKLKFSTRP-EGYMGTLEDWDAAEARLKQALINFR-GDDWEMNEGDGAFYGPKIDVTI
SDALGREFQCATIQLDFQGPQNFKLEY---------RT-------AEGGDVSA-QPPEE-
--------QR-DPKAPA---PGMARPVMIHRAIIGSFERFIAILCEHFAGKWPFWLSPRQ
ILVIPVMKSAEDYVREIQGIFHKA-RMYVDIDVSGNTLQKKIRTGQLAQYNFIFVVGAKE
KETRTVNIRNRDDPATQKMGELIPLEKALERLTQLRDERRLESKIDMSH-----------
------------------------------------------------------------
------------------------------------------------------------
------------------------------------------------------------
------------------------------------------------------------
------------------------------------------------------------
------------------------------------------------------------
------------------------------------------------------------
------------------------------------------------------------
------------------------------------------------------------
------------------------------------------------------------
------------------------------------------------------------
------------------------------------------------------------
------------------------------------------------------------
------------------------------------------------------------
------------------------------------------------------------
------------------------------------------------------------
------------------------------------------------------------
---------------
>XP_022503837_Fonsecaea_nubica
----------------------------------------------------------MS
HQKKASLNPHDLWGVLKGDGVTQT---R-SAAT--DSL--TPEA-K---TSKRPVSPTSS
KKLPNRPKEMSTQAAAPEA---HQ-APKSLPDFILERNQLFDQLKKQRDEELASRDKPTI
QVTLVPAPGQE-TSVEGKAWETTPGHLLKNLPKDRAGQVVVAKVDG-E-LWDLDRPLEKN
-----SKVSYLTFDDPEGRDVFWHSSAHVLGECAEHEYGCRLSHGPPTAMGFFYDMALE-
---------PGKAVREAEWPSLENRAKRFAKDKQAFERLEVSKDNLRKMFGYSKYKMHYI
EKFVPDGESSTVYRNGTLVDLCQGPHIQNTRKIESFKIMKNSSAYFLGDQNNDSLQRIHG
VAFPTKQQLKDWEHFLEEAKKRDHQVIGQQQKLFMFSRMSPGSPFLLPHGTRIFNALQQM
LRDQYWERGYQEVQSPNMYDVDLWKISGHWQHYQDDMFRVIVKEDSADPMPLSDKKPDGK
TPLAEI--KDKDKGVFALKPM---------------------------------------
------------------------------------------------------------
------------------------------------------------------------
------------------------------------------------------------
------------------------------------------------------------
------------------------------------------------------------
------------------------------------------------------------
----------------------------------------NCPGHCVMFRDEERSYRELP
WRVADFGVLHRNEASGALSGLTRVRKFQQDDTHIFCTNEQVQSEIEALFDFMSHVYGLFG
FPFKLKFSTRP-EGYMGTLEDWDAAEARLKQALVNFR-GDDWEMNEGDGAFYGPKIDVTI
SDALGREFQCATIQLDFQGPQNFKLEY---------RT-------GESGDVVA-QQSEEH
R-------ER-DPKAPA---PGMARPVMIHRAIIGSFERFIAILCEHFAGKWPFWLSPRQ
ILVIPVMKSAEDYVREIQGIFHKA-RMYVDIDVSGNTLQKKIRTGQLAQYNFIFVVGAKE
KETRTVNIRNRDDPSTQKMGELIPLEKALERLTQLRDERKLENKIDMSH-----------
------------------------------------------------------------
------------------------------------------------------------
------------------------------------------------------------
------------------------------------------------------------
------------------------------------------------------------
------------------------------------------------------------
------------------------------------------------------------
------------------------------------------------------------
------------------------------------------------------------
------------------------------------------------------------
------------------------------------------------------------
------------------------------------------------------------
------------------------------------------------------------
------------------------------------------------------------
------------------------------------------------------------
------------------------------------------------------------
------------------------------------------------------------
---------------
>XP_013278557_Fonsecaea_pedrosoi
----------------------------------------------------------MS
HQKKASLNPHDLWGVLKGDGVTQT---R-SAAT--DSS--TPEA-K---TSKRPVSPTSS
KKLPNRPKEMSTQAAAPEA---HQ-APKSLPDFILERNQLFDQLKKQRDEELASRDKPTI
QVTLVPAPGQE-TSVEGKAWETTPGHLLKNLPKDRAGQVVVAKVDG-E-LWDLDRPLEKN
-----SKVSYLTFDDPEGRDVFWHSSAHVLGECAEHEYGCRLSHGPPTAMGFFYDMALE-
---------PGKAVREAEWPSLENRAKRFAKDKQAFERLEVSKDNLRKMFGYSKYKMHYI
EKFVPDGESSTVYRNGTLVDLCQGPHIQNTRKIESFKIMKNSSAYFLGDQNNDSLQRIHG
VAFPTKQQLKDWEHFLEEAKKRDHQVIGQQQKLFMFSRMSPGSPFLLPHGTRIFNALQQM
LRDQYWERGYQEVQSPNMYDVDLWKISGHWQHYQDDMFRVIVKEDSADPMPLSDKKPDGK
TPLAEI--KDKDKGVFALKPM---------------------------------------
------------------------------------------------------------
------------------------------------------------------------
------------------------------------------------------------
------------------------------------------------------------
------------------------------------------------------------
------------------------------------------------------------
----------------------------------------NCPGHCVMFRDEERSYRELP
WRVADFGVLHRNEASGALSGLTRVRKFQQDDTHIFCTNEQVQSEIEALFDFMSHVYGLFG
FPFKLKFSTRP-EGYMGTLEDWDAAEARLKQALVNFR-GDDWEMNEGDGAFYGPKIDVTI
SDALGREFQCATIQLDFQGPQNFKLEY---------RT-------GESGDVVA-QQSEEH
R-------ER-DPKAPA---PGMARPVMIHRAIIGSFERFIAILCEHFAGKWPFWLSPRQ
ILVIPVMKSAEDYVREIQGIFHKA-RMYVDIDVSGNTLQKKIRTGQLAQYNFIFVVGAKE
KETRTVNIRNRDDPSTQKMGELIPLEKALERLTQLRDERKLENKIDMSH-----------
------------------------------------------------------------
------------------------------------------------------------
------------------------------------------------------------
------------------------------------------------------------
------------------------------------------------------------
------------------------------------------------------------
------------------------------------------------------------
------------------------------------------------------------
------------------------------------------------------------
------------------------------------------------------------
------------------------------------------------------------
------------------------------------------------------------
------------------------------------------------------------
------------------------------------------------------------
------------------------------------------------------------
------------------------------------------------------------
------------------------------------------------------------
---------------
>XP_007755962_Cladophialophora_yegresii
----------------------------------------------------------MS
HQKKVSLNPHDLWGVLKGDNMSQN---GTAAGP--DSS--SPPS-Q---TSKRPVSPTSN
KKLPSRPKEMSSQAA-PAA---HQ-APKSLPDFVLQRNEFFDQLKKEYDQELASRDKPAI
QIKLIPSPGQE-TTVEGKAWETTPGQLLKNVSKDRAGQIVVAKVDD-K-LWDLDRPLEKD
-----SKVSYLTFSDSEGRDVFWHSSAHVLGECAEHEYGCRLSHGPPTAMGFFYDMALE-
---------PGQAVREAEWPSLENRAKKFTKEKQAFERLEVSKDNLRKMFGYSKYKMHYI
EKFVPDGESSTVYRNGTLVDLCQGPHIQNTRKIESFKIMKNSSAYFLGDQNNDSLQRIHG
VAFPSKQQLKEWENFLEEAKKRDHQLIGQQQKLFMFSKMSPGSPFLLPHGTRIFNALQAM
LRDQYWERGYQEVQSPNMYDVELWKTSGHWQHYQDDMFRVQVKDDSADPMPLSDKKPDGK
TPLAEI--KDKDKGVFALKPM---------------------------------------
------------------------------------------------------------
------------------------------------------------------------
------------------------------------------------------------
------------------------------------------------------------
------------------------------------------------------------
------------------------------------------------------------
----------------------------------------NCPGHCIMFRDDDRSYRDLP
WRVADFGVLHRNEASGALSGLTRVRKFQQDDTHIFCTNEQVQGEIEALFDFMSHVYSLFG
FPFKLKFSTRP-EGYMGTLEEWNAAEARLKQALQNFR-GADWEMNEGDGAFYGPKIDVTI
SDALGREYQCATIQLDFQGPQNFRLEY---------RT-------SEGGDASSHQADQKT
G-------DR-DPKAPG---VGMARPVMIHRAIIGSFERFIAILCEHFAGKWPFWLSPRQ
ILVIPVMTAAEDYVREIQAIFHKA-RMYVDIDVSGNTLQKKIRTGQLAQYNFIFVVGAKE
QETRTVNIRNRDDQATQKMGQLIPLEKALERLTKLRDERGLENKIDMSE-----------
------------------------------------------------------------
------------------------------------------------------------
------------------------------------------------------------
------------------------------------------------------------
------------------------------------------------------------
------------------------------------------------------------
------------------------------------------------------------
------------------------------------------------------------
------------------------------------------------------------
------------------------------------------------------------
------------------------------------------------------------
------------------------------------------------------------
------------------------------------------------------------
------------------------------------------------------------
------------------------------------------------------------
------------------------------------------------------------
------------------------------------------------------------
---------------
>XP_016231863_Exophiala_spinifera
----------------------------------------------------------MS
HQKKVSLNPHDLWGVLKGANMSQN--AA-DAGLNRDSS--TPES-N---ASKRPTSPTSS
KKLPSRPKEMSSKAA-PAA---NQ-PPKSLPDFIVQRNELFDQLKKQYDQDLAAREKSPI
QINLIPVPGQE-TTIEGKAWETTPGQLLKNVPKERAGQIVVAKVDD-K-VWDLDRPLEKD
-----SKVSYLTFEDSEGRDVFWHSSAHVLGECAEHEYGCRLSHGPPTAMGFFYDMALE-
---------PGHAVREADWPSLESRAKKYFKEKQPFERLEVSKDDLRKMFGYSKYKMHYI
EKFVPDGESSTVYRNGTLVDLCQGPHIQNTKKIESFKIMKNSSAYFLGDQNNDSLQRIHG
VAFPSKQQLKDWEHFLEEAKKRDHQVIGQQQKLFMFSKMSPGSPFLLPHGTRIFNALQQM
LREQYWDRGYQEVQSPNMFDVELWKTSGHWQHYQDDMFRVQVKEDTAEPMPLADQKADGK
-PVAPPQAHDKDKGIFALKPM---------------------------------------
------------------------------------------------------------
------------------------------------------------------------
------------------------------------------------------------
------------------------------------------------------------
------------------------------------------------------------
------------------------------------------------------------
----------------------------------------NCPGHCIMFRDDERSYRDLP
WRVADFGVLHRNEASGALSGLTRVRKFQQDDTHIFCTNEQVQVEIEELFAFMEHVYGLFG
FPFKLKFSTRP-EGYMGTLEEWDAAEARLKQALKNFR-GDDWEMNEGDGAFYGPKIDVTI
SDALKREYQCATIQLDFQGPQNFKLEY---------RT-------GESSEAVQ-QHQGS-
--------GR-DAKGLA---PGMARPVMIHRAIIGSFERFIAILCEHFAGKWPFWLSPRQ
ILVIPVMKGAEDYVREIQAIFHKA-RMYVDIDVSGNTLQKKIRSGQLAQYNFIFVVGAKE
QETRTVNIRNRDDPATQKMGELIPLEKALERLTELRDQRRLENKIDMSE-----------
------------------------------------------------------------
------------------------------------------------------------
------------------------------------------------------------
------------------------------------------------------------
------------------------------------------------------------
------------------------------------------------------------
------------------------------------------------------------
------------------------------------------------------------
------------------------------------------------------------
------------------------------------------------------------
------------------------------------------------------------
------------------------------------------------------------
------------------------------------------------------------
------------------------------------------------------------
------------------------------------------------------------
------------------------------------------------------------
------------------------------------------------------------
---------------
>XP_016264100_Exophiala_oligosperma
--MFSVRAGCGQLNFTLHVIGGSAIIRHYGHSYRVCAPHKSTILHNIHF----KRSLTMS
HQKKVSLNPHDLWGVLKGTNMTQNGGAA-AAGPGRDSS--TPES-N---ASKRPTSPTSS
KKLPNRPKEMSSKAA-PAA---NQ-PPKSLPDFIVQRNELFDQLKKQYDQDLVAREKSPI
QIKLIPAPGQD-TTVEGKAWETTPGQLLRNVPKERAGQIVVAKVDD-K-VWDLDRPLEKD
-----SKVSYLTFDDPEGRDVFWHSSAHVLGECAEHEYGCRLSHGPPTAMGFFYDMALE-
---------PGQAVREADWPSIESRAKKYFKEKQPFERLEVSKDDLRKMFGYSKYKMHYI
EKFVPDGESSTVYRNGSLVDLCQGPHIQNTKKIESFKIMKNSSAYFLGDQNNDSLQRIHG
VAFPSKQQLKDWEHFLQEAKKRDHQVIGQQQRLFMFSKMSPGSPFLLPHGTRIFNALQQM
LREQYWDRGYQEVQSPNMYDVELWKTSGHWQHYQDDMFRVQVKDDTAEPMPLADQKADGK
-PLAPPQAHDKDKGIFALKPM---------------------------------------
------------------------------------------------------------
------------------------------------------------------------
------------------------------------------------------------
------------------------------------------------------------
------------------------------------------------------------
------------------------------------------------------------
----------------------------------------NCPGHCIMFRDDERSYRDLP
WRVADFGVLHRNEASGALSGLTRVRKFQQDDTHIFCTNEQVQGEIEELFAFMEHVYGLFG
FPFKLKFSTRP-EGYMGTLEEWDAAEARLKQALNNFR-GDDWEMNEGDGAFYGPKIDVTI
SDALMREYQCATIQLDFQGPQNFKLEY---------RT-------GETGDAAG-QPT-S-
--------GR-DAKGLA---QGMARPVMIHRAIIGSFERFIAILCEHFAGKWPFWLSPRQ
ILVIPVMKGAEDYVREIQGIFHKA-RMYVDIDVSGNTLQKKIRSGQLAQYNFIFVVGAKE
QETRTVNIRNRDDPATQKMGELIPLQKALERLTELRDQRRLENKIDMSE-----------
------------------------------------------------------------
------------------------------------------------------------
------------------------------------------------------------
------------------------------------------------------------
------------------------------------------------------------
------------------------------------------------------------
------------------------------------------------------------
------------------------------------------------------------
------------------------------------------------------------
------------------------------------------------------------
------------------------------------------------------------
------------------------------------------------------------
------------------------------------------------------------
------------------------------------------------------------
------------------------------------------------------------
------------------------------------------------------------
------------------------------------------------------------
---------------
>XP_013315030_Exophiala_xenobiotica
--MFSVQGACGQLNFTSHVIGAS-IIRHLGHGYR--APHKS-ILHNIQYPTTSTRSFIMT
HQKKVSLNPHDLWGVLKGANMSQN--GT-AAGPGPDSS--TPGS-N---ASKRPVSPTSN
KKVPNRPKEMSSKAA-PPA---NQ-PPKQLPDFIIQRNEFFDQLKKQYDDDLAAREKSPI
QIKLIPASGQE-LSVEGKAWETTPGQLLKNVPKERAGQIVVAKVDD-K-VWDLDRPLEKD
-----SKVSYLTFNDPEGRDVFWHSSAHVLGECAEHEYGCRLSHGPPTAMGFFYDMALE-
---------PGQAVREADWASLESRAKRYFKDKQPFERLEVSKDNLRKMFGYSKYKMHYI
EKFVPDGESSTVYRNGSLVDLCQGPHIQNTKRIESFKIMKNSSAYFLGDQNNDSLQRIHG
VAFPTKQQLKDWEHFLEEAKKRDHQAIGQQQKLFMFSRFSPGSPFLLPHGTRIFNALQQM
LREQYWERGYQEVQSPNMYDVELWKISGHWQHYQDDMFRVQVKEDSTDPMPLSDQKPDGK
-PVAPPQAHDKDKGVFALKPM---------------------------------------
------------------------------------------------------------
------------------------------------------------------------
------------------------------------------------------------
------------------------------------------------------------
------------------------------------------------------------
------------------------------------------------------------
----------------------------------------NCPGHCIMFRDEERSYRELP
WRVADFGVLHRNEASGALSGLTRVRKFQQDDTHIFCTNEQVQTEIEALFDFMEHVYGLFG
FPFKLKFSTRP-EGYMGSLEDWDAAEARLKQALVNFR-GDDWEMNEGDGAFYGPKIDITI
SDALMREYQCATIQLDFQGPQNFKLEY---------RT-------GESAEAAQ-QS--D-
--------GR-DAKGLT---PGMARPVMIHRAIIGSFERFIAILCEHFAGKWPFWLSPRQ
ILVIPVMKGAEDYVREIQSIFHKA-RMYVDIDVSGNTLQKKIRSGQLAQYNFIFVVGAKE
QETRTVNIRNRDDPETQKMGELIPLQNALERLTELRDQRRLKNKIDMSN-----------
------------------------------------------------------------
------------------------------------------------------------
------------------------------------------------------------
------------------------------------------------------------
------------------------------------------------------------
------------------------------------------------------------
------------------------------------------------------------
------------------------------------------------------------
------------------------------------------------------------
------------------------------------------------------------
------------------------------------------------------------
------------------------------------------------------------
------------------------------------------------------------
------------------------------------------------------------
------------------------------------------------------------
------------------------------------------------------------
------------------------------------------------------------
---------------
>XP_007725211_Capronia_coronata
------------------------------------------------------------
--------------------MSGN---G-TPGP--ESS--APES-K---TSKRPTSPTAS
KKVPSRPKDMSTQVA-PAG---SQ-PPKSLPDFIEERNKLFDELKKQRDEELASKEKPAI
QIKLVAAPGQE-TTVEGKAWETTPGQLLKNVPKERAGQIVVAKVDD-K-LWDLDRPLEKD
-----SKVSYLTFDDPEGRDVFWHSSAHVLGECAEHEYGCRLSHGPPTAMGFFYDMAME-
---------PGRSVKEAEWPSLESRAKKFAKEKQAFERLEVSKDDLRKMFGYSKYKMHYI
EKFIPDGESSTVYRNGTLVDLCQGPHIQNTRKIESFKIMKNSSAYFLGDQSNDSLQRIHG
VAFPTKQQLKEWEHFLEEAKKRDHQVIGQQQKLFMFSKLSPGSPFLLPHGTRIFNALQQM
LREQYWDRGYQEVQTPNMYDVELWKTSGHWQHYQDDMFRVVVKDDTAEPMPLADQKPDGK
-PIAEPKDKDKDKGVFALKPM---------------------------------------
------------------------------------------------------------
------------------------------------------------------------
------------------------------------------------------------
------------------------------------------------------------
------------------------------------------------------------
------------------------------------------------------------
----------------------------------------NCPGHCVMFRDEERSYRELP
WRVADFGVLHRNEASGALSGLTRVRKFQQDDTHIFCTNDQVQAEIEGLFNFMEHVYGLFG
FPFKFKLSTRP-EGYMGTLAEWDSAEARLKQALQNFR-GDDWELNEGDGAFYGPKIDVTI
SDALKREYQCATIQLDFQGPQNFKLEY---------RT-------GEGAEAVQ-TQS-S-
--------ER-DAKGLA---PGMARPVMIHRAIIGSFERFIAILCEHFAGKWPFWLSPRQ
ILVIPVMKAAEDYVREIQSIFHKA-RMYVDIDVSGNTLQKKIRSGQLAQYNFIFVVGAKE
QETRTVNIRNRDDPATQKMGELIPLEKALERLVELRDERRLENKIDMTH-----------
------------------------------------------------------------
------------------------------------------------------------
------------------------------------------------------------
------------------------------------------------------------
------------------------------------------------------------
------------------------------------------------------------
------------------------------------------------------------
------------------------------------------------------------
------------------------------------------------------------
------------------------------------------------------------
------------------------------------------------------------
------------------------------------------------------------
------------------------------------------------------------
------------------------------------------------------------
------------------------------------------------------------
------------------------------------------------------------
------------------------------------------------------------
---------------
>XP_007734174_Capronia_epimyces
----------------------------------------------------------MS
HQKKASLNPHDLWGVLRGSNMAEN---G-TPGPGRESS--TPES-H---TSKRPTSPTSS
KKVPSRPKNMSSQAA-PAG---GE-APKSLPDFILERNRLFDQLKKQRDEELARKDKAAI
QIQLVPAPGQE-ATIEGKAWETTPGQLLKNVPKERAGQIVVAKVDD-K-LWDLDRPLEKD
-----SKVSYLTFDEPEGRDVFWHSSAHVLGECAEHEYGCRLSHGPPTAMGFFYDMALE-
---------PGHSVREAEWPSLENRAKKFAKEKQAFERLEVSKDDLRKMFGYSKYKMHYI
EKFVPDGESSTVYRNGTLVDLCQGPHIQNTRKIESFKIMKNSSAYFLGDQSNDSLQRIHG
VAFPSKQQLKEWEHFLEEAKKRDHQLIGQQQKLFMFSRLSPGSPFLLPHGVRIFNALQQM
LREQYWDRGYQEVQTPNMYDVDLWKTSGHWQHYQDDMFRVVVKDDSAEPMPLTDQKADGK
-PIAEI--KDKDKGVFALKPM---------------------------------------
------------------------------------------------------------
------------------------------------------------------------
------------------------------------------------------------
------------------------------------------------------------
------------------------------------------------------------
------------------------------------------------------------
----------------------------------------NCPGHCLMFRDEERSYRELP
WRVADFGVLHRNEASGALSGLTRVRKFQQDDTHIFCTNEQVQTEIEALFDFMEHVYGLFG
FPFKFKLSTRP-EGYMGTLQEWDSAEARLKQALQNFR-GNDWELNEGDGAFYGPKIDVTI
SDALKREYQCATIQLDFQGPQNFKLEY---------RT-------GESAEAVQ-SHS-S-
--------ER-DAKGLT---PGMARPVMIHRAIVGSFERFIAILCEHFAGKWPFWLSPRQ
ILVIPVMKAAEDYVREIQSIFHKA-RMYVDIDVSGNTLQKKIRSGQLAQYNFIFVVGAKE
QESRTVNIRNRDDPATQKMGELIPLEKALERLTKLRDERQLENKIDMTH-----------
------------------------------------------------------------
------------------------------------------------------------
------------------------------------------------------------
------------------------------------------------------------
------------------------------------------------------------
------------------------------------------------------------
------------------------------------------------------------
------------------------------------------------------------
------------------------------------------------------------
------------------------------------------------------------
------------------------------------------------------------
------------------------------------------------------------
------------------------------------------------------------
------------------------------------------------------------
------------------------------------------------------------
------------------------------------------------------------
------------------------------------------------------------
---------------
>XP_009155942_Exophiala_dermatitidis
----MFRAAFRGQNFGKHVIDTS-------NRHRTHTGTATLLQFHHNYCTTLPRSFIMS
HQKKVSLNPHDLWGVLKGASMTEN---G-TAGGPTESSAPAPES-Q---TSKRPTSPTSS
KKIPNRPKNMSTKAA-PEGAAKSQ-APASLPDFIVERNKLFDELKKKHDEELARKEKSPI
QIKLVAAPGQE-TTIEGKAWETTPGQLLKNVPKERAGQIVVAKVDD-K-LWDLDRPLEKD
-----SKVSYLTFDDPEGRDVFWHSSAHVLGECAEHEYGCRLSHGPPTAMGFFYDMALE-
---------PGRSVREAEWPSLENRAKKFAKEKQAFERLEVSKDDLRKMFGYSKYKMHYI
EKFIPDGESSTVYRNGTLVDLCQGPHIQNTRKIESFKIMKNSSAYFLGDQNNDSLQRIHG
VAFPSKQQLKEWEHFLEEAKKRDHQVIGQQQKLFMFNKLSPGSPFLLPHGTRIFNALQQM
LREQYWERGYQEVQTPNMYDVELWKTSGHWQHYQDDMFRVVVKDDVAEPMPLADQKPDGK
-PVADLKEKDKDKGVFALKPM---------------------------------------
------------------------------------------------------------
------------------------------------------------------------
------------------------------------------------------------
------------------------------------------------------------
------------------------------------------------------------
------------------------------------------------------------
----------------------------------------NCPGHCIMFRDEERSYRELP
WRVADFGVLHRNEASGALSGLTRVRKFQQDDTHIFCTNEQVQSEIEGLFDFMQHVYGLFG
FPFKFKLSTRP-EGYMGTLAEWDAAEERLKQALQNFR-GDDWELNEGDGAFYGPKIDITI
SDALKREYQCATIQLDFQGPQNFKLEY---------RT-------GESTEAVA-ASA-AA
AEDKEKQQER-DAKGLA---PGMARPVMIHRAIIGSFERFIAILCEHFGGKWPFWLSPRQ
ILVIPVMKAAEDYVREIQAIFHKA-RMYVDIDVSGNTLQKKIRSGQLAQYNFIFVVGAKE
QESRTVNIRNRDDPATQKMGELIPLEKALERLVRLRDERRLENKIDMTH-----------
------------------------------------------------------------
------------------------------------------------------------
------------------------------------------------------------
------------------------------------------------------------
------------------------------------------------------------
------------------------------------------------------------
------------------------------------------------------------
------------------------------------------------------------
------------------------------------------------------------
------------------------------------------------------------
------------------------------------------------------------
------------------------------------------------------------
------------------------------------------------------------
------------------------------------------------------------
------------------------------------------------------------
------------------------------------------------------------
------------------------------------------------------------
---------------
>XP_013264639_Exophiala_aquamarina
----------------------------------------------------------MS
HQKKVSLNPHDLWGVLNGPKMSHN-------GPQTSES-STPES-N---VSKRPANPQQS
KKVANRPKDMSTQAAAPK----HQ-APKELPDFIQQRNALFDQLKKSHDQELASRDKPDI
QITLTPTPGQQ-TTVKGKAWETTPGHLLRNVPKDRAGLIVVAKVDG-Q-VWDLDRPLEKD
-----SKVAYLTFDDPEGRDVFWHSSAHVLGECAEHEYGCRLSHGPPTAMGFFYDMALP-
---------PGQAVREAEWPSIENRAKKFTKEKQAFERLEVSKENLRKLFGYSKYKMHYI
EKFVPDGEFSTVYRNGTLVDLCQGPHIQNTRKIEAFKIMKNSSAYFLGDQNNDSLQRIHG
VAFPSKQQLKDWEHFLEEAKKRDHQAIGQQQKLFMFSKLSPGSPFLLPHGTRIFNALQAM
LRDQYWERGYQEVQTPNMYDVELWKTSGHWQHYQDDMFRVQIKEDASDPIPLADKTPDGK
-PLTPGEPKDKDKGVFALKPM---------------------------------------
------------------------------------------------------------
------------------------------------------------------------
------------------------------------------------------------
------------------------------------------------------------
------------------------------------------------------------
------------------------------------------------------------
----------------------------------------NCPGHCLMFRDEERSYRELP
WRVADFGVLHRNEASGALSGLTRVRKFQQDDTHIFCTNEQVQHEIEALFDFMKHVYGLFG
FPFKFKLSTRP-EGYMGTIEEWDSAETRLKQALQNFR-GDDWELNEGDGAFYGPKIDITI
QDALMREYQCATIQLDFQGPQNFKLEY---------RT-------SESGEDVS-KQENE-
--------AR-DPKAPG---PGMARPVMIHRAIIGSFERFIAILCEHFAGKWPFWLSPRQ
VLVIPVMKGAEDYVREIQSIFHKA-RMYVDIDVSGNTLQKKIRSGQLAQYNFIFVVGAKE
QETRTVNIRNRDDPATQKMGELIPLQAALTRLMELRDQRRLESKIDMHE-----------
------------------------------------------------------------
------------------------------------------------------------
------------------------------------------------------------
------------------------------------------------------------
------------------------------------------------------------
------------------------------------------------------------
------------------------------------------------------------
------------------------------------------------------------
------------------------------------------------------------
------------------------------------------------------------
------------------------------------------------------------
------------------------------------------------------------
------------------------------------------------------------
------------------------------------------------------------
------------------------------------------------------------
------------------------------------------------------------
------------------------------------------------------------
---------------
>XP_016228198_Exophiala_mesophila
MQRTRACGHILQLATTCTPCHVTRTSLAERLTHGHHIHLARTLLFHRHASTTLSRSLIMS
HQKKVSLNPHDLWGVLNGPKMSQT-----APAPQGSESPASPNA-K---SSKRPQVQSQA
KNLPGRPKEMSTQAPSKA----HQ-APKELPDFIQERNVLFEQLKKEHDQQLASRDKPAI
QIVLTPAPGQE-TTIDGKAWETTPGHLLKNVPKDRAGQIVVAKVDG-E-LWDLDRPLEKD
-----SKVSYLTFSDPEGRDVFWHSSAHVLGECAEHEYGCRLSHGPPTAMGFFYDMALP-
---------PGDAVREAEWPSLENRAKKFTKDKQAFERLEVSKDNLRKLFGYSKYKMHYI
EKFVPDGESSTVYRNGTLVDLCQGPHIQNTRKIEAFKIMKNSSAYFLGDQTNDSLQRIHG
VAFPSKQQLKEWEHFLEEAKKRDHQVIGQQQKLFTFSRLSPGSPFLLPHGTRIFNALQQM
LRDQYWERGYQEVQSPNMFDVDLWKTSGHWQHYQDDMFRVVVKDDTSDPLPLADKTADGK
-PLPPKPAEDKDKGVFALKPM---------------------------------------
------------------------------------------------------------
------------------------------------------------------------
------------------------------------------------------------
------------------------------------------------------------
------------------------------------------------------------
------------------------------------------------------------
----------------------------------------NCPGHCLMFRDEERSYRELP
WRVADFGVLHRNEASGALSGLTRVRKFQQDDTHVFCTNEQVQGEIEALFDFMQHVYSLFG
FPFKFKLSTRP-EGYMGTLEEWDIAEARLKSALQNFR-GADWELNEGDGAFYGPKIDVTI
QDALMREYQCATIQLDFQGPQNFKLEY---------RTNEPSATNTETPTAAS-SEPAK-
--------PR-DPKAPG---QGMARPVMIHRAIIGSFERFIAILCEHFAGKWPFWLSPRQ
VLVIPVMKGAEDYVREIQSIFHKA-RLYVDIDVSGNTLQKKIRSGQLAQYNFIFVVGAKE
QETRTVNIRNRDDPATQKMGELIPLQKALERLVALRDERRLENKIDMGE-----------
------------------------------------------------------------
------------------------------------------------------------
------------------------------------------------------------
------------------------------------------------------------
------------------------------------------------------------
------------------------------------------------------------
------------------------------------------------------------
------------------------------------------------------------
------------------------------------------------------------
------------------------------------------------------------
------------------------------------------------------------
------------------------------------------------------------
------------------------------------------------------------
------------------------------------------------------------
------------------------------------------------------------
------------------------------------------------------------
------------------------------------------------------------
---------------
>XP_013273961_Rhinocladiella_mackenziei
----------------------------------------------------------MS
HQKKVSLNPHDLWGVLKGGDVSQN---G-TPGP--ESS--TPGSHN---ISKRPVSPTSK
KTVASRPKDMSTQAA-PKA---RQ-PPKSLPDFILERNEFFDQLKKQHDEELAGRDKPAI
QIQLTTAPGQE-TTVPGKAWETTPGHLLKNVPKERAGQIVVAKVDD-Q-LWDLDRPLEKD
-----GNVSYLTFDDPEGRDVFWHSSAHVLGECAEHEYGCRLSHGPPTAMGFFYDMALE-
---------PGQAVKEAEWPSLESRAKKYTKDKQPFERLEVSKENLRKMFGYSKYKMHYI
EKFVPNGASSTVYRNGTLVDLCQGPHLQNTRKIESFKIMKNSSAYFLGDQNNDSLQRIHG
VAFPTKQQLKDWENFLEEAKRRDHQVIGQQQKLFMFSRLSPGSPFLLPHGTRIFNALQQM
LREQYWERGYQEVQSPNMYAVDLWKTSGHWQHYQDDMFRVQVKDDSAEPIPLTDQKPDSK
-PVAEI--KDKDKGVFALKPM---------------------------------------
------------------------------------------------------------
------------------------------------------------------------
------------------------------------------------------------
------------------------------------------------------------
------------------------------------------------------------
------------------------------------------------------------
----------------------------------------NCPGHCLMFRDEERSYRELP
WRVADFGVLHRNEASGALSGLTRVRKFQQDDTHIFCTNEQVQSEIEGLFDFMEHVYGLFG
FPFKLKFSTRP-EGYMGTLEEWNTAETQLKQALQNFR-GDDWEMNEGDGAFYGPKIDITI
SDALMREYQCATIQLDFQGPQNFKLEY---------RT-------GESGEAIH-NT----
--------ER-DAKGVA---PGMARPVMIHRAIIGSFERFIAILCEHFAGKWPFWLSPRQ
ILVIPVMKAAEDYVREIQQIFHKA-RMYIDIDVSGNTLQKKIRSGQLAQYNFIFVVGAKE
QETRTVNIRNRDDPSTQKMGELIPLQKALERLVALRDERRLENKIDMSD-----------
------------------------------------------------------------
------------------------------------------------------------
------------------------------------------------------------
------------------------------------------------------------
------------------------------------------------------------
------------------------------------------------------------
------------------------------------------------------------
------------------------------------------------------------
------------------------------------------------------------
------------------------------------------------------------
------------------------------------------------------------
------------------------------------------------------------
------------------------------------------------------------
------------------------------------------------------------
------------------------------------------------------------
------------------------------------------------------------
------------------------------------------------------------
---------------
>XP_017997179_Phialophora_attinorum
----------------------------------------------------------MS
HKRNISLKPHDLWGTLKGDEAGGN-----HAGTSESSS--TPST-N---NTKRPVSPNQS
KKLPDRPKQMSTQPAAKGG------PPEGLPVFITERNQFFEQLWKDNEEQLKSRDKPDI
KIEVTVEGQSK-AEFDGKAWETTPGHLLKHVPKDRAGQVVVAKVDG-E-LWDLDRPLTKD
-----SKVSYLLFSDPEGRDVFWHSSAHVLGECAEHEYGCRLSHGPPTAMGFFYDMALE-
---------PGVAVKESEWSSLESRAKKFVKDKQPFQRLEVSKENLKKMFGYSKYKMHYI
EKFIEDGESSTVYRNGDLVDLCQGPHIQNTRKIEAFKIMKNSSAYFLGDQNNDSLQRIHG
VAFPNKNQLKDWENFLEEAKKRDHQLIGKQQKLFMFSQMSPGSPFLLPHGTRIFNALQQM
LRDQYWERNYTEVQSPNMYDVELWKISGHWQHYQDDMFRVIVKDDTAEPMPLSDQKPSGA
-PIANPKNEDKDKGVFALKPM---------------------------------------
------------------------------------------------------------
------------------------------------------------------------
------------------------------------------------------------
------------------------------------------------------------
------------------------------------------------------------
------------------------------------------------------------
----------------------------------------NCPGHCVMFKNEEHSYRDLP
WRVADFGVLHRNEASGALSGLTRVRKFQQDDTHIFCTPDQVENEIKELFDFMTYVYGLFG
FPFKFMLSTRP-EGYMGKLEEWDAAEAQLKKALQDFR-GDDWELNEGDGAFYGPKIDITI
SDALQREFQCATIQLDFQGPQNFKLEY---------RTSQDTA--AEGAEGKA-------
--------SE-DPNAPA---VGMARPVMIHRAIVGSFERFIAVLCEHFAGKWPFWLSPRQ
VLVIPVMKGAEDYVFEIQKRFKDA-RMYCDVDVSGNTLQKKIRTGQLAQYNFIFVVGAKE
QETKTVNIRNRDDPATQKQGELIPLEKALDRLRDLRDSRRLESKIDMSN-----------
------------------------------------------------------------
------------------------------------------------------------
------------------------------------------------------------
------------------------------------------------------------
------------------------------------------------------------
------------------------------------------------------------
------------------------------------------------------------
------------------------------------------------------------
------------------------------------------------------------
------------------------------------------------------------
------------------------------------------------------------
------------------------------------------------------------
------------------------------------------------------------
------------------------------------------------------------
------------------------------------------------------------
------------------------------------------------------------
------------------------------------------------------------
---------------
>NP_001342826_Schizosaccharomyces_pombe
------------------------------------------------------------
---MSAAAVKGVQASLDNLSLEIP------------------------------------
--------------------------------FIQHRLDLFDKLQKEYKESLATKPREEI
DITLPDG-----KVIKGTSWETTPISIAASISKGLADRVTVAIVNG-E-PWDLTRPLEAS
-----CTLKLCDFNDPEGKRVFWHSSAHILGEATELSFHCHLCIGPPTDEGFFYEMGIDN
----------GRVITNDDYSSIESYAKQAIKQKQPFERLVISKEGLLEMFRYNKYKQYII
QTKIPDGASTTVYRCGPLIDLCTGPHVPHTGRIKSFAVTKNSSSYFLGDAKNDSLQRVYG
ISFPDNKQMQEYKTFLAEAAKRDHRKIGRDQELFFFNEISPGSCFFLPHGARIYNTLLKY
MRYQYSKRGYQEVITPNMYNVNLWKTSGHWNNYSENMFSF--------------------
---------DIEKEKYALKPM---------------------------------------
------------------------------------------------------------
------------------------------------------------------------
------------------------------------------------------------
------------------------------------------------------------
------------------------------------------------------------
------------------------------------------------------------
----------------------------------------NCPGHCVMFKSRDRSYRDLP
WRVADFGVLHRNEFSGALSGLTRVRRFQQDDAHIFCTPDQVRSEIEGCFDFLKEVYGTFG
FTFHLELSTRPEEKYLGDLATWDKAEAQLKAALDAS--GYKWELNAGDGAFYGPKIDITV
FDALKRQHQCATIQLDFQLPERFQLEFHAPASAEEAKE----------------------
--------SGNN--------NKYTRPVMVHRAILGSLERMIAILTEHYAGKWPFWMSPRQ
VCIIPVSAAAYNYADKVHNILSEA-DIFVDTDKSDNTLPKKIRNAQLAQYNFIFVVGAEE
ESTNSVNVRNRDDPKKQSKGSTVAVEEVVKKLLKLKESKSLINDL---------------
------------------------------------------------------------
------------------------------------------------------------
------------------------------------------------------------
------------------------------------------------------------
------------------------------------------------------------
------------------------------------------------------------
------------------------------------------------------------
------------------------------------------------------------
------------------------------------------------------------
------------------------------------------------------------
------------------------------------------------------------
------------------------------------------------------------
------------------------------------------------------------
------------------------------------------------------------
------------------------------------------------------------
------------------------------------------------------------
------------------------------------------------------------
---------------
```
