## Supplementary material for "Coding Sequence Insertions in Fungal Genomes are Intrinsically Disordered and can Impart Functionally-Important Properties on the Host Protein": MAFFT_MSAs: XP_710520.1_blasthits_MAFFT.txt

```
>XP_710520_Candida_albicans
-----------------------------MNYS-TE-NVSSAALRKRKTLKKSINFSIMI
IGESGS----------------------GRSTLINTLCGG-NSIVPTSSTA---TQDPFT
KKLTLRHENVELE-DNEGHKISLNIIDTPNFANSINCDD--------------DFKIIVD
FIRHQFDEVLLEESRVKRNPRFKDGRIHVLIYMINPTGHGLSDIDVKFLQHVNNLVNIIP
IISKADSLTPKELKLNKELILEDLNNYGINFYKFNEYDYEQDYIDEEIIEYNKYLNSLIP
FAIIGANEYRSNPNGS---------------EDE-DDILKLRILNKDF-KP---IDIDNA
EINDFTILKNVLLVTHLNEFKDITHDSIYENYRTEALSGKQFQYVNKDSAKQEI------
------------------------------------------------------------
------------------SESDYLMKEEQIKLEEERLRKFEERVHQDLINKRKELLER--
--ENELKEIEKRLLAEGLKFD-------ENGDVVKVHEEESS---ENEVKVI
>XP_002420317_Candida_dubliniensis
-----------------------------MNYS-TE-NVSSAALRKRKTLKKSINFSIMI
IGESGS----------------------GRSTLINTLCGG-NSIVPTSSTA---TQDPFT
KKLTLRHENVELE-DNEGHKISLNIIDTPNFANSINCDD--------------DFKIIVD
FIRHQFDEVLLEESRVKRNPRFKDGRIHVLIYMINPTGHGLSDIDVKFLQHVNNLVNIIP
IISKADSLTPKELKLNKELILEDLNNYGINFYKFNEYDYEQDYIDEEIIEYNKYLNSLIP
FAIIGANEYRSNPNGS---------------EDE-DDVLKLRILNKEF-KP---IDIDNA
EINDFTILKNVLLVTHLNEFKDITHDSIYENYRTEALSGKQFQYVNKDSAKQEI------
------------------------------------------------------------
------------------SESDYLMKEEQIKLEEERLRKFEERVHQDLINKRKELLER--
--ENELKEIEKRLLAEGLKFD-------ENGDVVKVHEEESS---ETEVKVI
>XP_002550931_Candida_tropicalis
-----------------------------MNYS-SE-NVSSAALRKRKTLKKSINFSIMI
IGESGS----------------------GRSTLINTLCGG-NSIVPTSSTA---SQDPFT
KKLTLRHENVELE-DNEGHKISLNIIDTPNFANSINCDD--------------DFKIIVD
FIRHQFDEVLLEESRVKRNPRFKDGRIHVLIYMINPTGHGLSDIDVKFLQHVNNLVNIIP
IIAKADSLTPGELKLNKQLILEDLNNYGINFYKFNEYDYEQDYIDEEIIEYNKYLNSLIP
FAIIGANEYRANPNGA---------------DDE-EDILKLRILQKDL-KP---INIDNA
EINDFTILKNVLLITHLNEFKDITHDSIYENYRTEALSGKQFQYVNSETSKQEI------
------------------------------------------------------------
------------------GESDYLMKEEQIKLEEERLRKFEERVHQDLINKRKELLER--
--ENELKEIEKRLLAEGLKFN-------ENGDVIKIHDDENSVAPEAEVEAV
>XP_003867407_Candida_orthopsilosis
-----------------------------MNYSIDN-NVSSSALRKRKILKKSINFSIMI
VGESGS----------------------GRSTLINTLCGG-NSIVPTSSTI---NEDPFT
KKLTLRHENVELE-DNDGHKISLNIIDTPNFANQINCGE--------------DFRIIVD
FIRHQFDEVLLEESRVKRNPRFKDGRIHILIYLVNPTGHGLSEIDVKFLKHVNNLVNIIP
VIAKADSLTREELQLNKRLILEDLSNYEINYYRFNEYEYEKDYIDDEIIEYNKYLNSLLP
FAIIGANEYKKNPNHSGLKNGETPHNDEDEEDDA-DDIIKLRVLNKDL-KP---INIDNP
DINDFTILKNVLLITHLNEFKDITHDQIYENYRTEALSGKQFQYMNNNNSDDGSYNTYNS
SNHNLAES----------------QYGNGSN------GHGTNGSGIHNSHHHHNNSHGSH
FDKSINGNGTDAGTTTGGGGSDYLLKEEQIKLEEERLKKFEERVHQDLITKRQELLDR--
--ENELKEIEKRLLAEGLKLN-------EHGEVVKVED--------------
>XP_001524962_Lodderomyces_elongisporus
-----------------------------MNYSMDQGNVSSAALRKRKTLKKSINFSIMI
VGESGS----------------------GRSTLINTLCGG-NSIVPTSSTI---REDAFT
KKMMLRHENVELE-DNDGHKISLNIIDTPNFANQINCEQ--------------DFRVIVD
FIRHQFDEVLLEESRVKRNPRFKDGRIHVLIYLINPTGHGLSEIDVKFLKHINNLVNIIP
VISKADSLTREELMLNKRLILEDLENYGINFYKFNEYEYEKDYIDDEIIEYNKYLNSLLP
FAIIGANEYRKNPALNKQHHSTGAGADIDADDDDADEIIKLRVLQKDL-KP---INIDNP
DINDFTILKNVILITHLNEFKDLTHDQIYENYRTEALSGKQFHYMDKEAADGEDGSYRSY
TTSTQNLA----------------EHANGNG------NAAANGN----------GGVGGS
SGSNGYSHARNGSDNVGGQSSDYLKKEEQIRMEEERLRKFEERVHQDLITKRQELLER--
--ENELKEIEKRLLAEGLKLN-------ENGDVVKVDE--------------
>XP_007375182_Spathaspora_passalidarum
------------------------------MATFDQANSSTSALRKRKTLKKSINFSIMI
VGESGM----------------------GRSTLINTLCGGTSSIVPTSSTI---NQDPFT
KKLSLRHENVELE-DNEGHKISLNIIDTPNFANSINCSE--------------DFKIIVD
FIRHQFDEVLLEESRVRRNPRFKDGRIHVLIYMINPTSHGLSAIDKKLLLSVNHLVNIIP
VIAKADSLTPAELQLNKQLILEDLNQYGINFYKFNEYEYEQDYIDEEIIEYNKYLNSLTP
FAIIGANEIK---------------------EDQ-GEQLKFRLLGKNM-VP---INVENP
DLNDFTILKNVLLITHLNEFKDLTHDVIYENYRTEALSGKQFQYAEEEEASSPI------
------------------------------------------------------------
-------PDPDIDTSITPEAPNYLLKEEQIKLEEERLKKFEERVHQDLINKRKELLEK--
--EMELKEIEKRLKAEGVTLDS------------------------------
>XP_043051527_Scheffersomyces_spartinae
--------------------------MSNYNYSQEH---ASSSLRKRKTLKKSINFSIMV
VAESGM----------------------GRSTLINTLCGG-NTIVPTSSTV---NQDPYE
KKLTLRHENVELE-DNEGHKISLNIIDTPNFGNLINCDE--------------DFRVIVD
FIRHQFDEVLLEELRVRRNPRFKDGRIHVLIYMINPTGHGLSQIDVKFMLHVNKLVNLIP
VIAKADLLTPQELTLNKKLILEDLNNYNINFYKFNEYEYEDDYMDEEIIEYNKYLNSLAP
FSIIGANKFQENP------------------NDE-DDLLKLRVLNPIHSKP---INVEHP
DYNDFTVLKNVLLITHLNEFKDITHESIYENYRTEALSGKQFQYISGEKNGSSDGPANSD
VNDGHEVM----------------TAGSSNS------HNNNNNN----------------
--------------SGGGDESNYLMKEEQIKLEEERLKKFEERVHQDLINKRKELLER--
--EYELKEIEKRLMEEGLELNAEQEQEQEQNEINKI----------------
>XP_001386369_Scheffersomyces_stipitis
------------------------------NYSVDN-NASSSALRKRKTLKKSINFSVMI
VGESGS----------------------GRSTLINTLCGG-NSIVPTSSTV---NQDPFT
KKLTLRHENVELE-DNEGHKISLNIIDTPNFANSINCDE--------------DFKVVVD
FIRHQYDEVLLEESRVKRNPRFKDGRIHVLIYMINATGHGLSEIDVKFMLHVNNLVNIIP
VIAKADSLTPSELKLNKELILEDLTNYGINFYKFNEYEYEQDYIDDEIVEYNKYLNSLVP
FAVIGANEYQESP------------------NED-DDLLKLRILNPKFSQP---INVENP
DINDFTILKNVLLITHLNEFKELTHDQIYENYRTEALSGKKFEYVGNSSKPSDE------
---KA-------------------------------------------------------
-----------------DPESNYLLKEEQIKLEEERLKKFEERVHQELINQRLELLEK--
--ENELKEIEKRLLAEGLQLD-------EEGEVVKI----------------
>XP_020061866_Suhomyces_tanzawaensis
--------------------------MSSYSYSVDN-NASSAALRKRKTLKKSINFSIMI
IGESGS----------------------GRSTLINTLCGG-NSIVPTSLTI---NQDPFT
KKLTLRHENVELE-DNEGHKISLNIIDTPNFANLINCDE--------------DFKIIVD
FIRHQYDEVLLEESRVKRNPRFKDGRIHVLIYMINPTGHGLSEIDVKFMQHVNNLVNIIP
VIAKADSLTAKELQLNKQLILEDLSNYGINYYKFNEYEYEQDYIDDEIIEYNKYLNSLVP
FAIIGANDYQENP------------------NED-EDLLKLRVLNPINTKP---INVENP
EVNDFTILKNVLLITHLNEFKELTHDLIYENYRTEALSGKQFQY---SAGKDGE------
---KVEVT----------------KGDAP-------------------------------
-----------------DEESSYLMKEEQIKLEEERLRKFEERVHQDLINKRKELLER--
--ENELKEIEKRLLAEGLKLN-------EDGEVVKIEE--------------
>XP_020077858_Hyphopichia_burtonii
-------------------------MSHPYSYS-QD-NASSSALRKRKTLKKSINFSTMI
IGESGS----------------------GRSTLINTLCGG-NSIVPTSSTI---NQDPFS
KKLTLRHENVELE-DNEGHKISLNIIDTPNFANSINCDE--------------DFKIIVD
FIRHQYDEVLLEESRVKRNPRFKDGRIHVLLYLINPTSHGLSEIDVKFLLHINNLVNIIP
VIAKADSLTTEELKLNKSLILEDLNNYGINYYKFNEYEYEQDYIDDEIIEYNKYLNSLIP
FSIIGANTYQENTN-----------------DDE-EELYKLRVLNPIHSKP---INVELP
DYNDFTILKNVLLITHLNEFKELTHDVIYENYRTEALSGKQFHYIN----ENDK------
---------------------------------------DSNND----------------
-----------------KDESNYLEKEEQIKLEEERLKKFEERVHQDLINKRKELLER--
--ENELKEIEKRLLAEGLKFN-------EEGEVVKIDE--------------
>XP_015468019_Debaryomyces_fabryi
--------------------------MSGYSYSQDP-NASSSALRKRKTLKKSINFSVMI
VGESGS----------------------GRSTLINTLCGG-NSIVPCSLTV---NQDPFT
KKLTLRHENVELE-DNDGHKISLNIIDTPNFANLINCDE--------------DFKLIVD
FIRHQYDEVLLEESRVRRNPRFKDGRIHVLIYMINPTGHGLSEIDVKFMLHVNKLVNIIP
VIAKADSLTPRELQLNKQYILEDLTNYGINFYRFNEYEYEEDYIDDEIIEYNKYLNSLIP
FSIIGANTYQENQD-----------------DEG-EDLLKLRVLDPSYLKP---INVEMP
ECNDFTILKNVLLITHLNEFKERTHDSIYEDYRTEALSGKQFQYANKDNASTHENGDSES
FASKVQSP----------------RTDSPYL------ENGRNDN----------------
-----------------NEGSNYLMKEEQIKLEEERLRKFEERVHQDLINKRKELLER--
--ENELKEIEKRLLAEGLKFN-------DEGEVVKIEE--------------
>XP_457395_Debaryomyces_hansenii
--------------------------MSGYSYSQDP-NASSSALRKRKTLKKSINFSVMI
VGESGS----------------------GRSTLINTLCGG-NSIVPCSSTV---NQDPFA
KKLTLRHENVELE-DNEGHKISLNIIDTPNFANSINCDD--------------DFKLIVD
FIRHQYDEVLLEESRVRRNPRFKDGRIHVLIYMINPTGHGLSEIDVKFMLHVNKLVNIIP
VIAKADSLTPRELQLNKQYILEDLTNYGINFYRFNEYEYEEDYIDDEIIEYNKYLNSLIP
FSIIGANTYQENQD-----------------DEG-EDLLKLRVLDPSYLKP---INVEMP
ECNDFTILKNVLLITHLNEFKERTHDSIYEDYRTEALSGKQFQYINKDNASTHENGDLES
FGSKVQSP----------------RTDSPYT------ENGRNGN----------------
-----------------NEESNYLMKEEQIKLEEERLKKFEERVHQDLINKRKELLER--
--ENELKEIEKRLLAEGLKFN-------EEGEVVKIEE--------------
>XP_006685844_Yamadazyma_tenuis
-----------------------------MSFFQDP-NASSAALRKKKTLKKSINFSIMV
IGESGI----------------------GRSTFINSLCGG-NSIVPTSSTV---DQDPFS
KKLTLRHENVELE-DNEGHKISLNIIDTPNFANSINCDD--------------DFKVIVD
FIRHQYDEVLLEESRVKRNPRFKDGRIHVLLYMINPTSHGLSEIDVKFLLHVNKLVNLIP
VIGKSDSLTPEELKENKKLILEDLDSYGINHYKFNEYEYESDYIDEEIIEYNKYLNSLLP
FAIIGANEFKPS-------------------NAEEDELLKLRVLNPLNSKP---INIEMP
EYNDFTILKNVLLITHLNEFKEITHEVIYENYRTEALSGKEFQYIDGERVSQPP------
--------------------------SSKTD------LESVSKD----------------
-----------------TTEDDYMLKEEQIKLEEERLKKFEERVHQDLINKRNELLQR--
--EQELKEIEKRLLAEGLKMN-------EDGDIVKIDAEA------------
>XP_001486015_Meyerozyma_guilliermondii
-----------------------------MSFIHEA-NTSSAALRKRKTLKKSIVFSVMV
VGLSGS----------------------GRSTLINTLCGG-NLIVPTSLTA---LQDPYA
RKLTLRHENVELE-DNDGHKILFNIIDTPNFANLIDCSE--------------DFKTVVD
FIRHQYDEVLLEESRVRRNPRFKDGRIHALLYMVNPTGHGLSEIDVKFLTHVNNLVNVIP
VIAKADSLTPQELQLNKQLILEDLKNYNINYYKFNEYEYEEDYMDDEIIEYNKYLNSLVP
FAIIGANTYQENTGGS---------------EDE-EDILKLRVLNPLYAKP---INVENP
DYNDFTILKNVLLITHLSEFKELTHDTIYENYRTEALSGKRFEYSQDSKTVP--------
---------------------------------------TANGD----------------
-----------------SNEESYLMKEEQIKLEEERLRKFEERVHQDLINKRKELLER--
--ETELKEIEKRLLAEGLKFN-------DEGEVVKIEPDEQPEPVQAE----
>XP_018714296_Metschnikowia_bicuspidata
--------------------------------MEDY-NTSSSALRKRKTIKKTINFSFMV
IGESGL----------------------GRSTLINSLCGG-NQIVPPLLTA---TQDAFH
KKLTLRHENVELE-DNDGHKISLNIIDTPNFANGLDCGD--------------DFKVVVD
FIRHQYDEVLLEESRVKRNPRFKDGRIHVLLYMVRATGHGLSPIDVQFLQHVSGLVNVIP
VICKADALTPAELRLNKRLVLEDLARHNIHYYKFNEYEYEQDYMDDEIVEYNKYLNLLVP
FAVIGANSLEAL-------------------ADD-DDPVKLRVLNPAYAVP---INVELP
EFNDFTILKNVLLITHLNEFKEITHDVIYENYRTEALSGKQFHYSAGDARLGEDLPEPE-
------------------------------------------------------------
-----------------PGASDYLAKEEQIKLEEERLRKFEERVHQDLINKRKELAER--
--ENELREIEKRLLAEGLKLN-------DDGDVVKLDE--------------
>XP_002618138_Clavispora_lusitaniae
-----------------------------MSIP-DY-NTSSAALRKRKTTKKSINFSIMI
VGESGS----------------------GRSTLINSLCGG-NSIVPTSSTA---TQDPYT
RKLTLRHENVELE-DNEGHKISLNIIDTPNFANGLNCDD--------------DFRVVVD
FIRHQYDEVLLEESRVKRNPRFKDGRIHVLMYMINATGHGLSEIDVKFLKHISGLVNVIP
IIAKADALTPEEMKLNKELILEDLNNYGINYYKFNEYEYEQDYIDDEIVAYNKYLNSLIP
FAVIGANTYRE--T-----------------NDE-EDLLKLRVLNPAHSKP---INIELP
EFNDFTILKNVLLITHLNEFKDLTHDVIYENYRTEALSGKQFQYNT---EEKDY------
---------------------------------------TTSND----------------
-----------------APGSDYLAKEEQIKLEEERLRKFEERVHQDLVNKRKELLER--
--ESELKEIEKRLLAEGLKMD-------EDGELVKVEE--------------
>XP_025344698_Candida_haemuloni
-----------------------------MSYQ-DY-NTSSSALRKRRTIKKSINFSAMI
IGESGS----------------------GRSTLINSLCGG-NSIVPTSSTA---SQDPFS
KKLTLRHENVELE-DNDGHKISLNIIDTPNFANAIDCDD--------------DFKIIVD
FIRHQYDEVLLEESRVKRNPRFKDGRIHVLIYLINATGHGLSEIDVKFLQHVSGLVNVIP
VIAKADSLSPAELQLNKRLILEDLNNYKIAYYKFNEYEYEQDYIDDEIIEYNKYLNSLIP
FAVIGANKFQE--S-----------------GDE-DDLLKLRVLNPAYAKP---INIELP
EFNDFTILKNILLITHLNEFKERTHEVIYENYRTEALSGKKFSYSNNEEEE-ED------
---------------------------------------GPKKD----------------
-----------------DES-SYLMKEEQIKLEEERLKKFEERVHQDLVNKRRELLER--
--ENELKEIEKRLLAEGLKFN-------DEGEVVKIDE--------------
>XP_024711545_Candida_pseudohaemulonis
-----------------------------MSYQ-DY-NTSSSALRKRRTIKKSINFSAMI
IGESGL----------------------GRSTLINSLCGG-NSIVPTSLTA---TQDSFQ
KRLTLRHENVELE-DNDGHKISLNIIDTPNFANAIDCDD--------------DFKIIVD
FIRHQYDEVLLEESRVKRNPRFKDGRIHVLIYMINATGHGLSEIDVKFLQHVSGLVNVIP
VISKADSLTPAELKLNKKLILEDLNNYKIQYYRFNEYEYEQDYIDDEIIEYNKYLNSLIP
FAVIGANKFQE--L-----------------GDE-DDLLKLRVLNPAYAKP---INIELP
EINDFTILKNILLITHLNEFKERTHEVIYENYRTEALSGKKFSYSNNEEEE-DN------
---------------------------------------GEKKE----------------
-----------------DES-SYLMKEEQIKLEEERLKKFEERVHQDLVNKRRELLER--
--ENELKEIEKRLLAEGLKFN-------DEGEVVKIDE--------------
>XP_025335957_Candida_duobushaemulonis
-----------------------------MSYQ-DY-NTSSSALRKRRTIKKSINFSAMI
IGESGS----------------------GRSTLINSLCGG-NSIVPTSSTA---TQDSFQ
KRLTLRHENVELE-DNDGHKISLNIIDTPNFANAIDCDD--------------DFKIIVD
FIRHQYDEVLLEESRVKRNPRFKDGRIHVLIYLINATGHGLSEIDVKFLQHVSGLVNVIP
VISKADSLTPAELKLNKKLILEDLNNYKIQYYRFNEYEYEQDYIDDEIIEYNKYLNSLIP
FAVIGANKFQE--S-----------------GDE-DDLLKLRVLNPAYAKP---INIELP
EFNDFTILKNILMITHLNEFKERTHEVIYENYRTEALSGKKFSYSNNEEEEDDN------
---------------------------------------GEKKE----------------
-----------------EES-GYLMKEEQIKLEEERLKKFEERVHQDLVNKRRELLER--
--ENELKEIEKRLLAEGLKFN-------DEGEVVKIDE--------------
>XP_028888895_Candida_auris
-----------------------------MSFQ-DY-NTSSSALRKRRTIKKSINFSAMI
IGESGS----------------------GRSTLINSLCGG-NSIVPTSSTA---GQDPFS
KKLTLRHENVELE-DNEGHKISLNIIDTPNFANAINCDD--------------DFKIIVD
FIRHQYDEVLLEESRVKRNPRFKDGRIHVLIYLINATGHGLSEIDVKFLQHVSGLVNVIP
VIAKADSLTPAELKLNKRLILEDLNNYKIEYYKFNEYEYEEDYIDDEIIEYNKYLNSLIP
FAIIGANKFQE--S-----------------GDE-DDLLKLRVLNPAYAKP---INIELP
EFNDFTILKNILLITHLNEFKERTHDVIYENYRTEALSGKKFSYSNYDGNE-ED------
---------------------------------------GSNKD----------------
-----------------DESASYLMKEEQIKLEEERLKKFEERVHQDLINKRKELLER--
--ENELKEIEKRLLAEGLKLN-------EEGEVVKIDE--------------
>NP_012610_Saccharomyces_cerevisiae
-----------------------------MSGIIDA----SSALRKRKHLKRGITFTVMI
VGQSGS----------------------GRSTFINTLCG--QQVVDTSTTILLPTDTSTE
IDLQLREETVELE-DDEGVKIQLNIIDTPGFGDSLDNSP--------------SFEIISD
YIRHQYDEILLEESRVRRNPRFKDGRVHCCLYLINPTGHGLKEIDVEFIRQLGSLVNIIP
VISKSDSLTRDELKLNKKLIMEDIDRWNLPIYNF---PFDEDEISDEDYETNMYLRTLLP
FAIIGSNEVYE------------M-------GGD-VGTIRGR------KYPWGILDVEDS
SISDFVILRNALLISHLHDLKNYTHEILYERYRTEALSGES-------------------
-----VAAESIRPNLTK--LNGS-SSSSTTT------RRNTNPFKQSNNINN--------
--DVLNPASDMHGQSTGENNETYMTREEQIRLEEERLKAFEERVQQELLLKRQELLQR--
--EKELREIEARLEKEAKIKQ-------EE----------------------
>XP_018221377_Saccharomyces_eubayanus
-----------------------------MSGIIDA----SSALRKRKHLKRGITFTVMI
VGQSGS----------------------GRSTFINTLCG--QQVVDTSTTILLPTDTSTE
IDMQLREETVELE-DDEGVKIQLNIIDTPGFGDSLDNSP--------------SFEIISD
YIRHQYDEILLEESRVRRNPRFKDGRVHCCLYLINPTGHGLKEIDVEFMRQLGSLVNIIP
VISKSDSLTRDELKLNKKLIMEDIDKWNLPIYNF---PFDEDEISEEDYETNMYLRALLP
FAIIGSNEVYD------------V-------GGD-VGTIRGR------KYPWGILDVEDS
SISDFVILRNALLISHLNDLKNYTHEILYERYRTEALSGES-------------------
-----VATESIRPNLTK--LNAS-SSSSTTT------RRNTNPFKPNDNINN--------
--GILSPPSDTHGQKASTNNETYMTREEQIRLEEERLKAFEERVQQELSLKRQELLQR--
--EKELREIEARLENEAKIKQ-------ED----------------------
>XP_033767337_Saccharomyces_paradoxus
-----------------------------MSGIIDA----SSALRKRKHLKRGITFTVMI
VGQSGS----------------------GRSTFINTLCG--QQVVDTSTTILLPTDTSTE
IDLQLREETVELE-DDEGVKIQLNIIDTPGFGDSLDNSP--------------SFEIISD
YIRHQYDEILLEESRVRRNPRFKDGRVHCCLYLINPTGHGLKEIDVEFIKQLGSLVNIIP
VISKSDSLTRDELKLNKKLIMEDVDRWSLPIYNF---PFDEDEISDEDYETNMYLRTLLP
FAIIGSNEVYE------------M-------GGD-VGTIRGR------KYPWGILDVEDS
SISDFVILRNALLISHLHDLKNYTHEILYERYRTEALSGES-------------------
-----VAAESIRPNLTK--LNGS-SSSSTTT------RRNTNPFKQSNNINN--------
--DVPNPTSDMHGQSTGENNETYMTREEQIRLEEERLKAFEERVQQELLLKRQELLQR--
--EKELREIEARLEKEAKIKQ-------ED----------------------
>XP_003677594_Naumovozyma_castellii
-----------------------------MSGIIEA----SSALRKRKHLKRGINFTVMV
VGQSGC----------------------GRSTFINTLCG--QQVVDVSTTVLLPTDTSTE
IQLQLREETVELE-DDEGVKIQLNIVDTPGFGDSLDNTS--------------SFEIISD
YIRHQYDEILLEESRVRRNPRFKDGRVHCCLYLINPTGHGLKEMDVEFIKQLGPLVNIFP
VISKSDSLTPDELKLNKKLIMEDIDRFNLPIYNF---PFDEDEISNEDYETNMYLKSLLP
FSIIGSNEVYD------------M-------GND-L-AIRGR------KYPWGMIDVEDA
NVSDFVILRNALLISHLHDLKDYTHEILYERYRTEALSGESAPFGRSAVG---------T
PQTRDTPQ-MGGPSAG---MNTS-QIVGTPD------AEAMGS-----------------
------------------SQDTYLAREEQIRLEEERLKAFEERVQQELLLKRKELLQR--
--EQELREIEERLEQEAQSKE-------QASQEI------------------
>XP_003669159_Naumovozyma_dairenensis
-----------------------------MSGIIEA----SSALRKRKHLKRGINFTVMV
VGQSGC----------------------GRSTFINTLCG--QQVVDVSTMVLLPTDTSTE
IPLQLREETVELE-DDEGVKIQLNIIDTPGFGDSLDNSP--------------SFEIISD
YVRHRYDEILLEESRVRRNPRFKDGRVHCCLYLITPCGRGLKEIDVEFMKQLGSLVNIIP
VICKSDSLTPEELKLNKTLIMDDIDRFKLPIYNF---PFDEEEVTQDDYETNMYLRSLLP
FSIIGSNEVYD------------M-------GND-L-IIRGR------KYPWGMLDVEDA
NISDFVILRNALLISHLHDLKDYTHEILYERYRTEALSGESVLF---------------G
GNSKDVDQRLDDDNNNNNINATL-TSPKVPT------SEMLNEKANGTNLN---------
-------------ERVSNTQDTYLAREEQIRLEEERLKAFEERVQQELLLKRQELLDR--
--ERELREIEERLEKEAMLKR-------QEQEEQNLNEELSDLADN------
>XP_003957310_Kazachstania_africana
-----------------------------MSGIIEA----SSALRKRKHLKRGINFTLMV
VGQSGC----------------------GRSTFINTLCG--QQVVDTSTTVLLPTDTSTE
IALQLREETVELE-DDEGVKIQLNIVDTPGFGDSLDNTS--------------SFDIICD
YIRHQYDEILLEESRVRRNPRFKDRRVHICLYMITPTGHGLKEMDVEFISKLGNLVNIIP
VISKADSLTVEELKLNKKLIMEDIDRFNLPIYNF---PYDEEDISQEDYDTNTYLRSTLP
FSIVGSNEVYN------------M-------DDD-L-MIRGR------KYPWGMLDVEDS
SISDFVILRNALLISHLHDLKDYTHEILYERYRTDALSGGN-PNKNEPIHD--------S
PIAQPVS-----PNLS---EGNV-TS----------------------------------
------------------NNGTYIAREEQIRLEEERLRQFEERVQQELLLKRKELLQR--
--EQELKEIEERLEKEARMKQ-------EPLEN-------------------
>XP_022465321_Kazachstania_naganishii
-----------------------------MSGIIEA----SSALRKRKHLKRGINFTVMV
VGQSGT----------------------GRSTFINTLCG--QQVVDVSTTVLLPTDTATE
VELQLREETVELE-DDEGVKIQLNIIDTPGFGDSLDNTA--------------AFEVVSD
YVRHQYDEILLEESRVRRNPRFKDGRVHCCLYLVQATGHGLKEIDVEFMRQLGPLVNVIP
LVCKADSLTPEELKLNKRLIMEDVARYGLPIYDF---PFDEADVTQEDYDTYTYLRSILP
FSIIGSNDVFTQAADAAAAGGPAA-------GEP-Q-QIRGR------KYPWGTLDVEDT
TISDFVVLRNALLISHLHDLKDHTHEILYERYRTEALSGE-------------------G
PTSGPHGPAVTSPTATG-------ATGRSYS------RVAGATTTPSAASTPRGEPGESS
AGAPTLGSPAGEPSAPGAPGDPYTARDEQIRLEEERLRAFEERVQQELQLKRQELLAR--
--ERELRDIEARLEREAAAAG-------ED----------------------
>XP_445986_Candida_glabrata
-----------------------------MSGIIDA----SSTLRKRKHLKRGISFTLMI
VGQSGC----------------------GRSTFINTLCG--QQVVDVSTTVMLPTDTSTE
IELQLREETVELE-DDEGVKIQLNIVDTPGFGDSLDNRK--------------SFDIISD
YIRHQYDEILLEESRVRRNPRFKDGRAHCCLYMIVPTGHGLKEMDIEFMRQLGTLVNIIP
VISKADSLTQEELKLNKKLIMEDIDRHNLPIYNF---PFDEEDISEEDYETNTYLRSLLP
FSVIGSNEVFD------------V-------GNS-T-MIRGR------KYPWGMLDVEDT
SISDFVVLRNALLISHLHDLKDYTHEVLYERYRTEALSGETSFNFRNDI-----------
------------PPQS---LPRG-DVSHLPH------GSQSPMPPSSQSIT---------
-------------GQDASSSDTYTAREEQIRLEEERLKAFEERVQQELILKRKELLQR--
--EQELREIEERLEREAKQKQ-------EQAY--------------------
>XP_004179346_Tetrapisispora_blattae
-----------------------------MSSIIEA----SSALRKRKNLKRGINFTLMV
VGQSGS----------------------GRSTFINSLCG--QQVVDTSTTVMLHTDTSTE
IEVQLREETVELE-DEEGVKIQLNIIDTPGFGDSLDNSS--------------CFELISD
YIRHQYDEILLEESRVRRNPRFKDGRVHCCIYLITPTGHGLREMDVEYMKQLGPLVNIIP
VISKADSLTQEELKLNKKMIMEDIDRYGLPIYNF---PFDEQDANDDDYETNTYLRSLLP
FSIIGSNDVFD------------I-------GDG-T-IIRGR------QYPWGILDVEDA
DISDFVILRNTLLISHLSDLKEFTHEILYERYRTEALSGDT-------------------
------------PNYSKKNSNHT-NGRNAHH------GGNSAIASPSVPQAH--------
--E----------RGENAKQDTYTAREEQIKLEEERLKAFEERVQQELLMKRKELLER--
--ENELRQIEQRLEKEHLSQ--------------------------------
>XP_003688420_Tetrapisispora_phaffii
-----------------------------MSGIIEA----SSALRKRKHLKRGINFTLMV
VGQSGC----------------------GRSTLINTLCG--QQVVNTSTTVMLPTDTATE
IPVQLREETVELE-DEESVKIQLNIIDTPGFADSLDNSQ--------------SFELISD
FIRHQYDEILLEESRVRRNPRFKDGRVHACLYMITPSGHGLKELDIVFMRQLGVLVNVIP
VISKADSLTLEELKVNKTLIMEDIDKYDLPVYNF---PFDEHDISDEEYETNMYLRSLLP
FSIIGSNDVFD------------N-------GDG-I-MIRGR------KYPWGTLDVEDA
TVSDFVVLRNMLLISHLNDLKEYTHEILYERYRTDALSGDTQNNAIT------------Y
TRPDGSDPNYASPQLPSVTRALG-NTHIDNG------SNLNSP-----------------
-----------------NPQDTYLAREEQIKLEEERLKAFEDRVQQELQMKRQELLQRGK
RTKRNRRQIRERSQIQSRGQ--------------------------------
>XP_001647505_Vanderwaltozyma_polyspora
-----------------------------MSGIIEA----SSALRKRKHLKRGINFTLMV
VGQSGN----------------------GRSTFINTLCG--QQVVDVSTTVMLPTDNSVE
IPVQLREETVELE-DEEGVKIQLNIIDTPGFGDSIDNTP--------------CFELIAD
YVRHQYDEILLEESRVRRNPRFKDGRIHACLYMISPTGHGLKEMDVEFIRQLGTLVNIIP
VVCKADSLTVDEVKLNKKLIMEDIDRFNLPIYNF---PFDEEDISEEDYETNMYLRSLLP
FSIIGSNDVFD------------S-------GDG-T-LIRGR------KYPWGIIDVEDS
SVSDFVVLRNALLISHLNDLKEFTHEILYERYRTDALSGDSTAA---------------L
PRTNPETSQVSSPIVS------S-QNSKTPV------DHSGEP-----------------
---------------SSAPQDTYLAREEQIRLEEERLKAFEDRVHQELLLKRKELLER--
--EKELREIEERLEKEAKLKI-------EDDNDIFHETTQ------------
>XP_003682052_Torulaspora_delbrueckii
-----------------------------MSSIIEA----SSTLRKRKHLKRGITFTLMV
VGQSGS----------------------GRSTFINTLCG--QQVVDVSTTIMLPTDTSTE
IDLQLREETVELE-DDEGVKIQLNIIDTPGFGDSLDNSM--------------SFEVISD
YVRHQYDEILLEESRVRRNPRFKDGRVHCCLYLINPTGHGLKEVDVEFMRKLGSIVNVIP
VISKADSLTPEELKLNKKLIMEDVDRFNLPIYNF---PFDEEDISEEDYQTNTYLRSLLP
FSVIGSNDAEN------------V-------GDG-V-IIRGR------KYHWGTLDVEDS
SVSDFVVLRNTLLISHLHDLKDYTHEILYERYRTEALSGESVPFARSTANA--------G
ADMNYVAS----PALS---TPSK-SIHSNAD------QAQSNP-----------------
------------------PQDTYLAREEQIRLEEERLRAFEERVQQELIFKRKELLER--
--EKELREIEERLEKEAQLKQ-------ESEA--------------------
>XP_037146396_Zygotorulaspora_mrakii
-----------------------------MATIVEA----SSTLRRRKHLKRGITFTLMV
VGQSGS----------------------GRSTFINTLCG--QQVVDVSTTVMLPTDTSTE
IDLQLREETVELE-DDEGVKIQLNIIDTPGFGDSLDNTS--------------SFEVISD
YIRHQYDEILLEESRVRRNPRFKDGRIHCCLYLINPTGHGLKEIDVEFIRQLGSIVNVIP
VISKSDSLTPDELKLNKKLMMEDIDRFNLPIYNF---PFDEEDISEEDYQTNSYLRSLLP
FSVIGSNNVEN------------L-------GDG-T-MIRGR------KYPWGMLDVEDS
SISDFVILRNTLLISHLHDLKDYTHEVLYERYRTEALSGEAVPFSKGPASAIGTSAIISS
SQSEYVAS----PQLS---TANQ-STKT----------AATTP-----------------
------------------AQDTYLAREEQIRLEEERLKAFEERVQQELVLKRKELLER--
--EQELRDIEDRIEREARLKQ-------ETEAEL------------------
>XP_002498105_Zygosaccharomyces_rouxii
-----------------------------MASIIEA----SSTLRKRKHLKRGINFTVMV
VGQSGT----------------------GRSTFINTLCG--QQVVDVSTTVMLPTDTSTD
IELQLREETVELE-DDEGVKIQLNIIDTPGFGDSLDNTP--------------SFELISD
YIRHQYDEILLEESRVRRNPRFKDGRVHACLYLINPTGHGLKEIDVEVMRQLGPIVNVIP
VISKSDSLTPEELKLNKRLIMDDIDKFQLPIYYF---PFDEDDISDEDYRTNTYLRSLTP
FSIIGSNDVDE------------L-------PDG-T-VIRGR------KYPWGTLDVEDA
SISDFVVLRNTLLISHLHELKDYTHEILYERYRTEALSGESVPHTRS------------S
SRTNDVDSRRGAPSQS---YGTQ-QQHANGS------DHTLPPSNNESAPH---------
-------------RQESNSQDTYLAREEQIKLEEERLRAFEERVQQELIYKRKELLMR--
--EQELRDIEDRLEKEARMKQ-------ELDL--------------------
>XP_003645894_Eremothecium_cymbalariae
-----------------------------MSSIIEA----SAALRKRKHLKRGIQFTLMV
VGQSGS----------------------GRSTFINTLCG--QEVVETSTTVMLPNDDSTQ
IDVQLREETVELE-DDEGVKIQLTIIDTPGFGDSLDNSP--------------SFNMISD
YIRHQYDEILLEESRVRRNPRFKDGRVHCCLYLINPTGHGLKEIDVEFMRQLGPLVNVIP
VISKSDSLTPDELKLNKKLIMEDIDYYNLPIYSF---PFDQEVVSDEDYETNTYLRSLLP
FSIIGSNETFE------------S-------SEG-A-VVHGR------RYPWGTIDVEDP
SVSDFCVLRNALLISHLNDLKDYTHELLYERYRTEALSGDMLTSSSVSS----------K
L-NNGSTEFINSPALS--------GTGSDSV------RGSGAPEAESRNSS---------
-------------TKQSSNQDTYLAREEQIRLEEKRLKAFEERVQQELLSKRQELMRR--
--EQELREIEERLEKEAKLKQ-------ELEE--------------------
>NP_985300_Eremothecium_gossypii
-----------------------------MSSIIEA----SAALRKRKHLKRGIQFTLMV
VGQSGS----------------------GRSTFINTLCG--QEVVETSTTVMLPNDDATQ
IDVQLREETVELE-DDEGVKIQLTIIDTPGFGDSLDNSP--------------SFNMISD
YIRHQYDEILLEESRVRRNPRFKDGRVHCCLYLINPTGHGLKEIDVEFMRQLGPLVNVIP
VISKSDSLTPDELKLNKKLIMEDIDYYNLPIYSF---PFDQDVVSDEDYETNTYLRSLLP
FSIIGSNETFE------------T-------AEG-G-VIHGR------RYPWGTIDVEDP
VVSDFCVLRNALLISHLNDLKDYTHELLYERYRTEALSGDMLTASSVSS----------K
LMNNGSTEFISSPALS--------GTGSDSA------RVSGQ-EAESRN-S---------
-------------TKQSSNQDTYLAREEQIRLEEKRLKAFEERVQQELLSKRQELLRR--
--EQELREIEERLEKEAKTKQ-------EIED--------------------
>XP_452169_Kluyveromyces_lactis
-----------------------------MASIIQA----SAALRKRKNLKRGIQFTVMV
VGQSGC----------------------GRSTFINTLCG--QKVVDTSTTIMLPTDTNTQ
IDVQLREEIVELE-DEEGLKIQLNIIDTPGFGDSLDNSP--------------SFDIISD
YIRHQYDEILLEESRVRRNPRFKDGRVHCCLYLINPTGHGLKEIDVEFIRRLGTLVNVIP
VISKADSLTAEELKLNKKLIAKDIDYYSLPIYNF---PFDEEDASDEDYQTNTYLRGLLP
FSIIGSNDVFE------------S-------ADG-S-VIRGR------KYPWGTLDVEDA
NISDFVVLRNTLLISHLHDMKEFTHEILYERYRTEALSGEM-------------------
------------PTVGTTTHNRAFSTT--NN------EYLGSPAVSGRESVRGNGLPSAL
G-NNDSTSLHSNN--ASSNQDTYLAREEQIKLEEERLRVFEERVQQELQLKRQELLQR--
--EQELREIEERLEKEAQLKQ-------EGIKLEQ-----------------
>XP_022675178_Kluyveromyces_marxianus
-----------------------------MASIIEA----SAALRKRKNLKRGIQFTLMV
VGQSGS----------------------GRSTFINTLCG--QKVVDTSTTILLPTDTNTQ
IDVQLREEIVELE-DEEGVKIQLNIIDTPGFGDSLDNSP--------------SFEVISD
YIRHQYDEILLEESRVRRNPRFKDGRVHCCLYLINPTGHGLKEIDVEFIRRLGSLVNVIP
VISKADSLTPEELKLNKKLISRDIDYYSLPIYNF---PFDEEDATDEDFQTNTYLRGLLP
FSIVGSNDVFE------------S-------SDG-T-VIRGR------KYPWGTLDVEDA
TISDFVVLRNTLLISHLSDMKEYTHEILYERYRTEALSGEM-------------------
------------PHASVVSSDRVFSGVDGNQ------EYPGSPVASGRDSIRG---AHGV
GYNNDVNSMHSNNNANANNKDTYLAREEQIKLEEERLRVFEERVQQELQLKRQELLQR--
--EQELREIEERLEREAKLKQ-------EGIKMEQ-----------------
>XP_022628867_Lachancea_lanzarotensis
-----------------------------MASIIEA----SAALRKRKNLKRGINFTLMV
VGESGS----------------------GRSTFVNTLCG--QQVVDVSTTVMLPTDASTQ
IELQLREETVELE-DDEGVKIQLNIIDTPGFGGSLDNSQ--------------NFNVISD
YIKHQYDEILLEESRVRRNPRFKDGRVHCCLYLVNPTGHGLKEMDVEFMRTLAPLVNVIP
IISKADSLTPAELKLNKKLIMEDIDYYHLPIYNF---PFEETDISDEDYENNMHLRSLMP
FSVVGSNEVYD------------L-------GDG-T-LIRGR------QYPWGTLDVEDS
TISDFVHLRNTLLISHLHDLKDYTHEILYERYRTEALSGEPSAP----------------
-------------------SSRG-AHLAAHE------NGTASPVASGKSSFH--------
--AADHESATSSLKQSAGGQDTYLAREEQIRLEEERLKAFEERVQQELLLKRQELLQR--
--EQELRDIEERIEREAKQRA-------ESESLQ------------------
>XP_002551835_Lachancea_thermotolerans
-----------------------------MASIIEA----SAALRKRKNLKRGINFTLMV
VGESGS----------------------GRSTFVNTLCG--QQVVDVSTSIMLPTDRSTQ
IDLQLREETVELE-DDEGVKIQLNIIDTPGFGDSLDNSQ--------------SFNVVSD
YIRHQYDEILLEESRVRRNPRFKDGRVHCCLYLINPTGHGLKETDVEFMKTLGPLVNVIP
VISKADSLTPAELKLNKKLIMEDIDYYHLPIYNF---PFEENDISDEDYETNMYLRSLVP
FSVIGSNEVYD------------L-------GDG-A-MIRGR------QYPWGTLDVEDS
SLSDFVVLRNTLLISHLHDLKDYTHEILYERYRTEALSGETSSQ----------------
-------------------RANG-NSSTAYA------D---SPVASGK-SFQ--------
--HAETDSLNSS-KQASANQDTYLAREEQIRLEEERLRAFEERVQQELLMKRQELLQR--
--EQELREIEERIEREARIKE-------ESGDLE------------------
>XP_020056232_Aspergillus_aculeatus
---------------------------------MSS-SFSAPKLRRKKNVKKGIQFCLMV
CGASGT----------------------GRTTFVNTLCG--KKVLEGKDAD-DAANAHIE
EGVRIKPVTVELELDDEGTRISLTVVDTPGFGDQIDNEA---------------------
-RQRQYDDILAEESRIKRNPRFRDNRVHVLLYFITPTGHGLRELDIELMKRLSPRVNVIP
VIGKADSLTPAELAESKKLIMEDIEHYRIPVYNF---PYDIEEDDEDTVEENAELRGLMP
FAIVGSDELIE--------------------IDG--KKVRAR------QYPWGVVEVENP
RHSDFLAIRSALLHSHLADLKEITHDFLYENYRTEKLSKSV-------------------
------------------------DG-ATPT--Q---DSSMNPEDL--------------
------------------ASQSVRLKEEQLRREEEKLREIELKVQREIAEKRQELLAR--
--ESQLREIEARMAREASQS----QVDVTNGDA-------------------
>XP_001274197_Aspergillus_clavatus
---------------------------------MSS-ALNA--IRRKKNVKKGIQFCLMV
CGASGT----------------------GRTTFVNTLCG--KQVLESKDSD-DAASAHIE
EGVRIKPVTV--ELDDEGTRISLTIVDTPGFGDQIDNEA--------------SFGEIVG
YLERQYDDILAEESRIKRNPRFRDNRVHVLLYFITPTGHGLRELDIELMKRLSPRVNVIP
VIGKADSLTPAELAESKKLIMEDIEHYRIPVYNF---PYDIEEDDEDTVEENAELRGLMP
FAIVGSEDFVE--------------------FDG--RKVRAR------QYPWGVVEVENP
RHSDFLAIRSALLHSHLADLKEITHDFLYENYRTEKLSKSV-------------------
------------------------DG-AGAG--H---DSSMNPEDL--------------
------------------ASQSVRLKEEQLRREEEKLREIELKVQREIAEKRQELLAR--
--ESQLREIEARMAREASQNQVALQSDATNGEA-------------------
>XP_001259831_Aspergillus_fischeri
---------------------------------MSS-ALNA--IRRKKNVKKGIQFCLMV
CGASGT----------------------GRTTFVNTLCG--KKVLESKDAD-DAASAHIE
EGVRIKPVTVELELDDEGTRISLTIVDTPGFGDQIDNEA--------------SFGEIVG
YLERQYDDILAEESRIKRNPRFRDNRVHVLLYFITPTGHGLRELDIELMKRLSPRVNVIP
VIGKADSLTPAELAESKKLIMEDIEHYRIPVYNF---PYDIEEDDEDTVEENAELRGLMP
FAIVGSEDFVE--------------------IDG--RKVRAR------QYPWGVVEVENP
RHSDFLAIRSALLHSHLADLKEITHDFLYENYRTEKLSKSV-------------------
------------------------DG-AASG--H---DSSMNPEDL--------------
------------------ASQSVRLKEEQLRREEEKLREIELKVQREIAEKRQELLAR--
--ESQLREIEARMAREASQSQMALQPEAANGDA-------------------
>XP_041148061_Aspergillus_flavus
---------------------------------MSSMSYKQIKLRRKKNVKKGIQFCLMV
CGASGT----------------------GRTTFVNTLCG--KQVLEGKDAD-DAANAHVE
EGVRIKPVTVELELDDEGTRISLTIVDTPGFGDQIDNEARHVNAASA------------G
FAARKTDRLTA-----LRNPRFRDNRVHVLLYFITPTGHGLRELDIELMKRLSPRVNVIP
VIGKADSLTPAELAESKKLIMEDIEHYRIPVYNF---PYDIEEDDEDTVEENAELRGLMP
FAIVGSDDFVE--------------------IDG--RKVRAR------QYPWGVVEVENP
RHSDFLAIRSALLHSHLADLKEITHDFLYENYRTEKLSKSV-------------------
------------------------DG-ATPT--Q---DSSMNPEDL--------------
------------------ASQSVRLKEEQLRREEEKLREIELRVQREIAEKRQELLAR--
--ESQLREIEARMARESSSQ------DVANGDA-------------------
>XP_753783_Aspergillus_fumigatus
----------------------------------------------------------MV
CGASGTGMFQSSTTWPLFPILTWYLLCTGRTTFVNTLCG--KKVLESKDAD-DAASAHIE
EGVRIKPVTVG------------------------------------------NFGEIVG
YLERQYDDILAEESRIKRNPRFRDNRVHVLLYFITPTGHGLRELDIELMKRLSPRVNVIP
VIGKADSLTPAELAESKKLIMEDIEHYRIPVYNF---PYDIEEDDEDTVEENAELRGLMP
FAIVGSEDFVE--------------------IDG--RKVRAR------QYPWGVVEVENP
RHSDFLAIRSALLHSHLADLKEITHDFLYENYRTEKLSKSV-------------------
------------------------DG-AAAG--H---DSSMNPEDL--------------
------------------ASQSVRLKEEQLRREEEKLREIELKVQREIAEKRQELLAR--
--ESQLREIEARMAREASQNQMALQPEAANGDA-------------------
>XP_662271_Aspergillus_nidulans
---------------------------------MSS-AYNPIKLRRKKNVKKGIQFCLMV
CGASGT----------------------GRTTFVNTLCG--KQVLQGKDAD-DATNAHLE
EGVRIKPVTVELELDDEGTRISLTIVDTPGFGDQIDNEARHVVTVNK------IW-----
--ERQYDDILAEESRIKRNPRFRDNRVHVLLYFITPTGHGLRELDIELMKRLSPRVNVIP
VIGKADSLTPAELAESKKLIMEDIEHYRIPVYNF---PYDIEEDDEDTVEENAELRGLMP
FAIVGSDDFVE--------------------IDG--RKVRAR------QYPWGVVEVENP
RHSDFLAIRSALLHSHLADLKEITHDFLYENYRTEKLSKSV-------------------
------------------------DGAATTG--T---DSSINPEDL--------------
------------------ATQSVRLKEEQLRREEEKLREIELKVQREIAEKRQELLAR--
--ESQLREIEARMAREASQG------EAAEAEQ-------------------
>XP_003188711_Aspergillus_niger
-----------------------------------M-SFNA--LRRKKNVKKGIQFCLMV
CGASGT----------------------GRTTFVNTLCG--KKVLEGKDCD-DPANAHIE
EGVRIKPVTVELELDDEGTRISLTIVDTPGFGDQIDNEA--------------SFGEIVG
YLERQYDDILAEESRIKRNPRFRDNRVHVLLYFITPTGHGLRELDIELMKRLSPRVNVIP
VIGKADSLTPAELAESKKLIMEDIEHYRIPVYNF---PYDIEEDDEDTVEENAELRGLMP
FAIVGSEDFVE--------------------IDG--KKVRAR------QYPWGVVDVENP
RHSDFLAIRSALLHSHLADLKEITHDFLYENYRTEKLSKSV-------------------
------------------------DG-ATPT--Q---DSSMNPEDL--------------
------------------ASQSVRLKEEQLRREEEKLREIELKVQREIAEKRQELLAR--
--ESQLREIEARMAREASQS----QIDSIS-DA-------------------
>XP_015408919_Aspergillus_nomiae
---------------------------------MSS-AFNAIKLRRKKNVKKGIQFCLMV
CGASGT----------------------GRTTFVNTLCG--KQVLEGKDAD-DAANAHVE
EGVRIKPVTVELELDDEGTRISLTIVDTPGFGDQIDNEARHVNAASA------SFGEIVG
YLERQYDDILAEESRIKRNPRFRDNRVHVLLYFITPTGHGLRELDIELMKRLSPRVNVIP
VIGKADSLTPAELAESKKLIMEDIEHYRIPVYNF---PYDIEEDDEDTVEENAELRGLMP
FAIVGSDDFVE--------------------IDG--RKVRAR------QYPWGVVEVENP
RHSDFLAIRSALLHSHLADLKEITHDFLYENYRTEKLSKSV-------------------
------------------------DG-VSSA--Q---DSSMNPEDL--------------
------------------ASQSVRLKEEQLRREEEKLREIELRVQREIAEKRQELLAR--
--ESQLREIEARMARESSSQ------DVANGDA-------------------
>XP_023092456_Aspergillus_oryzae
-------------------------------------------------MKQGI------
------------------------------------------------------------
------------------------------------------------------FGEIVG
YLERQYDDILAEESRIKRNPRFRDNRVHVLLYFITPTGHGLRELDIELMKRLSPRVNVIP
VIGKADSLTPAELAESKKLIMEDIEHYRIPVYNF---PYDIEEDDEDTVEENAELRGLMP
FAIVGSDDFVE--------------------IDG--RKVRAR------QYPWGVVEVENP
RHSDFLAIRSALLHSHLADLKEITHDFLYENYRTEKLSKSV-------------------
------------------------DG-ATPT--Q---DSSMNPEDL--------------
------------------ASQSVRLKEEQLRREEEKLREIELRVQREIAEKRQELLAR--
--ESQLREIEARMARESSSQ------DVANGDA-------------------
>XP_040642046_Aspergillus_ruber
---------------------------------MSS-ALNA--LRRKKNVKKGIQFCLMV
CGASGT----------------------GRTTFVNTLCG--QQVLESKDAD-DAANAHIE
EGVRIKPVTVELELDDEGTRISLTIVDTPGFGDQIDNEA--------------SFGEIVG
YLERQYDDILAEESRIKRNPRFRDNRVHVLLYFITPTGHGLRELDIELMKRLSPRVNVIP
VIGKADSLTPAELAESKKLIMEDIEHYRIPVYNF---PYDIEEDDEDTVEENAELRGLMP
FAIVGSEDFVE--------------------IDN--RKVRAR------QYPWGVVEVENP
RHSDFLAIRSALLHSHLADLKEITHDFLYENYRTEKLSKSV-------------------
------------------------DG-TTPSRTQ---DSSMNPEDL--------------
------------------ASQSVRLKEEQLRREEEKLRDIELKVQREIAEKRQELLAR--
--ESQLREIEARMARESSQG----QADGASGEA-------------------
>XP_040700808_Aspergillus_sydowii
---------------------------------MSS-AYNPIKLRRKKNVKKGIQFCLMV
CGASGT----------------------GRTTFVNTLCG--KQVLEGKDAD-DAANAHIE
EGVRIKPVTVELELDDEGTRISLTIVDTPGFGDQIDNEAS--------------FGEIVG
YLERQYDDILAEESRIKRNPRFRDNRVHVLLYFITPTGHGLRELDIELMKRLSPRVNVIP
VIGKADSLTPAELAESKKLIMEDIEHYRIPVYNF---PYDIEEDDEDTVEENAELRGLMP
FAIVGSDDFVE--------------------IDS--RKVRAR------QYPWGVVEVENP
RHSDFLAIRSALLHSHLADLKEITHDFLYENYRTEKLSKSV-------------------
------------------------DGAATSA--G---DSSMNPEDL--------------
------------------ATQSVRLKEEQLRREEEKLREIELKVQREIAEKRQELLAR--
--ESQLREIEARMAREASQE------QSANGEQ-------------------
>XP_001214953_Aspergillus_terreus
---------------------------------MSS-ALSA--IRRKKNVKKGIQFCVMV
CGASGT----------------------GRTTFVNTLCG--KKVLEGKDAD-DAANAHVE
EGVRIKPVTVELELDDEGTRISLTIVDTPGFGDQIDNEARHVSPVRTKDSSSRRFGEIVG
YLERQYDDILAEESRIKRNPRFRDNRVHVLLYFITPTGHGLRELDIELMKRLSPRVNVIP
VIGKADSLTPAELAESKKLIMEDIEHYRIPVYNF---PYDIEEDDEDTVEENAELRGLMP
FAIVGSEDFVE--------------------IDG--RKVRAR------QYPWGVVEVENP
RHSDFLAIRSALLHSHLADLKEITHDFLYENYRTEKLSKSV-------------------
------------------------DG-ASP---Q---DSSMNPEDL--------------
------------------ASQSVRLKEEQLRREEEKLREIELKVQREIAEKRQELLAR--
--ESQLREIEARMAREASQT----PAEGVNGEA-------------------
>XP_022492476_Penicillium_arizonense
---------------------------------MSS-ALNAIKIRRKKNVKKGIQFCLMV
CGASGT----------------------GRTTFVNTLCG--KQVLEGKDAD-DAANAHLE
EGVRIKPVTVELELDEEGTRISLTIVDTPGFGDQIDNEARHVHRGNHC------FGEIVG
YLERQYDDILAEESRIKRNPRFRDNRVHVLLYFITPTGHGLRELDIELMKRLSPRVNVIP
VIGKADSLTPAELAESKKLIMEDIEHYRIPVYNF---PYDIEEDDEDTVEENAELRGLMP
FAIVGSEDFVE--------------------IDN--KKVRAR------QYPWGVVEVENP
RHSDFLAIRSALLHSHLADLKEITHDFLYENYRTEKLSKSV-------------------
------------------------D-GATPP--Q---DSTMNPEDL--------------
------------------ASQSVRLKEEQLRREEEKLREIEIKVQREIAEKRQELLAR--
--ESQLREIEARMQREQQSQ--GNISEAA-GEA-------------------
>XP_014534171_Penicillium_digitatum
---------------------------------MSS-ALNA--IRRKKNVKKGIQFCLMV
CGASGT----------------------GRTTFVNTLCG--KQVLEGKDAD-DAANAHLE
EGVRIKPVTVELELDEEGTRIALTIVDTPGFGDQIDNEAS--------------FGEIVG
YLERQYDDILAEESRIKRNPRFRDNRVHALLYFITPTGHGLRELDIELMKRLSPRVNVIP
VIGKADSLTPAELAESKKLIMEDIEHYRIPVYNF---PYDIEEDDEDTVEENAELRGLMP
FAIVGSEDFVE--------------------IDN--RKVRAR------QYPWGVVEVENP
RHSDFLAIRSALLHSHLADLKEITHDFLYENYRTEKLSKSV-------------------
------------------------DVGSG-G--Y---DSAMNPEDL--------------
------------------ASQSHRLKEEQLRREEEKLREIEIKVQREIAEKRQELLAR--
--ESQLREIEARMQREQQSQ--GNVGEAANGEA-------------------
>XP_016600507_Penicillium_expansum
---------------------------------MSS-ALNALKIRRKKNVKKGIQFCLMV
CGASGT----------------------GRTTFVNTLCG--KQVLEGKDAD-DAANAHLE
EGVRIKPVTVELELDEEGTRISLTIVDTPGFDS---------------------FGEIVG
YLERQYDDILAEESRIKRNPRFRDNRVHVLLYFITPTGHGLRELDIELMKRLSPRVNVIP
VIGKADSLTPAELAESKKLIMEDIEHYRIPVYNF---PYDIEEDDEDTVEENAELRGLMP
FAIVGSEDFVE--------------------IDN--RKVRAR------QYPWGVVEVENP
RHSDFLAIRSALLHSHLADLKEITHDFLYENYRTEKLSKSV-------------------
------------------------DVGSG-G--Y---DSAMNPEDL--------------
------------------ASQSHRLKEEQLRREEEKLREIEIKVQREIAEKRQELLAR--
--ESQLREIEARMQREQQSQ--GNGGEAANGEA-------------------
>XP_040648453_Penicillium_griseofulvum
---------------------------------MSS-ALNAIKIRRKKNVKKGIQFCLMV
CGASGT----------------------GRTTFVNTLCG--KQVLEGKDAD-DAANAHLE
EGVRIKPVTVGMYPQ---------IPDGSSWTDFLDS-----------------FGEIVG
YLERQYDDILAEESRIKRNPRFRDNRVHVLLYFITPTGHGLRELDIELMKRLSPRVNVIP
VIGKADSLTPAELAESKKLIMEDIEHYRIPVYNF---PYDIEEDDEDTVEENAELRGLMP
FAIVGSEDFVE--------------------IDN--RKVRAR------QYPWGVVEVENP
RHSDFLAIRSALLHSHLADLKEITHDFLYENYRTEKLSKSV-------------------
------------------------DGGSG-G--Y---DSAMNPEDL--------------
------------------ANQSVRLKEEQLRREEEKLREIEIKVQREIAEKRQELLAR--
--ESQLREIEARMQREQQSQ--GSMGEAANGEA-------------------
>XP_038926766_Penicillium_roqueforti
---------------------------------MSS-ALNAIKIRRKKNVKKGIQFCLMV
CGASGT----------------------GRTTFVNTLCG--KQVLEGKDAD-DAANAHLE
EGVRIKPVTVELELDEEGTRISLTIVDTPGFGDQIDNEAS--------------FGEIVG
YLERQYDDILAEESRIKRNPRFRDNRVHVLLYFITPTGHGLRELDIELMKRLSPRVNVIP
VIGKADSLTPAELAESKKLIMEDIEHYRIPVYNF---PYDVEEDDEDTVEENAELRGLMP
FAIVGSEDFVE--------------------IDN--RKVRAR------QYPWGVVEVENP
RHSDFLAVRSALLHSHLADLKEITHDFLYENYRTEKLSKSV-------------------
------------------------DGGSG-G--Y---DSAMNPEDL--------------
------------------ASQSHRLKEEQLRREEEKLREIEIKVQREIAEKRQELLAR--
--ESQLREIEARMQREQQSQ--NNASEAANGEA-------------------
>XP_002565562_Penicillium_rubens
---------------------------------MSS-ALNAIKIRRKKNVKKGIQFCLMV
CGASGT----------------------GRTTFVNTLCG--KQVLEGKDAD-DAANAHLE
EGVRIKPVTVELELDEEGTRISLTIVDTPGFGDQIDNEAS--------------FGEIVG
YLERQYDDILAEESRIKRNPRFRDNRVHVLLYFITPTGHGLRELDIELMKRLSPRVNVIP
VIGKADSLTPAELAESKKLIMEDIEHYRIPVYNF---PYDIEEDDEDTVEENAELRGLMP
FAIVGSEDFVE--------------------IDN--RKVRAR------QYPWGVVEVENP
RHSDFLAIRSALLHSHLADLKEITHDFLYENYRTEKLSKSV-------------------
------------------------DGGSGPS--Y---DSAMNPEDL--------------
------------------ANQSVRLKEEQLRREEEKLREIEIKVQREIAEKRQELLAR--
--ESQLREIEARMQREQQTQ------EGANGEA-------------------
>XP_040816518_Penicillium_solitum
---------------------------------MSS-ALNAIKIRRKKNVKKGIQFCLMV
CGASGT----------------------GRTTFVNTLCG--KQVLEGKDAD-DAANAHLE
EGVRIKPVTVELELDEEGTRISLTIVDTPGFGDQIDNEARHVHTDTGQ-----IFGEIVG
YLERQYDDILAEESRIKRNPRFRDNRVHVLLYFITPTGHGLRELDIELMKRLSPRVNVIP
VIGKADSLTPAELAESKKLIMEDIEHYRIPVYNF---PYDIEEDDEDTVEENAELRGLMP
FAIVGSEDFVE--------------------IDN--RKVRAR------QYPWGVVEVENP
RHSDFLAIRSALLHSHLADLKEITHDFLYENYRTEKLSKSV-------------------
------------------------DVGSG-G--Y---DSAMNPEDL--------------
------------------ASQSHRLKEEQLRREEEKLREIEIKVQREIAEKRQELLAR--
--ESQLREIEARMQREQQSQ--GNVSEAANGEA-------------------
>XP_022582841_Penicilliopsis_zonata
----------------------------------MS-SLSAMKIRRKKNVKKGIQFSLMV
CGASGT----------------------GRTTFVNTLCG--KKVLESKDSD-DAANAHVE
EGVRIKPVTVELELDEEGTRISLTIVDTPGFGDQIDNEA--------------SFGEIVG
YLERQYDDILAEESRIKRNPRFRDNRVHVLLYFITPTGHGLRELDIELMKRLSPRVNVIP
VIGKADSLTPAELAESKKLIMEDIEHYRIPVYNF---PYDIEEDDEDTVEENAELRGLMP
FAIVGSEDILE--------------------IEG--RKVRAR------QYPWGLVEVENP
RHSDFLAIRSALLHSHLADLKEITHDFLYENYRTEKLSKSV-------------------
------------------------DG-AAAN--Q---DSTMNPEDL--------------
------------------ASQSVRLKEEQLRREEEKLREIELKVQREIAEKRQELLAR--
--ESQLREIEARMAREASQHRVD---EEANGEA-------------------
>XP_016623815_Cladophialophora_bantiana
------------------------------MFSTNSMRLAQLKIRRKKNVKKGIQFCLMV
CGASGT----------------------GRTTFVNTLCG--KRVLMPKDAD-DAANAHLE
EGVRIKPVTVELELDEEGTRVSLTIVDTPGFGDQIDNES--------------AFGEIVG
YLERQYDDILAEESRIKRNPRFRDNRVHALLYFITPTGHGLRELDIELMKRLSPRVNVIP
VIGKADSLTPAELAESKKLVMEDIEHYRIPVYNF---PYDIEEDDEDTVEENAELRGLMP
FAIVGSEDVIE--------------------IGG--RRVRAR------QYPWGIVEVDNP
RHSDFLAIRSALLHSHLADLKEITHDFLYENYRTEKLSKSV-------------------
------------------------DGG-VSA--Q---DSSINPEDL--------------
------------------ANQSVRLKEEQLRREEEKLREIEVKVQREINEKRQELLAR--
--ESQLREIEARMQREQNQG----M-DDLNGHG--HQDA-------------
>XP_008727619_Cladophialophora_carrionii
------------------------------------MRVAQLKVRRKKNVKKGIQFCLMV
CGASGT----------------------GRTTFVNTLCG--RRVLQPKDAD-DAANAHLE
EGVRIKPVTVELELDEEGTRVSLTIVDTPGFGDQIDNES--------------AFGEIVG
HLERQYDDILAEESRIKRNPRFRDNRIHALLYFITPTGHGLRELDIELMKRLSPRVNVIP
VIGKADSLTPAELAESKKLVMEDIEHYRIPVYNF---PYDIEEDDEDTVEENAELRGLMP
FAIVGSEDIIE--------------------IGG--RRVRAR------QYPWGIVEVDNP
RHSDFLAIRSALLHSHLADLKEITHDFLYENYRTEKLSKSV-------------------
------------------------EGG-VSA--Q---DSSINPEDL--------------
------------------ANQSVRLKEEQLRREEEKLREIEVKVQREINEKRQELLAR--
--ESQLREIEARMQREQSVG----MGEDLNGHGE------------------
>XP_016247433_Cladophialophora_immunda
------------------------------------MSSPMNAIRRKKNVKKGIQFCLMV
CGASGT----------------------GRTTFVNTLCG--KRVLQPKDAD-DAANAHLE
EGVRIKPVTVELELDEEGTRVSLTIVDTPGFGDQIDNES--------------AFGEIVG
YLERQYDDILAEESRIKRNPRFRDNRVHALLYFITPTGHGLRELDIELMKRLSPRVNVIP
VIGKADSLTPAELAESKKLVMEDIEHYRIPVYNF---PYDIEEDDEDTVEENAELRGLMP
FAIVGSEDVIE--------------------IGG--RRVRAR------QYPWGIVEVDNP
RHSDFLAIRSALLHSHLADLKEITHDFLYENYRTEKLSKSV-------------------
------------------------DGG-VSA--Q---DSSINPEDL--------------
------------------ANQSVRLKEEQLRREEEKLREIEVKVQREINEKRQELLAR--
--ESQLREIEARMQREQSQG----M-DDLNGHG--HQDA-------------
>XP_007743502_Cladophialophora_psammophila
------------------------------------MRLAQLKIRRKKNVKKGIQFCLMV
CGASGT----------------------GRTTFVNTLCG--KRVLMPKDAD-DAANAHLE
EGVRIKPVTVELELDEEGTRVSLTIVDTPGFGDQIDNES--------------AFGEIVG
YLERQYDDILAEESRIKRNPRFRDNRVHALLYFITPTGHGLRELDIELMKRLSPRVNVIP
VIGKADSLTPAELAESKKLVMEDIEHYRIPVYNF---PYDIEEDDEDTVEENAELRGLMP
FAIVGSEDVIE--------------------IGG--RRVRAR------QYPWGIVEVDNP
RHSDFLAIRSALLHSHLADLKEITHDFLYENYRTEKLSKSV-------------------
------------------------DGG-VSA--Q---DSSINPEDL--------------
------------------ASQSVRLKEEQLRREEEKLREIEVKVQREINEKRQELLAR--
--ESQLREIEARMQREQSQG----M-DDLNGHG--HQDA-------------
>XP_018694455_Fonsecaea_erecta
------------------------------MFSTNSMRLAQLKIRRKKNVKKGIQFCLMV
CGASGT----------------------GRTTFVNTLCG--KRVLQPKDAD-DAANAHLE
EGVRIKPVTVELELDEEGTRVSLTIVDTPGFGDQIDNES--------------AFGEIVG
YLERQYDDILAEESRIKRNPRFRDNRVHALLYFITPTGHGLRELDIELMKRLSPRVNVIP
VIGKADSLTPAELAESKKLVMEDIEHYRIPVYNF---PYDIEEDDEDTVEENAELRGLMP
FAIVGSEDVIE--------------------IGG--RRVRAR------QYPWGIVEVDNP
RHSDFLAIRSALLHSHLADLKEITHDFLYENYRTEKLSKSV-------------------
------------------------DGG-VSA--Q---DSSINPEDL--------------
------------------ANQSVRLKEEQLRREEEKLREIEVKVQREINEKRQELLAR--
--ESQLREIEARMQREHSQG----V-EDLNGHG--HQDA-------------
>XP_022506548_Fonsecaea_monophora
------------------------------MFSTNSMRLAQLKIRRKKNVKKGIQFCLMV
CGASGT----------------------GRTTFVNTLCG--KRVLQPKDAD-DAANAHLE
EGVRIKPVTVELELDEEGTRVSLTIVDTPGFGDQIDNES--------------AFGEIVG
YLERQYDDILAEESRIKRNPRFRDNRVHALLYFITPTGHGLRELDIELMKRLSPRVNVIP
VIGKADSLTPAELAESKKLVMEDIEHYRIPVYNF---PYDIEEDDEDTVEENAELRGLMP
FAIVGSEDVIE--------------------IGG--RRVRAR------QYPWGIVEVDNP
RHSDFLAIRSALLHSHLADLKEITHDFLYENYRTEKLSKSV-------------------
------------------------DGG-VSA--Q---DSSINPEDL--------------
------------------ANQSVRLKEEQLRREEEKLREIEVKVQREINEKRQELLAR--
--ESQLREIEARMQREQSQG----L-DDLNGHG--HQDA-------------
>XP_016632325_Fonsecaea_multimorphosa
------------------------------MFSTNSMRLAQLKIRRKKNVKKGIQFCLMV
CGASGT----------------------GRTTFVNTLCG--KRVLQPKDAD-DAANAHLE
EGVRIKPVTVELELDEEGTRVSLTIVDTPGFGDQIDNES--------------AFGEIVG
YLERQYDDILAEESRIKRNPRFRDNRVHALLYFITPTGHGLRELDIELMKRLSPRVNVIP
VIGKADSLTPAELAESKKLVMEDIEHYRIPVYNF---PYDIEEDDEDTVEENAELRGLMP
FAIVGSEDVIE--------------------IGG--RRVRAR------QYPWGIVEVDNP
RHSDFLAIRSALLHSHLADLKEITHDFLYENYRTEKLSKSV-------------------
------------------------DGG-VSA--Q---DSSINPEDL--------------
------------------ANQSVRLKEEQLRREEEKLREIEVKVQREINEKRQELLAR--
--ESQLREIEARMQREQSQG----M-DDLNGHG--HQDA-------------
>XP_022500597_Fonsecaea_nubica
------------------------------MFSTNSMRLAQLKIRRKKNVKKGIQFCLMV
CGASGT----------------------GRTTFVNTLCG--KRVLQPKDAD-DAANAHLE
EGVRIKPVTVELELDEEGTRVSLTIVDTPGFGDQIDNES--------------AFGEIVG
YLERQYDDILAEESRIKRNPRFRDNRVHALLYFITPTGHGLRELDIELMKRLSPRVNVIP
VIGKADSLTPAELAESKKLVMEDIEHYRIPVYNF---PYDIEEDDEDTVEENAELRGLMP
FAIVGSEDVIE--------------------IGG--RRVRAR------QYPWGIVEVDNP
RHSDFLAIRSALLHSHLADLKEITHDFLYENYRTEKLSKSV-------------------
------------------------DGG-VSA--Q---DSSINPEDL--------------
------------------ANQSVRLKEEQLRREEEKLREIEVKVQREINEKRQELLAR--
--ESQLREIEARMQREQSQG----L-DDLNGHG--HQDA-------------
>XP_013279725_Fonsecaea_pedrosoi
------------------------------MFSTNSMRLAQLKIRRKKNVKKGIQFCLMV
CGASGT----------------------GRTTFVNTLCG--KRVLQPKDAD-DAANAHLE
EGVRIKPVTVELELDEEGTRVSLTIVDTPGFGDQIDNES--------------AFGEIVG
YLERQYDDILAEESRIKRNPRFRDNRVHALLYFITPTGHGLRELDIELMKRLSPRVNVIP
VIGKADSLTPAELAESKKLVMEDIEHYRIPVYNF---PYDIEEDDEDTVEENAELRGLMP
FAIVGSEDVIE--------------------IGG--RRVRAR------QYPWGIVEVDNP
RHSDFLAIRSALLHSHLADLKEITHDFLYENYRTEKLSKSV-------------------
------------------------DGG-VSA--Q---DSSINPEDL--------------
------------------ANQSVRLKEEQLRREEEKLREIEVKVQREINEKRQELLAR--
--ESQLREIEARMQREQSQG----L-DDLNGHG--HQDA-------------
>XP_007755534_Cladophialophora_yegresii
------------------------------MNSTNRMRIARLKVRRKKNVKKGIQFCLMV
CGASGT----------------------GRTTFVNTLCG--KRVLQPKDAD-DAANAHLE
EGVRIKPVTVELELDEEGTRVSLTIVDTPGFGDQIDNES--------------AFGEIVG
HLERQYDDILAEESRIKRNPRFRDNRIHALLYFITPTGHGLRELDIELMKRLSPRVNVIP
VIGKADSLTPAELAESKKLVMEDIEHYRIPVYNF---PYDIEEDDEDTVEENAELRGLMP
FAIVGSEDIIE--------------------IGG--RRVRAR------QYPWGIVEVDNP
RHSDFLAIRSALLHSHLADLKEITHDFLYENYRTEKLSKSV-------------------
------------------------EGG-VSA--Q---DSSINPEDL--------------
------------------ANQSVRLKEEQLRREEEKLREIEVKVQREINEKRQELLAR--
--ESQLREIEARMQREQSVG----MGEDLNGHGE------------------
>XP_016240602_Exophiala_spinifera
MRYAVHLFILPLITYREGDLFATRTSSTSGFSVTNKVRLAQVKIRRKKNVKKGIQFCLMV
CGASGT----------------------GRTTFVNTLCG--KRVLQPKDAD-DAANAHIE
EGVRIKPVTLELELDEEGTRVSLTIVDTPGFGDQIDNES--------------AFSEIVG
HLERGYDDILAEESRIKRNPRFRDNRIHALLYFITPTGHGLRELDIELMKRLSPRVNVIP
VIGKADSLTPSELAESKKLVMEDIEHYRIPVYNF---PYDIEEDDEDTVEENAELRGLMP
FAIVGSEDVIE--------------------VGG--RRVRAR------QYPWGIVEVDNP
RHSDFLAIRSALLHSHLADLKEITHDFLYENYRTEKLSKSV-------------------
------------------------DGG-VSA--Q---DSSINPEDL--------------
------------------ANQSVRLKEEQLRREEEKLREIEVKVQREINEKRQELLAR--
--ESQLREIEARMQREQSLG----AEESLNGHG--HSDA-------------
>XP_016258714_Exophiala_oligosperma
------------------------------------MSSPMNAIRRKKNVKKGIQFCLMV
CGASGT----------------------GRTTFVNTLCG--KRVLQPKDAD-DAANAHLE
EGVRIKPVTVELELDEEGTRVSLTIVDTPGFGDQIDNES--------------AFGEIVG
HLERQYDDILAEESRIKRNPRFRDNRIHALLYFITPTGHGLRELDIELMKRLSPRVNVIP
VIGKADSLTPAELAESKKLVMEDIEHYRIPVYNF---PYDIEEDDEDTVEENAELRGLMP
FAIVGSEDVIE--------------------VGG--RRVRAR------QYPWGVVEVDNP
RHSDFLAIRSALLHSHLADLKEITHDFLYENYRTEKLSKSV-------------------
------------------------DGG-VSG--Q---DSSINPEDL--------------
------------------ANQSVRLKEEQLRREEEKLREIEVKVQREINEKRQELLAR--
--ESQLREIEARMQREQSQG----V-EDLNGHG--QADA-------------
>XP_013312038_Exophiala_xenobiotica
------------------------------------MSSPMNAIRRKKNVKKGIQFCLMV
CGASGT----------------------GRTTFVNTLCG--KQVLRPKDAD-DAANAHLE
EGVRIKPVTVELELDEEGTRVSLTIVDTPGFGDQIDNES--------------AFGEIVG
YLERQYDDILAEESRIKRNPRFRDNRVHALLYFITPTGHGLRELDIELMKRLSPRVNVIP
VIGKADSLTPAELAESKKLVMEDIEHYRIPVYNF---PYDIEEDDEDTVEENAELRGLMP
FAIVGSEDVIE--------------------LGG--RRVRAR------QYPWGIVEVDNP
RHSDFLAIRSALLHSHLADLKEITHDFLYENYRTEKLSKSV-------------------
------------------------DGG-VSG--Q---DSSINPEDL--------------
------------------ANQSVRLKEEQLRREEEKLREIEVKVQREINEKRQELLAR--
--ESQLREIEARMQREQSQG----M-EDVNGHG--QQDA-------------
>XP_007723524_Capronia_coronata
------------------------------------MRLADVKIRRKKNVKKGIQFCLMV
CGASGT----------------------GRTTFVNTLCG--KRVLQPKDAD-DAANAHLE
EGVRIKPVTVELELDEEGTRVSLTIVDTPGFGDQIDNEA--------------SFGEIVG
YLERQYDDILAEESRIKRNPRFRDNRVHALLYFITPTGHGLRELDIELMRRLSPRVNVIP
VIGKADSLTPAELAESKKLVMEDIEHYRIPVYNF---PYDIEEDDEDTVEENAELRGLMP
FAIVGSEDVLE--------------------IDG--RRVRAR------QYPWGIVEVDNP
RHSDFLAIRSALLHSHLADLKEITHDFLYENYRTEKLSKSV-------------------
------------------------DGG-ISG--Q---DSSINPEDL--------------
------------------ATQSVRLKEEQLRREEEKLREIEVKVQREINEKRQELLAR--
--ESQLREIEARMQREQSQG----V-EDLNGHG--HQDA-------------
>XP_007730007_Capronia_epimyces
----------------------------------------------------------MV
CGASGT----------------------GRTTFVNTLCG--RRVLQPKDAD-DAANAHLE
EGVRIKPVTVELELDEEGTRVSLTIVDTPGFGDQIDNEA--------------SFGEIVG
YLERQYDDILAEESRIKRNPRFRDNRVHVLLYFITPTGHGLRELDIELMRRLSPRANVIP
VIGKADSLTPAELAESKKLVMEDIEHYRIPVYNF---PYDIEEDDEDTVEENAELRGLMP
FAIVGSEDVLE--------------------IGG--RRVRAR------QYPWGIVEVDNP
RHSDFLAIRSALLHSHLADLKEITHDFLYENYRTEKLSKSV-------------------
------------------------DGG-LSG--Q---DSSMNPEDL--------------
------------------ANQSVRLKEEQLRREEEKLREIEVKVQREINEKRQELLAR--
--ESQLREIEARMQREQSQG----L-EDLNGHG--HQDA-------------
>XP_009160675_Exophiala_dermatitidis
------------------------------------MSSPMNPIRRKKNVKKGIQFCLMV
CGASGT----------------------GRTTFVNTLCG--KRVLQPKDAD-DAANAHLE
EGVRIKPVTVELELDEEGTRVSLTIVDTPGFGDQIDNEA--------------SFGEIVG
YLERQYDDILAEESRIKRNPRFRDNRVHALLYFITPTGHGLRELDIELMKRLSPRVNVIP
VIGKADSLTPAELAESKKLVMEDIEHYRIPVYNF---PYDIEEDDEDTVEENAELRGLMP
FAIVGSEDVLE--------------------IGG--RRVRAR------QYPWGVVEVDNP
RHSDFLAIRSALLHSHLADLKEITHDFLYENYRTEKLSKSV-------------------
------------------------DGG-LSG--Q---DSSINPEDL--------------
------------------ASQSVRLKEEQLRREEEKLREIEVKVQREINEKRQELLAR--
--ESQLREIEARMQREQSQS----V-DDLNGHG--HQEA-------------
>XP_013263715_Exophiala_aquamarina
------------------------------MFSSNKVRAAQIKIRKKKNVKKGIQFSIMV
IGASGT----------------------GRTTFVNTLCG--RRVLQPKDAD-DAANAHLE
EGVRIKPVTVELELDEEGTRVSLTIVDTPGFGDSIDNEA--------------SFGEIVG
YLERQYDDILAEESRIKRNPRFRDNRVHALLYFITPTGHGLRELDIELMRRLSPRANVIP
VIGKADSLTPAELAESKKLVMEDIEHYRIPVYNF---PYDIEEDDEDTVEENAELRGLMP
FAIVGSEDVIE--------------------IGG--RRVRAR------QYPWGIVEVDNP
RHSDFLAIRSALLHSHLADLKEITHDFLYENYRTEKLSKSV-------------------
------------------------DGG-VSG--Q---DSSINPEDL--------------
------------------ANQSVRLKEEQLRREEEKLREIEVKVQREINEKRQELLAR--
--ESQLREIEARMQREQSQG----M-DDLNGHGGLHQQE-------------
>XP_016222939_Exophiala_mesophila
------------------------------------MSSPLNATRRKKNVKKGIQFVLMV
VGASGT----------------------GRTTFVNTLCG--RRVLQPKDDD-DAASAHLE
EGIRIKPVTVELEIDDEGTRVSLTIVDTPGFGDQIDNES--------------CFSEIVG
YLERQYDDILAEESRIKRNPRFRDNRVHVLLYFITPTGHGLRELDIELMRRLSPRANVIP
VIGKADALTPAELAESKKLIMEDIEHYRIPVYNF---PYDVEEDDEDTVEENAELRGLMP
FAIVGSEEVLE--------------------VNG--RRVRAR------QYPWGVVEVDNP
RHSDFLAIRSALLHSHLADLKEITHDFLYENYRTEKLSKSV-------------------
------------------------DGG-VSG--Q---DSSINPEDL--------------
------------------ANQSVRLKEEQLRREEEKLREIEVKVQREINEKRQELLAR--
--ESQLREIEARMQREQSHG----L-DEPNGHG--HQQD-------------
>XP_013277180_Rhinocladiella_mackenziei
-------------------------MNLVIVSSTNDMRLAQVKIRRKKNVKKGIQFCLMV
CGASGT----------------------GRTTFVNTLCG--KRVLQPKEAD-DAANAHLE
EGVRIKPVTVELELDEEGTRVSLTIVDTPGFGDLIDNEA--------------SFGEIVG
YLERQYDDILAEESRIKRNPRFRDNRVHALLYFITPTGHGLRELDIELMKRLSPRVNVIP
VIGKADSLTPAELAESKKLVMEDIEHYRIPVYNF---PYDIEEDDEDTVEENAELRGLMP
FAIVGSEDVIE--------------------IGG--RRVRAR------QYPWGIVEVDNP
RHSDFLAIRSALLHSHLADLKEITHDFLYENYRTEKLSKSV-------------------
------------------------DGG-VSA--Q---DSSINPEDL--------------
------------------ANQSVRLKEEQLRREEEKLREIEVKVQREINEKRQELLAR--
--ESQLREIEARMQREQSQG----M-DDMNGHG--HQDA-------------
>XP_017996867_Phialophora_attinorum
-----------------------------MDSPVADSGSPIIQRRRKKNVKKVVLFSLMV
CGASGT----------------------GRTTFVNTLCG--QQVLKSKESD-DAANAHLE
EGVRIKPYTVELELDEEGTRVSLTIVDTPGFGDQIDNES--------------AFGEIVG
YLERQYDDILAEESRIKRRPRFRDNRVHALLYFITPTGHGLRELDIELMKRLSPRVNVIP
VIGKADSLTPAELAESKKLVMEDIEHYKIPVYNF---PYDIEEDDEDTVEENAELRGLMP
FAIVGSDDVME--------------------ING--RRVRAR------QYPWGVVEVENP
RHSDFLAIRSALLHSHLADLKEITHDFLYENYRTEALSKSV-------------------
------------------------AGGTVNA--Q---DQSINPEDL--------------
------------------ANQSVRLKEEQLRREEEKLREIEVKVQREINEKRQELLAR--
--ESQLREIEARMQREQSHA------EELNGGAVDRE---------------
>NP_001342704_Schizosaccharomyces_pombe
---MWYTYNEDFGVVQLLFLHSNDTLTARTHITKGQIDIELTMRTTKKSSKKGIPLNLMV
VGDVGL----------------------GRTAFINTLCE--KPLIRHNNNF-DPAEASSV
SPVEIVPYQTDIILED-GTKINLTVLDTPHFGEAIDNEN--------------NFDIILQ
YIESQYDNVLEEESRIKRNARFCDDRVHALIYFISPTGHGLRELDIELMRRLAPRVNIIP
AIAKADSLTAQELQTTKEMINADIEYYKIPVYDF---PYDIEEDEEAIINLSQQLRATIP
FAIVSSDRLIE--------------------MNG--QTVRGR------AYPWGVVEVDNP
RHSDFLALRSALFATHIEDLHNITSNQLYETYRTEKLSTS--------------------
---------------------------------QLLLDSTVG---L--------------
------------------DGKNLSQHDQVLR--EDRLRAIELSVQKEIEEKRRQLLAR--
--EEALRALEEKLAASTAAM--------ANASVSTLPSSVSSTNHSQS----
```
