## Supplementary material for "Coding Sequence Insertions in Fungal Genomes are Intrinsically Disordered and can Impart Functionally-Important Properties on the Host Protein": MAFFT_MSAs: XP_710534.2_blasthits_MAFFT.txt

```
>XP_710534_Candida_albicans
------------------------------------------------------------
------------------------------------------------------------
------------------------------------------------------------
------------------------------------------------------------
------------------------------------------------------------
------------------------------------MLESL-----NRRNSIDSNQGDND
NDNDNHSNDELSPSELYYSPSGSPPKSQLLLRKSSSPSSYSPIKSDLPNIYSHLRSNDS-
-------ESPPQPSPKQQSSLSSSSSSSSSSNTKSSTTKNIFKKLLRINKSSDNIDE--S
RSIVSNNGGSPMSDSTTVTSTL---------STDTAPKRGKSIQRSQILHHTDSDSLYLE
NQIELR--PEISKSIGN-------------------------------------------
---------------------------IKIPSIFTNDG--------MPLLKISH-KSKKR
ILFWIDPSCFKFSWRMANSTTTTTSATTSATTSGLPQGITNTTA-LSNSAIIS-TPAIAT
SAIHRLSIT-NR-----TTHEFVLDDIKSIYIQNEGSGYREELNISQKL----EKNWITI
IYFNHKKNS---LKSLHLITDNDHDFKKLISAIYNLKQLRSQLAKEFLIDLNELDENYVK
MLLNKELLAG-DNGNVDGNEV-DIQKSHKHVREFLSFNDILKYSKRLNINVNTNHLQQIF
DQVLLLS-SATTEKPVSTP----LFEKGLNFEQFKQFVSILKDRKDLQEIWDSLA---QG
KEVLQF-DEIKNFIINIQKE-NFSDDDDNSTINLIFQKYCS-ND-NG-------------
---------------------------WNKESLNEYLLSSYSTPYREITQ-TQTNYYDYP
LNEYFISSSHNTYLTGRQVAGDSSVEGYIRTLQRGCRCVEIDIWNG-----------DSN
TTTTTVIGTKDDDDKNEYE----PIVNHGRTFTKPISFANVIRAIKKFAFIVSPWPLILS
LEIHCSPECQIKVVNILKDILGENMIIAPIDID-SVILPSPAELKHKFIIKVKKT-----
---------------------------T-SFQNLIETE---------------------N
GSFTTSTTTTTTTTTTTTTTA--TS-LSEDNENNKSN------SSSTS------------
-------------------SFIIRRRK-NKSPKIINELSNLGIYTQGIKFRNFSLPESKT
FNHCFSLGEKSINRMIKDDDKKISLDKHNRRYLMRVYPSGTRLKSSNF-NPLPYWSHGVQ
MVATNWQTYDLGQQLNEALFE------NK-IFQGYVLKPSVLRKPTLKSSSSNVDTRTSL
TTTNS----KTI-RFNFEIISGHQLP-------KFPKDDYKD-----------------Q
AIN------PY---IS-FEIIGAQ---------DVQWDNND------SSPIAPTTSS---
SPFIR-------------------------------------------------------
----------TTKIIRENGFNPNFNTKFSGSIITTTNDLIFIKFVVYASTS----LNYPD
YGENFP--IAILVTKLNYLKQGYRYIYLNDLLGEQLVYSSIFIKIEYD------------
------------------------------------EDLLNEFINK--------------
------------------------------------------------------------
------------------------------------------------------------
------------------------------------------------------------
------------------------------------------------------------
------------------------------------------------------------
------------------------------------------
>XP_002421545_Candida_dubliniensis
------------------------------------------------------------
------------------------------------------------------------
------------------------------------------------------------
------------------------------------------------------------
------------------------------------------------------------
------------------------------------MFELS-----NSRNSIDSNQG--D
NDNDNQSNDELSPSELYYSPTGSPPKSQLLLQKSSSPSSYSPIKSDLPNIYSHLRSNDNN
IDPLSPQSPPPPPQPPQ-------PSSSSSSNTKSSTAKNIFKKLLRFNKSSDNIND--S
RSIVSTNGGSPINENTTTTTTATATTMTSSSSNNSIPKRGKSIQRSQILHHTDSDSLYLE
NQIELR--PEISKSIGN-------------------------------------------
---------------------------IKIGNIFTNDG--------MPLLKISH-KSKKR
ILFWIDPSCFKFSWRMANSITNTTSGL-------LPQSIINNTPLLSNSTIIT-TSTITT
STLHRLSIS-NR-----TTHEFFLDDIKSIYIQNEGSGYREELNISQKL----ENNWITI
IYFNQKKNN---LKSLHLITDNNHDFKKLISAIYNLKQLRSQLAKEFLIDINELDENYIK
MLLNKELPTNDDDGDDNGDGYGDGQKSHKHVREFLSFNDILKYAKRLNINVNTNHLQQIF
DQVILLSTSSTTDKLINSP----SFEKGLNFEQFKQFVSILKDRKDLQEIWDSLA---KN
KNVLNF-NDIKNFIINIQKD-NF---DDN-TINLIFQKYCN-ID-NG-------------
---------------------------WNKESLNEYLLSSYSTPYREITHNSNNNYYDYP
LNEYFISSSHNTYLTGRQVAGDSSVEGYIRTLQRGCRCVEIDIWNG-----------DSN
DTGSDV--------KNESE----PIVNHGRTFTKPISFINVIKAIKKFAFIVSPWPLILS
LEIHCSPECQIKVVNILKDILGENMIIAPIDID-SMVLPSPTQLKHKFIIKVKKT-----
---------------------------T-SFQNLVETE---------------------N
GNF----TTTTTTTTTTTTTA--TS-LSEDNEINKSNNNSNTSSSSSS------------
-------------------SFIMRRRKGNKSPKIINELSDLGIYTQGIKFRNFSLPESKT
FNHCFSLGEKSINRMIKDDDKKISLNKHNRRYLMRVYPSGTRLKSSNF-NPLPYWSHGVQ
MVATNWQTYDLGQQLNESLFE------NK-IFQGYVLKPKLLRKPILK--STNDFNKSSI
INNNNNNNCKVI-RFNFEIISGHQLP-------KFPKDDYKD-----------------Q
AIN------PY---IS-FEIIGAQ---------NIQWDNNNTNESISSSTTTTTTTSITN
SDTIR-------------------------------------------------------
----------TTKIIGENGFNPNFNSKFSGSII-TLNDLIFIKFIVYASTS----LNYPD
SGEIFP--IGILVTKLNYLKQGYRYIYLNDLLGEQLVYSSIFIKIEYD------------
------------------------------------EDLLNELS----------------
------------------------------------------------------------
------------------------------------------------------------
------------------------------------------------------------
------------------------------------------------------------
------------------------------------------------------------
------------------------------------------
>XP_002550847_Candida_tropicalis
------------------------------------------------------------
------------------------------------------------------------
------------------------------------------------------------
------------------------------------------------------------
------------------------------------------------------------
------------------------------------MSQSLAHPIEERRNSIDS-AG---
---------ELSPSELHYSSCDSPPHPGSILRKSSS----SPIQSDLPNIYSNLRAIDT-
-------EPP----------------------TKSSHGRNILKKLLRINGSSDSIGDQPA
ASTPSTNG--------TTTSTP---TSSSSSSSSKGLKRGKSIQRSKALQHTDSDVEYFG
EQVDLH--PDISKSIGH-------------------------------------------
---------------------------IKISPTFSNEG--------LPLLKVSH-KSKKR
ILFYIDPTSFKFTWRVA-----TGSNIGSASSPNTPM----TASLSSNSAGTNGSGSNAS
GGTHRLSISAGR-----SLHEFNIDDIKSVYKQKHGSSYREELRISQEF----ENKWITI
IYFNHKKGT---LKSLHLIADSEHDFKKLNTAVQNLRNLRFELAKEFLIDLNNLNENYMK
VILNEEL---------------QSQQHSKQIREFLSFNDILKYVKRLNINVNTNHLRQIF
DQASQSGGDGT-------------FEHGLNFDQFKRFVFILKERKDVQSIVEDKS---HG
KKYMSY-DDVKKFIKHTQKD-DF----DSESIQQIYDKFCN-ED-GV-------------
---------------------------WTAESLNDFLMSSYSKPYRNF---ESKHYYEHP
LNEYYISSSHNTYLTGRQVVGESSVDGYIRALQRGCKCVEIDIWNG-----------D--
-------------DPNESE----PVVNHGRTFTKSIGLTNVIRTIKKFAFITSPFPVILS
LEIHCSGPSQLKVVAILKDILKEDLILAPID-D-MPVLPSPNDLQHKFIVKVKKT-----
---------------------------T-AFENLIEMD---------------------N
GSF-------TSTTSTSTSTS--TS-QSEDNGTN---------SSSKS------------
-------------------TSIILRRK-NKTPKVINELSDLGVYAQGLKFRNFSLPESKT
YNHCFSLGEKTINRILKDESTKNQLLKHNRKFLMRVYPGGTRINSTNY-SPLPYWGVGCQ
LVATNWQTMDQGQLLNLAMFS------SN-SNKGYILKSSSLRRPILS-SKLPTFIQSKL
TKS----------KFNFEIISAHQLP-------K-PKTKEDT-----------------T
PPN------IF---IT-FEIIGAD---------DINWKS---------------------
SSIPK-------------------------------------------------------
----------TTKIVAQNGFNPIFNAKFNG-VMTLQNDLVFMKLVVYATTS----ALNPD
LGESTP--IGISVVKIDHLKKGYRCLPIYDLLGEQLLYSSLFMYIDY-------------
------------------------------------EDFQ--------------------
------------------------------------------------------------
------------------------------------------------------------
------------------------------------------------------------
------------------------------------------------------------
------------------------------------------------------------
------------------------------------------
>XP_003871152_Candida_orthopsilosis
------------------------------------------------------------
------------------------------------------------------------
------------------------------------------------------------
------------------------------------------------------------
------------------------------------------------------------
------------------------------------------------------------
--MSLASELQQVRSIDSGDEGSSSINTPSDSTPSLLRRISSPIISDLPSIFSHLRSNDS-
-----------------------------EPMVKNSSGKSIMKRVLSGNKSSDSFGSSNS
ISSVTSPVLDKQSINDSRVAPN----------------------------------GEDV
KPLEVD--SNITKSIDQ-------------------------------------------
---------------------------LKIPSIFQTDG--------LPLLKVSH-KSKKR
ILLFIDLVNFSFLWKLAPNI--------------------------------------AT
SNNKRLSMHGSS----QRVHEFTVDDIKFVYTHEKGTNYREELRISKEF----ETRWITL
IYFNQKKGN---LKMLHLIADTEHDFKRLNSAITTMKGLRHHLATEFLVDLNELDEAHMK
MILNREIPIQ----------------QKSPTKEYLTFSDILKYARRLGISINKSYLESIF
NNVFEAHSDSVD-----------LKEKGLNFEQFKEFVSILKRRDDILTLWECSC---TD
SSFGMNQLDFEYFYLRVQHE-KY----DSNEMDSIFCQFLT-SD-GH-------------
---------------------------WTADDLNSYLLSSYANPIQNI---ETDNYFTYP
LTDYYISSSHNTYLTGRQVGGDSSIDGYVRALQRGCRCIEIDIWDGPNEE------DADS
TD---------------HE----PIVNHGRTFTKPIRFANVVKTIQKFAFITSPYPLILS
LEINCSPLSQMKVVKILKDTLGASLVTSTID-D-SSTLPSPETLKYKFLIKAKKT-----
---------------------------S-PFKDLIETD---------------------E
GSF-----------TTSTTT---TS-YSEDNGVKPIGKTF----SLR-------------
--------------------------RKTKAPKVIDQVSELGVYLQGIKFRNFSLPESKI
YNHCFSLSEKTINKMMKDEVKKTSLDKHNRKYFVRVYPSGYRVTSSNF-NPIKYWEHGVQ
MVATNWQTYDLGQQLNEAMFE------GV-NKKGYVLKPAHLRKPIIKSSKFFKMF-QPA
SKT--------I-RFSISIISAHQLS-------K-PKDT--D-----------------D
IIS------PF---VS-CEIIGAD---------KVNWDSP--------------------
PMELG-------------------------------------------------------
----------RTKVITDNGFNPIWNETFSGTIT-GSLDLVFVKFVVNSVSN----VDKMD
--DVHP--LGLLVAKLSYLKQGYRYLYLNDLFGEQLVYSSLFVKITYD------------
------------------------------------CL----------------------
------------------------------------------------------------
------------------------------------------------------------
------------------------------------------------------------
------------------------------------------------------------
------------------------------------------------------------
------------------------------------------
>XP_001523714_Lodderomyces_elongisporus
------------------------------------------------------------
------------------------------------------------------------
------------------------------------------------------------
------------------------------------------------------------
------------------------------------------------------------
------------------------------------------------------------
------------------------------------------------------------
------------------------------------------------------------
-------MLNQQ------------------------------------------------
------------------------------------------------------------
------------------------------------------------------------
------------------NL--------------------------------------AT
------------------------------------------------------------
------------------------------------------------------------
-------PPQ------------------SPPQSLL-------------------------
------------------------------------------------------------
------------------------------------------------------------
-------------------------------------------------------YFSHP
LTDYYISSSHNTYLIGRQVGGESSLEGYIKALKKGCRCVEIDVWDGSGGGASSLVLDGNS
ANTNTNGGTSAATIAVVAE----PVVNHGRTFTKSIKFSDVIRTIKEYAFESSPYPVILS
LEINCSANYQRSVVTIIKETLGKSLVTETIN-E-YSILPSPEDLKYRFLVKVKKT-----
---------------------------S-PFKDLFETE---------------------D
GSY-----------TTSTTTP--TS-FSEDNCNININGNN----KLQS------------
-------------------GLGIGGLRRVTAPKIIDVLSELGVYIQGIKFRNFSLPESKV
YNHCFSLSEKATNKMLKDEVKRTSLDKHNRKYFLRVYPSRFRLKSSNF-IPINYWKIGVQ
MVATNWQTYDLGQQLNEAMFE------DPHNKSGYVLKPSYLRKPIIKSSKFYKMP-SPP
AEK--------I-KFSITIVGAHEL----------PTSTY-A-----------------D
VLN------PF---VT-VEVIGAD---------SIESDTE--------------------
EGELGK------------------------------------------------------
----------RTRVINNNGFSPIWDETFNGEIT-GLRDFIFVKFVVGSYSTPWSESSKFD
--THTPATVAMVVTKLDHLQQGYQHLHLKDPFGERLPFSSLFVKVSYE------------
------------------------------------YNANLM------------------
------------------------------------------------------------
------------------------------------------------------------
------------------------------------------------------------
------------------------------------------------------------
------------------------------------------------------------
------------------------------------------
>XP_007377750_Spathaspora_passalidarum
------------------------------------------------------------
------------------------------------------------------------
------------------------------------------------------------
------------------------------------------------------------
------------------------------------------------------------
------------------------------------------------------------
--MNGPVDIIKSPS--------------------------------MTYLADKSDMEEE-
----------------------------S----------CFIKKLLHLNKSADDDISSLE
----------------SNSSTA-------RSVASSITRKLQRSPFIIHPSIATDVLDSLE
DEIELH--PDLSKSIGH-------------------------------------------
---------------------------IKIPPSFVKEG--------LPLLKVSH-KSKKR
VLFYIDPANFKFNWRVVSNS-------------------------------------SAP
SQTHRLSITGSS----SRIYEFTLDDIKSVYMGVEASSYREEFNISKEF----EEKWITI
IYFNQKKKN---LKTLHLIADTNHDFKKLSVILQSLRNLRDQLAKQFLIDFDDLDSTQKK
LILDKALVQP------------DETGEVKQVREFLSFNDILKYTKRLNINVNRKHLESIF
NEVSK-----QENDGGC------NYEQGLNFEQFKMFVSKLKKRDDIIDIWNNIC---GD
GEVMDF-QCFAKFVTKIQGE-SY----SEEIMRKIFNLFAI-KN-EY-------------
---------------------------WSQESLNNFLLSKFSKPIHNIE--TRD-YFDHP
LTDYYISSSHNTYLIGRQVAGDSSVEGYIRALQRGCRSIEIDVWDG-----------PNS
DNND-------LSSSLESE----PIVNHGRTFTTSIKFDNVIRTIKKFAFITTPLPLILS
LEINCSASNQLKVVNILKEILGNSMVLAPID-D-TSTIPSPAQLKHKFLIKSKKT-----
---------------------------S-AFHNLVAME---------------------D
GSY-------------TTSTT--TS-FSEDGSTAS---------TKSN------------
-------------------SFII--RR-KQSTKIIEELSALGVYIQGIKYKNFSLPESKT
FNHCFSLNEKSINVMIKDEDKKIALDKHNRKYFMRVYPAKMRLKSTNF-IPLSYWEHGVQ
MVATNWQTYDLGQQLNEALFE------GV-DKKGYVLKPPALRAPQLRSSKRLRLFKQPP
PKR--------I-KFSVDIISAHQLP-------K-PK-E--D-----------------D
IIN------PF---IT-FEIIGAN---------SIQWDSP--------------------
EMESG-------------------------------------------------------
----------KTRIIVENGFNPIWNAKFSGELTCSYNEFVFLKFTINSSSW----GAEES
--EVSP--IGILVARMSYMKPGYRYLPINDVFGEQLVYSSLFVKIGYS------------
------------------------------------E-----------------------
------------------------------------------------------------
------------------------------------------------------------
------------------------------------------------------------
------------------------------------------------------------
------------------------------------------------------------
------------------------------------------
>XP_043046849_Scheffersomyces_spartinae
------------------------------------------------------------
------------------------------------------------------------
------------------------------------------------------------
------------------------------------------------------------
------------------------------------------------------------
------------------------------------------------------------
--------------------------------------------MSYPAMDTNREAPLP-
-----------------------------------------KQNVFRYRSNSSKRDSVAS
EVSGESPFGAQRSTLQLEEESM--------------------------------------
--FELD--PLLDSQLTH-------------------------------------------
---------------------------YKIPQVMVNDG--------LPFTKVSH-KSRKQ
IWLRVDASDFRFLYLKSENT--------------------------------SLASINSN
GNAGR----------GGKIKSFGVEDIKAIASDRSASNFREELCISKEA----AERWLTI
IYYDHSKQI---LKTLHLIANSPHDLRKLLSVIESLITLRSVLAKKFFIDLKDVNTE---
----------------------VLVEDSREKRKFLTFNDVIKYSKRLNISISINYLKQLF
DSVANVKEDS-------------NDVPGIDFEEFKTFVQMLVKREAVEDLHNTHT---SS
SQGFNF-DSFKAFITQEQKE-VF----SERKLESIFRNFAFAEEFDTNLS----------
------------------------SINWTPESLNNFLLSKYSSPFKGFH--ETQKYFDHP
LHHYFISSLHNTYLMGRQVAGDSSIEGYVRTLQRGCRCVEIDVWDG--------------
-----------EYLTNDGEKEEGPVVSHGRTLTTTISFINVIKTIKRYAFVTSPYPVILS
LELHCSSLNQLKMVEILQNVLGDALVSKCLD-T-YPELPSPASLKYKVLVKVKKL-----
---------------------------N----SILEIQ---------------------F
GDS-----------GGSSTTS--TS-FSEDSNSNSS--------GLNR------------
-------------------KFSL---KRKKAATVIAELSNLGCYLQGTKFRNFSLPESKT
FNHIFSFGEKAINKMLKDPEKLASLDKHNRKFMSRVYPSGLRFSSSNF-IPLIYWNHGCQ
MVATNWQTYDLGQQINESMFD------AY-DRMGYVLKPNELLKPVMKKTLRRTSSHRK-
-----------T-KFSINIISAHQLP-------KLSTNEKSTLDSNCQNEHQPGHYECGS
IAS------PS---VQ-LEFYGTD---------KLEWDKD--------------------
SNSQS-------------------------------------------------------
----------RTATIQQNGFNPVWNEEFKGTFT-ASHSFVFIRFMINSLSP-----NKSD
--EYQT--IGLFVLKFDSLKQGYRYLPIYDLSGEEFLYSSLFVKIKYE------------
------------------------------------DIEGKMGFHGLHR-----------
------------------------------------------------------------
------------------------------------------------------------
------------------------------------------------------------
------------------------------------------------------------
------------------------------------------------------------
------------------------------------------
>XP_001383901_Scheffersomyces_stipitis
------------------------------------------------------------
------------------------------------------------------------
------------------------------------------------------------
------------------------------------------------------------
------------------------------------------------------------
-----------------------------------------------MNTRDERSTSCVG
NNDNNNINICVSPTELTVTDEYVP----AIIRRSNS----SPISSDLTSLFTNLRTNEA-
----------------------------KDTSMSDSSSRMSIKKLLHFSKSDDDLNESTK
SVRSNGIFGRRSSGSKSPSSTG-------DASNDEILADV--------------------
---ELN--PLLAKSIGH-------------------------------------------
---------------------------IKIPDIFLKEG--------LPLLKVSQ-NSKKR
ILFKIDPINFKFTWKNAFSS----------------------------------VSMSAS
STLQRLVVPNAMHSTKAKMYEFSLDNIKTIAFQKDGSNYREELHISKEF----EDQWITI
VYFNEKKGK---MKSLHLLADTEHDFKRISNSIKNLRSLRHDLARELFVDFKESDKSEKD
KIVKGMIEES------------D-----KSVREFLSFEDILKYSKRLNININRGYLRSIF
DEVKKVNDKEDEVCGN-----------GLNFDQFKLFVSTLKKRSDIMEIWSLVC---GS
GQSMTL-EIFKQFIIQVQKD-SI----ENAVLHKIFKKFCV-DTLDY-------------
---------------------------WLPENFNNFLLSKYSTAIQQIE--DEEQYMSYP
LSEYYISSSHNTYLVGRQVAGDSSVEGYIRALQRGCRCVEVDVWDGE---------VAES
EEGV-------QFQHD-KE----PIVNHGRTFTTAISFSNVISTIKKYAFFTSPYPLVIS
LEINCSVASQRKIVDILKNTLGDTLIATPIL-D-NATLPSPNELKHRILLKVKKT-----
---------------------------S-PFHNLIPMD----------------------
GSY-------TTGTSTSTTTT--TS-FSEDNGT-----------GRSS------------
-------------------SFSV-RSK-TKSTKIIDELSDLGVYFQGLKFRNFSLPESKT
YNHCFSLSEKSINSMLKDETKKASIDKHNRRYLMRVYPSKIRVRSSNF-LPLKYWEHGVQ
MVATNWQTYDLGQQISEAMFD------SV-GRKGYVLKDTSLRKPLLKSLRKQVSKYSPG
TFE--------V-KFDFEIISAHQLP-------K-SKGE--E-----------------N
AIN------PF---VQ-FEIIGAT---------TIEWDDN--------------------
SMALG-------------------------------------------------------
----------KTKIVSENGFNPRWNQTFSGKMT-AANNLVFVKFTIFASES----KTEEI
--EASP--IGICVARLNNLKRGYRYLNVNDLFGEELVYSSLFVKIQYG------------
------------------------------------------------------------
------------------------------------------------------------
------------------------------------------------------------
------------------------------------------------------------
------------------------------------------------------------
------------------------------------------------------------
------------------------------------------
>XP_020062911_Suhomyces_tanzawaensis
------------------------------------------------------------
------------------------------------------------------------
------------------------------------------------------------
------------------------------------------------------------
------------------------------------------------------------
------------------------------------------------------------
------------------------------------------------------------
------------------------------------------------------------
------------------------------------------------------------
---ELR--SDLKALIDHP-----------------------------------G------
--------------------------RIKVPNVLLKDG--------LSLMKLSH-KSKKR
VFLKVDPSNFSISWKNVSSN----------------------------------QSIHSN
S-LHRLLISKTA--SQNNTIEIYFDDIKDLIFQENASPYREELHISKDF----ESNWCTV
IYFNSKKGK---LKTLNLIADTEYDFKRLTLGLKNLKLYRDDI-RDKFLNLPDVDIPNNM
DFL----EEN------------N-----KDTKEYLNFQDILKYTKRLNINIGQRHLQQIF
DEVIEGLGSKTPQSNSATEGSPRNLMEQLDFEQFKTFVTILKKREDIEEIWKDLC---GE
SNPMTY-DVFKIFIRNTQKE-NF----DDEFLSRLFKKFCI-GKRDS-------------
---------------------------WIPESLNNFLLSKYS-PFLN-S--SFHTNLDQP
LNEYFVSSSHNTYLMGRQVAGDSSIDGYVRALQRGCKCVEIDIWDGK---------DDAI
SDTDNGKNSFGSTNLNSDG----PIVNHGRTFTSSISFVNVIKTIKKYAFISSLLPLILS
LEIHCSIPNQLKLVALIKEILGDLLITVPLESD-SYMLPSPNKLRNKILLKVKKN-----
---------------------------SGPFQ----------------------------
SNE-------NTEISTTSSTT--TS-FSEDNGIQ----------VRRS------------
-------------------SFSL-RSK-AEKPKIAPELSSLGIYVQGIKFRNFSLPESKT
YNHCFSLSEKSINSMLKDDSKRKAIDKHNRKYLMRVYPSKFRLRSSNF-IPINYWTHGVQ
FVATNWQTYDLGQQINEALFQ------GS-QDQGYVLKPESLRKPTLKSIRAVET--EER
ILK--------F-RFDIEIISAHQLP-------K-SKSS--E-----------------S
AIN------PF---VV-FEIIGAN---------SIEWDAP--------------------
HMSKG-------------------------------------------------------
----------RTHSISENGFNPVWNETFSGTII-ARNELVFLKFTIKSSSA-------TD
--EIPT--IGILVTKFTYLNQGYRYLPICDLLGEQLIYSSLFVRIAH-------------
------------------------------------------------------------
------------------------------------------------------------
------------------------------------------------------------
------------------------------------------------------------
------------------------------------------------------------
------------------------------------------------------------
------------------------------------------
>XP_020077691_Hyphopichia_burtonii
------------------------------------------------------------
------------------------------------------------------------
------------------------------------------------------------
------------------------------------------------------------
------------------------------------------------------------
------------------------------------------------------------
----------------------------------------------MPLGASNSSSNEA-
----------------------------CAGTN---------------------------
---------NPESRRPSTENRR-------RSIESNLTSSLEN------------------
---ESN--FSQIKNKDH-------------------------------------------
---------------------------LKIPSVFLNEG--------LPLLKFSH-KSKKR
IYINFDPHSLLFSWKSAPTS----------------------------------ASMLTS
TS--RLLMPSTSHTLKSKTYEFSIDEIKSITYQSDASNYREELHVSKKF----EDQWLSM
IYYDNKKKK---LKTLHVIADTQHDFKKLVAVIEIATRLKNDLTRNFFIDYEDADDLKKS
IVMGKAIEEK------------D-----KQVKEFLSFNDILKYLKRLNININPNYLEKIF
NQQSSLLPVSKNVNFTS------SPTTCLNFEQFKEFVSILKTREDINYIWQNYC---DK
FSHVMYINHFKKFSLEVQNE-SY----SNENLTKIFRKFSG-TSNDF-------------
---------------------------WVPENLNNYLLSKYNTPFKDVD--SDESYFDHP
LNEYFISSSHNTYLMGRQVAGDSSVEGYIKALHRGCRCVEIDVWDG--------------
-TND-------ELGDLVSE----PIVSHGHTFTTEISFENVIKAIKKYAFITSPYPLIIS
LEINCSIENQLKVVQSLKDILRETLITEPLD-D-TNSLPTPLQLKHRILVKAKKT-----
---------------------------S-PFTNLVGND---------------------I
GNI----------MS--TSTT--TS-FSEDNSTNNGTT-----PSRRS------------
-------------------SFSSLKRR-RKGAKISDQLSDLGVYLQGIKFRNFSLPESKT
FNHCFSLSEKSFNSMLKDPVKQSSIDKHNRKYFMRIYPSKMRLRSSNF-IPIQYWSHGSQ
MVATNWQTYDLGQQINEAMFE------SV-RKKGFVHKPLNLRKPLLKSEKHPM----ED
TKE--------Y-KFNIEIISAHQLP-------K-PKNT--V-----------------L
AIN------PF---IT-FEIIGAR---------NVFWDPD--------------------
SCTL--------------------------------------------------------
----------KTPMVSENGFNPIWNSTFSGKIV-SGNELVFIRLLVNSSSS-----SKPE
--EVTT--LGIFVSRLFDLKTGYRYLPINDLFGEELVYSSLFLKINYE------------
------------------------------------HGS---------------------
------------------------------------------------------------
------------------------------------------------------------
------------------------------------------------------------
------------------------------------------------------------
------------------------------------------------------------
------------------------------------------
>XP_015465588_Debaryomyces_fabryi
------------------------------------------------------------
------------------------------------------------------------
------------------------------------------------------------
------------------------------------------------------------
------------------------------------------------------------
------------------------------------------------------------
------------------------------------------------------------
------------------------------------------------------------
------------------------------------------------------------
------------------------------------------------------------
------------------------------------------------------------
------------------------------------------------------------
------------------------------------------------------------
------------------------------------------------------------
------------------------------------------------------------
------------------------------------------------------------
---MTY-DTFKIFMTEIQKE-NF----TEEYLKKIFKKFCI-EDKTY-------------
---------------------------WIPENFNNFLLSKYSSPMYNAA--TNESYFDHP
LNEYFISSSHNTYLMGRQVAGDSSIEGYIKALQRGCRCVEVDIWDGY---------IDGT
DNND-------KAN---SE----PIVSHGRTFTSSISLNNVFKTIKKYSFITSQFPLIIS
LEINCSIDNQLKVVKTLKEVLGDTLVTQPID-D-KLTLPSPLQLKHKILLKVKKT-----
---------------------------S-PFNDLIASE---------------------N
GNY----------VSSTTSTT--TS-FSEDNGS-GGT-------KRRS------------
-------------------SFSI--RR-RKARKITDVLSDLGVYLQGLKFRNFSLPESKT
FNHCFSLSEKSINTMLKDEIKCASIDKHNRKYFMRVYPSNIRLKSSNF-LPMKYWSHGVQ
MVATNWQTYDLGQQINESLFE------ST-NRKGYVLKPDQLRKPLLKSSNRPLS--TKQ
TIT--------T-KLEIEIVSAHQLP-------K-PKGS--V-----------------S
AIN------PF---IN-FDITGAS---------DITWDHG--------------------
SSPL--------------------------------------------------------
----------RTSIIPENGFNPIWNEKFSGTIT-SSDDFVFLRFLINASSS----VSEVE
--EVQP--IGILVCKLFDLKQGYRYLPINDLLGEELIYSTLFVKINYR------------
------------------------------------EL----------------------
------------------------------------------------------------
------------------------------------------------------------
------------------------------------------------------------
------------------------------------------------------------
------------------------------------------------------------
------------------------------------------
>XP_456518_Debaryomyces_hansenii
------------------------------------------------------------
------------------------------------------------------------
------------------------------------------------------------
------------------------------------------------------------
------------------------------------------------------------
--------------------------------------------------MLSSKNDHSV
DENSDLLELSDSISPSDISNHSFY----GNFKRSSS----LPIQSNLPTLFNNLRANDR-
----------------------------KESSNSGTSPGRSWLRKLMSPSNKLNDLGSME
NTKPGWAGKNANSKSLGDNTNS-------EEDSYDISLDNER------------------
---ETS--AYPFKDIDQ-------------------------------------------
---------------------------VKIPPVFFKEG--------LSLLKVSH-KSKKR
TFFQIGEKDFQFSLKNAYAS----------------------------------ASTTAS
SGLYRLLTPTSSYQPKNKSYEFSIDDIKAISYQKDASNYRKELHVSKEF----ESQWLTI
IYFDKKKKK---LKTIHVIADTEHDLKKLLSVLSGLKKLRNNLAKNYLLDLNDIDETQRN
MFIGRSQEEN------------E-----KEIRKFLSFNDILKYSKRLNINMNPTYLRTIF
N----------FVCADS------SVDRGLDFDQFKQFVSILKTRHDITHIWNSTC---GE
NKSMTF-DIFKNFMTDVQKE-SF----TEEYLRKIFRKFCI-EDKNY-------------
---------------------------WIPENFNNFLLSKYSTSMYNAA--TNESYFDHP
LNEYFISSSHNTYLMGRQVAGDSSIEGYIKALQRGCRCVEVDIWDGY---------IDGM
DDND-------KTN---NE----PIVSHGRTFTSSISLNNVFKTIKKYAFITSPFPLIIS
LEINCSIDNQLKVVRTLKEVLGDTLITQPID-D-KFTLPTPLQLKHKILLKVKKT-----
---------------------------S-PFSDLIASE---------------------N
GNY----------VSSTTTTT--TS-FSEDNGS-GGV-------KRRS------------
-------------------SFSI--RR-RKARKITDTLSDLGIYLQGVKFRNFSLPESKT
FNHCFSLSEKSINTMLKDDIKCTSIDKHNRKYFMRVYPSNIRLKSSNF-LPMKYWSHGVQ
MVATNWQTYDLGQQINESLFE------ST-NRRGYVLKPEDLRKPLLKSSNRSIV--AKR
TIK--------T-KFDIEIISAHQLP-------K-PKGS--V-----------------S
AIN------PF---IN-FDITGAS---------DIVWDRG--------------------
SAPL--------------------------------------------------------
----------RTSIIPENGFNPIWNEKFSGTIT-TFDDFVFVRFLINASSS----ISEVE
--EIQP--IGILVCKLFDLKKGYRYLPINDLLGEELIYSTLFVKINYY------------
------------------------------------EL----------------------
------------------------------------------------------------
------------------------------------------------------------
------------------------------------------------------------
------------------------------------------------------------
------------------------------------------------------------
------------------------------------------
>XP_006686354_Yamadazyma_tenuis
------------------------------------------------------------
------------------------------------------------------------
------------------------------------------------------------
------------------------------------------------------------
------------------------------------------------------------
------------------------------------------------------------
---------------------------------------MSKRRLSSPRLFS-VKSNDS-
------------------------------------------------------------
---------------------------------------------------------NSI
DDVEFS--PLKNKDAH--------------------------------------------
---------------------------VKIPSIFFEDG--------MSLLKVSS-KSKKR
IYFHIDPQTWMFIWNVANKSIN--------------------------------PSILPV
LNIQKLFTTTTI--ASKKLQKFTIDDVKKVLYQQEARHFRDELNISQEF----ENQWITI
SYFNATKKK---MKTLHLIADTEVDAKRFFSTINNLKKLRAQLSDKFYIDLDNMDEEQKE
LVMMNSTSSP-----------------SKPQKEYLSFDDIVKYIARLNINISRNHLRTIF
DSLDFKTVV--------------NDVRVINFEEFKEFIALLKRRDDIDHIWDQICGASGA
SKEMDF-RSFKKFISKVQGE-NF----DDETNDKLFYKFCN-DT-NQ-------------
---------------------------WTTESLNQFLLSKYSKPIIEGS--HDDDYYNQP
LNEYYISSSHNTYLTGRQVADDSSSEGYVKTLQKGCRCVEIDIWDG--------------
-----------DNMVTDVE----PVVCHGRSFTTSISLRNVLTTIKRYAFVASSFPLILS
LEINCSPEAQLQTRNLLLEILGELLVIQPLK-G-VALLPSPNDLKFKIILKIKKT-----
---------------------------T-P-HHLVLTE---------------------T
GSL------------TSSTAS--TS-FSEDNGS-----------TTSS------------
-------------------TSNLSSGKKRKKKQVIDDLSDLAVYVQGQKFRNFSLPESKT
FNHCFSLSEKTIDLMLKDETKQKSVDKHNRKFFMRVYPSSMRLRSSNF-IPISYWTHGVQ
MAATNWQTYDLGQQINEALFD------GK-DKVGYFLKPKDFRKPLVKHTMRNILHLEEK
R----------I-KFNITIISAHQLP-------K-PKNK-DT-----------------V
GIN------PF---VK-LDVIGAR---------DIHYDN---------------------
GSAVN-------------------------------------------------------
----------QTSIVAENGFNPTWNESFSGTMV--ANQLLFLKLSLRTMVS---------
--KDNDLLLGVFVCRLENLKGGYRYLPLNDALGEELIYSSLLVHIAYD------------
------------------------------------KA----------------------
------------------------------------------------------------
------------------------------------------------------------
------------------------------------------------------------
------------------------------------------------------------
------------------------------------------------------------
------------------------------------------
>XP_001486829_Meyerozyma_guilliermondii
------------------------------------------------------------
------------------------------------------------------------
------------------------------------------------------------
------------------------------------------------------------
------------------------------------------------------------
-------------------------------------------MMLPGKPNGEYTTESDG
EGNAADVEMMYVPS------------------SSKQRAGLLPVYSNLPNQLINLRANET-
-------------------------KGSFNGMSDCVVTKGTIKDLVTSKDNSDLTIVSES
STFSSLNDRLEEMRLEDKEHTS--------------------------------------
--------SELHRAMER-------------------------------------------
---------------------------YRSITPFLHGG--------LPLLKVSQ-KSRKR
ILLQVDPSEFKIQWKITAKA----------------------------------SSSNGI
SGFQKLLNTASA--HNNKVHELPITCIKWVSLQADATSYREELHISKEF----ENQWLTI
CYLDMKKDK---LKTLHLITDTERDFKRLSGIIDTLRRVREALTNNFLLGADNITELRES
LLSTPQLEGP-----------------VKEVRELLYLEDILKYSRRLNINLDEAFLKDVF
DNVITRVATS-------------SEPKGLSFEGFKEFVSIIKRRDDISHIWEACF---SS
LSTIDF-DKFCTFMIEIQKE-EH----NEEHLRKLFVRFSKREDRLI-------------
---------------------------WTKESFNAFLLSKYSTIFKND---FSDDYFDHP
LNDYFISSSHNTYLIGRQFVGDSSIDGYIRAFQRGCKCVEIDIWDG--------------
------MSIDGDLDNNESEGIKGPIVNHGRSFTSSISLKNVLLTVKKYAFSSSSWPVILS
LEVHCNAENQLKIKKLLKDILGESLVTDMLD-N-DCVLPSPRKLRSKILLKVKRT-----
---------------------------S-ARTYSVSQD---------------------G
QSA-----------LSTSTTS--TS-FSEDSGAA----------QRRD------------
-------------------SFSI--RRRSELTKIVTELSDLAIYIQGIKFRNFSLPESKT
FNHCISLSEKSFNSLLSDEEKRLSLAKHNRKFLMRVYPSKMRIGSSNF-NPITQWNYGVQ
MVASNWQTYDVGQQINEALFQ------SC-GGTGYALKPKSLRSPLSK-KRKPELVQRPL
-----------M-RFSLKIISALQLP-------K-SKGS--N-----------------A
ATN------PF---VS-VEMHGCS---------LIQWDGE--------------------
SQEP--------------------------------------------------------
----------STLIIAANGFNPIWNEQFSCIMS-AENDLAFLRIVVNSSLS----ATGKE
--DIQP--LGIIVLRVGCIKDGYRYLPINDPLGEELVYSKLLVRIDKD------------
------------------------------------HDIGI-------------------
------------------------------------------------------------
------------------------------------------------------------
------------------------------------------------------------
------------------------------------------------------------
------------------------------------------------------------
------------------------------------------
>XP_018711337_Metschnikowia_bicuspidata
------------------------------------------------------------
------------------------------------------------------------
------------------------------------------------------------
------------------------------------------------------------
------------------------------------------------------------
------------------------------------------------------------
------------------------------------------------------------
------------------------------------------------------------
-------------------------MNGAGSDQSNVSLNKNNAGPDKTTGPDKTTDAAHE
NSASPD--ETLSDTPEHM-----------------------------------E------
--------------------------PFDVPAALVSPG--------LVLLKVSP-KLKKK
IRLWVEPASFQFVYRQVSKN----------------------------------------
-----------------STHSFHVDDIRSITPRQLASHYRRELGFAKDA----ERRWVSI
AFFDHRKNK---TKLLHLVADSAHDAKRLLHTVGKFKSIKDRLAADFLVDLKDLDAVKRS
LLSGKAEHAG------------------RAAKQLLTFAEVLRYCQRLGINVHEARLQALF
AHVTP------------------APAQHMGFADFKRFVELLTRRDDIARVYAGLV---GA
GHTLGL-DAFCRFATATQHE-PP----DRDALAATFRRFAGPAAA---------------
---------------------------WSVDAFAAYLKLPQCAASRQQY--LRADYYAQP
LNEYFILLSHNTYLTGRQVAGGSSVEGYVRALQRGCRCLEIDVWNN--------------
------------PADAGAE----PIVNHGRTFTSGILLSNVLATVRRFAFQASPFPLILS
LEVHCCPRAQELVAQILEDVFGAALVLRPLD-S-RGVLPSPAALRHRVLVKVKKT-----
---------------------------S-AFAGAV-DE---------------------H
GRF-----ATSSATHTSSATH--TS-VSDGER------------APGS------------
-------------------RFKI---RRRPAGKVCARLSDLAVYCQGLKFRNFSLPELKT
YNHCFSLSETAANAMLRDPAKTAALDKHNRRFLMRVYPAKTRLRSSNL-LPPAYWAHGVQ
MVATNWQTYDLGQQLNEAFFA------TA-PGRGYVLKPPALRRPPMKASMRRPPPDVH-
-----------V-RFRIDVLGAQQLP-------KPPAA---------------------A
SVC------PF---VT-VELVGAA---------ALDWAP---------------------
DLAPG-------------------------------------------------------
----------ATPVVPDNGFNPTWNLRFSGRLR-AATELVFLRLTIHTSAARHAVESPKE
--------IALLVTHLFDLKQGYRHLPLKDLCGETLEYSSLFVYILYG------------
------------------------------------PA----------------------
------------------------------------------------------------
------------------------------------------------------------
------------------------------------------------------------
------------------------------------------------------------
------------------------------------------------------------
------------------------------------------
>XP_002616022_Clavispora_lusitaniae
------------------------------------------------------------
------------------------------------------------------------
------------------------------------------------------------
-----------MSAFSDVKADKRFSISSSAANFLTSSIQSATDLISRSRKNSDPLRTRNI
SIDDDPMRKKILKLRQNDVSDDSANEFCINDDNENDGDNE--------------------
----------------------------------------------------IDDGNEND
TDDDIPTDRRHHLSRTLVQNKTDIGYPDVGVDDYIY------------------------
------------------------------------------------------------
------------------------------------------------------------
-----E--NDVKESIENM-----------------------------------A------
--------------------------SFEVPSVFLKQG--------MLLLKISH-KSKKR
ILFKVDPSNFKFVYKQTSKS----------------------------------------
-----------------KTYEFLVDDIRSIMARENANIYREEFGISKEF----ERRWITV
VFFNHHKNK---LKTLNLIADTSRDLKKLLFVIEGFKKLKDNISETLLVNLGDLDEVEKT
IVSGKAESTI------------------KQPKKQLSLSDVLKFSKRLNVNVNTDFLEGLY
H------SVRS------------DNKTGIDFKEFKNFVKLLKKREDISPIWKSLT---KG
KEFMYL-EDFISFVTEIQGE-CY----DLEKASRIFRRFSSNEDSSA-------------
---------------------------WQEEDWTAFLLSKYSNPLIEEH--MDDSYFKHP
LNEYYILSSHNTYLIGRQVAGDSSVEGYMKALHKGCRCLEIDIWNN--------------
------------QSDPEAE----PIVNHGRTFTNGISLPSVLKAIKKYAFVASPFPVILS
LEIHCSNTAQLKVVKLLQEILGDALVQEPIN-S-ESTLPNPDKLKYRFLVKVKKS-----
---------------------------T-PFSAIGVDE---------------------T
GKL---------VSSS---TT--AS-FSESND------------NFSS------------
-------------------KSSLKLRRK-STNNIIDTLSDLGIYVQGTKFRNFSLPESKT
FNHCFSLSEKSANSMIKDDGKRNALDKHNRKFLMRVYPSKIRLKSSNF-IPMNYWAHGVQ
MVATNWQTYDLGQQLNESFFA------GS-Y--GYVLKPHYLRHALLKSTMRRTDIYGA-
-QK--------I-KFCIDIISAQQLP-------K-PTN-SAA------------------
-IN------PF---II-VEIIGAN---------SVTWDR---------------------
SSTVG-------------------------------------------------------
----------ATPIVAGNGHNPCWNSRYAGVAE-SDHHFMFLRITVHSSTSATTVDDTKE
--------ICTLLVKFSSMKQGYRYYPLNDPCGERLLYSTIFMKVNWC------------
------------------------------------TVK---------------------
------------------------------------------------------------
------------------------------------------------------------
------------------------------------------------------------
------------------------------------------------------------
------------------------------------------------------------
------------------------------------------
>XP_025343053_Candida_haemuloni
MTKVHIIDVESGNLRSLTNSIKYLGNYEIVFIRDTQDFKTYDHEIINLVFPGVGNFGHFV
QQLNDRGLVDCIRKYLKDGRKLLGICVGLQSLLESSEESSEICGMNLLSTRLSKFNKNDE
LFTSKKQIKSVPHIGWNTVHSITGDEKNASKNGFLYGINTFDKYYFVHSYAAMVDTAEKE
DVIRQAENNGWRFAFSTYGTEKFVSAVSRGNFFATQFHPEKSGVAGLRVIKAFLQGEKGT
EVQDRPSVTHTGCPSRRIIACLDVRTNDQGDLVVTKGDQYDVRDKSDSQVGAVRNLGKPV
ELAYKYYQQGADEITFLNITSFRDSPLKDLPMLDVLKLAAKNIFVPLTVGGGIKDVTDPV
TNETVPALKVAELYFKSGADKVSLGSEAVTVAERYYELGMAKDGTTVIEQISRCFGNQAV
VISIDPKRRFIKSPSETQMQCLKISDSSDFGPNGEEYCYYQVTSQGGRKFHEIGALEVCV
ACEDLGAGEILLNSIDHDGSNRGFNLELLKQIHSELPVFPSMVNDVDEMSSTKIVNLGSS
SIESDE--KHLLNSIEDV-----------------------------------N------
--------------------------SFKIPSVFLKDG--------LSLLKVSH-KSRKR
VKLKVEPSNFKFVY-ELPKG----------------------------------------
-----------------KIYEFLVDDIKGLFWGDSASNFREEFGISKEF----DRQWLSI
AFFNQSKNK---LKTLHLICDTTYDFRRVRTMFTGFKKLKDDIAQNFFLNLSDLHDSTRS
MVAEKAERGY------------------DVGRDSLSLSDVVKFTKRMNINLSERRIRVLF
QQA----KIQS------------GSSDTLSFDEFKTFVTLLNKREDLEHIWTHLV---YG
NPSMDF-LQFKVFMSHHQNE-NS----SEALLRKWFIKFDSNSKGY--------------
---------------------------WQRSDFNSFLLSRFCNPVRDPG--EKEGYFSRP
LNEYYILSSHNTYLLGRQVMGESSVEGYIKALQRGCRCLEIDIWNN--------------
------------SNDKDLE----PVVNHGRTFTNGISLRNVVKTIKAYAFQVTSYPLILS
IENHCSPESQNVALEIFRVVFGDLLVRKPLS-D-DRRLPSPEDLRYRILLKVKKT-----
---------------------------D-GPLGKVDET---------------------S
ASL---------STGTSTATA--TS-LSDSTE------------SGSL------------
-------------------GLKMKLSKKSSTKSVIKPLSEMGVYVQGVRFRNFSLPESKV
FNHCFSLSEKSINTMLRDDNKCASLDKHNRNYLMRIYPSKIRLKSTNF-NPITYWKHGVQ
MVATNWQTYDIGQQINEAMFN------AP-LGEGFVLKSEILRAPYSREKKVVSRTTTS-
-----------K-SVEITVISAHQLP-------K-PIEWLGD------------------
-IN------PF---IS-LEILGAD---------AVRWCP---------------------
DKPV--------------------------------------------------------
-----------TKIVAGNGFNPVWNEKFTVNFD-GPSELVFLKVTVASSSSVEVVSDQRE
--------VGLVIQNICDLKNGFRYFMLKDMCGEQLLYSYIFLYISLE------------
------------------------------------RAA---------------------
------------------------------------------------------------
------------------------------------------------------------
------------------------------------------------------------
------------------------------------------------------------
------------------------------------------------------------
------------------------------------------
>XP_024712713_Candida_pseudohaemulonis
------------------------------------------------------------
------------------------------------------------------------
------------------------------------------------------------
------------------------------------------------------------
------------------------------------------------------------
------------------------------------------------------------
------------------------------------------------------------
------------------------------------------------------------
------------------------------------------------------------
------------------------------------------------------------
------------------------------------------------------------
------------------------------------------------------------
------------------------------------------------------------
------------------------------------------------------------
------------------------------------------------------------
------------------------------------------------------------
------------------------------------------------------------
------------------------------------------------------------
------------------------------------------------------------
------------------------------------------------------------
------------------------------------------------------------
------------------------------------------------------------
------------------------------------------------------------
------------------------------------------------------------
----------------------------------------------------MYWSHGVQ
MVATNWQTHDLGQQLNEAMFN------TP-FGDGYVLKPFSLRVAPLKGKKWHTQVVKS-
-MR--------R-KVSIKIISAHQLP-------K-PIDWLGD------------------
-IQ------PF---LS-LDIIGAR---------SVNWFP---------------------
SKPV--------------------------------------------------------
-----------TKIVPGNGFNPIWNETFMGEFEFDDVELVFLKLSVASSSAPNHYADCKE
--------VGFIMHKISDLKCGYRYLMLKDLSGEQLLYSSVLVKIDHD------------
------------------------------------------------------------
------------------------------------------------------------
------------------------------------------------------------
------------------------------------------------------------
------------------------------------------------------------
------------------------------------------------------------
------------------------------------------
>XP_025337864_Candida_duobushaemulonis
------------------------------------------------------------
------------------------------------------------------------
---------------------MAEDEK---------------------------------
------------------------------------------------------------
-----------------------------------------------------RDHTLPY
PLGY--------------------------------------------------------
------------------------------------------------------------
------------------------------------------------------------
------------------------------------------------------------
----EE--KNLIESIDDI-----------------------------------N------
--------------------------SFKIPSIFIQNG--------LSLLKISH-KSRKR
VKLKVEPSNFKFVY-ELPKG----------------------------------------
-----------------KSYEFLVDDIKGLFFGNLASNFREEFGISKEF----EKQWLSV
TFFNQSKKK---LKTLHLIADTIYDFRRVKAIFVGFKTLKDDIAQNFLVNLNELNDSTKT
MVIEKADCTE------------------NIKRSSLSLHDVVKFTRRMNINLSESIISRIF
QESK---KVAT------------DSTKILTFDEFKNFVSKLNDRPDVTEIWQEAN---AN
RPTMSF-ENFKSFMVQLQQE-SH----SEASLRKHFSKFDYNSKGF--------------
---------------------------WSEQDLNSFLLSKFSFPVREFK--EEEGPYCRP
LNEYFILSSHNTYLLGRQIIGESSIEGYIKALQRGCRCLEIDIWNS--------------
------------GIDND-E----PIVNHGRTFTQGILLKNVAKTIKDYAFQVTPYPLILS
IENHCTPDFQRKAITIFRETFGKTLLTEPLN-E-SMTLPSPEDLKNRILLKVKRT-----
---------------------------V-AGSDRGCDS---------------------S
FST---------GTSTTT-TT--TS-FSDGND------------TANT------------
-------------------NLKLKLRKKSSTRSVIKTLSDMALYVQGVKFRNFSLPESKT
FNHCFSLSEKSIDRMIKDDNKKVAVLKHNRGYLMRIYPSKFRLKSTNF-NPIMYWSHGVQ
MVATNWQTHDLGQQLNEAMFN------TP-FGDGYVLKPSSLRVAPSR------------
------------------------------------------------------------
------------------------------------------------------------
------------------------------------------------------------
------------------------------------------------------------
------------------VKSGIHKW----------------------------------
------------------------------------------------------------
------------------------------------------------------------
------------------------------------------------------------
------------------------------------------------------------
------------------------------------------------------------
------------------------------------------------------------
------------------------------------------
>XP_028891160_Candida_auris
MTSV--------------------------------------------------------
------------------------------------------------------------
------------------------------------------------------------
--------------------------------------------------KSF-------
------------------------------------------------------------
------------------------------------------------------------
------------------------------------------------------------
------------------------------------------------------------
------------------------------------------------------------
----DE--KQLIHSIDDV-----------------------------------N------
--------------------------SFRVPTVFLKDG--------LSLLKISH-KSRKR
VKLRVEPSEFKFIY-ELPKG----------------------------------------
-----------------KIYEFLVDDIKGLYHDETAQRFREEFGISKEF----ERQWISV
AFFNHTKKK---LKTLHLIADTNYDFRRVKSIFTGFKKLKDDIAQNFFLNLNELRDSTRN
MVLEKAECQP------------------RSGRESLSLQDVVKFTKRMNINLGERLISQAF
RQASRSDQISC------------GK---LSFEQFKNFVEILNERKDLDIIWQDIM---RS
KASMNF-EEFQDFMIHEQHE-VV----ETGILKKWFLTFDRGYKGS--------------
---------------------------WTQQDLDAFLRSRMSSPVSEPY--AKEGYFSRP
LNEYFILSSHNTYLLGRQVMGESSVEGYIKALQRGCRCLEIDIWNS--------------
------------GNDADHE----PLVNHGRTFTNGISLRNVVKTIKAYAFQATQFPLILS
LENHCSPESQREVISILTDTFGSMLVTEPLN-T-TACLPSPDSLKCRVLLKVKKT-----
---------------------------D-FFTATQDDQ---------------------S
LMM---------STST---TA--AS-LSEGNE------------HQNS------------
-------------------SLKIKLRKKTSTRAVIRPLSNLGVYIQGIKFRNFSLPESKT
FNHCFSLSEKSINNILKDENKRHSLDKHNRLFLMRIYPSKIRLNSSNF-NPIIYWNKGVQ
MVATNWQTYDLGQQLNEAMFN------AP-LGDGYVLKPKRLRVPVSKSNR--SETTSDM
NIR--------K-RFTIRIISAHQLP-------K-PVDWSGD------------------
-IN------PF---LS-LEIIGAK---------YTAWNS---------------------
RSNH--------------------------------------------------------
-----------TSIIAGNGFNPIWNETLSGTFD-SESELVFLKITVLSSNSTNAIVEPQE
--------VGLVVQNIFDVKEGYRYFQLKDMCGEQLLYSSILAKISVI------------
------------------------------------------------------------
------------------------------------------------------------
------------------------------------------------------------
------------------------------------------------------------
------------------------------------------------------------
------------------------------------------------------------
------------------------------------------
>NP_015055_Saccharomyces_cerevisiae
------------------------------------------------------------
------------------------------------------------------------
------------------------------------------------------------
------------------------------------------------------------
------------------------------------------------------------
------------------------------------------------------------
------------------------------------------------------------
--------------------------------------------------MTESAIDDQR
FNLTKELQRHSCRDQGKITQKDDALDFISYSS-----------FQSSFNTDQKSANNG--
STVRRSIRSIFRRA-----AELPRVH--------------------------MG-PLTYS
HGINELVNKKLRKDC---------D-LSTLCRVLQ-RG--------IRMIRMTR-RRRKF
YEFKLINNNGQIIWK-DGS-----------------------------------------
-------------------KYLELDSVKDIRIGDTASTYQEE--VDPKRLRSDSKLWIAI
IYKVS-NK----LKALHVVALNELDFNTFLSCICGLVKLRRELMES-------ILLPDNS
QFARIHWQIT------------VSEKEEDEKKDTLSFADVKKLCDKFHIYVSTGQLLEFF
QLADI------------------NHNGLLNYFEFEKFIKILKNRKEVNMIWSKFT--KPP
HSHLSF-ENFFQFLITEQHE-QV----DRQTAWSYFIKY----REPTQLT----------
---------------------------MGQDGFTKFLKEQPYLVEVKE---E---LYSKP
LNHYFIASSHNTYLLGKQIAETPSVEGYIQVLQQGCRCVEIDIWDG--------------
----------------ENG----PVVCHG-FLTSAIPLKTVIRVIKKYAFITSPYPLIIS
LEINCNKDNQKLASLIMREVLAEQLYFVG-T-R-TDKLPSPRELKHKILLKSKKTSEATR
GLSVN------------------------------------------------------E
PFP--------------SSFS--SS-YESANEQELRM--------------KDDSTNSSS
A------------TNSSSMQRIKRIG-LKKHADIINDVSNISG-IHGIKFRNFSLPESKT
IAHCFSLNERKVEYMIKDKHLKLSLDKHNRRYLMRVYPHVLRYKSSNF-NPIPFWKAGVQ
MVATNWQTNDIGQQLNLAMFQILDHQPDGSFKSGYVLKPKKLLPVVTKAKMIPLIYEHFE
NGSDP------V-TVKIRILSTQLLP-------R----LNDT-------------SPSRN
NTN------SF---VK-VEFHTDD--EPTMPI-SI-DK-----GTRISATEA--------
------------------------------------------------------------
----------STKSSQGNGFNPIWDAEVSITLKDTD--LTFIKFMVISE-----------
-----ETQIASVCLKLNYLRMGYRHIPLFNMEGEQYIFCTLFIHTQIL------------
------------------------------------------------------------
------------------------------------------------------------
------------------------------------------------------------
------------------------------------------------------------
------------------------------------------------------------
------------------------------------------------------------
------------------------------------------
>XP_018218776_Saccharomyces_eubayanus
------------------------------------------------------------
------------------------------------------------------------
------------------------------------------------------------
------------------------------------------------------------
------------------------------------------------------------
------------------------------------------------------------
------------------------------------------------------------
--------------------------------------------------MSESVIDVQG
FNFKKGREHSSCRDQRKITQKDDVI--ISAGS-----------SQCSLNSEHKSVSSGSS
STLRKSIRSIFKRA-----VDLPRVN--------------------------MG-PLTYS
YSINDLVNKRLRKEC---------D-LITLCHILQ-RG--------IKMIRITR-RKRKF
YEFKLINNNGQIIWK-DGS-----------------------------------------
-------------------KFLELDSIKDIRIGDMASTYQEE--VDPKRLRHDSKLWITI
IYKIS-NK----LKALHVVALNESDFNTFLSCICGLVTIRRELMES-------ILLPDNS
QFARIHWQIT------------VSEKEEDEERDTLSFGDVKKLCDKFHIYVSTGQLLQTF
QMADI------------------NHNGLLNYFEFEKFIKILKNRKEVNMLWLKVT--KHP
HSHLSF-EEFYRFLINEQQE-QV----SRETAWSSFTKY----KEPTQLI----------
---------------------------MGQDGFTKFLKEQPYLVDVEE---E---LYSRP
LNHYFIASSHNTYLLGKQIAETPSVEGYIQVLQQGCRCVEIDIWDG--------------
----------------ENG----PVVCHG-FLTSAIPLKTVIHVIKKYAFITSPYPLIIS
LEINCNRDNQKLAGLIMKEILAEQLYFSA-T-V-TDKLPSPKELKHRIILKSKKTSQLAG
SGNFG------------------------------------------------------E
LFP--------------SSFS--SS-YESSNEQDNKM--------------KDDYTNNSS
SNNSN-------NTNSSSMQRIKRIG-LKKHVDIINDILSISG-IHGIKFRNFSLPESKT
TAHCFSLNEHKVEYMLRDKNLKLSLDKHNRRYLIRVYPHVLRYKSTNF-NPIPFWKMGVQ
MVATNWQTNDIGQQLNLAMFQILDRQPDGSFKSGYILKPKKLLPVVTKAKMIPLLYKHLA
NDNDP------V-TIKIKILSTQLLP-------R----LQDT-------------TARRN
DTS------SY---VK-IEFYTDE--EPIVPI-SV-DE-----GTKISATEA--------
------------------------------------------------------------
----------STKSCRGNGFNPIWDAQVSITLKDTE--LTFIKLMVISE-----------
-----EAPIASVCLKLSYLRMGYRHIPLFNMEGEQYIFCTLFIHTQIL------------
------------------------------------------------------------
------------------------------------------------------------
------------------------------------------------------------
------------------------------------------------------------
------------------------------------------------------------
------------------------------------------------------------
------------------------------------------
>XP_033769508_Saccharomyces_paradoxus
------------------------------------------------------------
------------------------------------------------------------
------------------------------------------------------------
------------------------------------------------------------
------------------------------------------------------------
------------------------------------------------------------
------------------------------------------------------------
--------------------------------------------------MTESAIDDQR
FNFTKELQRHSCRDQGKITQKDDVVLSASYNS-----------FQCSFNTDHKSVSSG--
STVRRSIRSIFRRA-----AELPRVH--------------------------MG-PLTYS
YGISELVDKKLRNDC---------D-LSTLCRVMQ-RG--------IRMIRMTR-RRRKF
YEFRLINNNGQIIWK-EGS-----------------------------------------
-------------------KYLELDSVKDIRIGDMASTYQEE--VDPKRLRSDSKLWITI
IYKVS-NK----LKALHVVALNELDFNAFLSCICGLVKLRRELMES-------ILLPDNS
QFARIHWQIT------------VSEKEEDEKKDTLSFADVKKLCDKFHIYVSTGQLLQFF
QSADI------------------NHNGLLNYFEFEKFIKILKNRKEVNMIWSKIT--KPP
HSHLSF-ENFFEFLITEQHE-QL----DRETAWSYFIKY----REPTQLT----------
---------------------------MGQDGFTKFLKEQPYLVDVKE---E---LYLKP
LNHYFIASSHNTYLLGKQIAETPSVEGYIQVLQQGCRCVEIDIWDG--------------
----------------ENG----PVVCHG-FLTSAIPLKTVIRVIKKYAFITSPYPLIIS
LEINCNKDNQKLASLIMREVLGEQLYFAG-T-K-TDKLPSPRELKHRILLKSKKTSEAVG
GVSVS------------------------------------------------------E
PFP--------------SSFS--SS-YESSNEQEFRM--------------KDDSTNSSS
T------------TNSSSMQRIKRIG-LKKHVDIINDVSNISG-IHGIKFRNFSLPESKT
IAHCFSLNEHKVEYMIKDKYLKLSLDKHNRRYLMRVYPHALRYKSSNF-NPIPFWKVGVQ
MVATNWQTNDIGQQLNLAMFQILDHQPDGSFKSGYVLKPKRLLPVVTKAKMIPLIYEHFE
KGSDP------V-TVKIRILSTQLLP-------R----LNDT-------------SPSRN
NTN------SF---VK-IEFHTDD--EPITPI-SI-DK-----GLRISATEA--------
------------------------------------------------------------
----------STKSSQGNGFNPTWDAEVSITLKDTD--LTFIKIMVVSE-----------
-----ETPIASVCLKLSYLRMGYRHIPLFNMEGEQYIFCTLFIHTQIL------------
------------------------------------------------------------
------------------------------------------------------------
------------------------------------------------------------
------------------------------------------------------------
------------------------------------------------------------
------------------------------------------------------------
------------------------------------------
>XP_003676165_Naumovozyma_castellii
------------------------------------------------------------
------------------------------------------------------------
------------------------------------------------------------
------------------------------------------------------------
------------------------------------------------------------
------------------------------------------------------------
------------------------------------------------------------
-----------------------------------------------------MRSDE--
---IVTVNKKCTINIQ-------------------------------------EEKTDET
YGIRKNIRTIIRRT-----SDLVSS-----------------GELPNE----IG-PLTYS
NLITDDITEYFKSDT-TIS----AK-LSTLCNQLKSKG--------IIMKKITR-RKQRL
YLFKLGPTLQTITWK-NET-----------------------------------------
-------------------KTISLDSIKDIRIGEMASNYREEYGIEEQF----SGLWLTL
IYNISKNK----LKTLHLLARDAVEFNAFFNCIYGLVKSRRELMES-------ISVPNNE
QFANIHWHHT------------VSERKEDENNDTLSFEDVRRLCEKFHIYCSSAYLLKFF
KLADV------------------NHNSLLNFQEFQTFVKLLKQRQEISTIWTGLT--EGK
LK-MDL-QMFTEFLTNVQGE-SS----TDMQIQDLFIEF---SMANKGEY----------
---------------------------LTEEGFTKYLNSQPYLIELK----E---DYSKP
LNHYFIASSHNTYLLGKQIAETPSVEGYIQVLQQGCRCVEIDIWDG--------------
----------------DDG----PVVCHG-FLTPSIPLRNVLGAIRKYAFITSSYPLIIS
LELNCDKMNQKLASMVIKDTLGHMLYVDHGD---SLSLPSPQELRHKIIIKAKKTK--IR
LGSR--------------------------------------------------------
------SPFSSSPIETTSSIS--SS-YDSEFDSSSNA-ANPGVA----TINTETLKRR--
------------NSS-SSITRIRRIG-LKHNIKIIADVLEISG-IHGIKFRDFSLPESKT
CTHCFSINEKKFDSIRLDNSLNLSLDKHNRRYLMRIYPHALRYKSTNF-NPIKFWSLGSQ
MVATNWQTNDLGQQINLAMFQ-FSNQRNTIFHSGYVLKPLALLSTVSKEKHIPALYEKLN
KLTPL------K-KVIIKILSAQLLP-------N-SKEVKNT-------------TNKEE
NFG------SS---VL-MEYISND--DLLDLH-IV-KN-----GIRTSTGEV--------
------------------------------------------------------------
----------RTIQCKENGFNPIWDSELQMLIRHLD--FAFIRFTVIAN-----------
-----GIPLATSCLKLSYLRRGYRHIPLYSMEGEQYIFSKLFIYTTIT------------
------------------------------------------------------------
------------------------------------------------------------
------------------------------------------------------------
------------------------------------------------------------
------------------------------------------------------------
------------------------------------------------------------
------------------------------------------
>XP_003672080_Naumovozyma_dairenensis
------------------------------------------------------------
------------------------------------------------------------
------------------------------------------------------------
------------------------------------------------------------
------------------------------------------------------------
------------------------------------------------------------
------------------------------------------------------------
-----------------------------------------------------MALDEPS
NVPTTSITKRSSGD---------------------------------------ESATYSG
LNLARTIKTVFRRS-----SDHITYINTT-----------NISTNTND----AG-PLTYS
NSFWVDVNEYTGSKALMIS----NQ-LSHSCKLFQTDG--------IILKKITR-RKQKA
YRFKLGNHLDIITWK-NDT-----------------------------------------
-------------------KILRLDSVKDIRIGEMATNYREEYGISDEF----SNVWMTI
IYNISKNK----LKALHLMAENTKDFDLIFNCIFGLVKSRKELMES-------ISVPDNE
KFANIHWHTT------------VSERKEDESKDTLSFEDVKKLCDRFHIYCSSNYLQIFS
RIADV------------------NQNDLLNFQEFQSFVKLLKKRREIENIWNAIT--NGS
QK-LSL-EQFRHFVIETQNE-YY----TKAELRNIFKQYMKKESDSDGLF----------
---------------------------IDEEGFIKYLNAQNAMHETK----E---DYTKP
LNHYFIASSHNTYLLGKQYGETASVEGYIQVLQRGCRCVEIDIWDD--------------
----------------DSG----PVVCHG-FLTTAIPLRDVIDIIRKYAFIVSSYPLIIS
LEINCNKENQRKTSMIIKELLGPMIYYGSQD-P-SLMLPSPKELKHKIIIKSKKTKHYSL
AGSMT------------------------------------------------------S
PP----SPMDSS---TVSSFS--SS-YESEVDNNHNTMSTPSFSSSKHTISKEKAKRR--
------------NSN-SSMTRVRRIN-LKNHIEVIHEMLEISA-IHGLKFRNFSLSESKA
TTHCFSLNEKKLDAMSMDKSLNLSIDKHNRKYLMRVYPNIFRYKSSNF-NPIKFWKSGCQ
MVALNWQTKDLGQQINLAMFQ-LTNQKDDVLHSGYILKPPTLLPVVSKAKEIPILYENLK
KERKL------K-DVTIQILSVQLLP-------N-LKETKN--------------TKKDE
TFG------SY---VI-FEYIDDE--EPLSFD-VT-KN-----GTKISSCEA--------
------------------------------------------------------------
----------STIQCKENGFNPTWETELKLTLNCLD--FTFIKFTVMAN-----------
-----GVPLATSCLKLSYLKSGYRHIPLYSLEGEQYIFSTMFIYTKVIDQ----------
------------------------------------------------------------
------------------------------------------------------------
------------------------------------------------------------
------------------------------------------------------------
------------------------------------------------------------
------------------------------------------------------------
------------------------------------------
>XP_003956077_Kazachstania_africana
------------------------------------------------------------
------------------------------------------------------------
------------------------------------------------------------
------------------------------------------------------------
------------------------------------------------------------
------------------------------------------------------------
------------------------------------------------------------
------------------------------------------------MDSSSKNLDTSV
VPHLHEVHPSKVIEGSRGYGRTTLN----------------------------TSAAKCG
AQTAKNVRKILSGT-----SEVYPSTNTIGPPVKTPIVKENKNRSYLQSFPIIG-PSTYP
YSL-SEILKYASESTSKITLIQDEG-LLKMCKLLRKEG--------VFLIKITR-NKRRK
YLFKLDDDNSVVTWRSDKK-----------------------------------------
-------------------KKLELDSIKDIRVGTMANNYFDEHDMSPAL----NNLWITL
IYSVG-RK----LKVLHLLAPDSNAHNIFFNCIYGLVTVRRRIMES-------LLLPDNE
EFARVHWRLA------------VSELEEDEGKDVLTFDQIRKLCSNFQIYCTSEHLLRLF
KNADV------------------NRNQLLNFKEFQAFVKSLKRRKEIDTIWNSLI--KDQ
EF-LDF-DSFCNFLVDIQGEIHL----KRDEIKTIFRDF----KETERIG----------
---------------------------MTKGDFVRYLNSRPYLTSAK----ERNIDYTRP
LNHYFIASSHNTYLLGKQYGETPSVEGYIQVLQQGCRSVEIDIWDD--------------
----------------NSG----PVVCHG-ILTPAIPLANVIKVIRKYAFISSYMPLIIS
LEMHCNKENQKAVAIILKDLLGDLLYTNEST-E-LGDMPSPMELRHKIVLKVKKSKSYFQ
SSNN--------------------------------------------------------
------SSFSSSSSYYSSSYF--SS-NDSEIDSTNMIAISS-------------------
------------TSKPKGLRRLKRIGSLKKRADVIPVLLDISS-IYGLKFRNFSLPESKT
VNHCFSLNEKKVDFMIKDSVLSCSLNKHNRKYLMRVYPHVLRYKSSNF-NPIKYWKLGVQ
MVATNWQTNDIGQQLNLAMFQ-LEDTRNSMMNSGYILKPRNLIDSVSKIKDITSIYNSDD
R--RP------V-KLRMRVVSGQLLPHVTKLSIN-KNEIKGN-------------DCGSH
TFA------PY---VV-ARVIDDE-ESIVKPLFDV-RN-----GTQLGANEI--------
------------------------------------------------------------
----------MTSTCQGNGFNPIFEMEFQIILRNLD--FSFLQLVVKTN-----------
-----ESSIGTAYLKLEYLKKGYRHIPLFNSEGQRYTFSTLFIYSELTEIDY--------
------------------------------------------------------------
------------------------------------------------------------
------------------------------------------------------------
------------------------------------------------------------
------------------------------------------------------------
------------------------------------------------------------
------------------------------------------
>XP_022464787_Kazachstania_naganishii
------------------------------------------------------------
------------------------------------------------------------
------------------------------------------------------------
------------------------------------------------------------
------------------------------------------------------------
------------------------------------------------------------
------------------------------------------------------------
------------------------------------------------------------
---------MVPSDAPNDLQYSASV--------------------------IIDKTSSTS
QNNRSVLKTLIRKT-----TDLAQGANHM-----------YNGGPNNEYDQSVG-PLTHS
HSF-DDLFAYMRTRNISLN----KR-LRDLCQSLHRDG--------IQMRKVTR-RKRVL
YTFKIDSDCSKLLWK-AES-----------------------------------------
-------------------KSLLLDSIKDIRIGEMASNYREEYSIGNEY----TDLWITI
IYTVNNDK----LKALHVIAKNKQDFDTFFKCVCGIVRLRKDLMEG-------MLLPSNS
QFASIHWHST------------VSNKNEDETKDTLTFCDVKRLCDMFHIYCSSSHLKKIF
EIADM------------------NQNRLLNFTEFQLFVKLLKERKEIHLIWLKLT--DSK
EY-MDL-QMFRRFFVETQGE-PA----SSENS--VVREF---NKYSTEGH----------
---------------------------MNEEQFTKFLTAQEHLNDIRTI--T---DLTKP
LNHYFIASSHNTYLLGKQIGETPSVEGYVHVLQQGCRCIEIDIWDG--------------
----------------ESG----PVVCHG-ALTASISLKNVVEVIKKYAFITSPYPLVIS
LEINCSQCSQNAASSIIKETLGDFLYRGD-D-K-NDNLPSPLALKHKIIMKVKKPKKVSF
QYSGQ------------------------------------------------------N
SSSSKANLSSSSSQYDFATYSLNSS-NDSEVDVKVFAGKNPKC--------TPTTKRQIS
SDDLVSTRSDLVSGSASTITRIKRIG-LKKRVETTDDMFEISG-MHGIKFRNFSLPESKT
LMHCFSLNEKQLSSMMKDVPMRLSVDKHNRRYLMRVYPHALRYKSSNF-NPINFWKMGVQ
MVATNWQTNDLGQQIILAMFQ-LMNPKNEHLHSGYILKPKMLLNRVCKARDIPVLYRSLK
ERAPR------QYKIKISIISAQLLP-------R----LKSD-------------FKTEA
GFG------PS---VT-LDVISDE--ESYCPSISISEN-----GTLLNSRTA--------
------------------------------------------------------------
----------VTKTCEGNGFNPIWDMEVNFILKDLN--FTFLRFVINSN-----------
-----GMQLATNCIKLEYLKRGYRHIPLYNSRGEQYIFSTLFIYSSIDTND---------
------------------------------------------------------------
------------------------------------------------------------
------------------------------------------------------------
------------------------------------------------------------
------------------------------------------------------------
------------------------------------------------------------
------------------------------------------
>XP_444822_Candida_glabrata
------------------------------------------------------------
------------------------------------------------------------
------------------------------------------------------------
------------------------------------------------------------
------------------------------------------------------------
------------------------------------------------------------
------------------------------------------------------------
------------------------------------------------MKVSDGSKEVVC
RERKLSSESRTSSESFSFLRRSNSSRSLLDD----------------------ILSSSSS
TSVKKNLKSVKKMAPFLNYKDLGES---------------------------IG-AITYP
YSMAPWVPNLLEVDNSGIK--LDSD-LERVMGVMR-EG--------VVLKKVTR-KKQRE
YMFKLEKN-KYITWK-DGL-----------------------------------------
-------------------KKLNLDSIKSIRPGELGSNYREEYNVDASY----SKYWVTI
IYKVS-NK----LKALHVIARDESDYNVFCSLVFGLVRTRRELMES-------LAVPDHD
KFADIHWNRA------------LSRNPDEKAEEVLGFEDVRQMCQRFHIYCSAGYLRRFF
DAADT------------------NNSGTLSFEEFQVFVKLLKARKEIDDVWQEAV--GLH
EDKLTF-DTFYKFLTEIQRE-RM----DEDEARHLYERY-----ETAGGG----------
---------------------------INKQGFEKYLTTSPYMLPNN----E---DYSRP
MNQYYIASSHNTYLTGKQIGGAPSVEGYIQALQQGCRSVEIDMWDG--------------
----------------ESS----PVVCHG-VLTSALPLSSVTQIIRKYAFITSPYPLIIS
MEVRCNSKNQRIAASIFKDTFGDLLYTC--E-D-RSELPSPLELRHRILLKIKKTKTVIG
DCHSD------------------------------------------------------K
SM----NVVVSSSSSSRSSYD--ES-----------------------------------
------------TAMTKTGSRIRRLSFSKRQVAIVDELYELAG-LRGVKFRNFSLPESKT
LYHCFSLDERRLDKMLGDAQVAAAVDKHNRRHMMRVYPHALRYRSTNFEDPVRFWRLGVQ
MVATNWQTNDVGHQLNVAMFQ-LNTRNQQQMPSGYVLKPGWLARPPSKRR---------R
ERCGA------VLRVTFEVISAQLLP-------N-LSESTET-------------KSQAA
SIGAAETEDPYYTQVT-CEMF---------------SC-----GSTVE------------
------------------------------------------------------------
----------KSSKCHENGFSPVWRSALSQDVRRDEYPFVFVRVVVRRC-----------
-----EEVVATTCVRVCQLREGYRHIPLCSPDGEQYVFSTLFVRYRVTV-----------
------------------------------------------------------------
------------------------------------------------------------
------------------------------------------------------------
------------------------------------------------------------
------------------------------------------------------------
------------------------------------------------------------
------------------------------------------
>XP_004178012_Tetrapisispora_blattae
------------------------------------------------------------
------------------------------------------------------------
------------------------------------------------------------
------------------------------------------------------------
------------------------------------------------------------
------------------------------------------------------------
------------------------------------------------------------
------------------------------------------------------------
------------------------------------------------------------
------------------------------------------------------------
----------------MKF----YN-VELPCIKLL--------------------EKRKM
LFFKLINN-KTIIWK-NGS-----------------------------------------
-------------------KRLDIDSIKDVRTDSLARNYIEEYGIDNTT----AKWWVTL
IYVINNNK----LKCLHLVLNNEEEFKLFVSSILDIIKERRELMQS-------ILVPDHA
RFANIHWEST------------VSPKKEDEIKETLTFQDVQALCSKFNIVSSHSYLHKNF
LLADV------------------NNNGLLNFAEFQTFVKLLKKRDEIDTLWKNIT--LNK
NK-MNF-ESFFDFISTKQGE-NI----TKKAALRLFKQI-----SQFKET----------
---------------------------INKDIFLKYLRNEPYTKNIN----E---NYSHP
ITDYFIASSHNTYLLGKQVAETPSVEGYIQVLQQGCRSVEIDIWDS--------------
----------------EIG----PVVCHG-LLTSAIPLSNVVTAIRKYAFITSPYPLIIS
LEINCGPDNQLLTVKILREILGNSLLESIVD-K-HGIM-SPRHLKHKIILKSKKCK----
------------------------------------------------------------
------HVEQQTPLSSFSSYS--SS-HESE---------------------VEIRQRR--
------------KKSTASIERFRRIK-LKHDFRVIDQLLEISA-IHGIRFRNTSLPESKT
VNHCFSLNEKKIDKLCQDKTLKLAIDKHNRKFFMRVFPHVIRYKSSNF-NPIQFWKYGTQ
MVATNWQTYDIGQQLNIAMFQ-LTDQKNGILNSGYVLKPKYIREKTTNTKNIPLIYEKIH
Q--NK------K-KLIFNILSAQFLP-------S------ND-------------LKKGC
TIA------PY---VI-IEFFTTEITELNQDL-QV-HN-----GTKISDYKI--------
------------------------------------------------------------
----------TTKTCPGNGFNPVWNCEMSINICDDS--FTFIRLCVKSS-----------
-----DTTLGVICFKLDYLKRGYRHVPLYNMEGERYVFSTVFLYSEIK------------
------------------------------------------------------------
------------------------------------------------------------
------------------------------------------------------------
------------------------------------------------------------
------------------------------------------------------------
------------------------------------------------------------
------------------------------------------
>XP_003687279_Tetrapisispora_phaffii
------------------------------------------------------------
------------------------------------------------------------
------------------------------------------------------------
------------------------------------------------------------
------------------------------------------------------------
------------------------------------------------------------
------------------------------------------------------------
-----------------------------------------------------------M
VVKFQNVQNENLDDMLGDFRNGEDETIYEGENMDIDNISGSCLGYSDTNVSSVGTSNISL
TTLSKGLRNLARKT-----SDIVLLNNNN-----------DDQSY-------VG-PLTTP
RAI--SIAFQYEPSNLLIS----NE-LSIECEKFR-NG--------IPMMKITR-NKSKM
RTLRLNGL-ESITWK-DGK-----------------------------------------
-------------------KKMDIDTIKDIRIGNLARNYREEYEISNEF----AKFWITV
IYEVS-NK----LKALHVIANNSEDFNTVYACIRGLVKHRSEFMES-------MALPGNE
KFAKVHWHST------------VSFKREDEEVDVLSFEDVEKLCLKFHIYFPSSHLLKVF
KAADL------------------NNNGLLNFQEFQIFVKLLKKREEIDKLWKSIT--KDD
GQYLDL-RRFKHFLLNIQKE-NF----TEEYINLLYSKL----CNPTVTK----------
---------------------------ITKANFLKYLSTAPYLKEIE----E---DYSKP
INHYFIASSHNTYLLGKQYGETPSVEGYIQALQHGCRCVEIDIWDD--------------
----------------ESG----PVVCHG-FLTSAIPLINVVNVIRKYAFITSPYPLIIS
LEVNCNNQNQIKVASIFNEILGDSLVYEN-E-F-ELGLLSPEKLKHKIIVKVKKTKNIQD
IKDA--------------------------------------------------------
------STIEASNSHAGSFYDTDESLYEVERDTSSMQS-------------SESMVSQ--
------------SSSSSIKTRIKRLK-MIRETEIHKELLGICG-IHGLKFRNLSLPESKS
LTHCFSFNEKKYLNLCTDESLKLSFNKHNRKYLTRVYPHAFRYKSSNF-NPVFFWESGVQ
MVATNWQTNDYGQQLNKAFFQ-LSDEKNSQLHSGYKLKPPHLISIVSKTMEISHIPNDYK
P--KP------L-HIKLDIVSAQLLH-------K-PKELYS----------------KDV
VLS------PY---VV-VEFICEE--NCIDSL-TS-RN-----ATILAKNKA--------
------------------------------------------------------------
----------QTNSCKGNGFNPIWESRLNALLHNSY--FAFIKFTVKTS-----------
-----SVVLAECCLKLDTVKQGYRHIPLYNTKGEKFIFSTLFIRLYTT------------
------------------------------------------------------------
------------------------------------------------------------
------------------------------------------------------------
------------------------------------------------------------
------------------------------------------------------------
------------------------------------------------------------
------------------------------------------
>XP_001643154_Vanderwaltozyma_polyspora
------------------------------------------------------------
------------------------------------------------------------
------------------------------------------------------------
------------------------------------------------------------
------------------------------------------------------------
------------------------------------------------------------
------------------------------------------------------------
-----------------------------------------------------------M
IPLIRRLQYEEDTDNKQITRSSSNEVIGQEEY-----------NYAVTFKDSKVTSIEVG
VSRSRSLKGIVKRT-----SDLVCFSRSS-----------NIKAD-------IG-PLTTS
RSMKYFLNYDLKRNV--LP----LE-LKDACDELR-KG--------LSMIRVTR-RKKVA
HIFKLNGT-DSIKWN-NNE-----------------------------------------
-------------------KSLEIDSIKDIRVDTLAINYRKEYNIPDSS----SNLWITV
IFEVS-KK----LKALHLIANKHTDFQTFCTCIGGLVKYRYDLMKS-------VSVPESE
KFANIHWHSS------------VSEKKEDESKDTLSFVDIKRLCDKFHIYCSSKHLLKFF
TAADI------------------NHNGLLNFKEFQTFVQLLKRRDEIIKVWESLT--NCR
QY-LNL-DEFHEFVTKIQKE-KE----DKASIFTIYNKF----KSPDKKY----------
---------------------------MDLNGFINYLSSQPYINDDV----V---DYSKP
LNHYYIASSHNTYLLGKQFGETPSVEGYIQVLQQGCRCVEIDIWDD--------------
----------------ENG----PVVCHS-FLTSSIPLLDVASVIRKYAFITSPYPLIIS
LETNCNKINQLKAVSIFKDIFGDSLCTNILD---GDALASPESLKLKVILKIKKTKRLDD
IDNSK------------------------------------------------------S
SL----SLSSSSFESTGSSHG--SS-FESEYEATSFYD-------------PENKTSK--
------------LSSMGIRRRIRRMS-MKKQVHIIDELSEIAG-IQGLKFRNFSLPESKT
RIHCFSLNEKKLEHLCKDTTQKLAVDKHNRRFLMRIYPHALRYKSSNF-DPIKCWEIGTQ
MVATNWQTNDLGHQLNLALFK-LTDQKQELLHTGYALKPPKLLPEVTKSRDLTQLYKETK
K--DP------V-TVCITLLSGQLLP-------K-PKNIKS----------------NED
TFA------PY---VV-TEFICNC--EPVKPL-MV-KF-----GTALSPKVC--------
------------------------------------------------------------
----------STPRCKENGFSPTWNTEMCITLKDIE--LAFVKFTVKTE-----------
-----ESILASCTLKLDYIRKGYRHIPLYNPKGEKYIFSTLFINTRA-------------
------------------------------------------------------------
------------------------------------------------------------
------------------------------------------------------------
------------------------------------------------------------
------------------------------------------------------------
------------------------------------------------------------
------------------------------------------
>XP_003683046_Torulaspora_delbrueckii
------------------------------------------------------------
------------------------------------------------------------
------------------------------------------------------------
------------------------------------------------------------
------------------------------------------------------------
------------------------------------------------------------
------------------------------------------------------------
---------------------------MVS----------------FRRSPSRGSVDDIA
------INKRDVADHKVSIPPSAF-----------------------------PLSSSSS
ANMSKNIKAMFKR------SGLSNS--S------------KESIILGH----AG-PMTYP
YSF-KEVIGYYISKE-AVF----QG-LNSSCSALT-EG--------LCMKRISR-RKQVP
YIFRLHEN-EAITWK-DGT-----------------------------------------
-------------------KRLELDSIKDIRTGDMASNYREEYGVSDKV----AGLWVTI
IYTVS-NK----LKALHVVARHGSDFSIFFNCICGLVKSRRELMES-------ISVPDNE
KFANIHWHRT------------VSERKEDEIKDTLRFEDVRRLCDKFHIYCSSSHLLRFF
KIADV------------------NHNGLLNFHEFQTFVKLLKERPEVHHLWKSCT--LGK
NY-MDF-GMFYNFIRDVQKE-DL----TKENACELFENF----RRPKQKH----------
---------------------------LDEEDFVRFLGAQPYAKEIE----E---DYSKP
LNHYFIASSHNTYLLGKQVGERPSVEGYVQVLQQGCRCIEIDIWDD--------------
----------------DIG----PVVCHG-FLTTAIPLINVVEIIKKYAFITSPYPLIIS
LEMNCGKENQLIATSIFQNCFGSLLYYPD-D-K-DNFLPSPMKLRHKIVLKGKKTNRKSL
AGTTG------------------------------------------------------N
LN----SIESSS-----SSYS--SS-YDSEIESGNKG--------------KENLYNT--
------------SNN-SKIRRIKRLT-LKRRVEVIDDLLNICG-LHGLKFRNLSLPESKT
VAHCFSFNEKSFYNMQKDKTQELSLDKHNRRFLTRVYPHALRYKSSNF-NPINFWKLGVQ
MVATNWQTNDLGQQINLAMFQ-LSSQKSGVAHSGYILKPAKLLPTVSKVQQIPQLYQKLR
K--NP------S-KIELKILSAQLLP-------K-PAEIKD---------------GKES
SFA------PY---VV-AELFSDE--EPAASS-TV-DN-----GLKLSNMSA--------
------------------------------------------------------------
----------ATENCKDNGFNPVWGMNMSATLKSLD--FAFVRFTVKTG-----------
-----EISLATSCLRLQYLKPGYRHIPLYSMEGELYIFSTLFIFTRSI------------
------------------------------------------------------------
------------------------------------------------------------
------------------------------------------------------------
------------------------------------------------------------
------------------------------------------------------------
------------------------------------------------------------
------------------------------------------
>XP_037146155_Zygotorulaspora_mrakii
------------------------------------------------------------
------------------------------------------------------------
------------------------------------------------------------
------------------------------------------------------------
------------------------------------------------------------
------------------------------------------------------------
------------------------------------------------------------
---------------------------MSTDVSDTCSNEGTKLSNLFKRDSSRDSLSESS
SCSYAKVESSEVSSISVSSEIDNLC--------------------------TQKMMHSAS
YGVSRNLKTILRKT-----SEMVYL--S------------KRPFPDVH----AG-PLTYV
QSF-KDIISYFADNE--IL----PS-LSSLCQKLQ-QG--------LPMQRISR-RKQVL
YLFKLENE-EAITWK-AGS-----------------------------------------
-------------------KRLELDSIKDIRIGRMASNYREEYGVSEKV----ANQWITI
IYAVS-NK----LKALHVVAKNENDFNTFLSCVCGLTYTRRELMES-------ISVPDNE
KFANIHWRAS------------VSDRKEDELKDTLTFEDVTRLCDRFHIYCSLKHLKKLF
SVADI------------------NQNGLLNFQEFQAFVKLLKRRPEITSLWDSLT--GEG
HS-MDF-DGFYHVIKDVQNE-DI----DRENARIIFERF----CGSHNSV----------
---------------------------LDENDFIKFLGAQPYMKKLS----E---DYSKP
LNNYFIASSHNTYLLGKQVGETPSVEGYVQALQQGCRCIEIDIWDD--------------
----------------DMG----PVVCHG-FLTGAIPLVNVAEIIRKYAFITSPYPLIIS
LEINCNTENQIIASSIFQNSLGSMLVRSEFE-E-SGDLPSPKELMHKIILKGKKNANFSL
-GAIN------------------------------------------------------Q
DN----ALSAES-----TSSC--SS-FDSEAENMGKA--------------VER------
------------KSS-TRMRRIRRMT-ISKHVEVCDSVLEICG-LFGLKFRNFSLPASKT
SNHCFSLNEKKFDSMCKDKTQVLSLDKHNRKYLMRVYPYALRYKSSNF-NPIKYWKMGAQ
MVATNWQTYDLGQQINLAMFQ-LSNQKNGVLHSGYVLKPPSLIPKVAKVQELPSLYKKMR
R--SI------T-HINLKVLSAQLLP-------K-PSDGHN---------------GKE-
LFA------PY---VT-VEFIIDE--EPISPV-GV-TN-----GSKISATTA--------
------------------------------------------------------------
----------STSFCKENGLNPSWDTEMSLLVKSLD--FAFVRFTVKTN-----------
-----EIILATSCFKVEYLRTGYRHIPLYNVEGEVYIFSTLFIFLDVH------------
------------------------------------------------------------
------------------------------------------------------------
------------------------------------------------------------
------------------------------------------------------------
------------------------------------------------------------
------------------------------------------------------------
------------------------------------------
>XP_002497217_Zygosaccharomyces_rouxii
------------------------------------------------------------
------------------------------------------------------------
------------------------------------------------------------
------------------------------------------------------------
------------------------------------------------------------
------------------------------------------------------------
------------------------------------------------------------
------------------------------------------------------------
------------------------------------------------------------
--MSRNLRSMFRRT-----SGFVTS--TL-----------KDTHSDGH----SSLSIAYP
CAF-QDIIENIENTG-SSS----EV-LSASCDKMK-RG--------LWMRRIGR-KKQVE
YLFKLESS-GAIVWK-DGG-----------------------------------------
-------------------KRLPLDSIKDIRTGEMASNYREQYGVSIKV----SHLWVTV
IYYVS-NK----LKALHVVANNQEELDVFMNCICGLVKLRMELMES-------ISVPDNE
KFANIHWHST------------VSRRKEDETKDTLTFDDVRKLCDRFHIYCSTNHLKKFF
RMADV------------------NNNGLLNFQEFQTFVTLLKTRPELKQLWNSIT--LGR
SA-MSL-QEFHQFLTQEQGE-QA----SEQDAQAIIGRF----KKTKDGG----------
---------------------------FTYDDFIKYLGAQPHAVEMQ----E---DYDRP
LNQYFVASSHNTYLLGKQVGETPSVEGYMQALQQGCRCIEIDIWDD--------------
----------------DIG----PVVCHG-FLTPAIPLINVIEIIRKYAFITSPYPLIIS
LETNCNRENQAIAASIFMNSLGSMLYQNI-N-E-DGPLPSPNELRHKILLKAKKTKRVSD
VFNPD------------------------------------------------------L
QNGGTMSWEGAS-----SSYS--SS-YESELENMIKL--------------KETKSAS--
------------SANPTTIRRIRRVN-IRKGVEVSEKLLTISA-IYGLKFRNFSLPGSKT
TTHCFSLNERKIDNLCNDRIQELSIDKHNRRHLMRVYPHAFRYKSSNF-NPIKFWRLGAQ
FVALNWQTNDLGQQINLAMFQ-LSNQKNGMLHSGYVLKPLSLREPVPKLQDIPAHYDSFY
Q--TP------V-QVHLKVLSAQLLP-------K-PAETKN---------------TKDE
LFA------PF---VE-IEFFSDE--ELLQPP-TVFKG-----GTKPSSPNA--------
------------------------------------------------------------
---------ISTEVCKENGFNPVWGTEIHLKLRHTD--FTFVKFTVKTG-----------
-----EFALALSCLKLDQLKRGYRHIPLYSQEGELYIFSTLFISTHIS------------
------------------------------------------------------------
------------------------------------------------------------
------------------------------------------------------------
------------------------------------------------------------
------------------------------------------------------------
------------------------------------------------------------
------------------------------------------
>XP_003645341_Eremothecium_cymbalariae
------------------------------------------------------------
------------------------------------------------------------
------------------------------------------------------------
------------------------------------------------------------
------------------------------------------------------------
------------------------------------------------------------
------------------------------------------------------------
-------------MKVEDL----------------PLLDIRGQN-------MDDEQRSNV
FVRKSRTPVGVLSHMEDQHHITSVS----------------------------SYESSSY
EPISSGVKGIIRKT-----MALVS-----------------GVKVNYKREGDVG-PLTYA
QSYRSNKDSSACDTANEDAL------VPTSPNRLFPMG----SIIEMDLTKVSR-KKRVQ
YKFVIKD--GFIVWK-N-K-----------------------------------------
-------------------KSLELDMIQDIRVGESAANYREGYGISDSF----AERWITI
IYLDFPNK----LKTLHLIARTVKECTKFYMIVKGLVRQRQELMES-------ISVPSNE
QFANIHWQAN------------VSAKKEDEDKDTLSLDDVKNLCHKFHIYCSPTYLERFF
KLADI------------------NRNGLLNLKEFQLFIKLLTRRNDITEIWRDIS---KP
GSVLDF-EKFYNFLIDIQGE-SI----SRHLTEKIFEKY---SID--G-I----------
---------------------------MDEDLLLKFLSSQRYLKEVK----E---DYTRP
LNEYFISSSHNTYILGNQVGGMASVEGYIQALQKGCRSLEIDIWDG--------------
----------------DDG----PVVCHG-KLTSSIPLRNVIEVIRKYAFITSPYPLVLS
LEIHCRSEGQFLIARLFEELLGSLLYMGN-S-F-G-ALPSPMELKHKILLKSKKPKWNLD
------------------------------------------------------------
------TVTSDSPSHSASSK---SS-CESEYDT-SFSS----------------------
------------SPYWKRRQPIPGISFTKKKVCVIDAILKLSA-VHGIQFRNFSLPESKT
PTHCFSLSERKFDNLCKDENQRLAIDKHNRRHLMRTYPHALRYKSSNF-DPIKCWKVGVQ
MVATNWQTYDLGQQVNQAMFG-SFDHKEFPWHPGYVRKPDYLLKQVSKTKDLLKIYESA-
T--SK------I-SITIDIISAQLLP-------K-LKSINK---------------DTGI
TFA------PF---VV-TDIIG-D--GLIGSI-KVNQN-----GHTATFTQG--------
------------------------------------------------------------
----------LTKPCKDVGFNPVWKTTITAVLQNTS--FNFIRFTVKNG-----------
-----DLNLGTCCIRLNYLKKGYRNIPLYSMTGEKFIFSTLFIKYNYSITEPNI------
------------------------------------------------------------
------------------------------------------------------------
------------------------------------------------------------
------------------------------------------------------------
------------------------------------------------------------
------------------------------------------------------------
------------------------------------------
>NP_983427_Eremothecium_gossypii
------------------------------------------------------------
------------------------------------------------------------
------------------------------------------------------------
------------------------------------------------------------
------------------------------------------------------------
------------------------------------------------------------
------------------------------------------------------------
----------------MDLNHAYKASNGESNNSLDSSLDVKPME----KPATDDAVRTE-
--KRKYHGAAVMSH----HQISVMS-----------------------------------
QPLTKGVRELIKKT-----TAFMS-----------------CSKSKPQKLMELG-PMTYA
HSVLTASEKPLCHMELESSS------VNGFADTLQDNGVSDATLVEMWLIRVTR-RKRVR
YCFRISN--GVLTWK-D-N-----------------------------------------
-------------------RMLELDTIKDIRMAEMAKNYREQYDIMDAF----ASRWITI
IYQVSPTK----LKALHLIAPTQLECAKFYNAVLTVARQRRELMES-------ISVPSSE
AFANIHWKVN------------VSSKKADESRDTLSFEDVQRLCTKFHIYCSSNYLKRVF
KIADV------------------NRNGLLNFSEFCTFVRMLKKRHEVTEIWQKIA---AE
TRAIDF-EKFYSFLTDVQCE-DM----DAQLARDLFNEY---SHE--G-Y----------
---------------------------MDEDLLLKFLTAQPYAREIE----E---DYSRP
LSEYFISSSHNTYLLGNQVGSMASVEGYIQALQQGCRSVEIDIWDS--------------
----------------DDG----PVVCHG-KLTSSLPLRNVVDVINKYAFITSPYPLILS
LEIHCRSEGQIIVKQLFDDILGPLIYVAD-H-S-V-GWPSLRDLKHKIIIKSKKLRVNVD
------------------------------------------------------------
------MAA--DIYHSTSSKG--SS-YDSEYDVQSQPS----------------------
------------SPM--PRRGMRGIHISKRKHRVIEQLLQISA-IHGITFRNFSLPESKT
PTHCFSLSERSFDNLANDDLQRLAIDKHNRRHLMRVYPHAFRYKSSNY-DPIKCWRLGVQ
MVATNWQTYDLGQQLNQAMFR-VTARDDWPWPSGYVRKPEYLLHTVPKTSFIRDIYEAVH
S--SV------V-ALSLELLSAQLLP-------K-PKLSSR---------------DGEA
HFA------PY---VV-IEVLG-D--GLCGPI-HV-QN-----GLVTAPNQV--------
------------------------------------------------------------
----------TSCRCPENGFNPVWKTSLTATLNNTG--FNFIRYIVKNA-----------
-----DITLATCCIRLDYMKRGYRHIPLYSLESSRFIFSTLFVKTDYRIVRSLF------
------------------------------------------------------------
------------------------------------------------------------
------------------------------------------------------------
------------------------------------------------------------
------------------------------------------------------------
------------------------------------------------------------
------------------------------------------
>XP_453100_Kluyveromyces_lactis
------------------------------------------------------------
------------------------------------------------------------
------------------------------------------------------------
------------------------------------------------------------
------------------------------------------------------------
------------------------------------------------------------
------------------------------------------------------------
-----MDPFMVSCYMMTSQKRLVEPSMRLEFNDVDDEHQAIMPQSILRSLSLEDGSNSDM
SSKSTAPS-------SGS------------------------------------EESFVY
DHIYKGIKGFLSRR-----PSFNG-HGNS-----------NNNPNKNKTSQLGG-PLTYA
LSSNLRLES-----------------TDSGFGSF--SA----DPLDLPLLKVTR-RKRVR
YTFHIDQ--NTISWN-NGK-----------------------------------------
-------------------KLIYVDTIKDIRSGDMATNYMDMYNVPCPS----RDLWCTI
IYSVNKNR----LKALHVIAEDAAVFKSFYETTVNLVNSRRKLMED-------IAVPNNE
QFANIHWQTS------------VSTKKEDQDKDTLSFADVKRLCNRYHIYCSDNYLYALF
IKADT------------------NNNSLLNFPEFQDFVKYLKARPEIEIIWNQMK--NKD
TKVVDF-QSFYQFICDVQGE-VI----SQTNAYKIFKKY---CTA--DEL----------
---------------------------LDVEGLLKFLTKQPFLQLFE----E---DYSRP
LNEYFISSSHNTYLMGKQVVDEVSVEAYTRALQQGCRCIEIDIWQG--------------
----------------DHG----PVVCHG-LFTQSIPLEDVVKTIRKYAFITSPYPLIVS
LEIHCKKDYQLMITKIMKEILGDLIFVIP-P-N-T-SLLSPEQLKNRIILKSKKT-----
------------------------------------------------------------
------HAVESE-IISGSTSS--YT-SSSSHESLSETNDMRLIKKRGLQKSTTSSTSPNT
T-----------TVPVTTKRNNKSLLLSTKIM-ISDKVHEISG-IHGVRFRNFSLPESKT
TTHCFSLSEKKFINLDKDETQKLAINKHNRRHLMRIYPHMLRYKSSNF-NPIRFWKEGVQ
MVATNWQTYDLGQQLNHAMFQ-VSLDRNSIWHSGYVLKPAHLRKEIHKMKDIPVIMERLK
R--EK------I-HIHLDVISGQML--------------SL---------------QNCK
ILA------PF---VE-IELIT-D--NTMESL-HL-TNCLQPMGYTSN-NSTHATGITSM
SNASNGTFANITSTSTKRVDSNGSSGKTEPLCESNGTTVISGLSAEDGILSTPSAPPAVS
VPVLSSPQLFSTKCFRDNGFSPVWNASFECTLTNTT--FNFVRFTVKNS-----------
-----TQTIATTCVRLNYLKQGYRHLPLYNIKGEKFIFSTLFIRYKEELLKW--------
------------------------------------------------------------
------------------------------------------------------------
------------------------------------------------------------
------------------------------------------------------------
------------------------------------------------------------
------------------------------------------------------------
------------------------------------------
>XP_022678076_Kluyveromyces_marxianus
------------------------------------------------------------
------------------------------------------------------------
------------------------------------------------------------
------------------------------------------------------------
------------------------------------------------------------
------------------------------------------------------------
------------------------------------------------------------
----------------MSEQQLNKVQIRRSDSNSD-------PDGSTSKLSHSDGQGSQP
MVRNKSGS-------SGSSECNSVG----------------------------GEDLCVY
DHIYKGIKGFLSRR-----TSLGGSYSSS-----------NSSSNKVGERELCG-PLTYA
LSSNLRIES-----------------INSQLGSFPSSG----GAMDFPLVKVTR-RKRVK
YTFHIDE--NVISWN-NSK-----------------------------------------
-------------------KEIFVDSIKDIRIGDLATNYMDMYDIRGPM----RELWCTI
IYSVSKNK----LKALHVVADNKVVFQSFYDSVVYLINSRRRLMEE-------IALPNNE
QFANIHWQTN------------VSTKKEDQEKDSLSFPDVKRLCNRYHIYCSDAYLRVLF
ERADT------------------NHNGLLNFAEFQDFVRYLRFRPEVQIIHDEMK--DAD
SGMVGF-ESFYRFLNNVQGE-VM----SRTYAYKVFRKF---CTSPLDDS----------
---------------------------MDMNGLLEFLTKQPFLKFFE----E---DYSRP
LNEYFISSSHNTYLMGKQLVDEVSVEAYTRALQQGCRCIEIDIWQG--------------
----------------DHG----PVVCHG-LFTQSIPLEDVIKTIRKYAFITSPYPLIVS
LEIHCKKDFQAMIFDIMKEILGDLIYVIP-P-N-SQQLLSPMELKNRIILKSKKT-----
------------------------------------------------------------
------QAFESDSAMSTTSGG--AT-SSSPYDTLSESGDSIIESGRRTGSFGNTNLSPTV
SRK---------SVNGASSTSGRSLRLSSKVE-ISEQILEISG-IHGVRFRNFSLPESKT
TTHCFSLNEKKFLALYKDEIQRLAINKHNRRHLMRVYPHVWRYKSTNF-NPIQFWVEGVQ
MVATNWQTYDLGQQLNHAMFQ-VSLDRNSIWHSGYVLKPPHLRREVHKMKDIPAIVERVK
R--QK------I-NVQVDILSGQML--------------SL---------------QHSK
VIA------PY---VE-IEIYT-D--NGVESL-KL-TNCIQDEGCTSTCTSTTTTGGGAG
S------------------DCSGSDPNKEDRWSTGGTP----------------------
--------LFATKYVRDNGFNPVWNASFQCTLTNTT--FNFVRFTVKNG-----------
-----GQVVATSCIRLHYLKQGYRHLPLYNSKGEKFIFSTLFIRYRETDV----------
------------------------------------------------------------
------------------------------------------------------------
------------------------------------------------------------
------------------------------------------------------------
------------------------------------------------------------
------------------------------------------------------------
------------------------------------------
>XP_022629579_Lachancea_lanzarotensis
------------------------------------------------------------
------------------------------------------------------------
------------------------------------------------------------
------------------------------------------------------------
------------------------------------------------------------
------------------------------------------------------------
------------------------------------------------------------
----------------------------MGSTSFSEPPTKRASS------------RPQF
WLKRSHKDGLVILD-KSSPRFGDNF----------------------------EEHASEE
PS-KQLVKHIIRRT-----ANYVS-----------------RTKTL-KKAPILG-PVTYS
DAF----------FTKDGGIPWSDDHLRNLYTRLE-NG--------VVLTKVSR-KKQIE
HIFRVES--GKLHWR-D-T-----------------------------------------
-------------------KSIGIDTIKDVRTGEMAKNYIEDYKASNVA----AKNWVTI
IYQLG-TK----FRALHLVAHNHVDHECLYVGIVSMVDSRRYLMRS-------ISDPDDE
MFANVHWRAN------------VSAEKAADDIDVLSFQDVEELCAKFNIFCSSRYLRRLF
DVADI------------------NNNGLLSFPEFQSFVRELKCRPEVYSIWRGIT---KG
TDQLNL-NDFIRFVIEQQHE-EQ----DLVKITSDFRKF---SQR--NDL----------
---------------------------MTLEGFRKYMTSQPYLDDTR----T---DYSHP
INKYFISSSHNTYLQGKQLGENPTVETYVLALQQGCRCIEIDIWDS--------------
----------------EDG----PVVCHG-RLTGSLPLGNVIKVVRKYAFITSPYPLVLS
LEVHCKPANQVIMDNILRQELGSNIFNRP-V-K-D-TLPSPADLKHKFLIKVKKSKSDVP
------------------------------------------------------------
------KSLQDEDSVTSSTS---SS-YDSEFEV---------------------------
-----------------PKRSGRRLSISTKLH-VIDSLVAMSL-IHGLKFRNFSLPESKT
ENHCFSLNEKKLENLAKDELQKLAVEKHNRRFLMRVYPHALRYKSSNF-NPIKFWELGVQ
IVATNWQTFDIGQQINKAMFQ-LPLEDAPLWHSGYVLKPDYLLNNVAKANDIKTMRKGLE
K--RN------V-SLRVEILSAQMLP-------K-PKDFKQ---------------KQKQ
AFP------CF---SVNLNIFSNN--KPIEPL-ES-EN-----GLVQSETSG--------
------------------------------------------------------------
----------CTPNRGENGFNPVWETKFKITLEDTF--FNFLLFKVKTA-----------
-----DTELATCCLKLSYLRQGYRHVPLHSESGERYIFSTLFIRVDYDYDGKKE------
------------------------------------------------------------
------------------------------------------------------------
------------------------------------------------------------
------------------------------------------------------------
------------------------------------------------------------
------------------------------------------------------------
------------------------------------------
>XP_002552722_Lachancea_thermotolerans
------------------------------------------------------------
------------------------------------------------------------
------------------------------------------------------------
------------------------------------------------------------
------------------------------------------------------------
------------------------------------------------------------
------------------------------------------------------------
----------------------------MSNDAF-------ATSLHGDEIITGQHVRQQP
WIKSTDESKLVLLN-ENCARYTSNS----------------------------VKGSPPQ
RSVKSSFRRILRRT-----TNYIP-----------------RSKAQ-KNPAFLG-PMTYN
QAYLSRNVEKANQFARDEGL------LRDMYHRLQ-VG--------IYMTKITR-KKQVD
HVFTIND--GMLSWR-E-S-----------------------------------------
-------------------KSIDLDTIKDVRCGEMAKNYIEDYKASPST----ARLWITI
IYQVS-SK----FRALHVVARNLDDLECFYLGIVNLVDSRRNLMKS-------IKNPEDD
MFANIHWHAS------------VSSEKCAESVEVLSFNDVKTLCSKFSIFCSDVYLREVF
NTADA------------------NSNGLLNFTEFQKFVKLLKERKELSRIWLNIT---NG
EAMLTL-EGFGRFVRQAQHE-EI----NSETVFKEFNKF---KQD--NCL----------
---------------------------MSLDGFQKYLSSQPYLRDVD----M---DYSMP
INKYFISSSHNTYLQGKQLGESPTVETYIHALQQGCRCIEIDIWDG--------------
----------------EDG----PVVCHG-KLTGSLPLQNVIRVVRKYAFMTSPYPLILS
LEIHCKPVNQLVTERILRDLLGDQIYHGS-E-N-G-RLVSPSKLKHKFLIKVKKS-STVR
------------------------------------------------------------
------ATPDDEPTSSTSAS---SS-YDSEIDS---------------------------
-----------------QKTTGRRLSISKKIH-VIESLVAASA-IHGVKFRNFSLPESKV
PNHCFSLSEKKLDNLGKDEAQRLAIDKHNRRFLMRVYPHALRYRSSNF-NPIRFWEAGVQ
MVATNWQTYDLGQQLNKAMFQ-LPLEESSLWHSGYVLKPSYLARDVNKTNEIEDLYASLK
S--KT------M-ILSIEVLSAQLLP-------K-PKTLKQ---------------KQSS
Y--------NF---SVKLEVHS-N--MPVETF-EV-FN-----GVTTSESSG--------
------------------------------------------------------------
----------STQCCKENGFTPTWEALFKVTLADTF--FNFLLFTVKAG-----------
-----DTDLASCCLKVDYLRKGYRHVPLYSGSGERFIFSTLFLGVNYYYV----------
------------------------------------------------------------
------------------------------------------------------------
------------------------------------------------------------
------------------------------------------------------------
------------------------------------------------------------
------------------------------------------------------------
------------------------------------------
>XP_020061103_Aspergillus_aculeatus
------------------------------------------------------------
------------------------------------------------------------
------------------------------------------------------------
------------------------------------------------------------
------------------------------------MAYAATSSPS--TLNG-DSQASLK
LTGSLSQPPKLHN-----VITSI-PPASNP---------SSA-SFYSSYSA--------T
PNSTHSTYNYSNASSPSGTPLHIPSDSLRGRLS--TAPLIPPGTFELGESEMAVPGYAIT
SGSADIITQNT-----------NKGPGLMRRISRGAASKLT------RRRTSTTHNDKRD
RSSGPVIMRRRSDSKTA-QN--------------------------------SWENALES
SNEEDS--NDALETNGA-------CGPEASSLPNDS---SMTASRNCG-----V------
--------------------------VAPKVDGAIQRG--------TILTKVTK-KRRKQ
VRFFLDLDAGKVYWDPSNPA----------------------------------------
-------------------KRFYIDDVKEIRVGADARNYREEHQVPEEL----EGRWFTI
VIADAERFKGRTVKTMHLIAPNDHILELWTSTLEHISRYRIGLMAGL------AGSGQSE
AVLKAHWQRE--------MQLLYPQGLKPGDQESLDFEAVEGVCRSLHINCSKNMLRAQF
SKADI------------------NNKGKLYFSEFSDFVARLKERKDVKMIFKDNA-FNS-
-DGLTL-DEFLSFLRDVQNE-DVDS--DQAHWTSIFDKFVRK-SKPRTPS----------
------------IPEHG-DNQ---VSRMSVDAFSSFLASSANGIYAS-R--APQSRFDRP
LNEYFISSSHNTYLLGRQVAGASSTEAYISALSQGCRCVEIDCWDG--------------
---------------ADGR----PIVSHGRTMTTSVLFADCITVINRYAFISSDYPLILS
LEVHCCPEQQLAMVRIMRETFKDQLVLEPLLNN-TFVLPSPEELKGRILVKVKVCDEPQM
DMRQE--------TSTSIMSSGRKRSSSSPFIRPMVPE-HQMTF-NLPPLTSSTTVGP-D
SADT--FLTY-DRRSFTTTSI--SS-ATEDSDT-----------NMFS------------
-------------------T-SQKERRRSQKSKITKPLSDLGVYTRGYKWHSFFSPESQQ
YNHVYSFAERSFESICRDMDNKALFERHNRKYLTRVYPSGFRLRSSNF-DPLKFWRRGVQ
MAALNWQTYDVGMQMNHAMFA------AGTDRTGYVLKPESLR--TVRLGE------EAA
KGKERKL----V-RFSVDVISAQQLP-------R-PRSLGPE-----------------D
YIN------PY---VE-IEMFSAD---------DRGQSFVLGEGGMD---ASARNGMSGI
GYPHRR------------------------------------------------------
----------RTKIEQSNGYSPIFNDRFKLSLETKYPDLVFVRWTVWSS------LDGRS
AGNNNSVQLATFTAKLSSLSQGYRYLPLCDTGGDQYLLSTLFCKITKE--DP--VSVQRL
DAEELRAERMGIFRQIGQSVFKRASSTERDRDTG--SDKGSEAPM-TPDDNTSPTSPALT
PTVS-AASTSSSFP----------------------------------------------
------------------------------------------------------------
------------------------------------------------------------
------------------------------------------------------------
------------------------------------------------------------
------------------------------------------
>XP_001268930_Aspergillus_clavatus
------------------------------------------------------------
------------------------------------------------------------
------------------------------------------------------------
------------------------------------------------------------
------------------------------------------------------------
------------------------------------------------------------
---------------------------------------------------MAVPGNSAV
STSGDSVGPNS-----------NKGAGLMRRISRGAASKLA------RRRQSTTHSDKRD
RSSGPVIMRRRSDSKTNAQP--------------------------------SRESALES
SNEEDS--NDALESLGIW------CGSEATGLPNDL---NAMVSRNAG-----A------
--------------------------VAPKVDSVIQRG--------TVLTKVTK-KRKKQ
VRFFLDLDAGKVYWDVSNPA----------------------------------------
-------------------KRFYIDDIKEIRVGADARNYREEHLVPQDV----ESRWFTI
VIADAERLKGRSVKTLHLIAPNDMILDLWTTTLENISQYRINLMAGL------AGSGQSE
AVLKAHWQRE--------MSRLFPQGLKPGEVESLDFSAVETVCRSLHINCSKNMLRAQF
SRADL------------------GCKGRLSFPEFQNFVARLKERTDVKDLYRASA-ANAH
-EGLTL-DDFLAFLRDSQRE-DVDG--DRTYWVSVFDKYVRR-SKSRAPS----------
------------LPEIP-DGQ---VSRMSLEAFSAFLSSNWNGIYAS-H--PPQSRFDRP
LNEYFISSSHNTYLLGRQVAGASSTEAYISALSQGCRCVEIDCWDG--------------
---------------ADGR----PIVSHGRTMTTSVLFADCITVINRYAFITCDFPLILS
LEVHCNPEQQLAMVKIMKDTFKERLVLEPLLTN-SSVLPSPEELKGRILVKVKTCDETLE
EMRQD--------PSSSLSSAGRKRSSSSPWMRPTVPE-YPLIT-SLPALSSSSTTAQ-E
SVGP--FISQ-DRRSFTTTSI--SS-ATEDSDS-----------ALVS------------
-------------------A--KRERRRRQKSKITKPLSDLGVYTRGYKWQSFASPESQR
YNHVYSFAERAFESICRDAENKIVFEKHNRRYLTRVYPSGFRLRSSNF-DPLKFWRRGVQ
MAALNWQTYDIGMQLNQAMFA------AGSDRTGYVLKPKSLRSSTNSSDE------EGK
SSTGRKL----V-RFSVDVISAQQLP-------R-PRSIGPE-----------------D
NIN------PY---VE-IEMFSAD---------DRGQSFVVGEGGMN---ASARNGVSGI
GYPHRR------------------------------------------------------
----------RTKIEQSNGYSPNFNDRFKLSLETKYPDLVFVRWTVWSS------QDGRS
TGNNNSIQLATFTAKLSSLSQGYRYLPLYDLGGDQYLFSTLFCKITKE--EP--VPVQRL
AAEELRAERMGIFRQIGQTVFKRGSSTER-------SDKGSETPV-SPDEKD--SSPALT
PTVS-AASTLSLFS----------------------------------------------
------------------------------------------------------------
------------------------------------------------------------
------------------------------------------------------------
------------------------------------------------------------
------------------------------------------
>XP_001264434_Aspergillus_fischeri
------------------------------------------------------------
------------------------------------------------------------
------------------------------------------------------------
------------------------------------------------------------
------------------------------------MAYTTTSLPA--ALNG-DAQPSLN
INNSLPNPPKLHH-----VITSF-SPATQT---------SSTTSYMSSLTT--------T
PSSLFPTSNHSNASSPSGTPLQIAADALRGRLS--SFPPVSLSSFELGESMMAVPGNPAT
SNV-DSAGPNP-----------NKGAGLMRRISRGAASKLT------RRRQSATHSDKRD
RSSGPVIMRRRSDSKTAAQT--------------------------------GRECALDS
SNEEDS--NDAVDSLGAW------CGSEASSLPNDA---NMMASRNAG-----A------
--------------------------VAPKVDSAIQRG--------TVLTKVTK-KRKKQ
VRFFLNLDAGKVYWDLSNPA----------------------------------------
-------------------KRFYIDDIKEVRVGADARNYREEHQVPQDV----EGRWFTI
VIADPEKSKGRSVKTLHLIAPNDHILELWTTTLENISQYRINLMAGL------AGSGQSE
TVLKAHWQRE--------MSRLFPQGLAPGEEESLDFGAVETVCRSLHINCSKNMLRAQF
SKADL------------------GSKGRLNFSEFQNFVARLKERKDIKDLFKTWA-ANAQ
-GGLTV-DEFLAFLRDAQQE-DVDT--DRAYWVSVFDKYVRK-SKPRAPS----------
------------LPEGV-ERQ---AFRMSLEAFSAFLSSNWNGIYAS-R--PPQSRFDRP
LNEYFISSSHNTYLLGRQVAGASSTEAYISALSQGCRCVEIDCWDG--------------
---------------ADGR----PIVSHGRTMTTSVLFADCITVINRYAFITCDFPLILS
LEVHCNPEQQLAMVKIMKDTFKERLVLEPLLTN-SFVLPSPEELKGRILVKVKTCDETLE
GVRQD--------TSTTFASTGRKRSSSSPWMRPSVPE-NPLFM-NLPPLSSPATIGQ-E
SVGP--FVSQ-DRRSFTTTSM--SS-ATEDSDG-----------ALVS------------
-------------------V--KRE-RRRQKSKITKPLSDLGVYTRGYKWHSFSSPESQR
FNHVYSFAERAFESICRDAENKALLERHNQKYLTRVYPSGFRLRSSNF-DPLKFWRRGVQ
MAALNWQTYDIGMQLNQAMFA------AGTDRTGYVLKPEALR--LPPYEQ------AST
ASTERKL----V-RFSVEVISAQQLP-------R-PRTMGPD-----------------D
NIN------PY---VE-IEMFSAD---------DRGQSFVVGEGGMN---ASARNGVSGI
GYPHRR------------------------------------------------------
----------RTKIEQSNGYSPTFNDRFKLSLETKYPDLVFVRWTVWSS------LDGRS
AGNNNSVQLATFTAKLSSLSQGYRYLPLYDLGGDQYLFSTLFCKITKE--EP--VPVQRL
GAEELRAERLGILRQIGQTVFKRGSSTDR-------SEKGSETPA-SPDDKD--TSPALT
PTVS-TTSTSSLFL----------------------------------------------
------------------------------------------------------------
------------------------------------------------------------
------------------------------------------------------------
------------------------------------------------------------
------------------------------------------
>XP_041145992_Aspergillus_flavus
------------------------------------------------------------
------------------------------------------------------------
------------------------------------------------------------
------------------------------------------------------------
------------------------------------MAYAATSSAS--TVNG-DARSSLK
LTASSSNPPKLHH-----VITSI-PPAPNP---------SSAPSYTSSLTT--------T
PNSLRPAYFPSNASSPSGTPLQIATDGLRGRIP--PFPAIPSTTFELGESVMAVPGNAPA
SGSGDAVI-SN-----------SKGPGLMRRISRGAANKLT------RRRQSASHNEKRD
RSSGPVTMRRRSDSKTGSQN--------------------------------GRDNALES
SNEEDS--NDALDSLGVW------CGSESSSLPNES---FMAASRHTG-----T------
--------------------------IAPKIDSAIQRG--------TVLTKVTK-KRRKQ
VRFFLDLDAGKVYWDVSNPA----------------------------------------
-------------------KRFYIDDIKEIRVGVDARNYREEHQIPQDT----ENRWFTI
VIADDERSKGRTVKTLHLIAPNTPILELWTTTLEHISRYRIGLMAGL------AGSGQSE
AVLKAHWQRE--------MSRLFPHGTRSAEQGSLDFGAVESICRSLHINCSKNMLRAQF
SKADS------------------DVNGKLNFSQFQNFVARLKERKDVKEIFKDSA-TDAK
-AGLSV-DEFLKFLRNIQNE-NVDS--DRSYWVSVFDKCVRK-SKSRVPS----------
------------IPEFE-EEQ---VPRMDLDAFSSFLASPWNGLYAS-R--APQSRFDRP
LNEYFISSSHNTYLLGRQVAGASSTEAYISALQKGCRCVEIDCWDG--------------
---------------ADGR----PIVSHGRTMTTSVLFADCITVINRYAFITTDFPLILS
LEVHCNPEQQLAMVKIMKDTFKDQLVLEPLLTN-SFVLPSPEELKGRILVKVKTCDELQE
GVRQE--------PVGTFAVHGRKRSASSPFIRPTASE-SSAIT-SLPPLSSPPTLGL-E
TVGS--FLTQ-DRRSFTTTSI--SS-AAEESDG-----------ALAT------------
-------------------I--RKEKKRRQKSKITKPLSDLGVYTRGYKWHSFSSAESQR
YNHVYSFAERSFEGICRDAENKALFEKHNRKYLTRVYPSGFRLRSSNF-DPLKFWRRGVQ
MAALNWQTYDIGMQMNQAMFA------AGSDRTGYVLKPESLR-ALCPADE------EKT
KATEWKL----V-RFSVDVISAQQLP-------R-PRSIGPD-----------------D
KIN------PY---VE-IEMFSAD---------DRGQSFVYGEGGMN---ASARNGMSGI
GFPHRR------------------------------------------------------
----------RTKIEQSNGYSPIFNDRFRLSLETKYPDLVFVRWTIWSS------QDGRS
AGSNSSVQLATFTAKLSSLSQGYRYLPLYDGGGDQYLFSTLFCKITKE--DP--VSVQRL
DAEELRAERMGILRQIGQTVFKRTSSTER--------ERGNDMAT-SAEDKD--SSPDLT
PTVS-AASTSSLPP----------------------------------------------
------------------------------------------------------------
------------------------------------------------------------
------------------------------------------------------------
------------------------------------------------------------
------------------------------------------
>XP_752695_Aspergillus_fumigatus
------------------------------------------------------------
------------------------------------------------------------
------------------------------------------------------------
------------------------------------------------------------
------------------------------------MAYATTSSPA--ALNG-DAESSLN
INNSLPNPPKLHH-----VIKSF-SPATQT---------SSTTSYISSLTT--------T
PSSLFPASNHSNASSPSGTPLQIATDALQGRLS--TFPPVSLSSFELGESMMAVPGNPAT
SNV-DSVSPNP-----------NKGAGLMRRISRGAASKLT------RRRQSATHSDKRD
RSSGPVIMRRRSDSKTAAQT--------------------------------GRECALDS
SNEEDG--NDAVDSLGVW------CGSEAPSLSTDA---SMMASRNVG-----A------
--------------------------VAPKVDSAIQRG--------TVLTKVTK-KRKKQ
VRFFLDLDAGKVYWDLSNPA----------------------------------------
-------------------KRFYIDDIKEVRVGVDARNYREEHQVPQDV----EGRWFTI
VIADPEKSKGRSVKTLHLIAPNDHILELWTTTLENISQYRINLMAGL------AGSGQSE
TVLKVHWQRE--------MSRLFPQGLAPGEEESLDFGAVETVCRSLHINCSKNMLRAQF
SKADL------------------GNKGRLNFSEFQNFVARLKERKDINDLYKTWA-TNAQ
-EGLTV-DEFLAFLRDAQQE-DVDT--DRAYWVSVFEKYVRK-CKPRAPS----------
------------LTDGV-ERQ---AFRMSLEAFSAFLSSNWNGIYAS-R--PPQSRFDRP
LNEYFISSSHNTYLLGRQVAGASSTEAYISALSQGCRCVEIDCWDG--------------
---------------ADGR----PIVSHGRTMTTSVLFADCITVINRYAFITCDFPLILS
LEVHCNPEQQLAMVRIMKDTFKERLVLEPLLTN-SFVLPSPEELKGRILVKVKTCDETLD
GVRQD--------TSTSFASAGRKRSSSSPWMRPSVPE-NPLCT-NLPPLSSPMTIGQ-E
SVGP--FVSQ-DRRSFTTTSM--SS-ATEDSDG-----------ALVS------------
-------------------V--KRERRRRQKSKITKPLSDLGVYTRGYKWHSFSSPESQR
FNHVYSFAERAFESICRDAENKALLERHNQKYLTRVYPSGFRLRSSNF-DPLKFWRRGVQ
MAALNWQTYDIGMQLNQAMFA------AGTDRTGYVLKPESLR--LPPYEQ------ASK
TSTERKL----V-RFSVEVISAQQLP-------R-PRTMGPD-----------------D
NIN------PY---VE-IEMFSAD---------DRGQSFVVGEGGMN---ASARNGVSGI
GYPHRR------------------------------------------------------
----------RTKIEQSNGYSPTFNDRFKLSLETKYPDLVFVRWTVWSS------LDGRS
AGNNNSVQLATFTAKLSSLSQGYRYLPLYDLGGDQYLFSTLFCRITKE--EP--VPVQRL
GAEELRAERLGILRQIGQTVFKRGSSTER-------SDKGSETPA-SQDDKD--TSPVLT
PTVS-TTSTSSLFL----------------------------------------------
------------------------------------------------------------
------------------------------------------------------------
------------------------------------------------------------
------------------------------------------------------------
------------------------------------------
>XP_658268_Aspergillus_nidulans
------------------------------------------------------------
------------------------------------------------------------
------------------------------------------------------------
------------------------------------------------------------
------------------------------------MTYAATSSTS--AVHG-DPQASLK
LAASRPRP-KLHH-----IFTS---SAIPA---------ALAPTYASSYTT--------T
PTSLPPSCTPSNDSSPLGTPFLSAVDSLRDRVT--PLPPTSAPSLELGDSIMAVPATISA
SYPGDTVIPNS-----------IKGTGLMRRISRGAANKLT------RRRTSNSHNDKRD
RSSGPVIMRRRSDSKTGTQT--------------------------------GRDSALDS
SYEEDS--NDALDALGGW------AGSEASSVPNDN---TPTVPRNPA-----V------
--------------------------VAPTVDSAIQRG--------TILTKVTK-KRRKQ
VRFLLNLDAGKVYWDPSNPA----------------------------------------
-------------------KRFYIDDVKEIRVGADARNYREEHQVSQDA----ENRWFTI
VIADAERSKGRPVKTIHLIAPNERLLKLWTTTLEYISRYRVGLMAGL------AASNQNE
SVLKAHWQRE--------MTRLFPNGMKAGDTETLDFAAVESVCQSLHINCSQNMLRAHF
LKADT------------------GKHGKLNFDEFKDFVTRLRERRDVREIFRSHA-DDHR
-EGLTL-EEFLIFLRDVQKE-DIDS--DRAYWISVFDKLVRK-SKSRTQS----------
------------PTGTSSEDQ---SSRMSLDAFSSFLASARNGVYAS-R--SPQSRFDRP
LNEYFISSSHNTYLLGRQVAGSSSTEAYISALTQGCRCIEIDCWDG--------------
---------------ADGR----PIVSHGRTMTTSVLFADCITVINRYAFFSSEFPLVIS
LEVHCNPEQQIAMVKIMKETFGEKLILEP-LSN-SFVLPSPEELKRRILIKVKTCDE-TE
NIRQD--------PITS--FHGRKRSSSSPFIRPSMSD-GPTLP-NLPSLSSPPTIGA-D
CPGP--FLVP-ERRSLTTTSI--SS-ATEDSDG-----------GLVS------------
-------------------V--RKERRRRQKSKITKPLSDLGVYTRGYKWHSFASAESQA
FNHVYSFAERSFESICREPSNKALFEKHNSKYLTRVYPSGFRLRSSNF-DPLKFWRRGVQ
MAALNWQTYDIGMQMNQAMFA------AGSDRTGYVLKPESLR---VVSSE------KDT
RITERKL----V-RFSVDVISAQQLP-------R-PQNMSSD-----------------G
NIN------PY---VE-IEMFSAD---------DRGQSFAFGEGGMN---ASARNGMSGI
GFPHRR------------------------------------------------------
----------RTKIEQRNGYSPNFNESFRLSLETKYPDLVFVRWTVWSS------LDGRS
TGTNGSVQLATFTAKLTSLSQGYRYLPLYDGSGDQYIFSTLFCKISKE--EP--ISVRRL
NADELRAERLGILRQIGQTVFKRTSSTEREKQDQ--SDKGTETPI-CLEGKE--ISPALT
PTIS-TTSTAS-------------------------------------------------
------------------------------------------------------------
------------------------------------------------------------
------------------------------------------------------------
------------------------------------------------------------
------------------------------------------
>XP_001392747_Aspergillus_niger
------------------------------------------------------------
------------------------------------------------------------
------------------------------------------------------------
------------------------------------------------------------
------------------------------------MAYAAASSPS--TING-DTQASLK
LTGSLPKPPKLHN-----VNTSV-PPAPNP---------SSAPPCASLYSY--------T
PNSLRPSYTFSNASSPSGTPLQSATDALRGRIP--SFPLIPPAHLELGDSIMAVPGSASA
SGSGDAATQTT-----------NKGPGLMRRISRGAANKLT------RRRQSATQNDKRD
RSSGPVIMRRRSDSKTG-QN--------------------------------SWESALES
SNEEDS--NDALDSLGVW------CGSEASSLQNEM---FIPPTRTVS-----A------
--------------------------VAPKVDAMIQRG--------VIFTKITK-KRRKQ
VRFFLDLDAGKVYWDLSNPT----------------------------------------
-------------------KRFYVDDIKEIRVGVDARNYREEHQVSQDF----ESRWITV
VIADAERSKGRSVKTLHLIAPSDYTLELWTTTLEHISRYRIGLMAGL------AGSGQSE
AVLKAHWQRE--------MTRLYPKGLKLGELESLDFEAVESVCRSLHINCSKNMLRAQF
SKADN------------------NNKGKLYFSEFSDFVARLKERKDVKAIFKERV-ASS-
-EGFTL-EEFLAFLRDVQNE-DVES--DRSYWVSIFDRLVRK-SRPRAPS----------
------------LPEHP-DGRPTGVPRLGLDAFTSFLSSSWNGVYAS-R--APQSRFDRP
LNEYFISSSHNTYLLGRQVAGASSTEAYISALSQGCRCVEIDCWDG--------------
---------------ADGR----PIVSHGRTMTTSVLFADCITVINRYAFISTDFPLILS
LEVHCNPEQQLAMVRIMKETFKDQLVLEPLLTN-TFVLPSPEDLKRRILVKVKTCDETEG
GMRQE--------STGSSISVGRKRSSSSPFMHPTVPE-YPPVS-NLVPLAGPSTAGQ-D
GIDT--FLSQ-DRRSFTTTSI--SS-ATEDSDG-----------ALTS------------
-------------------M--KRERKRRQKSKITKPLSDLGVYTRGYKWHSFTSPESQR
YNHVYSFAERSFESICRDADNKAVFEKHNRKYLTRVYPSGFRLRSSNF-DPLKFWRRGVQ
MAALNWQTYDVGMQLNQAMYA------AGTDRTGYVLKPESLR--TVTTGE------DRR
KSTERKC----V-RFTIEVVSAQQLP-------R-PRSLGPD-----------------D
NIN------PY---VE-VEIFSAD---------DRGQSFVFGEGGLN---TSARSGVSGI
GYPHRR------------------------------------------------------
----------RTKIEQSNGYSPIFNDCFKFALDTKYPDLVFVRWTVWSS------LDGRS
AGNNSSVQLATFTAKLTSLSQGYRYLPLYDAGGDQYLFSTLFCKITKDGITP--AYFGRI
DPDDLRAERLGLLRQIGQTVFKRSSSTEREKDSF--SDKGSEIPM-SSEDNHSPTSPTLT
PTVS-AASTSSLPP----------------------------------------------
------------------------------------------------------------
------------------------------------------------------------
------------------------------------------------------------
------------------------------------------------------------
------------------------------------------
>XP_015404213_Aspergillus_nomiae
------------------------------------------------------------
------------------------------------------------------------
------------------------------------------------------------
------------------------------------------------------------
------------------------------------MAYAATSAAS--TVNG-DTRSSLK
LTTSSSNPPKLHH-----VITSI-PPAPNP---------SSAPSYASSLTT--------T
PNSLRPAYFPSNASSPSGTPLQIATDGFRGRIP--PFPAIPPTTFELGESIMAVPGNAPA
SGSGDAVN-SN-----------SKGPGLMRRISRGAANKLT------RRRQSASHNEKRD
RSSGPVTMRRRSDSKTGSQN--------------------------------GRDNALES
SNEEDS--NDALDSLGVW------CGSESSSLPNDS---FMAASRHTG-----T------
--------------------------IAPKIDSMIQRG--------TVLTKVTK-KRRKQ
VRFVLDLDAGKVYWDVSNPT----------------------------------------
-------------------KRFYIDDIKEIRVGVDARNYREEHQVPQDT----ENRWFTI
IIADDERSKGRAVKMLHLIAPNDYILELWTTTLEHISRYRIGLMAGL------AGSGQSE
AVLKAHWQRE--------MSRLFPHGPRSAEQGSLDFVAVEGICRSLHINCSKNMLRAQF
SKADS------------------DVNGKLNFSQFQNFVARLKERKDVKEIFKDSA-RDAK
-AGLSV-DEFLTFLRNVQNE-DVDS--DRSYWVSVFDKCVRK-SKSRVPS----------
------------IPEFE-EEQ---VPRMDFDTFSFFLASPWNGLYAS-R--APQSRFDRP
LNEYFISSSHNTYLLGRQVAGASSTEAYISALQKGCRCVEIDCWDG--------------
---------------ADGR----PIVSHGRTMTTSVLFADCITVINRYAFITTDFPLILS
LEVHCNPEQQLAMVKIMKDTFKDQLILEPLLTN-SFVLPSPEELKGRILVKVKTCDELQE
GVRQE--------SMGTFAVHGRKRSASSPFIRPTASE-SSAIT-SLPPLSSPPTLGL-E
TVGS--FLTQ-DRRSFTTTSI--SS-ATEESDG-----------ALAT------------
-------------------I--RKEKKRRQKSKITKPLSDLGVYTRGYKWHSFSSAESQR
YNHVYSFAERSFEGICRDAENRALFEKHNQKYLTRVYPSGFRLRSSNF-DPLKFWRRGVQ
MAALNWQTYDIGMQMNQAMFA------AGSDRTGYVLKPESLR-ALCPADE------EKT
KTTEWKL----V-RFSVDVISAQQLP-------R-PRSIGPD-----------------D
NIN------PY---VE-IEMFSAD---------DRGQSFVYGEGGMN---ASARNGMSGI
GFPHRR------------------------------------------------------
----------RTKIEQSNGYSPIFNDRFRLSLETKYPDLVFVRWTIWSS------QDGRS
AGSNSSVQLATFTAKLSSLSQGYRYLPLYDGGGDQYLFSTLFCKITKE--DP--MSVQRL
DAEELRAERMGILRQIGQTVFKRTSSTER--------EKGNDVAA-SAEDKD--SSPDLT
PTVS-AASTSSLPC----------------------------------------------
------------------------------------------------------------
------------------------------------------------------------
------------------------------------------------------------
------------------------------------------------------------
------------------------------------------
>XP_001727556_Aspergillus_oryzae
------------------------------------------------------------
------------------------------------------------------------
------------------------------------------------------------
------------------------------------------------------------
------------------------------------------------------------
------------------------------------------------------------
------------------------------------------------------------
------------------------------------------------------------
------------------------------------------------------------
----------------------------------------MAASRHTG-----T------
--------------------------IAPKIDSAIQRG--------TVLTKVTK-KRRKQ
VRFFLDLDAGKVYWDVSNPA----------------------------------------
-------------------KRFYIDDIKEIRVGVDARNYREEHQIPQDT----ENRWFTI
VIADDERSKGRTVKTLHLIAPNTPILELWTTTLEHISRYRIGLMAGL------AGSGQSE
AVLKAHWQRE--------MSRLFPHGTRSAEQGSLDFGAVESICRSLHINCSKNMLRAQF
SKADS------------------DVNGKLNFSQFQNFVARLKERKDVKEIFKDSA-TDAK
-AGLSV-DEFLKFLRNIQNE-NVDS--DRSYWVSVFDKCVRK-SKSRVPS----------
------------IPEFE-EEQ---VPRMDLDAFSSFLASPWNGLYAS-R--APQSRFDRP
LNEYFISSSHNTYLLGRQVAGASSTEAYISALQKGCRCVEIDCWDG--------------
---------------ADGR----PIVSHGRTMTTSVLFADCITVINRYAFITTDFPLILS
LEVHCNPEQQLAMVKIMKDTFKDQLVLEPLLTN-SFVLPSPEELKGRILVKVKTCDELQE
GVRQE--------PVGTFAVHGRKRSASSPFIRPTASE-SSAIT-SLPPLSSPPTLGL-E
TVGS--FLTQ-DRRSFTTTSI--SS-AAEESDG-----------ALAT------------
-------------------I--RKEKKRRQKSKITKPLSDLGVYTRGYKWHSFSSAESQR
YNHVYSFAERSFEGICRDAENKALFEKHNRKYLTRVYPSGFRLRSSNF-DPLKFWRRGVQ
MAALNWQTYDIGMQMNQAMFA------AGSDRTGYVLKPESLR-ALCPADE------EKT
KATEWKL----V-RFSVDVISAQQLP-------R-PRSIGPD-----------------D
NIN------PY---VE-IEMFSAD---------DRGQSFVYGEGGMN---ASARNGMSGI
GFPHRR------------------------------------------------------
----------RTKIEQSNGYSPIFNDRFRLSLETKYPDLVFVRWTIWSS------QDGRS
AGSNSSVQLATFTAKLSSLSQGYRYLPLYDGGGDQYLFSTLFCKITKE--DP--VSVQRL
DAEELRAERMGILRQIGQTVFKRTSSTER--------ERGNDMAT-SAEDKD--SSPDLT
PTVS-AASTSSLPP----------------------------------------------
------------------------------------------------------------
------------------------------------------------------------
------------------------------------------------------------
------------------------------------------------------------
------------------------------------------
>XP_040636054_Aspergillus_ruber
------------------------------------------------------------
------------------------------------------------------------
------------------------------------------------------------
------------------------------------------------------------
------------------------------------MAYAAA-SPS--ALNG-ETQPNSK
V----PSIPKLKHTKLPRVITSL-PLAPAP---------ASAPTRTSPLAT--------T
PNSLFPTYVPSNASSPSGTPLQTATDGPCCRVP--SYPLANPGPFELGESMMA----DNA
NASGDTVIPNP-----------FKGPGLMRRISRGAANKLT------RRRASASQNEKRD
RSSGPVIMRRRRDSKTSTQ---------------------------------GRESALDS
SNEDDS--MEALDSLGAW------RGTEPCSLSNED---ILSTSNGS------V------
--------------------------AAPKADPAIQRG--------TLLTKVTK-KRRKQ
VQFFLDLDTAKVYWDVSNPN----------------------------------------
-------------------KRFYIDDMKEIRVGPDARNYREEHQVSEDA----ESRWFTI
IISDSERSKGRTVKTLHLIAPNRRILELWTSTLEHISRYRIGLMAGL------AGSSQSE
AVLKAHWQRE--------MPRVFPQGIKPDEEESLNFGAVESVCRSLHINCSKNMLRAQF
SKADA------------------SQKGRLNFIEFKDFLKRLKERKDIKEIYKAQA-ADHK
-AGLTV-DEFLSFLRNEQGE-DVDS--DCAHWVSIFEKFVRK-SKPRGLN----------
------------VPESPVTQT---PPRMGLDAFSSYITSACNGIYAS-K--SPQSRFDRP
LNEYFISSSHNTYLLGRQVAGASSTEAYITALTQGCRCVEIDCWDG--------------
---------------ADGR----PIVSHGRTMTTSVLFADCISVINRYAFVACDFPVILS
LEVHCNPDQQLAMVKIMKDAFKEKLVLEPLIAK-TFILPSPEELKGRILVKVKTCDEIEG
GMRQDSAPSSTATTVATSPSTGRKRSSSSPFLRPSAAD-ISMPA-GLPPLSSSHTIQP-D
GSGP--MITQ-ERRSLTTTSM--SS-ATDDSDS-----------ALMS------------
-------------------M--PQDKKRRQKSKITKPLSDLGIYTKGYKWHSFTSVDSQR
YNHVYSFAERSFEGICREHENKVMFEKHNRKYLTRVYPSGFRLRSSNF-DPLKFWRRGVQ
MAALNWQTYDIGMQLNQAMFA------AGTDRTGYILKPESLRVSDPFDAE------KKL
K-TERKR----V-EFSVDVISAQQLP-------R-PSSIGPD-----------------D
NIN------PY---IE-IEMFSAD---------DRGQSLVVGEGGMN---ASARNGISGL
GFPHRR------------------------------------------------------
----------RTKIEQSNGYNPIFNDRFKLSLETKYPDLVFVRWVVWSS------VDGRT
PGNN-SVQLATFTAKLSSLSQGYRYLPLYDGSGDQFLFSTLFCKITKK--EP--VPVPRL
EVEELRAERMGILRQISQTVFKRGTSTERDRDQQ--SEKGSEPLA-SPEDRYT-TSPVLT
PTVSATSTTSSLPLS---------------------------------------------
------------------------------------------------------------
------------------------------------------------------------
------------------------------------------------------------
------------------------------------------------------------
------------------------------------------
>XP_040706570_Aspergillus_sydowii
------------------------------------------------------------
------------------------------------------------------------
------------------------------------------------------------
------------------------------------------------------------
------------------------------------MTYAATSSPS--AVHG-DTPAGLK
LAASRPRP-KLQH-----VLTS--PSSVPP---------APVPTYTSAYSS--------T
SNSLQPSSNPSNDSSPSGTPFLPAAESLRGRNI--PLPPTSSPSLELGESAMAVPATIST
SSPADTIIPNP-----------NKGPGLMRRISRGAANKLT-------RRTSSSQNDKRD
RSSGPVIMRRRSDSKTGTQN--------------------------------GRESALES
SYEEDS--NDALDSLGAW------CGSEPSSLPKDN---VAAVTHNTG-----V------
--------------------------VAPTVDSAIQRG--------TILTKVTR-KRRKQ
VRFLLNLDAGKVYWDPSNPA----------------------------------------
-------------------KRFYIDDVKEIRVGADARNYREEHQVSQEA----ESRWFTI
VIADAERSKGRPVKTIHLIAPNDRLLELWTTTLEYISRYRIGLMAGL------AASTQNE
QVLKAHWQRE--------MTRLFPNGIKPGDVEALDFAAVESVCQSLHINCSQNMLRAHF
LKADT------------------GNKGKINFSEFKDFVTRLRERRDVREVFKKNA-VEYR
-DGLTS-EEFLTFLRDVQKE-DVDS--DRAYWITVFEKLVRK-SKLRSQN----------
------------AVEASIEDQ---PRLLSMDAFSSFLASPRNGVYAS-R--SPQSKFDRP
LNEYFVSSSHNTYLLGRQVAGSSSTEAYISALTQGCRCIEIDCWDG--------------
---------------ADGR----PIVSHGRTMTTSVLFADCITVINRYAFFSSEFPLIIS
LEVHCNPEQQLAMVKIMKDAFGDQLILEPLLAN-SVTLPSPEELKRRILIKVKTCDEPQE
TTRQD--------MPNSGISHGRKRSASSPFMRPSMQD-NSLIP-SLPSLSSPPTVVS-D
GPGPGSFLVP-ERRSLTTTSL--SS-ATEDSDG-----------ALVS------------
-------------------A--RKERKRRQKSKITKPLSDLGIYTRGYKWHSFHSAESQT
YNHVYSFAERSFESVCREPNNKALFEKHNLKYLTRVYPSGFRLRSSNF-DPLKFWRRGVQ
MAALNWQTYDVGMQMNQAMFA------AGSDRTGYVLKPKSLR---VISPE------QDT
KITERKL----V-RFSVDVISAQQLP-------R-PRNMSVD-----------------G
NIN------PY---VE-IEMFSAD---------DRGQSFVFGEGGMN---ASARNGMSGI
GCPHRR------------------------------------------------------
----------RTRIEQRNGYSPNFNESFRLSLETKYPDLMFVRWTVWSS------MDGRS
TGNNGCVQLATFTAKLTSLSQGYRYLPLYDGTGDQYIFSTLFCKISKE--EP--IPVRRL
NADELRAERLGILRQIGQTVFKRTSSTEREKNDQ--SDRGTETP---QEGKE--ISSALT
PTIS-TTSTAS-------------------------------------------------
------------------------------------------------------------
------------------------------------------------------------
------------------------------------------------------------
------------------------------------------------------------
------------------------------------------
>XP_001210612_Aspergillus_terreus
------------------------------------------------------------
------------------------------------------------------------
------------------------------------------------------------
------------------------------------------------------------
------------------------------------MAYAATSSSS--TMNG-DTPPNLK
LTTSLPKPPKLHH-----VITSV-PPAPNP---------SSAPPYPSSISK--------T
PNSLKPIRNSSNASSPSGTPLHAATDSFRGRVP--PFPPLPSAPFDLGESIMAVPGYANA
SGSGDSLA-NP-----------SKAPGLMRRISRGAANKLT------RRRQSTSHNDKRD
RSSGPVIMRRRSDSKTGAAN--------------------------------SRENALES
SNEEDS--NDTLDSLGAW------YGGESSSLPSDN---FMAAHRNSG-----A------
--------------------------VAPKVDSAIQRG--------TVLTKVTR-KRRKQ
VRFFLDLDAGKVYWDVSNPS----------------------------------------
-------------------KRFYIDDIKEIRVGADARNYREEHQVPQDA----ESRWFTI
VIADAERSKGRAVKTLHLIAPNDRILDLWTTTLEHISRYRIGLMAGL------AGSGQSE
AVLKAHWQRE--------MSRLYPQGLKPGEEGTLDFEAVESVCRNLHINCSKNMLRAQF
SKADS------------------SRTGSLSFAEFRDFVARLKERKDVKDILKHHA-KDAK
-EGLTL-DEFLVFLRDVQHE-DVDA--DRTYWISIFDKLVRK-SRSSAQS----------
------------TPVSG-EEP---APRMGLEAFTSFLASSWNGVHAS-R--PPQSRFDRP
LNEYFISSSHNTYLLGRQVAGASSTEAYISALSQGCRCVEIDCWDG--------------
---------------ADGR----PIVSHGRTLTTSVLFADCITVINRYAFITTDFPLILS
LEVHCNPEQQLAMVKIMKDTFKEQLVLEPLMNN-SFVLPSPEELKGRILVKVKTCDETQG
DMRQE--------SGSSVGSAGRKRSSSSPFIRPAVPE-NPVIM-TLPPLSSPPTIGP-D
SSGS--FVTQ-DRRSFTTTSV--SS-ATEDSDG-----------AMAS------------
-------------------V--KRERKGRQKSKITKPLSDLGVYTKGYKWSSFHSSESQR
YNHVYSFAERSFESISRDTENKALFDRHNRKYLTRVYPSAFRLRSSNF-DPLKFWRRGVQ
MAALNWQTYDIGMQLNQAMFA------AGSDRTGYVLKPESLR-ALSPLDE------QK-
KSTERNL----V-RFSVDVISAQQLP-------R-PRSLGPE-----------------D
NIN------PY---VE-IEMFSAD---------DRGQSFVFGEGGMN---ASARNGMSGI
GYPHRR------------------------------------------------------
----------RTKIEQSNGYSPIFNDRFRLSLETKYPDLVFVRWTVWSS------LDGRS
TGNNSGVQLATYTAKLSSLSQGYRYLPLYDGGGDQYLFSTLFCRISKE--DP--VPVQRL
DAEELRAERLGILRQIGQTVFKRTSSTERERDLL--TERGSETPT-SPEDRD--TSPALT
PTVS-TASTASFPPY---------------------------------------------
------------------------------------------------------------
------------------------------------------------------------
------------------------------------------------------------
------------------------------------------------------------
------------------------------------------
>XP_022491980_Penicillium_arizonense
------------------------------------------------------------
------------------------------------------------------------
------------------------------------------------------------
------------------------------------------------------------
------------------------------------MAYATTPTPP--ALDA-DSQSSLK
LATSLPQPTSLQH-----VVTSL-PPGPNF---------TTASSFTSSPTS--------T
PTSAFPAPDTPNAFTPASTPLQPASEGLRGRVN--GLSLPTPGPLELGESMMAIPGNA--
SSFNDPST-ST-----------SKAPGLMRRISRGAANKLT------RRRQSTTQNDKRD
RSSGPVIMRRRSDSKTGPQP--------------------------------VRDSALDS
SNEDES---EAFDNLGAW------GGSEASSLRSES---RMSMAREVGPAAAVA------
--------------------------VAPKVDSAVQRG--------TVLTKVTK-KHRKQ
VRFFLDLDAAKVFWDVSNPQ----------------------------------------
-------------------KRFYIDDIKEIRVGADARNYREEHQIPEDL----ERRWFTI
VIADSDRSKGRAVKTLHLIAPSDRILELWITTLEHISRYRIGLMAGL------AGSGQSE
AVLQAHWQRE--------MSRLFPQGPRCGEEETLDLAAVEKVCRSLHINCSKNMLRAQF
NKADA------------------ANSGKLNFSQFKDFLMRLKERKDVKEIFKHHT-ENSK
-EGMTQ-DEFLTFLRDVQNE-DIDA--DRAHWAALFDKTVRRSSKSRTPS----------
-------------SEGS-ELIPP-VSRMNLDSFSAFLASSSNGVYAS-R--APQSRFDRP
LNEYFISSSHNTYLLGRQVAGASSTEAYVSALQQGCRCVEIDCWDG--------------
---------------ADGR----PIVSHGRTLTTSVLFADCITVINRYAFISCDFPLILS
LEVHCNPEQQLAMVKIMKDTFKEQLVLEPLMTN-CFILPSPEELKGRILVKVKTCDETEF
DPRQD--------TVSSVNTHGRKRSASTPFVRPTLGD-ISSNT-PLPSLSSPPTIGPVD
SIGP--LMSQ-DRRSLTATSM--SS-ATEDSDG-----------ALVS------------
-------------------VRNEKKKRRRQKSKITKPLSDLGVYTRGYKWHSFSSPESRR
YNHIYSFAERPFESITQNHDNKVALEAHNRKYLTRVYPSGFRLRSSNF-DPNKFWRRGVQ
MAALNWQTYDIGMQMNQAMFA------AGTDRTGYILKPESLRLPAVEDGT------KKR
K-TERKL----V-RFSIDVISAQQLP-------R-PRTIGQD-----------------D
NIN------PY---VE-IEMFSAD---------DRGQSFVLGEGGMD---ASARNGMSGI
GYPHRR------------------------------------------------------
----------RTKIEQSNGYSPVFNDKFKLSLETKYPDLVFVRWTVWSS------TDGRS
AGNNNSVQLATFTAKLTSLSQGYRYLPLYDGSGDQYLFSTLFCKISKE--DP--IPVQRL
DLEELRAERMGILRQIGQTVFKRSSSTERDKDQS--QDRSD--PV-SPEDKE--SSPNLT
PTVS-TTSTSSFVQ----------------------------------------------
------------------------------------------------------------
------------------------------------------------------------
------------------------------------------------------------
------------------------------------------------------------
------------------------------------------
>XP_014536095_Penicillium_digitatum
------------------------------------------------------------
------------------------------------------------------------
------------------------------------------------------------
------------------------------------------------------------
------------------------------------MAYAAT-TSP--TLDA-DTQSDLI
FATSLSQPTSLHH-----VVTSL-PSGPLP---------SFAPFFASSPTS--------T
PTPSFPAPGTPYNLTSAGTPLQSASEGTFGRVN--GLSLPVPGPFELGESMMAVPGNANT
SSFSDPAA-ST------------KAPGLMRRISRGAANKLT------RRRQSTTQKEKRD
RSTGPIIRRRRSDSKTGTQP--------------------------------VRDCALDS
SNEDEA--GKALDNLGAW------GGSEASSLRIES---RINMARETGPIPVVA------
--------------------------VAPKVDSAVQRG--------TVLTKVTK-KRRKQ
VRFFLDLDAAKVFWDVSNPA----------------------------------------
-------------------KRFYIDDIKEIRVGADARNYREEHQIPEDL----ERRWFTI
VIADSDRSKGRTVKTLHLIAPSDRVLDLWITTLEHISRYRIDLMSGL------AGSSQSE
AVLQAHWQRE--------MSRLFPQGPPPVEEQSLDLAAVEKVCRSLHINCSKNMLRAQF
TKADA------------------ACNGKLHFSEFKDFLLRLKERKDVKDIFKLHA-ADSK
-EGMTR-EEFLAFLSDVQNE-DVES--DRVYWATLFDKYVRRASKSRSLS----------
-------------AEGS-ELPPP-VSRMNLDAFTVFLSSSSNGVYAS-R--APQSSFDRP
LNEYFISSSHNTYLLGRQVAGASSTEAYVSALQQGCRCVEIDCWDG--------------
---------------ADGR----PIVSHGRTLTTSVLFADCITVINRYAFITCDFPLILS
LEVHCNPEQQLAMVKIMKETFKERLILEPLMTN-CHVLPSPEELKGRILVKVKTCDETQF
DPRQN--------AIGSVGTHGRKRSASTPFVRPTLPE-MNT-Q-PLPSLSSPPTMGPVD
SIGP--LTLQ-DGRSLTATSM--SS-ATEDSDA-----------ALVS------------
-------------------VHTDTKKKRCQKSKITKPLSDLGVYTRGYKWHSFSSPESRR
YNHIYSFAERSFESICQSHDNKVALESHNRKYLTRVYPSGFRLRSSNF-DPNKFWRRGVQ
MVALNWQTYDIGMQMNQAMFA------AGTDRTGYILKPESLRLPAVGDGN------QKR
K-MERKL----V-RFSVDVISAQQLP-------R-PRTIGQD-----------------D
SIN------PY---VE-IEMFSAD---------DRGQSFVLGEGGMN---ASARNGVSGI
GCPHRR------------------------------------------------------
----------RTKIEQSNGYSPVFNDKFKLSLETKYPDLVFVRWTVWSS------MDGRS
TG--SSVQLATFTAKLTSLSQGYRYLPLYDASGDQYLFSTLFCKISKQ--EP--VSVQRL
DLEELRAERMGILRQIGQTVFKRSSSAERERDQA--HDRSD--SP-SLEDKE--GSPNLT
PTVSTTTSSSSFV-----------------------------------------------
------------------------------------------------------------
------------------------------------------------------------
------------------------------------------------------------
------------------------------------------------------------
------------------------------------------
>XP_016596109_Penicillium_expansum
------------------------------------------------------------
------------------------------------------------------------
------------------------------------------------------------
------------------------------------------------------------
------------------------------------MAYAST-TSP--TLDA-NTQSNLK
LATSLPQPPSLHH-----VVTSL-PSGPPP---------SSAPSFTSSPTS--------T
PTSTFPAPGTPFTFTPAGTPLQSASEGLCGRMN--GPFLPTPGPFELGESMMAVPGNANP
SSFSDPTT-ST------------KAPGLMRRISRGAANKLT------RRRQSTTQHDKRD
RSTGPIIMRRRSDSKTSTQA--------------------------------VRDSALDS
SNDDEA--VEALDNLGAW------GGSEASSLRSES---RMNMARESAPIPVVA------
--------------------------VAPKVDSAVQRG--------TVLTKVTK-KRRKQ
VRFFLDLDAAKVFWDVSNPA----------------------------------------
-------------------KRFYIDDIKEIRVGADARNYREEHQIPEDL----ERRWFTI
VIADSDRSKGRTVKTLHLIAPSDRILDLWITTLEHISRYRIDLMSGL------AGSSQSE
AVLQAHWQRE--------MSRLFPQGPPPVEEQCLDLAAVEKVCRSLHINCSKNMLRAQF
TKADA------------------ACNGKLDFSEFKDFLLRLKERKDVKDIFKLHT-AKSK
-EGMTR-EEFLTFLCDVQNE-DVES--DGVYWAALFDKYVRRASKSRTPS----------
-------------AEGS-ELPPP-VSRMNLDAFAAFLSSSSNGVYAS-R--APQSKFDRP
LNEYFISSSHNTYLLGRQVAGASSTEAYVSALQQGCRCVEIDCWDG--------------
---------------ADGR----PIVSHGRTLTTSVLFADCITVINRYAFITCDFPLILS
LEVHCNPEQQLAMVKIMKETFKERLVLEPLMTN-CYVLPSPEELKGRILVKVKTCDETQF
DPRHN--------TVGSVGTHGRKRSASTPFVRPTLPD-MNN-L-TLPSLSSPPTMGPVD
SIGP--LISQ-DRRSLTATSM--SS-ATEDSDG-----------ALVS------------
-------------------VHTDKKKKRRQKSKITKPLSDLGVYTRGYKWQSFSSPESRR
YNHIYSFAERSFESICQSHDNKVALESHNRKYLTRVYPSGFRLRSSNF-DPNKFWRRGVQ
MAALNWQTYDIGMQMNQAMFA------AGTDRTGYILKPESLRLPAVGDGN------QKR
K-MERKL----V-RFSVDVVSAQQLP-------R-PRTIGQD-----------------D
NIN------PY---VE-IEMFSAD---------DRGQSFVLGEGGMN---ASARNGMSGI
GYPHRR------------------------------------------------------
----------RTKIEQSNGYSPVFNDKFKLSLETKYPDLVFVRWTVWSS------MDGRS
AGNNNSVQLATFTAKLTSLSQGYRYLPLYDASGDQYLFSTLFCKISKQ--EP--VSVQRL
DLEELRAERMGILRQIGQTVFKRSSSAERERDQA--HDRSD--SP-SLEDKD--GSPSLT
PTVSTTTSNSSFMQ----------------------------------------------
------------------------------------------------------------
------------------------------------------------------------
------------------------------------------------------------
------------------------------------------------------------
------------------------------------------
>XP_040647655_Penicillium_griseofulvum
------------------------------------------------------------
------------------------------------------------------------
------------------------------------------------------------
------------------------------------------------------------
------------------------------------MAYATT-TSP--TLDA-DTQSNLK
LATSLPQPTSLHH-----VVTSL-QSGPPP---------SCAPSFTSSPIS--------T
PTSSFPAPGTPYTFTPAGTPLHPASEGHCGRVN--GHSLPTPGPLELGDSMMAIPGNANP
SSLNDSAA-ST------------KAPGLMRRISRGAANKLT------RRRQSTSQNDKRD
RSTGPIIMRRRSDSKTGPQP--------------------------------VRDSALES
SNEDET--GESMDNLGPW------AGSEASSLRSES---RMNMTREAVPIPVVA------
--------------------------IAPKIDSAVQRG--------TVLTKVTK-KRRKQ
VRFFLDLDAAKVFWDVSNPA----------------------------------------
-------------------KRFYIDDIKEIRVGADARNYREEHQIPEDL----ERRWFTI
VIADSDRSKGRTVKTLHLIAPSDRILDLWITTLEHISRYRIDLMSGL------AGSSQSE
AVLQAHWQRE--------MSRLFPQGPPPVGEQSLDLAAVEKVCRSLHINCSKNMLRAQF
TKADA------------------ARNGKLDFSEFKDFLLRLKERKDVKDIFKLHA-AKPK
-EGMTR-EEFLTFLCDVQNE-DIES--DRVYWAALFDKYVRRASKSRTPS----------
-------------AEGS-DLPPP-VSRMNLDAFAAFLSSSSNGVYAS-R--APQSRFDRP
LNEYFISSSHNTYLLGRQVAGASSTEAYVSALQQGCRCVEIDCWDG--------------
---------------ADGR----PIVSHGRTLTTSVLFADCITVINRYAFITCDFPLILS
LEVHCNPEQQLAMVKIMKETFKERLILEPLMTN-CHILPSPEELKGRILVKVKTCDETQF
DPRQD--------HTGSVGTHGRKRSASTPFVRPTLTE-MHT-L-PLPTLSSPPTMGFVD
SIGP--LVS--DRRSLTATSM--SS-ATEDSDG-----------ALVS------------
-------------------VHTDKKKKRRQKSKITKPLSDLGVYTRGYKWHSFSSPESRR
YNHVYSFAERSFESICQSHDNKVALEAHNRKYLTRVYPSGFRLRSSNF-DPNKFWRRGVQ
MAALNWQTYDIGMQMNQAMFA------AGTDRTGYILKPESLRLPAIGDGN------QKR
K-MERKL----V-RFSVDVVSAQQLP-------R-PRTIGQD-----------------D
SIN------PY---VE-IEMFSAD---------DRGQSFVLGEGGMD---ASARNGMSGI
GYPHRR------------------------------------------------------
----------RTKIEQSNGYSPVFNDKFKLSLETKYPDLVFVRWTVWSS------VDGRS
AGNNNSVQLATFTAKLTSLSQGYRYLPLYDASGDQYLFSTLFCKISKQ--DP--ISVQRL
DLEELRAERMGILRQIGQTVFKRSSSAERERDQA--QDRSD--SP--PEDKE--GSPNLT
PTVSTTTSNSSFVQ----------------------------------------------
------------------------------------------------------------
------------------------------------------------------------
------------------------------------------------------------
------------------------------------------------------------
------------------------------------------
>XP_038932149_Penicillium_roqueforti
------------------------------------------------------------
------------------------------------------------------------
------------------------------------------------------------
------------------------------------------------------------
------------------------------------MAYATT-TSP--TLDA-DTQSNLK
LATSLPQPTSLRH-----VVTS-----RPP---------PSTRAFTSSPTC--------T
PTSSIPGHGTPYSLTPAGTPL-------FGRVN--GSSLPTPGPLDLGESIMAVPGNANP
SSFNDPAP-S-------------KAPGLMRRISRGAANKLT------RRRQSTTQNEKRD
RSTGPIIMRRRSDSKTGSQP--------------------------------VRDSALDS
SNEDET--GETLDNLGAW------AGSEASSLRSES---RINMAREAGPVPAVA------
--------------------------VAPKVDSAVQRG--------TVLTKVTK-KHRKQ
VRFFLDLDAAKVFWDVSNPA----------------------------------------
-------------------KRFYIDDIKEIRVGADARNYREEHQIPEDL----ERRWFTI
VIADSDRSKGRAVKTLHLIAPSDRILDLWITTLEHISRYRIDLMSGL------AGSSQSE
AVLQAHWQRE--------MSRLFPQGLPLVEEQSLDLAAVEKVCRSLHINCSKNMLRAQF
TKADA------------------ACNGRLDFSEFKDFLLRLKERKDVKDIFKLHT-AKSK
-EGMTL-EEFLTFLRDVQNE-DIES--DRIYWSALFDKYVRRASKSRTPS----------
-------------AEGS-DLPPP-VSRMNLDAFAAFLSSSSNGVYAS-R--APQSRFDRP
LNEYFISSSHNTYLLGRQVAGASSTEAYVSALQQGCRCVEIDCWDG--------------
---------------ADGR----PIVSHGRTLTTSVLFADCITVINRYAFITCDFPLILS
LEVHCNPEQQLAMVKIMKETFKERLILEPLMTN-CYILPSPEELKGRVLVKVKTCDENEF
DPRQN--------T-GTVGTHGRKRSVSTPFVRPTLNE-TST-L-ALPSLSSPPTMGPVD
SVGP--LILQ-DRRSLTATSM--SS-ATEDSDG-----------ALVS------------
-------------------VHTDKKKKRRQKSKITKPLSDLGVYTRGYKWRSFSSPESRR
YNHIYSFAERSFESVCQSHDNKVALEAHNRKYLTRVYPSGFRLRSSNF-DPNKFWRRGVQ
MVALNWQTYDIGMQMNQAMFA------AGTDRTGYILKPESLRLPAV-DGN------QKR
K-MERKL----V-RFSVDVVSAQQLP-------R-PRTIGQD-----------------D
SIN------PY---VE-IEMFSAD---------DRGQSFVLGEGGMD---ASGRNGMSGI
GYPHRR------------------------------------------------------
----------RTKIEQSNGYSPVFNDKFKLSLETKYPDLVFVRWTVWSS------MDGRS
AGNNNSVQLATFTAKLTSLSQGYRYLPLYDASGDQYLFSTLFCKISKQ--DP--ISVQRL
DLEELRAERMGLLRQIGQTVFKRSSSAERERDQA--HDRSD--SP-SPEDKE--SSPNLT
PTVS-TTSNSSFVQ----------------------------------------------
------------------------------------------------------------
------------------------------------------------------------
------------------------------------------------------------
------------------------------------------------------------
------------------------------------------
>XP_002559629_Penicillium_rubens
------------------------------------------------------------
------------------------------------------------------------
------------------------------------------------------------
------------------------------------------------------------
------------------------------------MAYATT-TSP--TLNA-DTQSNLK
LATSPPQPT-LHH-----VVTSL-PSGPPP---------CSAPSFTSSPTS--------T
PTSSFPAPDTPYTFTPAGTPLQSASEGLYGRVN--GPSLPMPGPLELGESMMAVPGSANP
SSFNDAAV-ST------------KAPGLMRRISRGAANKLT------RRRQSTTQNEKRD
RSTGPIIMRRRSDSKTGTQP--------------------------------VRDSALDS
SNEDEA--GEALDNLGAW------AGSEASSLRSES---RMNMARETGPVPAVA------
--------------------------VAPKIDSAVQRG--------TVLTKVTK-KRRKQ
VRFFLDLDAAKVFWDLSNPA----------------------------------------
-------------------KRFYIDDIKEIRVGADARNYREEHQVPEDL----ERRWFTI
VIADSDRSKGRAVKTLHLIAPSDRILELWITTLEHISRYRIDLMSGL------AGSGQSE
AVLKAHWERE--------MSRLFPQ-RPPLEEQSLDLAAVEKVCRSLHINCSKNMLRAQF
TKADA------------------ACNGKLDFSEFKDFLLRLKERKDVKDIFKLHT-AKPK
-EGMTQ-EEFLAFLRHVQNE-DIES--DRVYWATLFDKYVRRASKSRTPS----------
-------------AEGS-ELPPP-VSRMNLDAFAAFLSSSSNGIYAS-R--APQSRFDRP
LNEYFISSSHNTYLLGRQVAGASSTEAYVSALQQGCRCVEIDCWDG--------------
---------------ADGR----PIVSHGRTLTTSVLFADCITVINRYAFITCDFPLILS
LEVHCNPEQQLAMVKIMKETFKERLVLEPLMTN-CQILPSPEELKGRILVKVKTCDENEF
DPRHN--------TVGSVGTHGRKRSSSTPFVRPTLHE-ANT-M-PLPTLSRPSTIGPLD
SIGP--LISH-DRRSLTATSM--SS-ATDDSDG-----------ALAT------------
-------------------VHTDKKKKRRQKSKITKPLSDLGVYTRGYKWHSFSSPESRR
YNHIYSFAERSFESICQSHDNKVALESHNRKYLTRVYPSGFRLRSSNF-DPNKFWRRGVQ
MVALNWQTYDIGMQMNQAMFA------AGTDRTGYILKPESLRLPAV-DGN------QKR
K-MERKL----V-RFSVDVVSAQQLP-------R-PRTIGQD-----------------D
SIN------PY---VE-IEMFSAD---------DRGQSFVLGEGGMN---ASARNGMSGI
GYPHRR------------------------------------------------------
----------RTKIEQSNGYSPVFNDKFKLSLETKYPDLVFVRWTVWSS------TDGRS
TG--NSVQLATFTAKLTSLSQGYRYLPLYDASGDQYLFSTLFCKISKQ--DP--ISVQRL
DLEELRAERMGILRHIGQTVFKRSSSAERERDQS--QDRSD--SP-SPEDKE--GCPNLT
PTVS-TTSNSSFVQ----------------------------------------------
------------------------------------------------------------
------------------------------------------------------------
------------------------------------------------------------
------------------------------------------------------------
------------------------------------------
>XP_040812520_Penicillium_solitum
------------------------------------------------------------
------------------------------------------------------------
------------------------------------------------------------
------------------------------------------------------------
------------------------------------MAYATT-TSP--ILDA-DTQSNLK
LATSLSQPSSLHH-----VVTSL-PSGPSL---------PSAPSFTSSPTS--------T
PTSSFPAPDTPYTFTPAGTPLQSASEGLYGRVN--GYSLPTPGPLELGESMMAVPGNTNP
SSFNDAAV-ST------------KPPGIMRRISRGAANKLT------RRRQSTTQNDKRD
RSTGPIIMRRRSDSKTGTQP--------------------------------VRDSALDS
SNEDEA--SEALDNLGAW------GGSEASSLRSES---RMNMARDIGPLPTVA------
--------------------------VAPKVDSAVQRG--------TVLTKVTK-KRRKQ
VRFFLDLDAAKVFWDVSNPA----------------------------------------
-------------------KRFYIDDIKEIRVGADARNYREEHQIPEDL----ERRWFTI
VIADSDRSKGRTVKTLHLIAPSDRILDLWITTLEHISRYRIDLMSGL------AGSSQSE
AVLQAHWQRE--------MSRLFPQGPPPVEEQSLDLAAVEKVCRSLHINCSKNMLRAQF
TKADA------------------ACNGKLDFSEFKDFLLRLKERKDVKDIFKLHT-AKPK
-EGMTQ-SEFLTFLRDVQNE-DIES--DRAYWTALFDKYVRRASKSRTPS----------
-------------AEGS-ELPPP-VSRMNVDAFAAFLSSSSNGVYAS-R--APQSRFDRP
LNEYFISSSHNTYLLGRQVAGASSTEAYVSALQQGCRCVEIDCWDG--------------
---------------ADGR----PIVSHGRTLTTSVLFADCITVINRYAFITCDFPLILS
LEVHCNPDQQLAMVKIMKETFKERLILEPLMTN-CHILPSPEELKGRILVKVKTCDESQF
DPRQN--------TVGSVGTHGRKRSASTPFVRPTLPD-MNI-Q-TLPSLSSPPTMGPVD
SIGP--LISQ-DRRSLTATSM--SS-ATEDSDG-----------ALVS------------
-------------------VHTDKKKKRRQKSKITKPLSDLGVYTRGYKWHSFSSPESRR
YNHIYSFAERSFESITQSHDNKVALESHNRKYLTRVYPSGFRLRSSNF-DPNKFWRRGVQ
MAALNWQTYDIGMQMNQAMFA------AGTDRTGYILKPESLRLPAADDGK------QKR
K-MERKL----V-RFSVDVVSAQQLP-------R-PRTIGQD-----------------D
NIN------PY---VE-IEMFSAD---------DRGQSFVLGEGGMD---ASARNGMSGI
GYPHRR------------------------------------------------------
----------RTKIEQSNGYSPVFNDKFKLSLETKYPDLVFVRWTVWSS------MDGRS
AGNNNSVQLATFTAKLTSLSQGYRYLPLYDASGDQYLFSTLFCKISKQ--EP--VSVQRL
DLEELRAERMGILRQIGQTVFKRSSSAERERDQP--HDRSD--SP-SPEDKE--GSPSLT
PTVS-TTSNSSFVQ----------------------------------------------
------------------------------------------------------------
------------------------------------------------------------
------------------------------------------------------------
------------------------------------------------------------
------------------------------------------
>XP_022584449_Penicilliopsis_zonata
------------------------------------------------------------
------------------------------------------------------------
------------------------------------------------------------
------------------------------------------------------------
------------------------------------MAHTLPPSPSSVALNGTDSQNSLR
LTSSLSMRPQLHH-----VLTSL-STTPTTIPSGPPLLLSSAPSFASSTTTTAPTSSIGT
PSSLYSTRQPSNASSPSGTPLQLASDSFRGRVY--SFPQLPPVPFELGESVMAIPGTANA
SGSGDTVSITSASSSSSSTTANNKTPGLMRRISRGAANKLT------RRR-STTQHDKRD
RSSGPVIMRRRSDSRTGPPPPPPSTTTTTTTTTTTSTNTTSATTPIITAMTTGRESALES
GNEEED--LEAYDLLGAW------YGSDTRSIVAGSEPYTLSTIHDLQ-----S------
--------------------------LAPRADSAIQRG--------TILTKVTK-KRRKQ
VRFFLDLDAAKVFWDPSNPA----------------------------------------
-------------------KRFYIDDIKEIRVGADARNYREEHQIAPEV----ESRWFTI
IIADADRAKGRAVKTLHLIAPDDHLLELWTTTLEHISRYRIGLMAGL------AGSGQSE
TLLKTHWQRE--------MARLSP-----GESESLDFAAIESVCRSLHINCSQNMLRAQF
SKADT------------------ARRGKLDFPEFKDFLIRLKERKDVRGIFKSHV-SDPN
ADGLTL-DEFLTFLRDVQRE-DVDTDRDREYWVSIFDKFVRRASRTRTPTLSSSEPSSAT
TATSSASFSSPVVSEAGGSGGAVIVPRLSLDAFSSFLASAFNGVYAS-H--APQSRFDQP
LSDYFISSSHNTYLLGRQVAGASSTEAYVTALQQGCRCVEIDCWDG--------------
---------------ADGR----PIVSHGRTLTTSVLFADCITVINRYAFISTDFPLILS
LEVHCNPEQQLAMVKIMKDTFQDQLVLEPLTTTPSYTLPSPEELMRRILVKVKTCDEAFG
DLLFELPPPHTTLAPASTTLAGRKRSSSSPFVRPTGLE-SPIFT-GLPPLSKPSTLGSED
GIGP--LLTQ-ERRSLTATSM--SS-ATEDSDS-----------ALII------------
-------------------S-TKKEKRRRQKSKITKPLSDLGVYTRGYKWHSFAAPESKL
YNHVFSFAERPFESICRDSDSKALLEIHNRSYLTRVYPSGFRLRSSNF-DPNKFWRRGVQ
MAALNWQTYDIGMQMNQAMFA------AGTDRTGYVLKPESLRRRAAAAADPFETEKEKK
RKMERKL----V-RFAVHIISAQQLP-------R-PRGSGPD-----------------D
PIN------PY---VE-IEMFSAD---------DRGQSVVLGEGGMDMTTTSARNGMSGI
GFPHRR------------------------------------------------------
----------RTKIEPSNGYNPIFDEQFKLSVETKYPDLVFVRWTVWSS------QDGRS
AGTNSSIQLATFTAKLTSLSQGFRYLPLYDGSGDQYLLSTLFCRITKE--EP--VSVQRL
DLDELRAERMGIFRQIGQTVFKRTASAERGR-LA--VDRGVDTPPLSSEDRD--GSPALT
PTTSATSATSQLHAHLSGSISRKCLHELWTRKKEADPAFEVEDPLVLMPEGKVDYTLKTF
FSVFNKLIYQLCNDLESLAYATNSVLDDFLTDGVRYLELRSIPRAFPGASEEDYVTTVLD
VMDAFQERTQGRMAVYLILAIDRGVPDPGQAQATVSLAIRHHHRGIVGIDLCGNPTKSTE
ILLSIYGPAFTRAKSHSLRVTVHFAELRSATISELETLLSFQPDRLGHVIHVPESIKREI
AARKLALELCLSCNVHAEMIEGTFPDHHFGYWRHMDCPVILCTDDVGFFCSPLSNEYWLA
AKHFGLDEVDLLRLARRAVGAIFAGEEEKRRLHALLDEFSTL
>XP_016620137_Cladophialophora_bantiana
------------------------------------------------------------
------------------------------------------------------------
------------------------------------------------------------
------------------------------------------------------------
-----------------------------------MISAT--PSPSARALRSRDNSPSPH
-PRSLGRMPSNQR-----VNTAL-HP-ASI-----------------------------T
PVSANSTSSMT--QSPYISSIQSSPLVSHPIHQ--LPHLGNPVPFELGESLVF-P-HVFS
PPKEPSAG--------------SK-VGIMRKLSQSAKDGVSSARQTLRRKASSSAHSRRD
GSTGP-ITRRRSDSKNAVTS----------------------------------GYAVES
PSLDPLP-LDLQTGLGLYAGDTMSISSEPTTLIDTSPE---------------G------
--------------------------QAPCVPEHLVAG--------CLLTKITK-NKKQE
KLFYMDVEGSRVSWKGAVTT----------------------------------------
-------------------KVFHIDNIKSIRSGEEAASYQSQLRGEAVD----PELCFTI
NYTTSDSAK--QVKSLHLVARNHQDLRLWVETLESLAKHREELMTSM------VGSTERE
SV---------------------------------------VLCRKLHIHIPERELEEHF
HTVDV------------------NKSELLDYPQFREFLRRLRERSDIRKIFDELR-GDDS
-GGVTR-SQFIAFLKRHQGI-HIDSLSESDVWEEKINDLIAM-SFPDDPVMQR-------
------------------------SGLIDANAFASFLVSKDCHVYAKPE--ASVPNFDRP
LGEYFISSSHNTYLTGWQVGGTASAETYITALRHGCRCVEIDCWNG--------------
---------------QDGN----PRVTHGRTRTSSVLFSDCINAIQRCAFDVTPYPVIIS
LEVHCDAEQQARMVQIMCDVFGERLLLYPLPGF-TAQLPSPEDLKYKILIKVKST-ELHA
DLA----------ASRRPAPVNRDRSASSPNRLGAQPT-NWVLPPKVPYVSSPALVTPPE
-T----IYSP-TDRSVTATSG--SS-ADEESDV-----------APNSP-----------
----------------ST-I--ESQRRAPKLSKVGSHLSALGVYMKGYTLRDAKDLRFQQ
FNHIFSLNENRAIELCRSTEHKSLFEDHNLHHLCRVYPKTLRFQSSNF-DPNTFWRRGVQ
MVALNWQTFDAHMQMNQAMFA------AGTDAYGYVLKPDYLRKPRTKHGD-----FEHR
VKLPRYK----I-RFSVQVISAQQLP-------R-AANMGKD-----------------A
PLN------PF---IE-VQMFSAE---------DRARGIANGTGGTE---TYSN-GYHGI
GSPYRR------------------------------------------------------
----------QTQIRFGNGYNPQFGENIELSLETKYPELVFVRFIVLNS------DDGRH
TGKG-VKQLAAFTAKLDSLQKGYRHLPLFNGQGEEFIFSTLFCKIAKQ--EPKLMPWSLQ
DVAE-RTSRPNVLRGF----LSRGLSSDRGRERG--S---------GVEEPDPSR-ARSN
RETEEKATKK--------------------------------------------------
------------------------------------------------------------
------------------------------------------------------------
------------------------------------------------------------
------------------------------------------------------------
------------------------------------------
>XP_008730878_Cladophialophora_carrionii
------------------------------------------------------------
------------------------------------------------------------
------------------------------------------------------------
------------------------------------------------------------
------------------------------------------------------------
-------MSSNQR-----VNTAL-SQSFSA-----------------------------A
PASANSTSSMT--QSPYISSIQSSPLVSHPIYQ--LPQLGNPAPFDLGESLVS-T-HAFP
SPREPSTG--------------SKPVGIMRKLSQSAKDGVSSARQTLRRKASSSAQSRRD
ESTGP-ITRRRSDSRTAIAN----------------------------------GHLTDA
LAVDVLP-LELQTGLGLY-GDTMSISSEPTTLADASPE---------------G------
--------------------------QAPCVPERLVAG--------CMLTKITK-NKMQE
KMFFMDVEGARVSWKGAVTT----------------------------------------
-------------------KTFHIDNIKSIRSGEVAASYQHELRGEAVD----PGLCFTV
NYATSDSSK--QVKTLHLVAHDYHDLRLWVDTLESLAKHREELMTSM------IGSTERE
SVIRAHWENE--------MAKR-TARQDNVKPDGLDFHAIQTLCRKLHIHIPDKEIEEHF
KSVDV------------------NTSNLLDYNLFREFLRRLRERSDVKRIFDGLK-GANS
-KGIPR-SVFIDFLRRDQGF-DVHGLADPLHWEEKINDLISM-SFPDDPAMRA-------
------------------------LELIDANAFASFLVSKDCHVYTGAE--EAVPFFDRP
LSEYFISSSHNTYLTGWQVGGTASAETYITALRHGCRCVEIDCWNG--------------
---------------QDGN----PRVTHGHTRTSSVLFSDCVNAIQRCAFDVTPYPLIIS
LEVHCDPEQQAKMVKIMKDVFGERLLLYPLPGF-DTQLPSPEDLKHKILIKVKST-ELHA
DLA----------AARLPTTSYRDRSASSPNRGIVSPV-NWTLL-TAPQVTSSLLVTPPE
-T----IYSP-TDRSVTATSA--SS-ADEESDA-----------PAVSP-----------
----------------ST-A--DSQRRPPKPSKVGPQLSALGVYLKGYSLRDAKDLSFQQ
YNHIFSLNENRAIELCRSPEDKAMFEDHNLHHLCRVYPKTLRFQSSNF-DPNTFWRRGVQ
MVALNWQTFDAHMQMNQAMFA------AGTDASGYVLKPAYLRKPRTKQGE-----FEHR
VKLPRYR----I-RFSVQVISAQQLP-------R-AANMGRD-----------------T
PLN------PF---IE-VQMFSAE---------DRARGIANGTGGTE---TYSN-GYHGI
GSPYRR------------------------------------------------------
----------QTQIRFGNGYNPQFGENIELSLETKYPELVFVRFIVLNS------DDGRR
TGKG-VRQLAAFTAKLDSLQKGYRHVPLFNGHGEEFIFSTLFCKIVKQ--EPKLMPWSLQ
DVTE-RTSRPSVLRGI----LSRGLSSDRGRERL--S---------SGEDVRAAQ-ARLN
REIEERVTKT--------------------------------------------------
------------------------------------------------------------
------------------------------------------------------------
------------------------------------------------------------
------------------------------------------------------------
------------------------------------------
>XP_016242709_Cladophialophora_immunda
------------------------------------------------------------
------------------------------------------------------------
------------------------------------------------------------
------------------------------------------------------------
-----------------------------------MISAT--PSPSTRALRSRDNSPSPH
-PRVLARMPSNQR-----VNTAL-HLSSSV-----------------------------T
PASANSASSMT--QSPYISSIQSSPLVSHSIYH--LPHLGTPVPLELGESLVS-P-HVFS
PPKELPAG--------------PRSVGIMRKLSQSAKDGVSSARQTLRRKASSSAHSRRD
ESTGP-ITRRRSDSKNAVAI----------------------------------GYSMDS
PSLDALP-LDLQTGLGLY-GDAMSISSEPTTLIDTSPE---------------G------
--------------------------QAPCVPEHLVAG--------CPLTKITK-NKKQE
KLFFMDVEGSRVSWKGAVTT----------------------------------------
-------------------KVFHIDNIKSIRSGEEAASFQSQLRGEAVD----PELCFTI
NYTSSDSAK--QVKSLHLVARNHRDLRLWVETLESLAKHREELMMSM------VGSTERE
SVVRAHWDNE--------MAKQ-TVKPNTAKADGLDLPAIQVLCRKLHIHIPERELEEHF
HSVDV------------------NKSDLLDYPQFRDFLRRLRERSDIRKIFDDVR-GDNA
-KGVSR-SQFVNFLKRHQGI-DIHSLADPSVWDEKINDLVAM-SFPEDASTQK-------
------------------------SGLIDANAFASFIVSKDCHVYSIPE--PSVPKFDQP
LGEYFISSSHNTYLTGWQVGGTASAETYLTALRHGCRCVEIDCWNG--------------
---------------QDGQ----PRVTHGRTRTSSVLFSDCINAIQRCAFDVSPYPVIIS
LEVHCDAEQQAKMVHIMNDVFGERLLVYPLPGF-TTQLPSPEDLKYKILIKVKST-ELHA
DLT----------ASRRPGPANRDRSASSPNRLNTQPT-NWILP-KVPYVSSPALVTPPE
-T----IYSP-TDRSVTATSD--SS-PDEESDV-----------PPTSP-----------
----------------ST-I--ENQRRAPKLSKVGSQLSALGVYMKGYTLRDAKDLRFQQ
YNHIFSLNENRAIEICRSTEHKALFEDHNLHHLCRVYPKTLRFQSSNF-DPNTFWRRGVQ
MVALNWQTFDAHMQMNQAMFA------AGTDAYGYVLKPDYLRKPRTKPGD-----FEHR
VKLPRYK----I-RFSVQVISAQQLP-------R-ATNMGKD-----------------T
PLN------PF---IE-VQMFSAE---------DRARGIANGTGGTE---TYSN-GYHGI
GSPYRR------------------------------------------------------
----------QTQIRFGNGYNPQFGENIELCLETKYPELVFVRFIVLNS------DDGRH
TGKG-VRQLAAFTAKLGSLQKGYRHLPLFNGQGEEFIFSTLFCKIAKQ--EPKLMPWSLQ
DVNE-RTSRPNVLRDF----LSRGLSSDRGRERG--S---------SVEEVDAAR--RSN
REIEEKVTKK--------------------------------------------------
------------------------------------------------------------
------------------------------------------------------------
------------------------------------------------------------
------------------------------------------------------------
------------------------------------------
>XP_007746286_Cladophialophora_psammophila
------------------------------------------------------------
------------------------------------------------------------
------------------------------------------------------------
------------------------------------------------------------
-----------------------------------MISATPSPSPSARALRSRDNSPSPH
-PRSLARMPSYQR-----VNTTL-HPSSSV-----------------------------T
PVSANSTSSMT--QSPYISSIQSSPLVSHPIYQ--LPHLGNPVPFELGESLVS-P-HVFS
PPKEPSAG--------------SK-VGIMRKLSQSAKDGVSSARQTLRRKASSSAHSRRD
GSTGP-ITRRRSDSKNAITS----------------------------------VYTVES
PSLDPLP-LDLQTGLGLYAGDTMSISSEPTTLIDTSPE---------------G------
--------------------------QAPCVPEHLVAG--------CLLTKITK-NKKQE
KLFYMDVEGSRVSWKGAVTT----------------------------------------
-------------------KVFHIDNIKSIRSGEEAASYQSQLRGEAVD----PELCFTI
NYTTSDSAK--QVKSLHLVARNRQDLRLWVETLESLAKHREELMTSM------VGSTERE
SVVRAHWDNE--------MAKR-TAKHNIAKADGLDLPSIQVLCRKLHIHIPERELEEHF
HFVDV------------------NKSELLDYPQFREFLRRLRERSDIRKIFDELR-GDDS
-RGVTR-SQFIAFLKRHQGI-HIDSLSESDVWEEKINDLIAM-SFSDDPVMQR-------
------------------------SGLIDANAFASFIVSKDCHVYTKPE--ASAPNFDRP
LGEYFISSSHNTYLTGWQVGGTASAETYITALRHGCRCVEIDCWNG--------------
---------------QDGH----PRVTHGRTRTSSVLFSDCVNAIQRCAFDVTPYPVIIS
LEVHCDAEQQARMVQIMCDVFGERLLLYPLPGF-TAQLPSPEDLKYKILIKVKST-ELHA
DLA----------ASRRPAPVNRDRSASSPNRLGAQPT-NWVLPAKVPYVSSPALVTPPE
-T----IYSP-TDRSVTATSG--SS-ADEESDV-----------APNSP-----------
----------------ST-I--ESQRRVPKLSKVGSHLSALGVYMKGYTLRDAKDLRFQQ
YNHIFSLNENRAIELCRSTEHKSLFEDHNLHHLCRVYPKTLRFQSSNF-DPNTFWRRGVQ
MVALNWQTFDAHMQMNQAMFA------AGTDAYGYVLKPDYLRKPRTKHGD-----FEHR
VKLPRYK----I-RFSVQVISAQQLP-------R-AANMGKD-----------------T
PLN------PF---IE-VQMFSAE---------DRARGIANGTGGTE---TYSN-GYHGI
GSPYRR------------------------------------------------------
----------QTQIRFGNGYNPQFGENIELSLETKYPELVFVRFIVLNS------DDGRH
TGKG-VKQLAAFTAKLDSLQKGYRHLPLFNGQGEEFIFSTLFCKIAKQ--EPKLMPWSLQ
DVTE-RTSRPNVLRGF----LSRGLSSDRGRERG--S---------GVEESDAAR-ARSN
RDTEEKAIKK--------------------------------------------------
------------------------------------------------------------
------------------------------------------------------------
------------------------------------------------------------
------------------------------------------------------------
------------------------------------------
>XP_018688658_Fonsecaea_erecta
------------------------------------------------------------
------------------------------------------------------------
------------------------------------------------------------
------------------------------------------------------------
-----------------------------------MISAT--PSPSARALRSRDNSPSPH
-PRALARMPSNQR-----VNTAL-HLSSSV-----------------------------A
PASATSASSMT--QSPYISSIQSSPLVSHSIHH--LPHLGNPVPLELGESLVS-P-HVFS
PPKEPTAG--------------PKSVGIMRKLSQSAKAGVSSARQTLRRKASSSAHSRRD
ESTGP-ITRRRSDSKNAMAS----------------------------------GFSVDS
PSLDPLP-LDLQSGLGLY-GDAMSISSEPTTLIDTSPE---------------G------
--------------------------QAPCVPEHLVAG--------CPLTKITK-NKKQE
KLFFMDVEGSRVSWKGAVTT----------------------------------------
-------------------KVFHIDNIKSIRSGEEAASFQSQLRGEAVD----PELCFTI
NYTTSDSAK--QVKSLHLVARNHRDLRLWVDTLESLAKHREELMMSM------VGSTERE
SVVRAHWDNE--------MAKR-TVKHNSAKADGLDLAAIQVLCRKLHIHIPEKELEEHF
HSVDV------------------NKSDLLDYPQFRDFLRRLRERSDIRKIFDEVR-GDDA
-KGVTR-SQFVNFLRRYQGI-DIGSLADPSVWEERINDLVAM-SFPEDASMRR-------
------------------------SGLIDANAFASFIVSKDCHVYSMPE--PSVPKFDQP
LGEYFISSSHNTYLTGWQVGGTASAETYLTALRHGCRCVEIDCWNG--------------
---------------QDGN----PRVTHGRTRTTSVLFSDCINAIQRCAFDVSPYPVIIS
LEVHCDAEQQAKMVQIMNDVFGERLLVHPLPGF-TTQLPSPEDLKYKILIKVKAT-ELHA
DLT----------ASRRPAPAYRDRSTSSPNRLNTQPT-TWVLP-KVPYVSSPALVTPPE
-T----IYSP-TDRSVTATSG--SS-ADEESDV-----------APTSP-----------
----------------ST-V--ESQRRAPKLSKVGSQLSALGVYMKGYTLRDAKDLRFQQ
YNHIFSLNENRAIELCRSTEQKALFEDHNLHHLCRVYPKTLRFQSSNF-DPNTFWRRGVQ
MVALNWQTFDAHMQMNQAMFA------AGTDAYGYVLKPDYLRKPRTKPGD-----FEHR
VKLPRYK----I-RFSVQVISAQQLP-------R-AANMGKD-----------------T
PLN------PF---IE-VQMFSAE---------DRARGIANGTGGTE---TYSN-GYHGI
GMPYRR------------------------------------------------------
----------QTQIRFGNGYNPQFGENIELDLETKYPELVFVRFIVLNS------DDGRH
TGKG-VRQLAAFTAKLDSLQKGYRHLPLFNGQGEEFIFSTLFCKIAKQ--EPKLMPWSLQ
DVAD-RTSRPNVLRGF----LSRGLSSDRGRERG--S---------SVEEVDAGR--KPN
RELEEKTTKK--------------------------------------------------
------------------------------------------------------------
------------------------------------------------------------
------------------------------------------------------------
------------------------------------------------------------
------------------------------------------
>XP_022509038_Fonsecaea_monophora
------------------------------------------------------------
------------------------------------------------------------
------------------------------------------------------------
------------------------------------------------------------
------------------------------------------------------------
------------------------------------------------------------
------------------------------------------------------------
-----MAG--------------PKPVGIMRKLSQSAKEGVSSARQTLRRKASSSAHSRRD
ESTGP-ITRRRSDSKNAIAN----------------------------------GYSVES
PSLDALP-LDLPPGLGLY-GDTMSISSEPTTLIDTSPE---------------G------
--------------------------QAPSVPEHLVAG--------CPLTKITK-NKKQE
KLFFMDVEGSRVSWKGAVTT----------------------------------------
-------------------KVFHIDNIKSIRSGEEAASFQSQLRGEAVD----PELCFTI
NYTTSDSAK--QVKSLHLVARNHRDLRLWVDTLESLAKHREELMTSM------VGSTERE
SVVRAHWDNE--------MAKR-TVKNNTAKADGLDLPTIQVLCRKLHIHIPERELEEHF
HSVDV------------------NKSDLLDYPQFRDFLRRLRERSDIRKIFDDVR-GSHA
-RGVTR-SQFIHFLKRYQGI-DLASLSDPSVWEEKINDLVAM-SFPEDPSMHR-------
------------------------AGLIDANAFASFIVSKDCHVYSVPE--PSTPKFDRP
LGEYFISSSHNTYLTGWQVGGTASAETYLTALRHGCRCVEIDCWNG--------------
---------------QDGN----PRVTHGRTRTTSVLFSDCINAIQRCAFDVSPYPVIIS
LEVHCDAEQQAKMVQIMNDVFGERLLLHPLPGF-DAQLPSPEDLKYKILIKVKST-ELHA
DLT----------ASRRVAPSHRDRSASSPNRTGAQPT-NWVLP-KVPCVSSPALVTPPE
-T----IYSP-TDRSVTATSG--SS-ADEESDV-----------PPTSP-----------
----------------ST-G--DGQRRAPKLSKVGSQLSALGVYMKGYTLRDAKDLRFQQ
YNHIFSLNENRAIELCRSAEQKALFEDHNLHYLCRVYPKTLRFQSSNF-DPNTFWRRGVQ
MVALNWQTFDAHMQMNQAMFA------AGTDAYGYVLKPDYLRKPRTKPGD-----FEHR
VKLPRYR----I-RFSVQVISAQQLP-------R-AANMGKE-----------------T
PLN------PY---IE-VQMFSAE---------DRARGIANGSGGTE---TYSN-GYHGI
GSPYRR------------------------------------------------------
----------QTQIRFGNGYNPQFGENIELSLETKYPELVFVRFIVLNS------DDGRY
TGKG-VKQLAAFTAKLDSLQKGYRHLPLFNGQGEEFIFSTLFCKIAKQ--EPKLMPWSLQ
DVTE-RTPRPNVLRGF----LSRGLSSDRGRERG--S---------SVEEVDAGR--RSN
REIEEKVGKK--------------------------------------------------
------------------------------------------------------------
------------------------------------------------------------
------------------------------------------------------------
------------------------------------------------------------
------------------------------------------
>XP_016630315_Fonsecaea_multimorphosa
------------------------------------------------------------
------------------------------------------------------------
------------------------------------------------------------
------------------------------------------------------------
-----------------------------------MISAT--PSPSARALRSRDNSPSPH
-PRALARMPSNPR-----VNTAL-HI-SSV-----------------------------T
PASANSTSSMT--QSPYISSIQSSPLVPHSIHH--LPHLGTPVPLELGESLVS-P-HVFS
PPKEPTAG--------------PKSVGMIRKLSQSAKDGV---RQTLRRKASSSAHSRRD
ESTGP-ITRRRSDSKNAIAN----------------------------------GYSMDS
PSLDALP-LDLQTGLGLY-GDTMSISSEPTTLIDTSPE---------------G------
--------------------------QAPCVPEHLVAG--------CPLTKITK-NKKQE
KLFFMDVEGSRVSWKGAVTT----------------------------------------
-------------------KVFHIDNIKSIRSGEEAASFQSQLRGEAVD----PELCFTI
NYTTSDSAK--QVKSVHLVARNHRDLRLWVDTLESLAKHREELMMSM------VGSTERE
SVVRAHWDNE--------MAKR-TIKNNITKADGLDLPTVQMLCRKLHIHIPEKELEEHF
HSVDV------------------NKSDLLDYPQFRDFLRRLRERSDIRKIFDEVK-GDNA
-MGVTR-SRFVDFLKRYQGI-DIASLADPSVWEEKINDLVAM-SFPEDASLQR-------
------------------------SGLIDANAFASFIVSKDCHVYSMPD--PPVPTFDQP
LGEYFISSSHNTYLTGWQVGGTASAETYLTALRHGCRCVEIDCWNG--------------
---------------QDGN----PRVTHGRTRTSSVPFSDCINAIQRCAFDVSPYPVIIS
LEVHCDAEQQAKMVQIMNDVFGERLLVHPLPGF-TTQLPSPEDLKYKILIKVKST-ELHA
DLT----------ASRQPTSAHRDRSASSPNRLNTQPT-TWVLP-KVPYVSSPALVTPPE
-T----IYSP-TDRSVTATSG--SS-ADEESDV-----------APTSP-----------
----------------SS-L--AIQRPAPKLSKVGSQLSALGVYMKGYTLRDARDLRFQQ
YNHIFSLNENRAIELCRSTEHKALFEDHNLHHLCRVYPKTLRFQSSNF-DPNTFWRRGVQ
MVALNWQTFDAHMQMNQAMFA------AGTDAYGYVLKPDYLRKPRTKPGD-----FEHR
TKLPRYK----I-RFSVQVISAQQLP-------R-AANMSKD-----------------T
PLN------PF---IE-VQMFSAE---------DRARGIANGTGGTE---TYSN-GYHGI
GLPYRR------------------------------------------------------
----------QTQIRFGNGYNPQFGENIELSLQTKYPELVFVRFIVLNS------DDGRH
TGKG-VRQLAAFTAKLSSLQTGYRHLPLFNGRGEEFIFSTLFCKIAKQ--EPKFMPWSLQ
DVNE-RTSRPNVLRGF----LSRGLSSDRGRERG--S---------SVEEVDAGR--RAN
RESDEKITKK--------------------------------------------------
------------------------------------------------------------
------------------------------------------------------------
------------------------------------------------------------
------------------------------------------------------------
------------------------------------------
>XP_022494446_Fonsecaea_nubica
------------------------------------------------------------
------------------------------------------------------------
------------------------------------------------------------
------------------------------------------------------------
------------------------------------------------------------
------------------------------------------------------------
------------------------------------------------------------
-----MAG--------------PKPVGIMRKLSQSAKEGVSSARQTLRRKASSSAHSRRD
ESTGP-ITRRRSDSKNAIAN----------------------------------GYSVES
PSLDALP-LDLPPGLGLY-GDTMSISSEPTTLIDTSPE---------------G------
--------------------------QAPSVPEHLVAG--------CPLTKITK-NKKQE
KLFFMDVEGSRVSWKGAVTT----------------------------------------
-------------------KVFHIDNIKSIRSGEEAASFQSQLRGEAVD----PELCFTI
NYTTSDSAK--QVKSLHLVARNHRDLRLWVETLESLAKHREELMTSM------VGSTERE
SVVRAHWDNE--------MAKR-TVKNNTAKADGLDLPTIQVLCRKLHIHIPERELEEHF
HSVDV------------------NKSDLLDYPQFRDFLRRLRERSDIRKIFDDVR-GSHA
-RGVTR-SQFIHFLKRYQGI-DLASLSDPSVWEEKINDLVAM-SFPEDPSMQR-------
------------------------AGLIDANAFASFIVSKDCHVYSVPE--PSTPKFDRP
LGEYFISSSHNTYLTGWQVGGTASAETYLTALRHGCRCVEIDCWNG--------------
---------------QDGN----PRVTHGRTRTTSVLFSDCVNAIQRCAFDVSPYPVIIS
LEVHCDAEQQAKMVQIMNDVFGERLLLHPLPGF-DAQLPSPEDLKYKILIKVKST-ELHA
DLT----------ASRRAAPSHRDRSASSPNRLGAQPT-NWVLP-KVPCVSNPALVTPPE
-T----IYSP-TDRSVTATSG--SS-ADEESDV-----------PPTSP-----------
----------------ST-G--EGQRRAPKLSKVGSQLSALGVYMKGYTLRDAKDLRFQQ
YNHIFSLNENRAIELCRSAEQKALFEDHNLHYLCRVYPKTLRFQSSNF-DPNTFWRRGVQ
MVALNWQTFDAHMQMNQAMFA------AGTDAYGYVLKPDYLRKPRTKPGD-----FEHR
VKLPRYR----I-RFSVQVISAQQLP-------R-AANMGKE-----------------T
PLN------PY---IE-VQMFSAE---------DRARGIANGSGGTE---TYSN-GYHGI
GSPYRR------------------------------------------------------
----------QTQIRFGNGYNPQFGENIELSLETKYPELVFVRFIVLNS------DDGRY
TGKG-VKQLAAFTAKLDSLQKGYRHLPLFNGQGEEFIFSTLFCKIAKQ--EPKLMPWSLQ
DVTE-RTPRPNVLRGF----LSRGLSSDRGRERG--S---------SVEEVDAGR--RSN
REIEEKVGKK--------------------------------------------------
------------------------------------------------------------
------------------------------------------------------------
------------------------------------------------------------
------------------------------------------------------------
------------------------------------------
>XP_013278028_Fonsecaea_pedrosoi
------------------------------------------------------------
------------------------------------------------------------
------------------------------------------------------------
------------------------------------------------------------
-----------------------------------MISAT--PSPSARALRSRDNSPSPQ
-PRALARMPSNQR-----VNTAL-HLSSSA-----------------------------A
PASAHSGSSMA--QSPYISSIQSSPLVSHSIYH--PPHLGTPVPLELGESLVS-S-HAFP
PPKEPMAG--------------PKPVGIMRKLSQSAKEGVSSARQTLRRKASSSAHSRRD
ESTGP-ITRRRSDSKNAIAN----------------------------------GYSVES
PSLDALP-LDLPPGLGLY-GDTMSISSEPTTLIDTSPE---------------G------
--------------------------QAPSVPEHLVAG--------CPLTKITK-NKKQE
KLFFMDVEGSRVSWKGAVTT----------------------------------------
-------------------KVFHIDNIKSIRSGEEAASFQSQLRGEAVD----PELCFTI
NYTTSDSAK--QVKSLHLVARNHRDLRLWVDTLESLAKHREELMTSM------VGSTERE
SVVRAHWDNE--------MAKR-TVKNNTAKADGLDLPTIQVLCRKLHIHIPERELEEHF
HSVDV------------------NKSDLLDYPQFRDFLRRLRERSDIRKIFDDVR-GSHA
-RGVTR-AQFIHFLKRYQGI-DLASLSDPSVWEEKINDLVAM-SFPEDPSMHR-------
------------------------AGLIDANAFASFIVSKDCHVYSVPE--PSTPKFDRP
LGEYFISSSHNTYLTGWQVGGTASAETYLTALRHGCRCVEIDCWNG--------------
---------------QDGN----PRVTHGRTRTTSVLFSDCINAIQRCAFDVSPYPVIIS
LEVHCDAEQQAKMVQIMNDVFGERLLLHPLPGF-DAQLPSPEDLKYKILIKVKST-ELHA
DLT----------ASRRAAPSYRDRSASSPNRPGAQPT-NWVLP-KVPCVSSPALVTPPE
-T----IYSP-TDRSVTATSG--SS-ADEESDV-----------PPTSP-----------
----------------ST-G--DGQRRAPKLSKVGSQLSALGVYMKGYTLRDAKDLRFQQ
YNHIFSLNENRAIELCRSAEQKALFEDHNLHYLCRVYPKTLRFQSSNF-DPNTFWRRGVQ
MVALNWQTFDAHMQMNQAMFA------AGTDAYGYVLKPDYLRKPRTKPGD-----FEHR
VKLPRYR----I-RFSVQVISAQQLP-------R-AANMGKE-----------------T
PLN------PY---IE-VQMFSAE---------DRARGIANGSGGTE---TYSN-GYHGI
GSPYRR------------------------------------------------------
----------QTQIRFGNGYNPQFGENIELSLETKYPELVFVRFIVLNS------DDGRY
TGKG-VKQLAAFTAKLDSLQKGYRHLPLFNGQGEEFIFSTLFCKIAKQ--EPKLMPWSLQ
DVTE-RTPRPNVLRGF----LSRGLSSDRGRERG--S---------SVEEVDAGR--RSN
REIEEKVGKK--------------------------------------------------
------------------------------------------------------------
------------------------------------------------------------
------------------------------------------------------------
------------------------------------------------------------
------------------------------------------
>XP_007762111_Cladophialophora_yegresii
------------------------------------------------------------
------------------------------------------------------------
------------------------------------------------------------
------------------------------------------------------------
------------------------------------------------------------
------------------------------------------------------------
---------MT--QSPYISSIQSSPLVSHPIYQ--LPQLGNPAPFDLGESLVS-T-HAFP
SPREPSTG--------------SKSVGIMRKLSQSAKDGVSSARQTLRRKASSSAQSRRD
ESTGP-ITRRRSDSRTAMAT----------------------------------GHLADA
PAVDVLP-LELHTGLGLY-GDAMSISSEPTTLADASPE---------------G------
--------------------------QAPCVPERLVAG--------CLLTKITK-NKMQE
KMFFMDVEGSRVSWKGAVTT----------------------------------------
-------------------KTFHIDNIKSIRSGEVAASYQHELRGEAVD----PGLCFTV
NYATSDSSK--QVKTLHLVAHDYHDLRLWVDTLESLAKHREELMTSM------IGSTERE
SVIRAHWENE--------MAKR-TARQDSIKPDGLDFHAIQTLCRKLHIHIPDKEIEEHF
KSVDV------------------NTSNLLDYNLFREFLRRLRERSDVKKIFDSLK-GANS
-KGIPR-SQFIEFLKRDQGF-DMHALADPLHWEEKINDLISM-SFPDDPAMRA-------
------------------------LELIDANVFASFLVSKDCHVYSSPE--EPVPVFDRP
LSEYFISSSHNTYLTGWQVGGTASAETYITALRHGCRCVEIDCWNG--------------
---------------PDGN----PRVTHGHTRTSSVPFSDCINAIQRCAFDVTPYPLIIS
LEVHCDPEQQAKMVKSMKHVFGDRLLLYPLPGF-DGQLPSPEDLKHKILIKVKST-ELHA
DLA----------ASRLPITKSRDRSASSPNRGIASPV-SWTLL-NAPSVTSSLLITPPE
-T----IYSP-TDRSVTATSA--SS-ADEESDA-----------PAISP-----------
----------------ST-A--DSQCRPPKPSKVGPQLSALGVYLKGYSLRDAKDLSFQQ
YNHIFSLNENRAIELCRSPEDKAMFEDHNLHHLCRVYPKTLRFQSSNF-DPNTFWRRGVQ
MVALNWQTFDAHMQMNQAMFA------AGTDAYGYVLKPAYLRKPRTKQGE-----FEHR
VKLPRYR----I-SFSVQVISAQQLP-------R-AANMGRD-----------------T
PLN------PF---IE-VQMFSAE---------DRARGIANGTGGTE---TYSN-GYHGI
GSPYRR------------------------------------------------------
----------QTQIRFGNGYNPQFGENIELSLETKYPELVFVRFIVLNS------DDGRR
TGKG-IRQLAAFTAKLDSLQKGYRHIPLFNGHGEEFIFSTLFCKIVKQ--EPKLMPWSLQ
DVTG-RTSRPSVLRGI----LSRGLSSDRGRERL--S---------SGEDVRAAQ-ARLN
REIEERVTRK--------------------------------------------------
------------------------------------------------------------
------------------------------------------------------------
------------------------------------------------------------
------------------------------------------------------------
------------------------------------------
>XP_016230188_Exophiala_spinifera
------------------------------------------------------------
------------------------------------------------------------
------------------------------------------------------------
------------------------------------------------------------
-----------------------------------MMSAS--PSPALRPLQSRDSSPSPR
-HRPLAHISAYQR-----INTTLSPPMLSA-----------------------------T
PASANSTSSVT--PSPHLSSLQSSPLVPQS--H--YSHLGTPGPLELPESLVSAA-HASP
PQRDPSAS--------------LKSVGLMRKLSQSAKDGVSSTRQILRRKTSAT-QTRRD
ESTGP-IARRRSDSKNALPNGG------------------------------GGGSSIES
PSFDTLP-LDPHPGLGLF--DTMSISSEPVTLLDTSPE---------------G------
--------------------------QAPCVPERLVGG--------CLLTKITR-NKKQE
KLFFLDVEGSRVSWKGAVTM----------------------------------------
-------------------KVFHIDNIKSIRSGEEAASYQQELRGEAVD----PELCFTI
NYAASDSSK--QVKTLHLVAHTPADLRLWVDTLESLAKHREELMT--------VRSSERE
SVMRAHWESE--------MAKR-P---DT-KIDGLDLPAIRSLCRKLHIHAPEKELEHLF
NSSDV------------------DKSRRLTYEQFKEFLKRLRERSDIKKIFHELK-GDKA
-AGISR-PRFVRFLEEVQGI-ALANLSEPAVWEQKMNDLVFS-SFPNRPDLRE-------
------------------------QELIDANAFATFLMSKDCHVYSRPE--ESEPVFDRP
LSEYFISSSHNTYLTGWQVNGTSSAEAYITALRHGCRCVEIDCWNG--------------
---------------QDGS----PRVTHGRTRTSSVLFSDCINAIQRCAFDVSPYPVVIS
LEVHCDSDQQAKMVDIMSSVFGDRLLVHPLPGF-AAELPSPEQLKYKFLIKVKST-ELHA
DLE----------ASRRSAPLGRARSASSPNRHGP--A-NGFTP-GLATVSSPSMITPPE
-T----IYSP-TDRSVTATSA--SS-ADEESDV-----------AFTSS-----------
----------------SL-A--DTTRRSPKSSKVGPLLSALGVYMKGYTLREARDLGFQQ
YNHIFSLSENRAIELCHTPEDKAMFEDHNREYLCRVYPKNLRFQSSNF-DPNTFWRRGVQ
MVALNWQTFDAHMQMNQAMFA------AGTDAYGYVLKPEYLRKPRTKHGD-----FEHR
VKLPRYK----M-KFSVQVVSAQQLP-------R-PPNMSRE-----------------T
PLN------PF---IE-VQMFSAE---------DRARGIANGTGGKE---TYSN-GYHGI
GSPYRR------------------------------------------------------
----------QTQICFGNGFNPQFGDSIELSLETKYPELVFVRFIVYNS------DDGRH
NGKG-VRQLAAFTAKLDSIQKGYRHLPLYNGHGEEFIFSTLFCKVVKQ--ESKLMPWSLQ
DVSE-RPPRANVFRGI----LSRGLSGDRGRSRA--S---------SIEDQRTARQAKLN
REIEETVARR--------------------------------------------------
------------------------------------------------------------
------------------------------------------------------------
------------------------------------------------------------
------------------------------------------------------------
------------------------------------------
>XP_016260231_Exophiala_oligosperma
------------------------------------------------------------
------------------------------------------------------------
------------------------------------------------------------
------------------------------------------------------------
-----------------------------------MISAS--PSPALRPLRSRESSPSPR
-PRPMAHMSAFQR-----VNTSLPHQVLSV-----------------------------T
PASANSTSSIA--PSPHISSLQSSPLVSQT--H--YHHLGTPGPLELPESLVSAA-HASP
PQRDPSVS--------------LKSVGLMRKLSQSAKDGVSSTRQILRRKTSSN-QNRRD
ESTGP-IARRRSDSKNALPS-G------------------------------GGSSSIES
PSFDTLP-MDIHPGLGLF--DTMSISSEPVTLLDTSPE---------------G------
--------------------------QAPCVPERLVGG--------CLLTKITR-NKKQE
KLFFLDVEGSRVSWKGAVTM----------------------------------------
-------------------KVFHIDNIKSIRSGEEAASYQQELRGEAVD----PELCFTI
NYAASDSSK--QVKTLHLVAHTPADLKLWVDTLESLAKHREELMT--------VRSSERE
SVMRAHWESE--------MAKR-P---DT-KIDGLDLPAIRSLCRKLHIHAPEKELEHHF
NSADI------------------DKSRRLTYEQFKEFLKRLRERSDIKKIFNDLK-DDHA
-AGVSR-SKFVSFLEDVQGM-SLSDLSEPAAWEQKMNDLVAS-SFPNRPDLRE-------
------------------------RDLIDANAFATFLMSKDCHVYSRPE--ESVPIFDRP
LNEYFISSSHNTYLTGWQVNGTSSAEAYITALRHGCRCVEIDCWNG--------------
---------------QDGN----PRVTHGRTRTTSVLFSDCINAIQRCAFDVTPYPVIIS
LEVHCDSEQQAKMVDIMSSVFGDRLLAHPLPGF-AAKLPSPEQLKYKFLIKVKST-ELHA
DLE----------ASRRSATLSRTRSASSPNRHGP--T-NGFVP-GLSTVSSPSMITPPE
-T----IYSP-TDRSVTATSA--SS-ADEESDV-----------ALTSS-----------
----------------SLAA--DNAKRTPKSSKVGPLLSALGVYMKGYTLREARDLGFQQ
YNHIFSLSENRAMELCHAPEDKARFEDHNLEYLCRVYPKNLRFQSSNF-DPNTFWRRGVQ
MVALNWQTFDAHMQMNQAMFA------AGTDAYGYVLKPEYLRKPRTKHGD-----FEHR
VKLPRYK----M-KFSVQIVSAQQLP-------R-PPNMSRE-----------------T
PLN------PF---IE-VQMFSAE---------DRARGIANGTGGKE---TYSN-GYHGI
GSPYRR------------------------------------------------------
----------QTQICFGNGFNPQFGDSIELSLETKYPELVFVRFIVYNS------DDGRH
NGKG-IRQLAAFTAKLDSIQKGYRHLPLYNGHGEEFIFSTLFCKVVKQ--ESKLMPWSLQ
DVSE-RPPRANVFRGI----LSRGLSGDRGRSRA--S---------SIEDQRTSRQAKLN
REIEETVARR--------------------------------------------------
------------------------------------------------------------
------------------------------------------------------------
------------------------------------------------------------
------------------------------------------------------------
------------------------------------------
>XP_013318688_Exophiala_xenobiotica
------------------------------------------------------------
------------------------------------------------------------
------------------------------------------------------------
------------------------------------------------------------
-----------------------------------MISAS--PSPSLRALRSRDTSPSPR
-PRPLARMPSIQR-----VNTAFTPQMLSA-----------------------------T
PASANSISSIA--PSPHISSLQSSPLVSQT--Y--HHHLGNPGPLELPESVISPA-YASP
PQRDPSVG--------------IKPVGLMRKLSQSAKDGVSSTRQILRRKASST-QNRRD
ESTGP-ITRRRSDSKTALVN----------------------------------GTSIES
PSYDTLP-LDLHSGLGLF--DTMSISSEPVTLLDTSPE---------------G------
--------------------------QAPCVPERLVGG--------CLLTKITK-NKKQE
KLFFLDVEGSRVSWKGAVTM----------------------------------------
-------------------KVFHIDNIKSIRSGEEAASYQQALRGEAVD----SELCFTV
NYAPSDSSK--QVKTLHLVAHCPADLKLWLDTLESLAKHREELMT--------VRSSERE
SVMRAHWESE--------MARR-P---ESCKVHGLNLPAIQSLCRKLHIHAPEKELEEHF
NSSDV------------------DKSKRLTYEQFKEFLKRLRERSDIKKIFNDLK-DANS
-RGITR-FQFVSFLEEVQGI-NLADLSEPAQWEEKINDMVAT-SFPNNPELHD-------
------------------------LDLIDVNSFAAFLMSKDCHVYSRPQ--ESIPNFDRP
LNEYFISSSHNTYLTGWQVNGTSSAEAYITALRHGCRCIEIDCWNG--------------
---------------QDGN----PRVTHGRTRTSSVLFSDCINAIQRCAFDVSPYPVIIS
LEVHCDAEQQAKMVDIMTSVFGDRLLLHPLPGF-TTKLPSPEHLKHKYLIKVKST-ELHA
DLE----------ASRRTTSLSRTRSASSPHRSIQ--P-SSLAH-ALTAVSSPAVITPPE
-T----LYSP-TDRSVTATSA--SS-ADEESDV-----------AFTSP-----------
----------------SN-Q--ENQRPPPKLSKVGPVLSALGVYMKGYSLREGRDLAFDQ
YNHIFSLNENRAIELCHSAEDKAMFEDHNLRYMCRVYPKNLRFQSSNF-DPNTFWRRGVQ
MVALNWQTFDAHMQMNQAMFA------AGTDAYGYVLKPEYLRKPRTKYGD-----FEHR
VKLPRYK----M-KFSVQVVSAQQLP-------R-PANMSKD-----------------T
PLN------PF---IE-VQMFSAE---------DRARGIANGTGGKE---TYSN-GYHGI
GSPYRR------------------------------------------------------
----------QTQICFGNGFNPQFGDSIELSLETKYPELVFVRFIVYNS------DDGRH
NGKG-VKQLAAFTAKLDSLQKGYRHLPLYNGHGEEFIFSTLFCKIVKQ--ESKLMPWSLQ
DVNG-RPSRTNVFRGI----LSRGLSGDRGRDRA--S---------SVEDQRTARQARLN
REIEEKIAKA--------------------------------------------------
------------------------------------------------------------
------------------------------------------------------------
------------------------------------------------------------
------------------------------------------------------------
------------------------------------------
>XP_007725763_Capronia_coronata
------------------------------------------------------------
------------------------------------------------------------
------------------------------------------------------------
------------------------------------------------------------
-----------------------------------MISAS--ASPSTRALQSRDSSPSPR
-QRPLARMSSIQR-----VNTTI-PQAVSV-----------------------------T
PASANSASSMSVFPSPYITSLQSSPLVHQTVNQ--SSQLGNPAPFELPESIVSTS-HASP
PPRESSTG--------------AKSVGLMRKLSQSAKDGVSSTRQILRRKASSSAQNRRD
ESTGP-ITRRRSDSKTAVSN-----------------------------------PALES
PSFDTLP-LELQSGLGLY--DTMSISSEPTTFLETSPE---------------G------
--------------------------QAPCVPERMVAG--------CLLTKITK-NKKQE
KLFFLDVEGSRVSWKGAVTT----------------------------------------
-------------------KTFHIDNIKSIRIGEEAASYQQELRGEAVD----PDLCFTI
NYTPSDSSK--SVKTLHLVAHTHVDFKLWVDTLESLSKHREELMTSM------VGFTERE
SVMRAHWASE--------MAKR-PTRQDIAKSDGLDLPAIQSLCRKLHIHAPERELQEHF
NSADV------------------DRSGLLSYDQFKGFLRRLRERVDIKNIFNSLK-DPDS
-KGLTR-SQFVSFLEKVQGV-NLTRLSDPSVWEEKINHLVET-SFSSDPSLF--------
-------------------------GLIDSNAFASFIMSKDCHIYALPE--EPKPVFDRP
LNEYFISSSHNTYLTGWQVGGTSSAEAYITALRHGCRCIEIDCWNG--------------
---------------QDGN----PRVTHGRTRTTAVLFSDCINAIQRCAFDVSPYPLIIS
LEVHCDPDQQAKMVQTMMDVFGDRLLLHPLPGS-TTKLPSPEQLKHKILIKVKST-ELHA
DLE----------ASHPGGFGQRDRSASSPHRGFLPST-TYSAP-SSTSVSSPALITPPE
-T----IYSP-TDRSVTATSA--SS-GDDESDV-----------PAGSL-----------
----------------SP-T--DNHRRPPKLSKVGSYLSELGVYMKGYTLREAKDLKFQQ
YNHIFSLNENRAMELCHSAEDKALFEDHNLNYMCRVYPKNLRFQSSNF-DPNTFWRRGVQ
MVALNWQTFDAHMQMNQAMFA------AGTDAYGYVLKPDYLRKPRTKPGD-----FEHR
VKLPRYK----T-KFSVQIISAQQLP-------R-AANMSKD-----------------T
PLN------PF---IE-VQMFSAE---------DRARGIANGRGGKE---TYSN-GYHGI
GSPYRR------------------------------------------------------
----------QTQIRFGNGYNPQFGETIELSLETKYPELVFVRFIVFNS------DDGRP
NGKG-VRQLAAFTAKLDSLQKGYRHLPLYNGYGEEFIFSTLFCKIVKQ--APKLMPWSLQ
DVNE-RSSRANMFRGI----LSRGLSGDRSRDRGSNS---------SVEEQRTARQAKLN
IEIEERVARR--------------------------------------------------
------------------------------------------------------------
------------------------------------------------------------
------------------------------------------------------------
------------------------------------------------------------
------------------------------------------
>XP_007738721_Capronia_epimyces
------------------------------------------------------------
------------------------------------------------------------
------------------------------------------------------------
------------------------------------------------------------
------------------------------------MSAS--ASPSVRALQSRDSSPSPR
-LHPLARMPSIQR-----VNTAI-PQPASL-----------------------------T
PASANSTSSVSVFPSPYMPSLQSSPLVSQVGNQ--HPQLGNPVPFALPESIVSTS-HASP
PPKEPSAG--------------SKSVGLMRKLSQSAKDGVSSTRQILRRKASSSTQNRRD
ESTGP-ITRRRSDSKTAVTN----------------------------------VVSLES
PSFDTLP-LDLQSGLGLY--DTMSISSEPATFLETSPE---------------G------
--------------------------QAPCVPERLVAG--------CLLTKITK-TKKQE
KMFFLDVEGSRVSWRGAVTT----------------------------------------
-------------------KTFHIDNIKSIRIGEEAASYQQELRGEAVD----PDLCFTI
NYTPSDSSK--SVKTLHLVAHCHSDFKLWVDTLESLSKHREELMTSM------VGSTERE
SVMRAHWASE--------MAKR-PARQDSDKPDGLDLPAIQSLCRKLHIHAPEKELQEHF
NSADV------------------DRSGLLSYDQFKGFLRRLRERVDIKNIFNELK-DPHS
-KGLTR-SQFVSFIEQVQGV-SIARLSDSSVWEEKLNHLVEI-SFPSDPALHA-------
------------------------SGLVDSNAFASFIMSKDCHIYALPQ--EPKPQFDRP
LNEYFISSSHNTYLTGWQVGGTSSAEAYITALRHGCRCIEIDCWNG--------------
---------------QDGN----PRVTHGRTRTTAVLFSDCINAIQRCAFDVSPYPLIIS
LEVHCDAEQQAKMVRIMVDVFGDRLLLHPLPGS-TTKLPSPEQLKQKILIKVKST-ELHA
DLE----------ASCPAGSGQRDRSASSPHRGGFPSA-NCSAP-SSTAISSPTLVTPPE
-T----IYSP-TDRSVTATSA--SS-GDDESDV-----------PATSL-----------
----------------SP-V--DSQRRPPKLSKVGPYLAALGVYMKGYSLREAKDLKFQQ
YNHIFSLNENRAIELCHSAEDKALFEDHNLHYMCRVYPRNLRFQSSNF-DPNTFWRRGVQ
MVALNWQTFDAHMQMNQAMFA------AGTDAYGYVLKPDYLRKPRTKPGD-----FEHR
VKLPRYK----T-KFSVQIISAQQLP-------R-AANMSKD-----------------T
PLN------PF---IE-VQMFSAE---------DRARGIANGTGGKE---TYSN-GYHGI
GSPYRR------------------------------------------------------
----------QTEIRFGNGYNPQFGETIELSLETKYPELVFVRFIVFNS------DDGRQ
NGKG-IRQLAAFTAKLDSLQKGYRHLPLYNGYGEEFIFSTLFCKIVKQ--EPKLMPWSLQ
DVNE-RPSRANMFRGI----LSRGLSGDRGREHG--S---------SVEEQRTARQATLN
LEIVERVARR--------------------------------------------------
------------------------------------------------------------
------------------------------------------------------------
------------------------------------------------------------
------------------------------------------------------------
------------------------------------------
>XP_009153805_Exophiala_dermatitidis
------------------------------------------------------------
------------------------------------------------------------
------------------------------------------------------------
------------------------------------------------------------
-----------------------------------MISAS--ASPSARALRTRDDSPSPR
-PRPLARMPSIQR-----INSAY-SQSVSV-----------------------------T
PASANSTSSASVYPSPYIPSLQSSPLVYQAVNQ--SSQLGNPAPFELPESIVSTY-HASP
PPKEQSVG--------------SKPVGLMRKLSQSAKDGVSSTRQILRRKASSSAQNRRD
ESTGP-ITRRRSDSKTAVTN----------------------------------ASTLEC
PSFDTLP-MELQSGLGLY--DTMSISSEPATFLETSPE---------------G------
--------------------------QAPCVPERLVAG--------CLLTKITK-NKKQE
KMFFLDVEGSRVSWKGAVTT----------------------------------------
-------------------KTFHIDNIKSIRVGEEAASYQQELRGEAVD----PDLCFTI
NYTPSDSSK--SVKTLHLVAHSQADFKLWVDTLESLSKHREELMTSM------VGFTERE
SVMRAHWASE--------MAKR-TVRQDNVKPDGLDLPAIQSLCRKLHIHAPEKELQEHF
NSADV------------------DKSGLLTYDQFKGFLRRLRERVDIKAIFNQLR-DPHC
-PGLTR-AQFVSFLENVQGV-NFSQLSEPTVWEEKINHLVEI-SFPGEPNLRG-------
------------------------SNLIDSNAFASFIMSKDCHVYALPE--EPTPRFDRP
LNEYFISSSHNTYLTGWQVGGTSSAEAYITALRHGCRCIEIDCWNG--------------
---------------QDGN----PRVTHGRTRTTAVLFSDCINAIQRCAFDVSPYPLIIS
LEVHCDGEQQAKMVQIMMDVFGDRLLLHPLPGS-TTKLPSPEQLKHKILIKVKST-ELHA
DLE----------ASRYDASGRRDRSASSPHRGLPHMV-NGSVP-SSTSVSTSALVTPPD
-T----IYSP-TDRSVTATSA--SS-GDDESDA-----------PANSN-----------
----------------SP-A--DSQRRPMKMSKVGPYLSALGVYLKGYTLREARDLGFQQ
YNHIFSLNENRAIELCHSPEDKAMFEDHNLSYMCRVYPKNLRFQSSNF-DPNTFWRRGVQ
MVALNWQTFDAHMQMNQAMFA------AGTDAYGYVLKPDYLRKPRTKPGD-----FEHR
VKLPRYK----T-KFSVQVISAQQLP-------R-AANMSKD-----------------T
PLN------PF---IE-VQMFSAE---------DRARGIANGTGGKE---TYSN-GYHGI
GSPYRR------------------------------------------------------
----------QTSIRFGNGYNPQFGETIELSLETKYPELVFVRFIVFNS------DDGRP
NGKG-VRQLAAFTAKLDSLQRGYRHLPLYNGYGEEFIFSTLFCKIVKQ--EPKLMPWSLQ
DIND-RPSRANMFRGI----LSRGLSGDRSRERG--S---------SVEEQRTARQARLN
MEIEERVARR--------------------------------------------------
------------------------------------------------------------
------------------------------------------------------------
------------------------------------------------------------
------------------------------------------------------------
------------------------------------------
>XP_013257848_Exophiala_aquamarina
------------------------------------------------------------
------------------------------------------------------------
------------------------------------------------------------
------------------------------------------------------------
------------------------------------------------------------
-------MPSIQR-----VNNTI-PQGFSL-----------------------------T
PASANSASSVA--ASPYLPSLTSSPLASQSLTQ--FSHLGSPAPLELPESIVSSS-QPSI
HQREPTSA--------------SKSAGIIRKLSQSARDGVSSTRQILRRKASSSAQSRRD
ESTGP-ITRRRSDSKTTAAA----------------------------------TSQPET
PSYDPLPNTDFHAGLGLF--DTMSLSSEP-TLMDASPE---------------G------
--------------------------QAPCIPERLVRG--------CLLTKITK-NKKQE
KLFFLDVEGSRVSWRGAVTM----------------------------------------
-------------------KAFHIDNIKSIRSGEEAASYQQELRGEAVD----SELCFTI
NYAASDSSK--QVKTLHLVAHTHSDLQLWLETLESVSKHREDLMTSM------IGSTERE
SVIRAHWDNE--------IEKR-SHRPDQAKVDGLDLSAIRSLCRKLHIHAPEKELELQF
NTADA------------------SNSNMLNYEGFRDFVRRLRERRDIKKIFNDLK-DDSI
-PGITR-SQVVWFLENVQGI-SFNTVSEASIWSDKLDDLISH-SFLDDPTMRG-------
------------------------SGLVDLNAFASFIMSKDCHVYSQGE--ASAPRFDRP
LNEYFISSSHNTYLTGWQVGGTSSAEAYITALRHGCRCIEIDCWNG--------------
---------------SDGK----PRVTHGRTRTTSVLFLDCINAINRCAFDVSPYPLIIS
LEVHCDLEQQAKMVQIMTEVLGERLLVHPLPNS-TTKLPSPEQLKHKILIKVKST-ELHA
DLA----------ASRRATSLRRDRSGSSPTRGPQSLTANWLEP-TTAFASSPSLITPPE
-S----IYSPVTDRSVVATSA--SS-GEDESDV-----------APSSP-----------
----------------PA----DTQRQNPKLSKVGPLLSALGVYMKGYTLRESRDLRFQQ
YNHIFSLNENRAIELCQSVEDKVLFEDHNLDYMCRVYPKNLRVQSSNF-DPNTFWRRGVQ
MVALNWQTYDAHMQMNQAMFA------AGTDAYGYVLKPEYLRKTRTKPGD-----FEHR
VKLPRYK----T-RFSVQIISAQQLP-------R-PANMSNQ-----------------T
PLN------PF---IE-VQMFSAE---------DRARGIANGSGGQE---PYSN-GYHGI
GSPYRR------------------------------------------------------
----------QTQIVLGNGYNPQFGETIELSLETKYPELVFVRFIVFNS------DDGRP
YGKG-VKQLAAFTAKLDSLQKGYRHLPLYNGYGEEFIFSTLFCKIAKQ--EPKLMPWSLQ
DVND-RPTRPNMFRGI----LSRGLSGDRGRDRST-S---------SVEDLRKRDQRYIN
REIEETVVKR--------------------------------------------------
------------------------------------------------------------
------------------------------------------------------------
------------------------------------------------------------
------------------------------------------------------------
------------------------------------------
>XP_016228792_Exophiala_mesophila
------------------------------------------------------------
------------------------------------------------------------
------------------------------------------------------------
------------------------------------------------------------
-----------------------------------MTSVT--TSPAVRALQSREPSPSPR
-VRPLARMPSIQR-----VNSAA-LQGFAV-----------------------------T
PAPATTNSSVA--PSPYLPSQSSSPLVAVSTYQ--YSHLGSPGPLELPESIISTANNPFS
TQKEPFPN--------------TK-AALIRKLSQSAKDGVTSTRQILRRKASSSAQSRRD
ESTGP-IARRRSDSKTATTNSGIPSGI-------------------------PNGIPPDL
SPVDIVS-LDPQPGLGLF--DTLSLSSEP-TLIDTSPE---------------G------
--------------------------RGPCIPERLVAG--------SWLTKITK-NKKQE
KLFFLDPEGSRVSWRGIATM----------------------------------------
-------------------KSFHVDNIKSIRSGVEATSYSQNFRGESVD----PELCFTI
NYAASDSSK--SVKTLHLIAHTHADLKLWLDTLESVSKHREELMTSM------VGSTERE
SIMRAHWNYE--------IDKR-SHKVNPDTPDGLDFQAIQSLCRKLHIHALEKELELQF
NAADV------------------TKSKLLSYEQFKDFVRGLRERRDIKKIFNELK-KDNS
LPGLTR-AQFSSFLKNTQGV-SIDTLTDPSIWETKIDDLVAS-SFPEDPEMKA-------
------------------------VGLIDANAFAAFIMSKDCHIYAQPE--VLPPRFDQP
LSEYFISSSHNTYLTGWQVGGTSSAEAYITALRHGCRCIEVDCWNG--------------
---------------ADGF----PRVTHGRTRTTSVLFSDCINAINSCAFDVSPYPLIIS
LEVHCDLDQQAKMVNIMHEAFGDRLLLHPLPGA-TNKLPSPEQLKFKILIKVKST-ELHA
DLS----------SLRRTSSKRRDRSGSSPNRSMVQTT-NWVNQ-TSTSVPNAALITPPE
-T----LYSP-TDRSVTVTSA--SS-AGEESDI-----------AGPTSSHPRHRRGE--
------------KIDRSASAVTEPVRTSPKMSKVGPYLSALGVYLKGYTLRESRDLEFQQ
YNHIFSLSENRAIELCHSPEDKARFEDHNLKYLCRVYPKNLRVQSSNF-DPNTFWRRGVQ
MVALNWQTFDAHMQMSQAMFA------AGNDAFGYVLKPDYLRKSRVKSSV-----FEHR
VKLPRYE----T-KFSVQIISAQQLP-------R-PANMSKE-----------------T
PLN------PF---IE-VQMFSAE---------DRARGIANGSGGQQ---ASRNDGYHGI
GVPYRR------------------------------------------------------
----------QTSITFGNGYNPQFGETIELGLWTKYPELVFVRFIVYNS------DDGRP
AGKG-VKQLAAFTAKLDSLQRGYRHLPLYNGYGEEFIFSTLFCKIARQ--DRALLPTSFR
E-NE-RPSRSTILQSF----IVRGMSGDRSRDPS--S---------SYEESR-----RRN
QPTESEWKD---------------------------------------------------
------------------------------------------------------------
------------------------------------------------------------
------------------------------------------------------------
------------------------------------------------------------
------------------------------------------
>XP_013272690_Rhinocladiella_mackenziei
------------------------------------------------------------
------------------------------------------------------------
------------------------------------------------------------
------------------------------------------------------------
-----------------------------------MISAS--ASPSIRALHNRDDSPSPR
-PRPLARVPSIQR-----VNTAI-PQTFSV-----------------------------T
PASANSTSSVAL--SPYIPSIQSSPLVSQTIPQ--PSQLGNPVPFELPESLVS-S-HTVT
QQKDASTG--------------AKSVGLIRKLSQSAKEGVSSTRQILRRKASSSAQSRRD
ESTGP-ITRRRSDSKTAAVN----------------------------------GASIES
PSFDTLP-IDLQSGLGLY--DTVSLSSEPATLVDTRPE---------------G------
--------------------------QAPCVPEHLVGG--------CLLTKITK-NKKQE
KMFFLDVEGSRVSWKGAVTM----------------------------------------
-------------------KAFHIDNIKSIRSGEEAASYQQELRGEAVD----PDLCFTI
NYAASDSSK--SVKTLHLVAHSHADLRLWVDTLESLSKHREELMTSM------VGCTERE
SVIRAHWDSE--------MAKR-PV---NVKLDGLDFPAIQSLCRKLHIHVPEKELEEHF
KIADV------------------NKSGILEYDQFKDFLRRLRERSDIKKIFNELK-DASS
-NGIAR-AQFIRFLEQVQGI-DLTKISEPGIWQEKIDEMVAT-SFPNDPDC---------
-------------------------GLIDANAFASFMLSKDCHVYSKPE--EPSPHFDHP
LNEYFISSSHNTYLTGWQVGGTSSAEAYITALRHGCRCIEIDCWNG--------------
---------------QDGN----PRVTHGHTRTTSVLFSDCINAIQRCAFDVTPYPLIIS
LEVHCDAEQQAKMVQIMKDVFGERLLLHPLPGS-TTKLPSPEQLRHKILIKVKST-ELHA
DLA----------AVRAAPPVNRDRSASSPHRNL---S-NWPLP-SVPTVTSPALITPPE
-T----IYSP-TDRSVTATSA--SS-ADEESDV-----------PAPSP-----------
----------------SP-SNLETQRRSPKLSKVGPYLSALGVYLKGYTLREARDLQFQQ
YNHIFSLNENRAIELCHLAEDKALFEDHNLDHMCRVYPKNLRFQSSNF-DPNTFWRRGVQ
MVALNWQTFDAHMQMNHAMFA------TGTDAYGYVLKPEYLRKPRTKHGD-----FEHR
VKLPRYK----M-RFSVQIISAQQLP-------R-AANMGKD-----------------T
PLN------PF---IE-VQMFSAE---------DRARGIANGTGGKE---TYSN-GYHGI
GSPYRR------------------------------------------------------
----------QTQIQFGNGYNPQFGENIELSLETKYPELVFVRFIVCNS------DDGRS
NGKG-VKQLAAFTAKLGSLQKGYRHLPLYNGHGEEFIFSTLFCKIVKQ--DPKLMPWSLQ
DVSD-RPSRPNMFRGI----LSRGLSGDRGRERA--S---------SVEDQRAARQARLN
REIEEKVAKK--------------------------------------------------
------------------------------------------------------------
------------------------------------------------------------
------------------------------------------------------------
------------------------------------------------------------
------------------------------------------
>XP_018003171_Phialophora_attinorum
------------------------------------------------------------
------------------------------------------------------------
------------------------------------------------------------
------------------------------------------------------------
-----------------------------------MAAAS--TSSVNVTHQGRDSSPAGR
QPRAIKKMPSIQR-----INSSN-YPSMYY-----------------------------T
PASAHSSSHNSRAVSPHLGSVQSSPAISGISYYNTSQRTASPGPFDLPEPVNAPP-ISSS
LGRESAP-------------------GLIRRVSGAARGQLAQTKEALRRKTSSSNYRRRD
DSTGP-VARRRSDSKTMTVG----------------------------------NGNLDS
GSFEYLQ-SDTNAGLGLF--ETMSITAEPAAISDHTPE---------------G------
--------------------------QAPAVPESLIAG--------STLVKVTQHNKPVD
KTFFLDSSGSRVNWKGSFSM----------------------------------------
-------------------KAFHVDNIKSIRKWAEAANYQQELRGDAVN----PDLCFTV
NYTTSDSSK--RVKSLHLMAKSREEVDLWIDTLEALAKHREQLMSSM------MGTMERE
GLTKQHWDSE--------LRQR-LHKSDSAKWDRLDLPAIQSLCERLHIHCHAKDLEYAF
EDADT------------------SNKGSLDYQQFKHFVRTLRVRKDIHRVFQTFS-EHS-
-PYITR-ARFVHFLTYHQGV-NLDDEAVNEIWSTKIQDLIDR-SRDVEDGSVL-------
------------------------TDRIDYPAFASFVASHDCHVYKAAM--ATPPKFDMP
FSSYFVSSSHNTYLTGRQVAGTSSAETYVTALRHGCRCVEIDCWDG--------------
---------------PDGN----PRVTHGHTGTSSIPFVDCIRAINNSAFDVSPYPVVVS
LEVHCNPEQQRKMVDTMKAVFQHKMLVDLLPDR-TTELPSPEELKYKILIKVKAT-EAFA
DLG----------GKDESLSA-RQRSASSPYRKGIPPPSMSSIP-PMPTLPSPAMTAASD
FG----IHSP-TDRSTVATSA--SS-AGEESDA-----------PLASP-----------
-------------------DPSDTPSKTRKTSKIIPYLSQLGAYIQGYTLRSANDLHFRQ
FNHIFSINENTAMGLCRPPETKALFEDHNVNHMCRVYPKTLRVGSSNF-DPNTFWRRGVQ
FVALNWQTFDPHMQMHRAMFA------AGTDEYGYVLKPEPLRNLRSKDGP-----FETR
RKLPRFE----V-QFSVGVISAQQLP-------R-PQNLGKN-----------------E
PMN------PF---VE-VQMFSAE---------DRARGIAQGTGGSA---SLVSNDYHGI
GSPLRL------------------------------------------------------
----------RTEIVPGNGYNPQFNLDLNFNLQTKYPELVFVRFIVHNS------PDGKP
YGKN-CKQIAVFTAKLSALQKGYRHLPLYNGHGEEFIFSTLFCHIARS--EPKLISTSLQ
DSQD-RSARQAFFKPL--TSIARGLSGDRTRERS--S---------SIEHQLEEA-----
KEFQERTSRK--------------------------------------------------
------------------------------------------------------------
------------------------------------------------------------
------------------------------------------------------------
------------------------------------------------------------
------------------------------------------
>NP_594734_Schizosaccharomyces_pombe
------------------------------------------------------------
------------------------------------------------------------
------------------------------------------------------------
------------------------------------------------------------
------------------------------------------------------------
------------------------------------------------------------
---------------------------------------MNCEMVTSPESVNLGDSNRAV
SPFCLPDCSENAVAQTRSKTLDNAALDLPYVGNRKKSEQDFFKMLSSRDRDAHSTLRKRS
NSLSSFLSTKSTSASENKFHGGLNWLSLKLNLLLRLQGRMNSARTNTSMNPYSCDSNENL
STLSSVNQNFNSRQL---------------------------------------------
--------------------------LATIVPESIQNG--------CSLLRITK-KKVRQ
RKVSLDPISGYLMLDKNTGK----------------------------------------
-----------------AYKKLCVDDIKEIRQGRDARNYREQYKISSEN----EKRWFTI
IYCADNK-----LKAMHMISPTLDAHNQWIMALEGLKTYR---LNEFIIGLN-LVCHQGE
KMIDYSENLN------------PWEKLEKEQSAQLDLGDVHRMCQMLHLNASMEFLEETF
QKADA------------------DHSGKLSFEEFQHFVSLLKTRSEIVDIFKEYT---SG
SDKMSL-EQFRHFLSTSQKA-RL----DSDSIRTLYVSFCSNDDSK--------------
---------------------------MGLIEFTSFLLSPHNSPVV-----PVIQDMSRP
LNEYLISSSHNTYLLGKQFGGESSIEGYIRSLQRGCKCIEIDCWDG--------------
----------------PNG----PVVCHGHTFTSMIKFNDVIDAIRKYAFVVSPYPLFIS
LEIHCCPDQQRQMVSYMKQAFGDTLVMKPVTAN-ESVLPSPEDLLNKILLKVKCSATPLH
QFSTD-------------------------------------------------------
------ILKVGITDSSTDTTE--SS-ELENSE----------------------------
-------------------LTGLRKGKRRMKNIIVQELQQLAPYARSLKFRNFSLPESKT
YSHIFSFSERTIKKHGKAMVPRLS--KHNLRYLCRVYPGPLRVGSTNF-NPQVYWRLGVQ
MVALNWQTYDTGLQINDALFI-------ADPPTGYLLKPPCQRIIGTTVGEEGLPRK---
-----------I-KLTIDVISGQQLR-------R-ARELSNS-----------------E
TLS------PY---VE-IQVHSME------------------------------------
ESPFRW------------------------------------------------------
----------CSKVVHENGFRPFWGETMVYESIISDDFYSMIRFLVHHR-----------
GSNGNDSIFANFTCPIDRLQQGYRHIRLLDMQGENLLFSSLFLKIKKEDI----------
------------------------------------------------------------
------------------------------------------------------------
------------------------------------------------------------
------------------------------------------------------------
------------------------------------------------------------
------------------------------------------------------------
------------------------------------------
```
