## Supplementary material for "Coding Sequence Insertions in Fungal Genomes are Intrinsically Disordered and can Impart Functionally-Important Properties on the Host Protein": MAFFT_MSAs: XP_710561.2_blasthits_MAFFT.txt

```
>XP_710561_Candida_albicans
------------------------------------------------------------
------------------------------------------------------------
------------------------------------------------------------
------------------------------------------------------------
------------------------------------------------------------
------------------------------------------------------------
---------------------------------------------MG-R----ATIKS--
------------------------------------------------------------
------------------------------------------------------------
----------------------------------------------------GSINLLNT
IIGAGILAMPYGLKNNGLLFGCILIIWSSLTSSMGLYLQNKVAKYTGQR--------GSV
SYFSLSQLTYPNLSILFDSAISIKCFGVGVSYLVVIGDLMPKIVESLVGGGNINSDS---
------LLMARNFWITIFMIVIVTPLSYLKKLDSLKYTSILALFSVGYLICLVVAHYF--
TT-----------------------------------------------------PTTSP
SGGGGGDDDDI---VYHYIGPISLKST----------L-SSFPIFVFAYTCHQN------
MFAIINELKPSDTDGSQTRQSNLIIRNAISIACLSYLIVGIFGYLTFGNSVNANIITMYP
HNSISSLIGRLCIVVMVSLSFPLQCHPCRGSINHVIHFCTHGV-QQSKFRSTTTT-----
------NNNNNGDQHG----------------YTSLS-----------------------
--------------------SDIESLQSIGGNDTTAGSIGSIGGGDSVVGDADES---FI
STTPV-----EG-----------------------------------------------A
QDTDGHDPIIVPMTTK------------KFYIITTVIVVLSYLVAISVTSLAHVLAFVGS
TGSTSISFILPGLFGY-----------------LLIKP-----IE-GNT-----------
--------------------------------------SL--NNLEKFCKYGGLFLAIWG
ILV--------------------------------MIVCLSA-TIFLGA--TH-------
-------------------------------
>XP_002421179_Candida_dubliniensis
------------------------------------------------------------
------------------------------------------------------------
------------------------------------------------------------
------------------------------------------------------------
------------------------------------------------------------
------------------------------------------------------------
---------------------------------------------MG-R----ATIRS--
------------------------------------------------------------
------------------------------------------------------------
----------------------------------------------------GSINLLNT
IIGAGILAMPYGLKNNGLLFGCILIIWSSLTSSMGLYLQNKVAKYTDQR--------DSV
SYFSLSQLTYPNLSILFDSAISIKCFGVGVSYLVVIGDLMPKIVES-IGGENVPLDS---
------ILMARNFWITIFMIIIVTPLSYLKKLDSLKYTSILALFSVGYLICLVVAHYF-S
TT-----------------------------------------------------PTFAP
S-------SDI---VYHYIGPISLKST----------L-SSFPIFVFAYTCHQN------
MFAIINELKPNDTDGSQTRQSNLIIRNSISIACLSYLIVGVFGYLTFGNSVNANIITMYS
PNSISSLIGRLCIVIMVSLSFPLQCHPCRGSINHVIYFCTHGV-QQSKFRTATATATATA
TGGSNNNNNNNRDQHG----------------YTSLS-----------------------
--------------------SDIESLQSI-GNDTT------IGDGN----DANES---FI
STTPV-----EG-----------------------------------------------A
QDTDGHDPIIVPMTTK------------KFYIITTVIVILSYLVAISVTSLAHVLAFVGS
TGSTSISFILPGLFGY-----------------LLIKPESESESE-PHG-----------
--------------------------------------SL--NNLEKFCKYGGLFLAIWG
VLV--------------------------------MIVCLSA-TIFLGA--TH-------
-------------------------------
>XP_002548447_Candida_tropicalis
------------------------------------------------------------
------------------------------------------------------------
------------------------------------------------------------
------------------------------------------------------------
------------------------------------------------------------
------------------------------------------------------------
---------------------------------------------MG-R----ATIKS--
------------------------------------------------------------
------------------------------------------------------------
----------------------------------------------------GTINLLNT
IIGAGILAMPYGLKSNGLLLGCILIVWSSLTSSMGLYLQNKVAKYTDQR--------GAV
SYFSLAQLTYPNLSILFDSAISIKCFGVGVSYLVVIGDLMPKIMESI----NVKPDS---
------IFMARNFWITIFMVVIVTPLSYLKKLDSLKYTSILALFSVVYLICLVIVHFFVK
DV-----------------------------------------------------PV---
--------EDK---VIDYIGPISIKST----------L-SSFPIFVFAYTCHQN------
MFAIINELKPSDKDGSQTRQSNLIIRNSITTACISYLVVGIFGYLTFGNSVNANIITMYP
KNSISSLIGRLCIVIMVSLSFPLQCHPCRGSINHVLHFLTHGV-QDSKMRSVEVS-----
-------------RQG----------------YTSLS-----------------------
--------------------SDIESLQSI-GETSS---------------VQDES---FI
STTPM-----EG-----------------------------------------------A
QDTDGHDPIIVPLTTK------------KFYIITTVIVIASYLVAISVKSLAHVLAFVGS
TGSTSISFILPGLFGY-----------------LLIKP-----IN-GAT-----------
--------------------------------------SL--DTLEKFCKYGGLVLAIWG
VLV--------------------------------MIVCLSA-TIFLGA--TH-------
-------------------------------
>XP_003870558_Candida_orthopsilosis
------------------------------------------------------------
------------------------------------------------------------
------------------------------------------------------------
------------------------------------------------------------
------------------------------------------------------------
------------------------------------------------------------
---------------------------------------------MG-R----ATIKS--
------------------------------------------------------------
------------------------------------------------------------
----------------------------------------------------GTINLLNT
IIGAGILAMPYGLSTNGLLFGCILIICSSLTSSFGLYLQNKVAKYTGQR--------GSV
SYFSLAQLTYPQFSIVFDSAISIKCFGVGISYLVVIGDLMPKIVETLTGDSAAVKHP---
------VLMHRNFWISLFMAIIVAPLSYLKKLNSLKYTSFVALFSVGYLICLVIEKYITL
SIHKQGSGSSDTDGASLFSRSIL------------------------------PVPA---
--------GSK---NVDWIGPKSWSST----------L-SSFPMFVFAYTCHQN------
MFAIINELKPDAKDGSQTRQSNLIIRNAIATALISYLVVGILGYLTFGNDVNANIISMYP
RESISSLIGRLCIVIMVSLSFPLQCHPCRGSINHVIHFITHGV-DTSKVKKKTSN-----
SSNHNNINRSNSTSNGSISGSTINGNRTDSGAYTALT-----------------------
--------------------SDIESLSSINDSS-----------------IVDES---FI
STTPM-----EG-----------------------------------------------A
HDTQGHDPIVVPLTSK------------KFYIITSIIVIGSYLVAISVTSLAKVLAFVGS
TGSTSISFILPGLFGY-----------------LLIKP-----IEQGQV-----------
--------------------------------------EL--TKLEKFCKYGGLVLAIWG
VGV--------------------------------MIVCLGA-TIFLGA--TH-------
-------------------------------
>XP_001524045_Lodderomyces_elongisporus
------------------------------------------------------------
------------------------------------------------------------
------------------------------------------------------------
------------------------------------------------------------
------------------------------------------------------------
------------------------------------------------------------
---------------------------------------------MA-R----ATIKS--
------------------------------------------------------------
------------------------------------------------------------
----------------------------------------------------GTINLLNT
IIGAGILAMPYGLAQNGLVFGCGLILWSSLTSAFGLYLQNKVAKYANQR--------GTV
SYFSLAQLTYPKLSILFDSAISIKCFGVGVSYLVVIGDLMPKIMETI----GVNAEAASA
TGKMALVLMHRNFWITVFMVAIVAPLSYLKKLNSLRYTSFIALFSVAYLICLVVEKYFAF
VITGEDPTIAGGIKSVALDGSLQGAIQGAAIQGSMNNATTFVSNTLSHISARSGIPH---
--------PGE---DITWVGPIGIAKL----------L-ASMSLFVFAFTCHQN------
FFLILNELKPNEKDGSQTRQSNLIIRNSISTALASYFIVGIFGYLTFGSSVNANVISMYP
KNSISSLVGRLCIVIMVSLSFPLQCHPCRGSVNHVIHFITHGV-ENNTLSTSSNK-----
---PNRDARNGSVHHG----------------YTSLN-----------------------
--------------------SDIESIGSLNDSS-----------------LVDES---FV
LTTPM-----EG-----------------------------------------------A
HDTEGHDPIIVPLTSR------------KFYIITTCIVVMSYLVAISVTSLAKVLAFVGS
TGSTSISFILPGLFGY-----------------MLIKPLGSTAAG-GAAGGASNTSNGSN
GSNTPLNERANAWNEQRRESNTLETVPTLPLGHSLQQLEL--TKLEKFCKYGGLILAIWG
GLV--------------------------------MIICLSA-TIFLGA--TH-------
-------------------------------
>XP_007377456_Spathaspora_passalidarum
------------------------------------------------------------
------------------------------------------------------------
------------------------------------------------------------
------------------------------------------------------------
------------------------------------------------------------
------------------------------------------------------------
---------------------------------------------MG-R----ATIKS--
------------------------------------------------------------
------------------------------------------------------------
----------------------------------------------------GTINLLNT
IVGAGILAMPFGLKANGLLFGCILIVWSSLTSAFGLYLQNKVAKYTDQR--------GAV
SYFSLAQLTYPKLSIVFDSAISIKCFGVGVSYLVVIGDLMPKIMESA----KVKPES---
------ILMARNFWISVFMVIIV-PLSYLKKLDSLKYASFLALFSVVYLICLVLEHYFVR
DV-----------------------------------------------------DV---
--------PGK---HIDYFGPISLTST----------L-SSFPIFVFAYTCHQN------
MFAIINELKPCEKDGSQTRQSNIIIRNSICTALVSYLIVGIFGYLTFGNTVNGNIITLYP
KSSISSLIGRLCIVLMVSLSFPLQCHPCRGSMNHVYHFITQGV-AEYKVRKADRQ-----
-----------NEREG----------------YTTLT-----------------------
--------------------SDIESMN---DSES----------------AQNES---FV
STTPM-----EG-----------------------------------------------A
QDTDGHDPIIVPLTSK------------RFYIITTIIVMLSYLVAITVTSLAHVLAFVGS
TGSTSISFILPGLFGF-----------------LLIKP-----LG-DAT-----------
--------------------------------------KL--DTLEKFCKYGGLALSIWG
VLV--------------------------------MFVCLGA-TIFLGA--TH-------
-------------------------------
>XP_043051629_Scheffersomyces_spartinae
------------------------------------------------------------
------------------------------------------------------------
------------------------------------------------------------
------------------------------------------------------------
-----------MTMKPNSVEVTGELEKMEILPGQLEFKGTFTKPSTEYLTLKNPTNTPLA
FKVKTTAPKLYCVRPNASIVSPGDSVQIQIILQAFSTPLASDFKCKDKFLIVSLPAADFT
DASKVADNWSSLEAKLKDSLVSKKLRVNYVVSKDDSANASSGGAGAG-A----AAVGAAS
NGKSADTPMKANTSSYPDTPAARDFHSTAPGPDTPFNQLSNNYGNQQTPYANPVPEVKEA
SSPVQHYQQQQQQQPPQNSPYQQQQQPPQQLQHQQSYQQLPVQQQQYSPQQQYQQPPPQQ
QYMQSSPSVPQYNQDRGNAGVVAPPPQQYVSEPVNGISMPFAAILCLIAFLIGSVNLLNT
IIGAGILAMPYGLKSNGLALGLVLIVWSSITSSFGLYLQNKVAKYTNQR--------GSV
SYFSLAQLTYPQLSVVFDSAILIKCFGVGVSYLVVIGDLMPKIMESL----GVEAES---
------LLMHRNFWITIFMAGLVVPLSYLKKLDSLRYTSIIALSSIIYLICLVIDHYFVT
DYTVH--------------------------------------------------PR---
----------G---KVNWFVADSWKTS----------V-AAFPVFVFAYTCHQN------
MFAIINELKPSDTEGSQTRQSNHIIRNAISVACVLYVVVGTFGYLTFGNDVNSNIITMYP
KDSTSSLIGRLCIVIMVAFSYPLQCHPCRGSVNHVIHFITHGV-DNNKMRANSRV-----
--------------DG----------------YQAIRSDSISSSNTAVPSSVPISATSSN
TEAAQHQQQHQHGGQNTLGLSDVES-------------------------VVAES---FI
STTPV-----EG-----------------------------------------------A
HDTEGHDPIIVPLSKK------------MFYIITTMINLLSYLVAISVTSLAHVLAFVGS
TGSTSILFILPGLFGY-----------------LLIKP-----LD-GRE-----------
--------------------------------------QL--NGLERFCKYGGLALSIWG
VVV--------------------------------MVVCLSA-TLFLGA--TH-------
-------------------------------
>XP_001384070_Scheffersomyces_stipitis
------------------------------------------------------------
------------------------------------------------------------
------------------------------------------------------------
------------------------------------------------------------
------------------------------------------------------------
------------------------------------------------------------
---------------------------------------------MG-R----ATIKS--
------------------------------------------------------------
------------------------------------------------------------
----------------------------------------------------GTINLLNT
IIGAGILAMPYGLKSNGLLFGCLLIIWSSLTSSFGLYLQNKVAKYTQQQ--------GAV
SYFSLAQLTYPQLSVVFDSAISIKCFGVGVSYLVVIGDLMPKIMESL----NVKDES---
------LFMERNFWITVFMVVLVVPLSYLKKLDSLKYTSVVALFSVVYLICLVIEHYVAH
DI-----------------------------------------------------PT---
--------ETL---EIDWFGPKSIKST----------L-SSFPIFVFAYTCHQN------
MFAIINELKPSETDGSQTRQSNLIIRNAICTAAASYLVVGVIGYLTFGNSVNGNIITMYP
KNSISSLIGRLCIVIMVSLSFPLQCHPCRGSVNHVIHFITQGV-VSAKVRNQLQR-----
--------------EG----------------YTSLT-----------------------
--------------------SDIESLNSL-ASDS----------------IQDES---FI
STTPM-----EG-----------------------------------------------A
QDTDGHDPIIVPLTSK------------KFYIITTVIVLSSYLVAITVTSLEHVLAFVGS
TGSTSISFILPGLFGF-----------------LLIKP-----LG-DAT-----------
--------------------------------------KL--NALEKFSKYGGLALAIWG
GIV--------------------------------MIVCLSA-TIFLGA--TH-------
-------------------------------
>XP_020067071_Suhomyces_tanzawaensis
------------------------------------------------------------
------------------------------------------------------------
------------------------------------------------------------
------------------------------------------------------------
------------------------------------------------------------
------------------------------------------------------------
---------------------------------------------MG-T----ATIKS--
------------------------------------------------------------
------------------------------------------------------------
----------------------------------------------------GSINLLNT
IIGAGILAMPFGLKSNGLLLGCLLIVWSSLTSSFGLYLQNKVAKYTQQQ--------GAI
SYFSLAQITYPHLSVVFDSAISIKCFGVGVSYLVVIGDLMPKIMESL----HVAEES---
------LLMHRNFWITLFMAVIVVPLSYLKKLDSLKYTSVVALFSVVYLICLVIEHYAVN
DI-----------------------------------------------------PI---
--------ENK---TITWFGPVSLKST----------L-SSFPIFVFAYTCHQN------
MFAIINELKPLDKHGSTTRQSNLIIRNAITTAAASYLIVGIIGYLSFGDSVNGNIITMYP
RDSILSLIGRLCIVIMVSLSFPLQCHPCRGSINHVLHFLTVGI-TSSKTRSTHQA-----
--------------QG----------------YTSLQ-----------------------
--------------------SDIESLNSI-TSES----------------IQDES---FI
STTPV-----EG-----------------------------------------------A
QDTDGHSPIIVPLTTK------------RFYVITTIIVTLSYLVAITVTSLEHVLAFVGS
TGSTSISFILPGLFGY-----------------LLIKP-----IN-GAT-----------
--------------------------------------EL--NRLELCCKYGGLALAIWG
VIV--------------------------------MIVCLGA-TIFLGA--TH-------
-------------------------------
>XP_020079500_Hyphopichia_burtonii
------------------------------------------------------------
------------------------------------------------------------
------------------------------------------------------------
------------------------------------------------------------
------------------------------------------------------------
------------------------------------------------------------
---------------------------------------------MG-K----ATIKS--
------------------------------------------------------------
------------------------------------------------------------
----------------------------------------------------GSINLLNT
IIGAGILAMPYGLKCNGLLFGSFLILWSSLTSAFGLYLQNKVSKFTQQQ--------GAV
SYFSLSQLTYPQLSIVFDSAIAIKCFGVGVSYLVVIGDLMPKIMESL----NVN-EG---
------ILMNRNFWITLFMFTIVTPLSYLKKLDSLKYTSIVALFSVIYLICLVITHYAMH
DT----------------------------------------------------IPD---
-----DTTIDT---SVDFFGPKSFKST----------F-SSFPIFVFAYTCHQN------
MFAIINELEPSERSGSQTRQSNHIIRNAISTACVSYLIVGIIGYLNFGNSVNGNIITMYP
KDSKLSLIGRLCIVLMVSLSYPLQCHPCRGSINHVIYFIKNGVKSGWKLRNTNVT-----
-------------NEG----------------YTPIN-----------------------
--------------------NEGNEIES----------------------LNDHS---FI
STTPM-----EG-----------------------------------------------A
QDTDGHDPIIVPLSSR------------GFYAITSIIVIFSYLLAISVSSLAKVLAFVGS
TGSTSISFILPGLFGY-----------------LLIKP----------Q-----------
--------------------------------------EN--NKIDILSKYGGLILSIWG
FLV--------------------------------MIVCLGA-TIFLGA--TH-------
-------------------------------
>XP_015467603_Debaryomyces_fabryi
------------------------------------------------------------
------------------------------------------------------------
------------------------------------------------------------
------------------------------------------------------------
------------------------------------------------------------
------------------------------------------------------------
---------------------------------------------MG-T----ASIKS--
------------------------------------------------------------
------------------------------------------------------------
----------------------------------------------------GTINLLNT
IVGAGILAMPFGLKSNGLLFGCLLIVWSSLTSSFGLYLQNKVAKYTQQQ--------EAV
SYFSLAQLTYPQLSIIFDSAIAIKCFGVGVSYLVVIGDLMPKIMESL----HVSNDS---
------LLMARNLWITVFMVCIVIPFSYLKKLDSLKYTSVVALFSVVYLICLVVSHFVVR
DI-----------------------------------------------------PV---
--------ESI---KVDWVGPVSVKST----------L-ASFPIFVFAYTCHQN------
MFAIINELKPNEKEGSQTRQSNVIIRNAILTACISYLIVGVAGYLTFGKSVGGNIISMYP
KDSILSLIGRLCIVIMVSLSYPLQCHPCRGSINHVIFFIKNGFKANLKAKRSGNA-----
--------------PE----------------YTSLA-----------------------
--------------------SDAES-----QSDSQVES------------LADET---FI
STTPV-----EG-----------------------------------------------A
QDSDGHYPIVVKLSSK------------MFYIITTSILVLSYLVAITVTSLEHVLAFVGS
TGSTSISFILPGLFGY-----------------LLIKP-----IN-GAT-----------
--------------------------------------EL--DRVERICKFGGLALAIWG
VTV--------------------------------MFVCLGA-TIFLGA--KE-------
-------------------------------
>XP_457849_Debaryomyces_hansenii
------------------------------------------------------------
------------------------------------------------------------
------------------------------------------------------------
------------------------------------------------------------
------------------------------------------------------------
------------------------------------------------------------
---------------------------------------------MG-T----ASIKS--
------------------------------------------------------------
------------------------------------------------------------
----------------------------------------------------GTINLLNT
IVGAGILAMPFGLKSNGLLFGCLLIVWSSLTSSFGLYLQNKVAKYTQQQ--------EAV
SYFSLAQLTYPQLSIIFDSAIAIKCFGVGVSYLVVIGDLMPKIMESL----HVSPDS---
------VLMARNLWISVFMVCIVIPFSYLKKLDSLKYTSIVALFSVVYLICLVISHFVAR
DI-----------------------------------------------------PV---
--------ESI---QVDWVGPVSVKST----------L-ASFPIFVFAYTCHQN------
MFAIINELKPNEKQGSQTRQSNVIIRNAISTACISYLIVGVSGYLTFGNSVGGNIISMYP
KDSISSLIGRLCIVIMVSLSYPLQCHPCRGSINHVIFFIKNGFKAHSKAKRSANA-----
--------------PE----------------YTSLA-----------------------
--------------------SDAES-----QTDSQLET------------LADET---FI
STTPV-----EG-----------------------------------------------A
QDSDGHYPIVVKLSTK------------MFYIITTAILVLSYLVAITVTSLEHVLAFVGS
TGSTSISFILPGLFGY-----------------LLIKP-----IN-GAT-----------
--------------------------------------EL--DRVERICKFGGLALAIWG
VTV--------------------------------MIVCLSA-TIFLGA--TE-------
-------------------------------
>XP_006685961_Yamadazyma_tenuis
------------------------------------------------------------
------------------------------------------------------------
------------------------------------------------------------
------------------------------------------------------------
------------------------------------------------------------
------------------------------------------------------------
---------------------------------------------MA-T----ATIQS--
------------------------------------------------------------
------------------------------------------------------------
----------------------------------------------------GTINLLNT
IIGAGILAMPYGLKSNGLAFGLLLIVWSALTSSFGLYLQTKVSKYTDQQ--------TAV
SFFSLSKLTYPSLSVVFDAAIAIKCFGVGISYLVIIGDLMPKIVEAL---ASGAADQ---
------WWNHRNTWISVFMI-FVAPLSFLRKLDSLKYTSVVALFSVLYLICLVVFHYFFG
EG----------------------------------------------------------
-----SETSAP---EIEWFGPISWRST----------L-RSFPIFVFAYTCHQN------
MFAIINELAIDANAGSKTRQSNHVIRNAIATACVSYTIVAVSGYLTFGSAVNGNIITMYP
KNSMSSLVGRLCIVVMVALSFPLQCHPCRGSLNHVVYFIVEKFKRDPMISEE--------
--------------------------------HDALI-----------------------
--------------------ED-DS-------------------------GADNS---FV
STTPM-----EG-----------------------------------------------A
YDTAGHDPIVVPLTSR------------NFYYITTGIVVFSYLIAISITSLEHVLALVGS
TGSTSISFVLPGLFGY-----------------LLIKP------KPGQP-----------
---------------------------------------A--TILEQFCKYGGLCLCLWG
LLV--------------------------------MVVCLSA-TLFLGA--TH-------
-------------------------------
>XP_001482029_Meyerozyma_guilliermondii
------------------------------------------------------------
------------------------------------------------------------
------------------------------------------------------------
------------------------------------------------------------
------------------------------------------------------------
------------------------------------------------------------
------------------------------------------------------------
------------------------------------------------------------
------------------------------------------------------------
------------------------------------------------------------
------------------------------------------------------------
----------------------------------MMSRQLPHVKRAV-------AEG---
------------------------------------------------------------
------------------------------------------------------------
---------------VHW-GPLSFLGT----------L-RSFPVFVFAYTCHQN------
MFAIINELKAHETSGSQTRQSNIIIRNAIATACTSYLVVGLCGYISFGSKVTGNIVAMYP
TDSILSLIGRLCIVIMVSLSFPLQCHPCRGSINHIIYFISNGI-HDIKSQSG--------
--------------------------------YQQIE-----------------------
--------------------DMGEEVNVE---------------------EVDEL---FI
TTTPM-----EG-----------------------------------------------A
HDTDGHDPMIVPLSKR------------NFYIITTFIVVLAYLVAITVTSLEHVLAFVGS
TGSTSISFILPGLFGY-----------------MLIQR-----TD-G-------------
--------------------------------------PL--DKLERFCKYGGLALSIWG
VVV--------------------------------MVVCLGA-TIFLGA--TH-------
-------------------------------
>XP_018712371_Metschnikowia_bicuspidata
------------------------------------------------------------
------------------------------------------------------------
------------------------------------------------------------
------------------------------------------------------------
------------------------------------------------------------
------------------------------------------------------------
---------------------------------------------MG-T----ATVRS--
------------------------------------------------------------
------------------------------------------------------------
----------------------------------------------------GSINLLNT
IIGAGILAMPYGLRRNGLLFGTGLIVWSALTSAFGLYLQNKVAKYTQQQ--------GAV
SYFSLCQLTYPQLLVIFDGAIAVKCFGVGVLYLVVIGDLMPKIAESA----GAPAGS---
------VLLARNFWISVFMAAVVAPLSFLKKLDSLKYTSVVALVSVVYLICLVVEHYFAD
GG-----------------------------------------------------AA---
--------DAR---EIDWVGPVSWRLT----------L-TSFSIFVFAYTCHQN------
MFAIINELQPSEKLGLPTRQLNLIIRNAISVACLSYLVVGVLGYLTFGNAVNANIISMYP
RDSVASLVGRLAIVVMVLLSFPLQCHPCRGSVNHVIHFLRHGVSSGWKLRAPVAA-----
------------------------------AEYTPIP-----------------------
--------------------GDTDSADV----------------------LFDPS---FV
STTPM-----EG-----------------------------------------------A
QDTDGHAPIVVPLTAF------------RFYVITAVIVVAAYLVAISVQSLALVLAFVGA
TGSTLISFILPGLFSF-----------------SLIKP-----LD-GAA-----------
--------------------------------------VL--TPLERFCKYGGLALSIWG
AVV--------------------------------MAVCLSA-TLFLAP--EH-------
-------------------------------
>XP_002618582_Clavispora_lusitaniae
------------------------------------------------------------
------------------------------------------------------------
------------------------------------------------------------
------------------------------------------------------------
------------------------------------------------------------
------------------------------------------------------------
----------------------------------------------M-P----ATVRS--
------------------------------------------------------------
------------------------------------------------------------
----------------------------------------------------GTINLLNT
LIGAGILAMPYGLRCNGLVLGAFLIVFSASTSAFGLYLQNKVAKYAHP----------PV
SYFSLCQMTYPQLAVIFDAAIAIKCFGVGVSYLVVIGDLMPKISDSL----GLGA-----
------WAHERNLWITVFLVLLVAPLSYLRSLASLRYSGLVALFSVSYLVCLVVEHWAVD
AA----------------------------------------------------------
--------PDR---VVSW-QPVSWRQT----------L-ASFPVFVFAYTCHQN------
MFSIVNELS-EKPANSRTRQANHVIRNGIATACSAYLVVGILGYLTFGNAVDANIITMYP
RDSVASLVGRLCIVVMVSMAFPLQCHPCRGSVNHILHMFSEDAPDALGA-----------
--------------------------------DTALL-----------------------
--------------------GEDDALENGIESESGVENG-----------PANES---RI
ESGAA-----EA-----------------------------------------------A
-STNRAAPVPVPLPPV------------RFYAITTAIVVASYLVAISVTSLAHVLAFVGS
TGSTSISFILPGLFGF-----------------MLVRS------D---------------
--------------------------------------SM--TRKERFCKYGGLVLSIWG
VVV--------------------------------MVVCLGA-TIFLGA--AH-------
-------------------------------
>XP_025341078_Candida_haemuloni
------------------------------------------------------------
------------------------------------------------------------
------------------------------------------------------------
------------------------------------------------------------
------------------------------------------------------------
------------------------------------------------------------
---------------------------------------------MG-R----ATIKS--
------------------------------------------------------------
------------------------------------------------------------
----------------------------------------------------GSINLLNT
IIGAGILAMPFGLRANGIVFGSFLIAWSSLTSAFGLYLQNKVAKYTQQR--------DAV
SYFSLCQLTYPQLSVVFDGAIAIKCFGVGVSYLVVIGDLMPKIMESL----RVEPDS---
------WFMERNLWITLFMALMVAPLSYLKKLDSLKYTSVVALFSVVYLICLVIEHYIVD
EL-----------------------------------------------------PP---
----------R---DIDVLGPKSWGQT----------L-SSFPIFVFAYTCHQN------
MFAIINELEPTEKSGSQTRQANMIIRNAITVACVSYLVVGIIGYLTFGNEVDANIITMYP
KDSVPSLIGRLCIVVMVSLSFPLQCHPCRGSINHIRYFIKHGV-QSHKLRNSQVT-----
-------------SDG----------------YTPIQ-----------------------
--------------------SDGES-------------------------MVEES---FI
STTPM-----EG-----------------------------------------------A
QDTDGHDPIIVKLTTR------------QFYIITTGIVVLAYLVAISVKSLAHVLAFVGS
TGSTSISFILPGLFGY-----------------MLIKP-----LN-GAT-----------
--------------------------------------EL--TKLEKFCKYGGFALSVWG
VIV--------------------------------MVVCLFV-TIFLGA--TH-------
-------------------------------
>XP_024716001_Candida_pseudohaemulonis
------------------------------------------------------------
------------------------------------------------------------
------------------------------------------------------------
------------------------------------------------------------
------------------------------------------------------------
------------------------------------------------------------
---------------------------------------------MG-R----ATIKS--
------------------------------------------------------------
------------------------------------------------------------
----------------------------------------------------GSINLLNT
IIGAGILAMPYGLRANGIIFGSFLIAWSSLTSAFGLYLQNKVAKYTQQQ--------NAV
SYFSLCQLTYPQLSVVFDGAIAIKCFGVGVSYLVIIGDLMPKIMELL----KVDEDS---
------WWMERNLWITLFMVLMVAPLSYLKKLDSLKYTSVIALFSVVYLMCLVIEHYIVD
DL-----------------------------------------------------PN---
----------R---VIDVVGPKLLRLT----------L-SSFPIFVFAYTCHQN------
MFAIINELEPSETSGSQTRQGNMIIRNAISVACASYLLVGIIGYLTFGNKVDANIITMYP
KDSIPSLIGRLCIVVMVSLSFPLQCHPCRGSVNHIRYFIKNGV-LSHKLRNSQVT-----
-------------NDG----------------YAPLQ-----------------------
--------------------SDGES-------------------------MVDET---FV
STTPM-----EG-----------------------------------------------A
QDTDGHDPIIVKLTTK------------QFYIITTGIVVLAYLVAISVKSLARVLAFVGS
TGSTSISFILPGLFGY-----------------MLIKP-----LN-GAT-----------
--------------------------------------TL--TRLEKFCKYGGFALSVWG
VIV--------------------------------MVVCLFV-TIFLGS--TH-------
-------------------------------
>XP_025338418_Candida_duobushaemulonis
------------------------------------------------------------
------------------------------------------------------------
------------------------------------------------------------
------------------------------------------------------------
------------------------------------------------------------
------------------------------------------------------------
---------------------------------------------MG-R----ATIKS--
------------------------------------------------------------
------------------------------------------------------------
----------------------------------------------------GSINLLNT
IIGAGILAMPYGLRANGIIFGSFLIAWSSLTSAFGLYLQNKVAKYTQQQ--------NAV
SYFSLCQLTYPQLSVVFDGAIAIKCFGVGVSYLVIIGDLMPKIMESL----KVDEDS---
------WWMERNLWITLFMVLMVAPLSYLKKLDSLKYTSLIALFSVVYLMCLVIEHYIVD
DL-----------------------------------------------------PN---
----------R---VIDVVGPKSLRST----------L-SSFPIFVFAYTCHQN------
MFAIINELEPSEISGSQTRQGNMVIRNAISVACASYLLVGIIGYLTFGNKVDANIITMYP
KDSIPSLIGRLCIVVMVSLSFPF-------NATH----VVNGV-LSHKLRNSQVT-----
-------------NDG----------------YAPLQ-----------------------
--------------------SDGES-------------------------MMDET---FV
STTPM-----EG-----------------------------------------------A
QDTDGHDPIIVKLTTR------------QFYVITTGIVVLAYLVAISVKSLARVLAFVGS
TGSTSISFILPGLFGY-----------------MLIKP-----LN-GAT-----------
--------------------------------------SL--TMLEKFCKYGGFALSVWG
VIV--------------------------------MVVCLFV-TIFLGS--TH-------
-------------------------------
>XP_028889853_Candida_auris
------------------------------------------------------------
------------------------------------------------------------
------------------------------------------------------------
------------------------------------------------------------
------------------------------------------------------------
------------------------------------------------------------
---------------------------------------------MG-R----ATIKS--
------------------------------------------------------------
------------------------------------------------------------
----------------------------------------------------GSINLLNT
IIGAGILAMPFGLKCNGIIFGSFLIAWSSLTSAFGLYLQNKVAKYTQQR--------EAV
SYFSLCQLTYPQLSVVFDGAIAIKCFGVGVSYLVVIGDLMPKIMESL----RFSPDS---
------WFMERNLWITIFMVLMVAPLSYLKKLDSLKYTSVVALFSVVYLICLVIEHYIVD
DL-----------------------------------------------------PP---
----------R---SIDVVGPKSWTKT----------L-SSFPIFVFAYTCHQN------
MFAIINELEPTEKSGSQTRQANMIIRNAITIACASYLVVGIIGYLTFGNKVDANIITMYP
KDSVPSLIGRLCIVVMVSLSFPLQCHPCRGSINHIRYFLKHGV-QSHKMRQFQVS-----
-------------TDG----------------YTPIQ-----------------------
--------------------SDAES-------------------------MVEES---FV
STTPM-----EG-----------------------------------------------A
QDTEGHDPIVVKLTTR------------QFYIITTGIVVLAYLVAISVTSLAHVLAIVGS
TGSTSISFILPGLFGF-----------------MLIKP-----LN-GAT-----------
--------------------------------------QL--TNLELFCKYGGFALSVWG
VLV--------------------------------MIVCLFV-TIFLGA--TH-------
-------------------------------
>NP_011044_Saccharomyces_cerevisiae
------------------------------------------------------------
------------------------------------------------------------
------------------------------------------------------------
------------------------------------------------------------
------------------------------------------------------------
------------------------------------------------------------
-----------------------------------------------MV----ASIRS--
------------------------------------------------------------
------------------------------------------------------------
----------------------------------------------------GVLTLLHT
ACGAGILAMPYAFKPFGLIPGVIMIVLCGACAMQSLFIQARVAKYVPQG---------RA
SFSALTRLINPNLGIVFDLAIAIKCFGVGVSYMIVVGDLMPQIMSVW-----TRNA----
------WLLNRNVQISLIMLFFVAPLSFLKKLNSLRYASMVAISSVAYLCVLVLLHYVAP
SD----------------------------------------------------------
----------E---ILRLKGRISYLLP--PQSHDLNVL-NTLPIFVFAYTCHHN------
MFSIINEQR-----SSRFEHVMKIPLIAISLALILYIAIGCAGYLTFGDNIIGNIIMLYP
-QAVSSTIGRIAIVLLVMLAFPLQCHPARASIHQILQHFAEENVSI----SATSADEP--
------------------------------------------------------------
--------------------------------------------------T---V---AT
ESSPLIRDSSLDLN--------------------------------EVIEEES------I
YQP---KET--PLRGK------------SFIVITCSILVASYLVAISVSSLARVLAIVGA
TGSTSISFILPGLFGY-----------------KLIGTEH---KT---------------
--------------------------------------AV--PLTTKIFKYTGLLLFIWG
LII--------------------------------MITCLTA-ALKLN------------
-------------------------------
>XP_018222786_Saccharomyces_eubayanus
------------------------------------------------------------
------------------------------------------------------------
------------------------------------------------------------
------------------------------------------------------------
------------------------------------------------------------
------------------------------------------------------------
-----------------------------------------------MV----TSIRS--
------------------------------------------------------------
------------------------------------------------------------
----------------------------------------------------GVLTLLHT
ACGAGILAMPYAFKPFGLVPGVVMIVICGACAMQSLFIQARVARYVAPG---------KA
SFSALTRLINPSLSIVFDLAIAVKCFGVGVSYMIVVGDLMPQIMSTW-----TGNA----
------WLLSRNVQISLIMLFFVAPLSFLKKLNSLRYASMVAISSVAYLCVLVLVHYVAP
SN----------------------------------------------------------
----------E---ILKLKGRVSYFFP--RQSHDLNML-NTLPIFVFAYTCHHN------
MFSIINEQK-----SVRFEHVMKIPLISISLALALYIAIGCAGYLTFGDNIIGNIIMLYP
-QSVSSTVGRIAIVLLVMLAFPLQCHPARASIHQILQYFTEENATT----STTSVAGP--
------------------------------------------------------------
--------------------------------------------------TGLAG---PN
ESSPLILNNSLDIN--------------------------------EVIEEEP------I
YQP---KDT--PLRGK------------SFIIITCGILVASYCVAISVSSLAHVLAIVGA
TGSTSISFILPGLFGY-----------------KLIGTEH---KA---------------
--------------------------------------DM--PLPTRLFKYSGLALFILG
LLI--------------------------------MVTCLTA-ALKLN------------
-------------------------------
>XP_033765940_Saccharomyces_paradoxus
------------------------------------------------------------
------------------------------------------------------------
------------------------------------------------------------
------------------------------------------------------------
------------------------------------------------------------
------------------------------------------------------------
-----------------------------------------------MV----ASIRS--
------------------------------------------------------------
------------------------------------------------------------
----------------------------------------------------GVLTLLHT
ACGAGILAMPYAFKPFGLVPGVIMIVVCGACAMQSLFIQARVAKYVPQG---------RA
SFSALTRLINPNLSIVFDLAIAIKCFGVGVSYMIVVGDLMPQIMSVW-----TRNA----
------WLLSRNVQISLIMLFFVAPLSFLKKLNSLRYASMIGISSVAYLCVLVLLHYVAP
SE----------------------------------------------------------
----------E---ILHLKGRISYLLP--PQTHDLNVL-NTLPIFVFAYTCHHN------
MFSIINEQR-----SSRFEHVMKIPLIAISLALILYIAIGCAGYLTFGDNIIGNIIMLYP
-QAVSSTIGRIAIVLLVMLAFPLQCHPARASIHQILQHFAEENVTT----STTSMAGL--
------------------------------------------------------------
--------------------------------------------------T---V---AT
ESSPLIRDDCLDAN--------------------------------EVIEEES------I
YQP---KET--PLKGK------------SFIVITCSILVASYLVAISVSSLARVLAIVGA
TGSTSISFILPGLFGY-----------------KLIGTEH---NT---------------
--------------------------------------AV--PLTTKLFKYTGLALFIWG
LVI--------------------------------MVTCLTA-ALKLN------------
-------------------------------
>XP_003676673_Naumovozyma_castellii
------------------------------------------------------------
------------------------------------------------------------
------------------------------------------------------------
------------------------------------------------------------
------------------------------------------------------------
------------------------------------------------------------
-----------------------------------------------MSEPTYSNTRS--
------------------------------------------------------------
------------------------------------------------------------
----------------------------------------------------GVITLLHT
ACGAGILAMPFAFKPFGLVPGFAMLTICGLCSLLGLLLQARVYRYAPER---------AA
SFFSLTQKINPNLSVVFDLAIAIKCFGVGVSYMIVVGDLMPQIVSGL-----TKNA----
------LLLDRVFHITLIMAFVAGPLCLLKNLNSLRYASMVAISAVAYLCILVLVHFIFP
SQ----------------------------------------------------------
----------E---IKDLKGDFAVWFP--H--NEGSPL-STLPIFVFAYTCHHN------
VFAVINEQK-----KTRFAHVKVIAIIAMLLALVLYVLIGGAGYFTFGNHIVGNIITLYP
-HSITSTIGRVAIVFLVTLAFPLQCHPARASIHHIICYIKHKAKKRDQNQQIKVSGPI--
------------------------------------------------------------
--------------------------------------------------QIIRS---ET
ESATLLNNETEEPGWNTFTEHADDSHVDAATSSSNPTSEVDPSVSETNIEEHP------I
FNP---ENT--PLEGK------------TFKIITLILIACAYTVAISVTSLAHVLAIVGA
TGSTSISFILPGLFGF-----------------TLIGSEYTEADE---------------
--------------------------------------EI--PLKTKIFKYAGLLLLIWG
ILV--------------------------------MVASLFA-AIFLGA--SH-------
-------------------------------
>XP_003670461_Naumovozyma_dairenensis
------------------------------------------------------------
------------------------------------------------------------
------------------------------------------------------------
------------------------------------------------------------
------------------------------------------------------------
------------------------------------------------------------
-----------------------------------------------MA----STIRY--
------------------------------------------------------------
------------------------------------------------------------
----------------------------------------------------GVLTLLHT
ACGAGILAMPYAFKPFGLIPGFIMIAICGLCSLWGLILQARVTKYSKTDDNDDTANDRSV
SFFSLTQIINPNLSVIFDLAIAIKCFGVGVSYMIVVGDLMPQILSHLIPESHSTSS----
------LLLSRNFHITIMMLCIVSPLCFMKNLSSLRYASMVAISSVVYLCVLVVFHFLSP
SQ----------------------------------------------------------
----------E---IKDLKGELSYWLP--N--NEPSPL-VTLPIFVFAYTCHHN------
MFSVINEQI-----DNSFHNIKKLAIIAMSLAFSLYIIIGGSGYYTFGDNIVGNIITLYP
-QSVSSTIGRMAIVFLVTLAFPLQCHPARASIHHIILYITMKINDA------KEIKPS--
------------------------------------------------------------
--------------------------------------------------N---P---QQ
EPLAL--SANNQERAMLIRSERSD----------------------TLIEEES------P
LQP---VTV--PLEGK------------QFILITTSILICSYLLAISVSSLAHVLAIVGA
TGSTSISFILPGVFGY-----------------KLIGSEM-LTTE---------------
--------------------------------------QL--PIKTRLFKYSGLLLSIWG
VFI--------------------------------MITSLAA-SILLGA--SH-------
-------------------------------
>XP_003959936_Kazachstania_africana
------------------------------------------------------------
------------------------------------------------------------
------------------------------------------------------------
------------------------------------------------------------
------------------------------------------------------------
------------------------------------------------------------
-----------------------------------------------MP----SSIRS--
------------------------------------------------------------
------------------------------------------------------------
----------------------------------------------------GVITLLHT
ACGAGILAMPYAFKPFGLVPGFLMIAICGFCALSGLILQAQVAKYTASG---------SA
SFFTLSQLISPSLSVVFDLAIAVKCFGVGVSYMIVVGDLMPQIFAVF-----TTSH----
------ILLNRDFHISLIMLFIVSPLCFLRKLNSLRYASMIAISAVAYLCVLVVAHFIFQ
TE----------------------------------------------------------
----------D---VHDLKGVVSIGLP--K--HEPSPL-TTLPIFVFAYTCHHN------
FFSVINEQS-----NIAFTHIKKIPIIAMILAYLLYILIGFSGYLTFGDNIVGNIITLYP
-RTASSTIGRLAIVFLVMLAFPLQCHPCRASIHHIWHYIQEKNSNE------IATQPI--
------------------------------------------------------------
--------------------------------------------------N-VPP---DE
EDTLL--AVE-------------------------------------LIEEDS------P
KQP---EEI--PLRGK------------RFNIITVCILLFSYTLAISVNSLAKVLAIVGA
TGSTSISFILPGIFGF-----------------KLIGSEFSATSS---------------
--------------------------------------PL--PKSARFFRYLGLFLSIWG
LFV--------------------------------MIASLAA-TLLLGV--GH-------
-------------------------------
>XP_022462907_Kazachstania_naganishii
------------------------------------------------------------
------------------------------------------------------------
------------------------------------------------------------
------------------------------------------------------------
------------------------------------------------------------
------------------------------------------------------------
-----------------------------------------------MP----LTVRS--
------------------------------------------------------------
------------------------------------------------------------
----------------------------------------------------GVITLLHT
ACGAGILAMPFAFKPFGLVLGLTMITWCGLCAFAGLLLQCRVSRYAPEK---------GV
SFFVLSSLINRNLSVVFDCAIAVKCFGVGVSYMIVVGDLLPQIWSVW-----TSNK----
------LLLNRDFHITMVMIFIVAPLCFMKKLNSLRYASMIAISAVAYLCVLVIYHFIFQ
DP----------------------------------------------------------
----------NDTHFQDLKGRISIGLP--R--DEPPIL-TTLPIFVFAYTCHHN------
MFSVINEQV-----DQKFNVITKIAKYSMSLAFLLYIVIGYSGYLTFGDKIVGNIVTLYP
-NNASSTIGRIAIAILVTLTFPLQCHPARASIHHIIHFFQARSAENGNGSAMVLNQME--
------------------------------------------------------------
--------------------------------------------------G-VSP---EL
ETTPLTDAAN---------CAEVD----------------------TAIEEGS------P
EEL---QVM--PLEGK------------RFIFITCTILFCSYLLAVSVTSLAKVLAIVGA
TGSTSISFILPGIFGY-----------------KLIGSEC-ETGA---------------
--------------------------------------EL--PFQTKMFKYLGLCLAVWG
LVV--------------------------------MVASLTA-TFFFNA--GH-------
-------------------------------
>XP_446521_Candida_glabrata
------------------------------------------------------------
------------------------------------------------------------
------------------------------------------------------------
------------------------------------------------------------
------------------------------------------------------------
------------------------------------------------------------
-----------------------------------------------MS----STVGS--
------------------------------------------------------------
------------------------------------------------------------
----------------------------------------------------GVLTLLHT
ACGAGILAMPYAFKPFGLIFGILMIMFCGLCSMMTLLIQARVAGYAPDS--------KNA
SFFSLTQVINKNLSVIFDLAIAIKCLGVGISYLIVVGDLLPQIAGSI-----TTKP----
------LLLNRDFHITLVMIFVVTPLCLKKRLNSLRHTSSLAIMSVAYLCVLVIIHLVSS
DG----------------------------------------------------------
----------D---IEQMKGHVSIGLP--H--HGPSPL-TTLPIFVFAYTCHHN------
MFSVINEQK-----DNRFKTTKYIPLISTSLACILYILIGGCGYMTFGDKIVGNIITLYP
-HSVSSIIGRIAIALLVTLAFPLQCHPARSSIHNILAFFYPSLNPDLKNTQEPTANAD--
------------------------------------------------------------
--------------------------------------------------TMSSSQLLAT
ERTPLVRSISSIEDN-------------------------------ELAEEQG------S
IKD---VPI--EMERK------------LFLAITAAILIPSYLVAMSVHSLDKVLAIVGA
TGSTSISFILPGIFGY-----------------RLIGSDG----A---------------
--------------------------------------TL--TRGDRLLKKLGLAATIWG
FFV--------------------------------MTASLFA-TFKYNA--HH-------
-------------------------------
>XP_004181202_Tetrapisispora_blattae
------------------------------------------------------------
------------------------------------------------------------
------------------------------------------------------------
------------------------------------------------------------
------------------------------------------------------------
------------------------------------------------------------
-----------------------------------------------MS------LRA--
------------------------------------------------------------
------------------------------------------------------------
----------------------------------------------------GTITLLHT
ACGAGILAVPYAFKPFGVIPGMLILLVCSSTAILGLLLQVKVTKYTPVG--------EKH
SFFELASKIHPRLAVLFDIAIAIKCFGVATSYLIAVGDLLPTLLH-------SSNR----
------FLL-----ITLVWGFIIAPLSFLKKITALRYTSFLAVVSVIYLSILVTFHYADP
SQ----------------------------------------------------------
----------E---IIDLRGNVSLFFPGEDQHNSVSPF-KTLPIFVFAYTCHHN------
MFAVLNEQS-----TNEFSKLKYIPLTAISIACIMYLIVGTFGYVTFGSNITSNIVAQYP
TNSIATILGQTAMLTVVTLAFPLQCQPARASFINIINAFFPRFKYT--------------
------------------------------------------------------------
------------------------------------------------------PPPLQD
EESMYISSTADSINNNNNQNSTPST----------------------------------P
RESTPNETT--PIEARSKLPFAQEPTQFQHILLTTIILLGSWLIAISVKSLAHVLAIVGA
TGSTSISFILPGLFGA-----------------ILISRDN--------------------
--------------------------------------SF--EGNKKLWVLLGRGLLFWG
CSV--------------------------------VVVSLYA-ALFM-------------
-------------------------------
>XP_003687635_Tetrapisispora_phaffii
------------------------------------------------------------
------------------------------------------------------------
------------------------------------------------------------
------------------------------------------------------------
------------------------------------------------------------
------------------------------------------------------------
-----------------------------------------------MS----SSVRS--
------------------------------------------------------------
------------------------------------------------------------
----------------------------------------------------GTLTLLHT
ACGAGILAMPYAFQPFGVFPGLFLIAFCGACAMLGLILQSTVAKYVPER---------NA
SFFALSQVTNPKFSVLFDIAIAVKCFGVGVSYMIVVGDVMPQILGTF-----TDTE----
------FFLNRNVNITIVMLFIVTPLCFLKNLNSLRYASIAAISAVIYLCFLVMFHFFIP
NE----------------------------------------------------------
----------E---IRDTRGPVSWGFP--K--DGLNPL-NTLPIFVFAYTCHHN------
MFSVINEQQ-----DIHFNKLKQICIFAMLLACTLYIIIGGSGYLTFGNAITGNIITLYS
-NSAATTVGRIAIVILVMLAFPLQCHPARASINHILHYFQLINCDN--------NQVQ--
------------------------------------------------------------
--------------------------------------------------ESESG---HR
ESSGLIDNEITPQPQLQEAFEQ-----PPD----------------EVVEEEF------P
EQQKSFEPV--TLDPK------------TFTVVTICILICSYILAVSVTSLAKVLAIVGA
TGSTSIAFILPGVFGY-----------------QLIGSEY-STSQ---------------
--------------------------------------IV--PLPTKLLKYSAVALTIWG
VFV--------------------------------MTASLFA-ALFLGA--SH-------
-------------------------------
>XP_001645892_Vanderwaltozyma_polyspora
------------------------------------------------------------
------------------------------------------------------------
------------------------------------------------------------
------------------------------------------------------------
------------------------------------------------------------
------------------------------------------------------------
-----------------------------------------------MS----SSVRS--
------------------------------------------------------------
------------------------------------------------------------
----------------------------------------------------GVLTLLHT
ACGAGILAMPYAFKPYGLITGFIMIIICGICAMIGLLLQSRVSSYVPVR---------NA
SFFTLTQITNPNLSIVFDLAIAIKCFGVGVSYMIVVGDVLPQVLSTF-----TNHE----
------WLLNRNVNITLVMLFIVTPLCFLKNLNSLRYASMLAISSVAYLCALVLIHFIMP
ND----------------------------------------------------------
----------E---THNFKGDVSWGLP--K--NGLNPL-TTLPIYVFAYTCHHN------
MFSVINEQM-----DPTYNSVKKIAIISMILAGFLYILIGGAGYLTFGDHITGNIITLYP
-QNISTTIGRIAIIFLVTLAFPLQCHPARASINHIIHYFKPAQDNK--------NS----
------------------------------------------------------------
---------------------------------------------------NPAG---FS
ETTTLMDNQSPPPPAILQQITQDPLTIPTE----------------ELIEEEY------P
EQDHPFETI--PLEQS------------QFTIITIGILVSAYFLAISVTSLARVLAIVGA
TGSTSISFILPGLFGY-----------------QLIGSEY-KNFN---------------
--------------------------------------EM--PIKTKATKIASAVLVTWG
TFI--------------------------------MFASLFA-SLFLGA--SH-------
-------------------------------
>XP_003680382_Torulaspora_delbrueckii
------------------------------------------------------------
------------------------------------------------------------
------------------------------------------------------------
------------------------------------------------------------
------------------------------------------------------------
------------------------------------------------------------
-----------------------------------------------MA----SSTRS--
------------------------------------------------------------
------------------------------------------------------------
----------------------------------------------------GVITLLHT
ACGAGVLAMPYGFKPFGLIPGLLVIIFCALCSLGGLLLQAKVARYVPEK---------SA
SFFTLTQIINPNLSVIFDIAIAIKCFGVGVSYMIVVGDLTPQIASVF-----TSNH----
------LLLDRNVHITLIMLFIVSPLCFLKRLSSLRYASLIALLSVAYLCVLIFIHFVWP
SE----------------------------------------------------------
----------E---IHDLKGHVSLWIP--H--DETNPL-TTLPIFVFAYTCHHN------
MFSVINEQK-----DTSFRHIKKVAIYAMFLALSLYLLIGGMGYLTFGDHIIGNIIKLYP
-QFASTTVGRIAIVLLVMLAFPLQCHPARASINHILFYLQEHLSQS----KQNTRTDN--
------------------------------------------------------------
--------------------------------------------------T-ANA---VD
EASTLIVNGD--------QEYMID----------------------ELIEEDS------A
NQP---PVV--PLHGR------------KFVIITIFLLLASYLLAISVSSLARVLAVVGS
TGSTSISFILPGIFGY-----------------QLIGSEV--DSG---------------
--------------------------------------SL--PFKTKLFKYAGLALAVWG
VVV--------------------------------MATCLTA-TLTMNA--SH-------
-------------------------------
>XP_037145075_Zygotorulaspora_mrakii
------------------------------------------------------------
------------------------------------------------------------
------------------------------------------------------------
------------------------------------------------------------
------------------------------------------------------------
------------------------------------------------------------
-----------------------------------------------MS----SNVRS--
------------------------------------------------------------
------------------------------------------------------------
----------------------------------------------------GVITLLHT
ACGAGILAMPYAYKPFGLVPGFGMLIFCGLCSLLGLLLQARVSQYVPSK---------SA
SFFSLTQLINPQLSIIFDLAIAVKCFGVGISYMIVIGDLVPQIMETV-----TSNT----
------ILLNRNFHITLIMLLIVSPLCFLKSLNSLRYASSVALSSVAYLCVLVIIHFLFP
SE----------------------------------------------------------
----------E---INELKGTVSIGLP--T--RGNNPL-TTLPIFVFAYTCHHN------
AFSVFNEQK-----NSGFDSTKKIALYSISFAFTLYLTIGGAGYLTFGDKIVGNIVTLYP
-QSFSTTIGRVAIVLLVMLAYPLQCHPARASVNHIILYMQHRFPTG----K---------
------------------------------------------------------------
--------------------------------------------------V-LSI---AG
ESSSLISPGA--------SDFLND----------------------ELIEEGSQGQ---S
QQP---EESQGQLKGV------------KFYVITTSILIASYICAISISSLARVLAIVGA
TGSTSISFILPGIFGY-----------------CLIGKEF--VQQ---------------
--------------------------------------DM--PPRTKLFRYSGMALAIWG
VFV--------------------------------MIACLTA-TLRVGA--SH-------
-------------------------------
>XP_002495130_Zygosaccharomyces_rouxii
------------------------------------------------------------
------------------------------------------------------------
------------------------------------------------------------
------------------------------------------------------------
------------------------------------------------------------
------------------------------------------------------------
-----------------------------------------------MS----SSVSG--
------------------------------------------------------------
------------------------------------------------------------
----------------------------------------------------GVATLLHT
ACGAGILAMPYGFKTLGLTFGILALGFCSLCAMTGLLLQAQVARYVPER---------TA
SFFSLTQLIHPKLSVVFDLAIAIKCFGVGVSYMIVVGDLIPQIFTTF-----TSNK----
------ILLERNFHITMVMLFLVSPLCFMKRLTSLRKASLVALSSVAYLCCLVVVHFIWP
SN----------------------------------------------------------
----------E---IDQRKGKVSIGFP--R--NEPTPL-TTLPIFVFAYTCHHN------
AFSVYNEQK-----DTSTRQLNKIGRYGMSIAFVLYTIIGGAGYLTFGDHIAGNIITLYP
-PSLSTTIGRVAIVLLVMLAFPLQCHPARSSINNILYSFQ---SVE----K---------
------------------------------------------------------------
--------------------------------------------------N-LQG---QT
ENSNLISE-----------------------------------------EESVESQ---A
HGP---PVP--PLQGK------------RFTVITLVILIASYLLAISVTSLARLLAIVGS
TGSTSISFILPGIFGY-----------------WLIGSEY--TPE---------------
--------------------------------------EL--PRNLKFAKFAGLLLAIWG
FIV--------------------------------MIASLAA-SILYGA--SH-------
-------------------------------
>XP_003647800_Eremothecium_cymbalariae
------------------------------------------------------------
------------------------------------------------------------
------------------------------------------------------------
------------------------------------------------------------
------------------------------------------------------------
------------------------------------------------------------
-----------------------------------------------MR----SSVQS--
------------------------------------------------------------
------------------------------------------------------------
----------------------------------------------------GVLTLLHT
ACGAGILAMPYAFRSFGLLPGFLIIVFCGFSALTGLVLQSYVSKYVAPR---------HV
SFFELAQISYPELSIVFDCAIAVKCFGVGISYMVVVGDLMPQIVSTF-----TSNQ----
------WLLERTLQITLCMLFIVTPLCFMRKLDSLRYASMVAISSVAYLCVLVVYHFLFP
SS----------------------------------------------------------
----------D---IRQAKGIVSIGFP--ENNSAASML-SSFPIFVFAYTCHHN------
MFSIVNELR-----DNSLTNCVRVVLIAMGLAVSLYTVIGGSGYLTFGDNITGNIVTIYP
-RSVSSTLARIAIVLLVMLAFPLQCHPARASINNIWCYFSESKIFS--------------
------------------------------------------------------------
-----------------------------------------------------PL---AN
EESGLMRHEGSPRTPPSNNEFSISPDW-------------------SPLQTSS-------
-QP---IPTTTTIEGK------------RFFVITTSILIASYTLAVSVSSFARVLAIVGA
TGSTSISFILPGIFGY-----------------HFVGSEY--SAK---------------
--------------------------------------DI--PRNLKILKYLAFALTIWG
IIV--------------------------------MFTCLTA-AVFFNP--TH-------
-------------------------------
>NP_986382_Eremothecium_gossypii
------------------------------------------------------------
------------------------------------------------------------
------------------------------------------------------------
------------------------------------------------------------
------------------------------------------------------------
------------------------------------------------------------
-----------------------------------------------MS----SSVQS--
------------------------------------------------------------
------------------------------------------------------------
----------------------------------------------------GVLTLLHT
ACGAGVLAMPYAFRAFGLLAGGAILACCGASAMVGLVLQSHVAQYVPPR---------QA
SFFSLAQISNPELSVVFDCAIAVKCFGVGVSYLVVLGDLMPQLAGTV-----TAAP----
------WLLDRNVQITFWTAAVIAPLCCMRHLHSLKYASMVAVAAVAYLGALVAARAAWP
SP----------------------------------------------------------
----------E---LERLRGPVSLGLP--PGTSGGAML-SSFPIFVFAYTCHHN------
MFSIVNELR-----DNSLGACLRVVVAAIALAVALYATIGGAGYLTFGDHITGNIIAQYP
-PAPATTLGRAAIAVLVMLAFPLQCHPARASINHIWHYCVPSHTAA--------------
------------------------------------------------------------
----------------------------------------------------------PS
EASALIRGGSPP----------------------------------ADAAEGP------A
DEP---AAV--PLGPR------------RFAAITAALLIASYAVAVSVTSLARVLAVVGA
TGSTAISFILPGLFGY-----------------QLIGSES--RAD---------------
--------------------------------------QL--PPRTRFLRLLSLLLAAWG
LVV--------------------------------MCAGLSA-ALLFDP--TH-------
-------------------------------
>XP_454261_Kluyveromyces_lactis
------------------------------------------------------------
------------------------------------------------------------
------------------------------------------------------------
------------------------------------------------------------
------------------------------------------------------------
------------------------------------------------------------
-----------------------------------------------MS----SSVQS--
------------------------------------------------------------
------------------------------------------------------------
----------------------------------------------------GVITLLHT
ACGAGILAMPYAFKPFGLILGLSMIIFCGLCSSTGLYLQSYVSKYVPPG---------HA
SFFTLCRLTRPELSVVFDAAIAVKCFGVGVSYLVVVGDLLPQIMSTF-----TTHG----
------WLLSRQFHITAVTLIIVTPLCFIKKLDSLRYTSSIAITAVGYLCVLVVFHFAVP
NS----------------------------------------------------------
----------E---IDHLRGHVSIWKP--S--DVDSSMLSSFPIFVFAYTCHHN------
MFSIINEQS-----DKSLDSITKLIRIAITLAMSLYISIGALGYCTFGDHITGNIITLYP
-NSISSTIGRIAIALLVILAFPLQCHPARASVNHILHYFSKGNTHP-----------P--
------------------------------------------------------------
--------------------------------------------------MTTTS---A-
EQNSLLRDSELESSEQLTYECE------D-----------------ELIEENS------A
NQP---PVV--TLEGP------------RFIFITSGILLFSYILAMSVTSLANVLSIVGA
TGSTSISFILPGIFGY-----------------KLIASEYAK------------------
--------------------------------------SVVPPAKERILRIISLLLAIWG
FIV--------------------------------MITSLSA-TIFLHA--TH-------
-------------------------------
>XP_022677765_Kluyveromyces_marxianus
------------------------------------------------------------
------------------------------------------------------------
------------------------------------------------------------
------------------------------------------------------------
------------------------------------------------------------
------------------------------------------------------------
-----------------------------------------------MS----SSVQS--
------------------------------------------------------------
------------------------------------------------------------
----------------------------------------------------GVITLLHT
ACGAGILAMPYAFKPFGLIIGLLMIAFCGLCSFTGLYLQAYVSKYVPGR---------HA
SFFSLCQLTYPQLSVVFDAAIAVKCFGVGVSYLVVVGDLLPQIMSTF-----SHNE----
------WLLSRQFHITAITLVVVTPLCFIKKLDSLRYTSSIAISAVGYLCLLVVFHFLVP
SS----------------------------------------------------------
----------E---IDELKGHVSIWKP--S--DVDSSVLSSFPIFVFAYTCHHN------
MFSIINEQS-----NNSLASLTKLIRTAIGLAMCLYFMIGALGYCTFGDNISGNIITLYP
-MSVSSTIGRIAIVLLVILAFPLQCHPARASINHILHFFTNSKEHQ-----------H--
------------------------------------------------------------
--------------------------------------------------QHQLS---AN
EQNRLL--SNLEENAPLSGSASSFIDDID-----------------DLVEEDS------P
RQP---PIV--TLEGK------------KFICITTGILVCSYALAMTVTSLAKVLSIVGA
TGSTSISFILPGIFGY-----------------KLIASEYQNQEG---------------
--------------------------------------STKPPTGERVLRIVSLLLSIWG
VIV--------------------------------MVTSLSA-TLLFHAVGSH-------
-------------------------------
>XP_022626478_Lachancea_lanzarotensis
------------------------------------------------------------
------------------------------------------------------------
------------------------------------------------------------
------------------------------------------------------------
------------------------------------------------------------
------------------------------------------------------------
-----------------------------------------------MG----SSCSS--
------------------------------------------------------------
------------------------------------------------------------
----------------------------------------------------GVLTLLHT
ACGAGILAIPFAFKPFGLFFGFLMIFFCGLCSLAGLIIQGRVSKYVESK---------NA
SFFALSQVTYPQLSVVFDLAIAVKCFGVGVSYLVVVGDLLPRIFGVF-----TSHA----
------LFLSRNFHITMVMLFIVSPLCFLKKLSSLRYASMIAISSVAYLCGLVLMHFFWP
SD----------------------------------------------------------
----------E---IQDLKGNVSLGVP--H--GPITALFSCFPIFVFSYTCHHN------
TFSIINELQ-----NNSVKAIYKMASISVLVAMTLYLAIGGSGYATFGDHVVGNIVTLYP
-QSPATTIGRIAIALLVMLAFPLQCHPARASIDHMLHFFKPRTGNE--------------
------------------------------------------------------------
--------------------------------------------------AQ------EL
ETSQLIEPTTEDERE-------------------------------IQAEEGADGGVGSQ
QQQ---IAL--PLEGK------------RFIMITTSILVLSYLLAVSVTSLARVLAVVGA
TGSTSISFILPGIFGY-----------------KLIGSEY--EAS---------------
--------------------------------------QM--PASSQRLRFLSLALSLWG
VMV--------------------------------LITCLSA-TLFFGA--GH-------
-------------------------------
>XP_002552486_Lachancea_thermotolerans
------------------------------------------------------------
------------------------------------------------------------
------------------------------------------------------------
------------------------------------------------------------
------------------------------------------------------------
------------------------------------------------------------
-----------------------------------------------MS----SSLGS--
------------------------------------------------------------
------------------------------------------------------------
----------------------------------------------------GVLTLLHT
ACGAGILAMPYAFRPFGVLLGFGMIAFCGACSLAGLMIQGRVSKYAAER---------NA
SFFALAQVTYPQLSVIFDLAIAVKCFGVGVSYLVVVGDLMPRIFATF-----TSHG----
------LLLSRNLHITLVMLFVVSPLCFMKRLDSLRYASMVAISSVAYLCVLVLVHYVWP
SD----------------------------------------------------------
----------E---IRELRGHVSLGKP--V--GSFAALLSCFPIFVFAYTCHHN------
MFSIVNELR-----DNSLKGIYKVSIISVALAMSLYLLIGGSGYATFGDNVAGNIIMLYP
-QSAATTVGRVAIALLVMLAFPLQCHPARASVDHILHYFGAGKSHE--------------
------------------------------------------------------------
--------------------------------------------------AAPSP---SS
ESSQLI-PSSDTE-D-------------------------------IVVEEGG------P
RQL---AVM--PLEGK------------RFIAITTSILLLSYLLAISVTSLARVLAVVGA
TGSTSISFILPGIFGF-----------------QLIGSED--QPG---------------
--------------------------------------QS--STKTKFLKYLSLTLACWG
MAV--------------------------------LVTCLSA-TLLLGA--TH-------
-------------------------------
>XP_020056128_Aspergillus_aculeatus
MSFSVKGRSAIVTGAGSGINLSFAKLLLENGCNVLIADLGLRPEAQSLVNQYAASSNGAR
AVFQKTDVTDWKQLEHMFEVAEKEFGDVGIVCPGAGIYEPHWTNFW--------------
------RPPGTPESRDPRDGGRYALLDINLTHPIRTTQLAIAHFLRKSSTSSNQRRKHIV
HISSIAGQNPALATPIYVATKHAINGLVRSLAKLDQKCGIRVTAVAPGVIKTPLWTDHPE
KIKIV---------------------------DAKADEWVTPEEVAQVMLALIQQDHVGE
IIGDQTGQGPQFMVSGGTILEVSKTVRSVSA--------------------FNDPGPGQR
PGNTVSDANKLEDEVYDLLSQQGWGKP-----KLRGGRGKRSAGHHG-D----ASWIS--
------------------------------------------------------------
------------------------------------------------------------
----------------------------------------------------CVINLVNT
IIGAGVLAMPLAISHMGIVLGVFVILWSGMAAGFGLYLQSQCARYL-ER--------GTA
SFFALSQLTYPNAAVIFDAAIAIKCFGVGVSYLIIIGDLMPGVVQGFVGGSPDYD-----
------FLVDRHFWVTAFML-IVIPLSYLRRLDSLKYTSIAALVSMAYLVVLVVYHFVIG
DT----------------------------------------------------------
TTD---RGPIR---VIHWAGPVP---T----------L-SSLPVIVFAFTCHQN------
MFSILNEIS----NNSHFR-TTGVVFSSIGSAAATYILVAITGYLSFGNNVAGNIVGMYP
-PGLYATIGRAAIVMLVMFSYPLQCHPCRASVDAVLRWRPK------------PAGS---
------------------------------------------------------------
---------------------------------------------------SDSS---PH
RH-PLL--GSRG-----------------------------------------------N
RAPE-------PMSDL------------RFSIITTTILVLSYIVAMTVSSLEAVLAYVGS
TGSTSISFILPGLFYY----KISSP--DSPHHQRLMKEDDE---------AGDA---IMS
DGND-DDED----IETSQTRPLTESGILR-------RGTR--QWRRALLRKLSLGLVIYG
VLV--------------------------------MVVCLITNSVFL-A--SH-------
-------------------------------
>XP_001274126_Aspergillus_clavatus
------------------------------------------------------------
------------------------------------------------------------
------------------------------------------------------------
------------------------------------------------------------
------------------------------------------------------------
------------------------------------------------------------
------------------------------------------------------------
------------------------------------------------------------
------------------------------------------------------------
------------------------------------------------------------
--------MPLAISHMGIVLG------------------SRCAQYL-DR--------GSA
SFFALSQLTYPNAAVVFDAAIAIKCFGVGVSYLIIIGDLMPGVVQGFVGSTPAYD-----
------FLVDRHFWVTAFML-IVIPLSYLRRLDSLKYTSIAALVSMGYLVILVVYNFVKG
NT----------------------------------------------------------
VAD---RGPVR---VIQWAGPIP---T----------L-SSLPVIVFAFTCHQN------
MFSILNEIS----NNSHFR-TTGVVLASIGSSAATYILVAITGYLSFGDNVGGNIVSMYP
-PGLWATIGRAAIVMLVMFSYPLQCHPCRASVDAVLRWRPK------------PAAG---
------------------------------------------------------------
---------------------------------------------------SDNS---PH
RQ-ALL--GARG-----------------------------------------------N
RGPE-------PMSDL------------RFSIITTTILILSYIVAMTVSSLEAVLAYVGS
TGSTSISFILPGLFYY----KISSP--DSPSHQRLMKEDDE---------AVDD---MLS
DDDD-DNND----LEGGQNRPLTESAILK-------LTNR--HWRRGLLRKLSLGLVVYG
FLV--------------------------------MFVCLIVNTFFI-A--SH-------
-------------------------------
>XP_001259760_Aspergillus_fischeri
------------------------------------------------------------
------------------------------------------------------------
------------------------------------------------------------
------------------------------------------------------------
------------------------------------------------------------
------------------------------------------------------------
--------------------------M-----LRRGARGKRSSGFQG-D----ASWIS--
------------------------------------------------------------
------------------------------------------------------------
----------------------------------------------------CVINLVNT
IIGAGVLAMPLAISRMGMALGICVILWSGMTAGLGLYLQARCAQYL-DR--------GSS
SFFALSQLTYPNAAVIFDAAIAIKCFGVGVSYLIIIGDLMPGVVQGFVGTTPAYE-----
------FLVDRHFWVTAFML-IVIPLSYLRRLDSLKYTSIAALVSMGYLVILVVYHFVKG
DT----------------------------------------------------------
MDE---RGPVR---LIHWAGPIP---A----------L-SSLPVIVFAFTCHQN------
MFSILNEIS----NNSHFR-VTGVVLASIGSSAATYILVAITGYLSFGDNVGGNIVSMYP
-PGVWATIGRAAIVMLVMFSYPLQCHPCRASIDAVLRWRPK------------PAAG---
------------------------------------------------------------
---------------------------------------------------NENS---PH
RH-PLL--GPRG-----------------------------------------------H
RAPE-------PMSDL------------RFSLITTTILILSYIVAMTVSSLEAVLAYVGS
TGSTSISFILPGLFYY----KISSP--DSPTHQRLMKEDDE---------AVDN---ILS
DDDNSDEND----IEGGQNLPLTDSAILR-------LTNR--HWRRGLLRKLSLALVVYG
ILV--------------------------------MIVCLIVNTFFI-A--SH-------
-------------------------------
>XP_041148654_Aspergillus_flavus
------------------------------------------------------------
------------------------------------------------------------
------------------------------------------------------------
------------------------------------------------------------
---ML---------------------------DDEATVGIGPAEGLR-------------
------------------------------------------------------------
------------------------NAS-----RRRGIRGKRDPGFHG-Q----ASWIS--
------------------------------------------------------------
------------------------------------------------------------
----------------------------------------------------CVINLVNT
IIGAGVLAMPLAISHMGIVLGVIVILWSGTTAGFGLYLQSRCAQYL-DR--------GTA
SFFALSQLTYPNAAVIFDAAIAIKCFGVGVSYLIIIGDLMPGVVQGFVGGTPDYD-----
------FLVDRHFWVTAFML-VVIPLSYLRRLDSLKYTSIAALVSMAYLVVLVLYHFVIG
DT----------------------------------------------------------
MAD---RGPVR---VIHWAGPVP---M----------L-SSLPVIVFAFTCHQN------
MFSILNEIA----NNSHFR-TTGVVFASIGSSAATYILVAITGYLSFGDTVGGNIVGMYP
-PGLWATIGRAAIVILVMFSYPLQCHPCRASVDAVLKWKPK------------ASNS---
------------------------------------------------------------
---------------------------------------------------NDNS---PH
RH-PLL--GPRG-----------------------------------------------N
RTPE-------PMSDL------------RFSVITTTILVLSYVVAMTVSSLEAVLAYVGS
TGSTSISFILPGLFYY----KISSP--DSPAHQRLMKEDDE---------AAEG---IFS
DDGD-DNDD----LD-NQAQSLTESGILR-------RGTR--HWRKAVLRKLSLALAIYG
VVV--------------------------------MIVCLITNSLFI-A--SH-------
-------------------------------
>XP_753709_Aspergillus_fumigatus
------------------------------------------------------------
------------------------------------------------------------
------------------------------------------------------------
------------------------------------------------------------
------------------------------------------------------------
------------------------------------------------------------
------------------------------------------------------------
------------------------------------------------------------
------------------------------------------------------------
------------------------------------------------------------
--------MPLAISRMGMALGICVILWSGMTAGLGLYLQARCAQYL-DR--------GSS
SFFALSQLTYPNAAVVFDAAIAIKCFGVGVSYLIIIGDLMPDVVQGFVGTTPAYD-----
------FLVDRHFWVTAFML-IVIPLSYLRRLDSLKYTSIAALVSMGYLVILVVYHFVKG
DT----------------------------------------------------------
MDE---RGPVR---LIHWAGPVP---A----------L-SSLPVIVFAFTCHQNHADRKQ
MFSILNEIS----NNSHFR-VTGVVLASIGSSAATYILVAITGYLSFGDNVGGNIVSMYP
-PGVWATVGRAAIVMLVMFSYPLQCHPCRASIDAVLRWRPK------------PAAG---
------------------------------------------------------------
---------------------------------------------------NDNL---PH
HH-PLL--GPRG-----------------------------------------------H
RAPE-------PMSDL------------RFSLITTTILILSYIVAMTVSSLEAVLAYVGS
TGSTSISFILPGLFYY----KISSP--DSPTHQRLMKEDDE---------AVDN---ILS
DDDNSDENG----IEGGQNLPLTDSAILR-------LTNR--HWRRGLLRKLSLALVVYG
ILV--------------------------------MIVCLIVNTFFI-A--SQ-------
-------------------------------
>XP_660358_Aspergillus_nidulans
MSFSVQGKTAIVTGAGSGINLSFAKQLLENGCNVLIADLALRPEAQSLVDQY--TAKIPR
AVFQRTDVREWKQLEQMFEVAEKEFGEVDIVCPGAGIYEPHWSNFW--------------
------RPPGTAVSRDPPDGDRYALIDINLTHPIRTSQLAISHFLRSGTDST--RRKAIV
HISSIAGQNPFLAAPIYVATKHAINGFVRSLAKLDERCGIRVTAVAPGIIKTPLWTDHPE
KLKIV---------------------------DDTKDAWVTPDEVATVMLALVQQDQANE
VIGDSLEQGREGGISYQRRHDLGGVEDGKTSPLLLDRFRGSSSSRLFQSFKGLSRSPSNS
ASRLSPFSPKMMDVETAVGAVPSDGYRSNSIRARRGVRGKQNPGSHG-Q----ASWIS--
------------------------------------------------------------
------------------------------------------------------------
----------------------------------------------------CVINLVNT
IVGAGVLAMPLAISHMGIVLGISVILWSGVTAGFGLYLQSRCAQYL-DK--------GSA
SFFALSQITYPNAAVIFDAAIAIKCFGVGVSYLIIIGDLMPGVVQGFVG-EAAYD-----
------FLVDRHFWVTAFML-IIIPLSYLRRLDSLKYTSIAALVSMAYLVILVVYHFIIG
DT----------------------------------------------------------
KEG---RGPIR---VIRWAGAVP---T----------L-SSFPVIVFAFTCHQN------
MFSILNEIS----NNSHFR-TTAVVLASIGSSATTYILVAITGYLSFGNSVGGNIVGMYP
-PGVWATIGRAAIVILVMFSYPLQCHPCRASVDAVLHWRPKR-----------FTRSR--
------------------------------------------------------------
---------------------------------------------------SEGS---PH
RH-PLLPAGPRG-----------------------------------------------S
RTPE-------PMSDL------------RFSVITTSILILSYIVAMSVSSLEAVLAYVGS
TGSTSISFILPGMFYY----KISAP--DSAAHQRLMKEDDE---------AEDG---YIS
-----GASE----EDGIQSRSLTESGILR-------RHTR--NWRRALLRKLSLGLAIYG
VIV--------------------------------MITCLVTNSVFL-A--SH-------
-------------------------------
>XP_001391452_Aspergillus_niger
------------------------------------------------------------
------------------------------------------------------------
------------------------------------------------------------
------------------------------------------------------------
---MM---------------------------DDEASVGIGSPR----------------
------------------------------------------------------------
------------------------AGS-----RRHGGKGKRSIGHHG-D----ASWVS--
------------------------------------------------------------
------------------------------------------------------------
----------------------------------------------------CVINLVNT
IIGAGVMAMPLAISHMGIVLGVFVILWSGITAGFGLYLQSLCARYL-ER--------GTA
SFFALSQITYPNVAVVFDAAIAVKCFGVGISYLIIIGDLMPGVVQGFVGGAPDYD-----
------FLVDRHFWVTAFML-IVIPLSYLRRLDSLKYTSIAALVSMAYLVVLVVYHFVKG
DT----------------------------------------------------------
MED---RGPVR---VIHWAGPVP---T----------L-SSLPVIVFAFTCHQN------
MFSILNEIG----NNSHFR-TTGVVLASIGSSAATYILVAITGYLSFGNSVGGTIVSMYP
-PGLWATIGRAAIVMLVMFSYPLQCHPCRASVDAVLRWRPK------------SSSN---
------------------------------------------------------------
---------------------------------------------------SDTS---PH
RN-PLL--GQRG-----------------------------------------------G
RTAE-------PMSDL------------RFSIITTTILVLSYIVAMTVSSLEAVLAYVGS
TGSTSISFILPGLFYY----KISSP--DSPHHQRLMKEDDE---------AAEG---MLS
DDSN-DEDG----EESVQARPLTDSGILR-------RGKR--HWRRSLLRKLSLALVVYG
VVV--------------------------------MVVCLITNSVFI-A--SH-------
-------------------------------
>XP_015411389_Aspergillus_nomiae
------------------------------------------------------------
------------------------------------------------------------
------------------------------------------------------------
------------------------------------------------------------
---ML---------------------------DDEATVGVGPADGLR-------------
------------------------------------------------------------
------------------------NAS-----RRRGIRGKRDPGFHG-Q----ASWIS--
------------------------------------------------------------
------------------------------------------------------------
----------------------------------------------------CVINLVNT
IIGAGVLAMPLAISHMGIVLGVIVILWSGTTAGFGLYLQSRCAQYL-DR--------GTA
SFFALSQLTYPNAAVIFDAAIAIKCFGVGVSYLIIIGDLMPGVVQGFVGGTPDYD-----
------FLVDRHFWVTAFML-VVIPLSYLRRLDSLKYTSIAALVSMAYLVILVLYHFVIG
DT----------------------------------------------------------
MAD---RGPVR---VIHWAGPVP---M----------L-SSLPVIVFAFTCHQN------
MFSILNEIA----NNSHFR-TTGVVFASIGSSAATYVLVAITGYLSFGDSVGGNIVGMYP
-PGLWATIGRAAIVMLVMFSYPLQCHPCRASVDAVLKWKPK------------ASNS---
------------------------------------------------------------
---------------------------------------------------NDNS---PH
RH-PLL--GPRG-----------------------------------------------N
RTPE-------PMSDL------------RFSVITTTILVLSYIVAMTVSSLEAVLAYVGS
TGSTSISFILPGLFYY----KISSP--DSPAHQRLMKEDDE---------AAEG---IFS
DDGD-DNDD----LD-NQARSLTESGILR-------RGTR--HWRKALLRKLSLALAIYG
VIV--------------------------------MIVCLITNSLFI-A--SH-------
-------------------------------
>XP_001824836_Aspergillus_oryzae
------------------------------------------------------------
------------------------------------------------------------
------------------------------------------------------------
------------------------------------------------------------
------------------------------------------------------------
------------------------------------------------------------
------------------------------------------------------------
------------------------------------------------------------
------------------------------------------------------------
------------------------------------------------------------
------------------------------------------------------------
------------------------------------------------------------
------------------ML-LI-------------------------------------
------------------------------------------------------------
------------------AG---------------------------------Q------
MFSILNEIA----NNSHFR-TTGVVFASIGSSAATYILVAITGYLSFGDTVGGNIVGMYP
-PGLWATIGRAAIVILVMFSYPLQCHPCRASVDAVLKWKPK------------ASNS---
------------------------------------------------------------
---------------------------------------------------NDNS---PH
RH-PLL--GPRG-----------------------------------------------N
RTPE-------PMSDL------------RFSVITTTILVLSYVVAMTVSSLEAVLAYVGS
TGSTSISFILPGLFYY----KISSP--DSPAHQRLMKEDDE---------AAEG---IFS
DDGD-DNDD----LD-NQAQSLTESGILR-------RGTR--HWRKAVLRKLSLALAIYG
VVV--------------------------------MIVCLITNSLFI-A--SH-------
-------------------------------
>XP_040642142_Aspergillus_ruber
MAFSVKGRSAIVTGAGSGINLSFARLLLENGCNVLIADLGLRPEAQVIVDKHSGKDDTSR
AVFQQTDVTDWQQLERMFEVAEREFGEIDLVCPGAGIYEPHWTNFW--------------
------RPPGTQASKDSPAGGRYGLIDINLTHPIRVTQLAISHFLRNRDSQK---SKHIV
HISSIAGQNASFAAPVYSATKHGISGFVRSMAKLDELFGIRVTGVAPGVIKTPLWTDHPE
KLKMI----------------------------DGADTWVTADEVAEVMLALVQQDKVGE
IIGDKSGQGQQFEVKGGTILEVSKTVRAVNP--------------------YNDPGPGKR
AGNTASDTRTVEEESIALPR-------------------RKVAGYQG-Q----ASWAS--
------------------------------------------------------------
------------------------------------------------------------
----------------------------------------------------SVINLVNT
IIGAGVLAMPLAISHMGIVLGVLVVVWSGITAGFGLYLQSRCAQYL-ER--------GSA
SFFALSQITYPNASVVFDAAIAIKCFGVGVSYLIIIGDLMPAVIQGFIGGEPDYD-----
------FLVDRHFWVTAFML-IIIPLSYLRRLDSLKYTSFAALACIGYLVILVLYHFIKG
DT----------------------------------------------------------
MAD---RGPIR---VIQWAGAVP---T----------L-SSLPVTIFAFTCHQN------
MFSILNEIR----DNSHFN-TTSVVFASIGGAASTYILVAITGYLSFGNGVSGNIIGMYP
-PGLWATIGRAAIVILVMFSYPLQCHPCRASVDAVLRWRPK-------------ASNG--
------------------------------------------------------------
---------------------------------------------------NENS---PH
RH-PLL--GSRG-----------------------------------------------S
RSPE-------AMSDL------------RFSVITTSILIVSYVAAMTVSSLEAVLAYVGS
TGSTSISFILPGLFYY----RISSP--DSPSHQRLMKEDDE---------VGDDDEVAST
EADDGSDDN----DQQAQENVPSDGGIVR-------HGRR--QWRRNLLRRLSLALAIYG
ACV--------------------------------MIVSLVTNSLFV-A--SN-------
-------------------------------
>XP_040700894_Aspergillus_sydowii
MSFPVQGKTAIVTGAGSGINLSFAKQLLENGCNVLIADLGLRPEAQALVDQY--TSNGPR
AVFQKTDVTVWMQLEQMFQVAEKEFGEIDIVCPGAGVYEPHWSNFW--------------
------RPPGSEVSRDARDSDRYSLIDINITHPIRTTQLAISHFLRHGTDST--RHKAIV
HISSIAGQNPSLAAPIYSATKHAISGFVRSLAKLDGRCGIRVTAVAPGVIKTPLWTDHPE
KLKMV---------------------------DDGKDAWVTADEVATVMLALVQQDRVSE
VIGDKEAKEGETVYPVSGGTVLEVSKTVRSV--------------------LPYNDP---
------------------------------------GPGTRPGNTASTT----ASVEN--
------------------------------------------------------------
------------------------------------------------------------
----------------------------------------------------EAWELLSA
IVGAGVLAMPLAISHMGIVLGIFVILWSGVTAGFGLYLQSRCAQYL-DR--------GSA
SFFALSQITYPNAAVIFDAAIAIKCFGVGVSYLIIIGDLMPGVIQGFAGGEAAYD-----
------FLVDRHFWVTAFML-IIIPLSYLRRLDSLKYTSIAALVSMAYLVVLVVYHFLVG
DT----------------------------------------------------------
KDG---RGPIR---VIHWAGAVP---T----------L-SSFPVIVFAFTCHQN------
MFSILNEIS----NNSHFR-TTAVVFASIGSSASTYILVAITGYLSFGNSVGGNIVGMYP
-PGLWANIGRAAIVILVMFSYPLQCHPCRASVDAVLRWRPK------------RSTGG--
------------------------------------------------------------
---------------------------------------------------NEGS---PH
RH-PLLPGGPRG-----------------------------------------------S
RTAD-------PMSDL------------RFSIITTSILILSYIVAMTVSSLEAVLAYVGS
TGSTSISFILPGIFYY----KISAP--DSAAHQRLMKEDDE---------AEDG---YIS
GA---SEPD----DRNAQAHALTESGILR-------RHTR--TWRREVLRKLSLALAIYG
VIV--------------------------------MVTSLVTNSLFI-A--SH-------
-------------------------------
>XP_001215712_Aspergillus_terreus
------------------------------------------------------------
------------------------------------------------------------
------------------------------------------------------------
------------------------------------------------------------
------------------------------------------------------------
------------------------------------------------------------
------------------------------------------------------------
------------------------------------------------------------
------------------------------------------------------------
------------------------------------------------------------
--------MPLAISHMGIVLGVIVILWSGVTAGFGLYLQSRCAQYL-DR--------GTA
SFFALSQLTYPNAAVVFDAAIAIKCFGVGVSYLIIIGDLMPGVVQGFVGGSPVYD-----
------FLVDRHFWVTAFML-IVIPLSYLRRLDSLKYTSIAALVSMAYLVVLVVYHFVEG
DT----------------------------------------------------------
MAD---RGPIR---VIHWAGPVP---T----------L-SSLPVIVFAFTCHQN------
MFSILNEIE----NNSHLR-TTAVVFSSIGSAAATYILVAITGYLSFGNNVGGNIVGMYP
-PGLWATIGRAAIVILVMFSYPLQCHPCRASVDAVLRWRPK------------PSSAG--
------------------------------------------------------------
---------------------------------------------------NDNS---PH
RH-PLL--GPRG-----------------------------------------------S
RAPE--------MSDL------------RFSVITTTILVLSYIVAMTVSSLEAVLAYVGS
TGSTSISFILPGLFYY----KISSP--DSPTHQRLMKEDDE---------AAED---MLA
DDSN-DDDD----NEASQSRPLTESGILR-------RSTR--HWRRTLLRKLSLALSIYG
VVV--------------------------------MIVCLVTNSLFI-A--SH-------
-------------------------------
>XP_022492905_Penicillium_arizonense
------------------------------------------------------------
------------------------------------------------------------
------------------------------------------------------------
------------------------------------------------------------
--------------------------------MEEAAIGVGQSTG---------------
------------------------------------------------------------
------------------------SGL-----RRRSGRTKRAGDVAG-E----ASWAS--
------------------------------------------------------------
------------------------------------------------------------
----------------------------------------------------SVINLVNT
IVGAGVLAMPLAISHMGIVLGVCVILWSGCAAGFGLYLQSLCAQYL-DR--------GSA
SFFALSQLTYPNAAVVFDGAIAIKCFGVGVSYLIIIGDLMPGVVQGFVGAEPAYD-----
------FLVDRHFWVTAFML-IVIPLSYLRRLDSLKYTSIAALVSMAYLVVLVVYHFVLG
DT----------------------------------------------------------
KED---RGPIR---VGHWAGAVP---T----------L-SSLPVIVFAFTCHQN------
MFSILNEIG----NNSHFR-TTAVVLASIGSAAGTYILVAITGYLSFGNSVGGNIVGMYP
-PGVPATIGRAAIVMLVVFSYPLQCHPCRASVDAVLKWRPR------------SQTSG--
------------------------------------------------------------
---------------------------------------------------TEGS---PH
RH-PLL--GPRG-----------------------------------------------N
RTPE-------PMSDL------------RFSIITTTILILSYIVAMTVSSLEAVLAYVGS
TGSTSISFILPGLFYY----KISSP--DSPTHRGLMKEDDE---------ADDD---LSE
DD---D-DE----GEGSLSRSLTESGLLL-------RSKK--HWRKALLRPLSLALAAYG
LLV--------------------------------MVVCLITNTFFI-A--SH-------
-------------------------------
>XP_014533952_Penicillium_digitatum
--MALSVKGRSAIITGAGSGINFSFAKLLVENGCNVLIADLALRPEAQALADKHKTGPAR
VVFQETNVVDWVQLERMFEVAEKEFGEIDIVCPGAGVYEPNWSNFW--------------
------RPPHSAESKDPSSGGRYALVDINITHPIRTTQLAIAHFLNNRASGGPKHIVHIS
SIAGQNAMLSTPIYCVTKHAINGFVRSLAKLDKKLGIRITAVAPGLIKTPLWTDHPEKLK
MISDSADAWVTPEEVAEVMLALVQQEQIANIKMEEAALGVGSSGGHQ-------------
------------------------------------------------------------
------------------------NAM-----RRRATRG-RPGDVVG-E----ASWTS--
------------------------------------------------------------
------------------------------------------------------------
----------------------------------------------------SVINLVNT
IIGAGVLAMPLAISRMGIVLGVCVILWSAVTAGFGLYLQSLCAQYL-DR--------GSA
SFFALSQLTYPNAAVVFDCAIAIKCFGVGVSYLIIIGDLMPGVVQGFVGSEPGYD-----
------FLVDRHFWVTAFML-IVIPISYLRRLDSLKYTSVAALMSMAYLVVLVVYKFVQG
DT----------------------------------------------------------
MED---RGPIR---VGHWAGAVP---T----------L-SSLPVIVFAFTCHQN------
MFSILNEIA----NNSHFR-TTAVVFASAGSAAATYILVAITGYLSFGNSVGGNIVGMYP
-PGVYATIGRAAIVMLVVFSYPLQCHPCRASVDAVLKWRPR------------PQISR--
------------------------------------------------------------
---------------------------------------------------TESS---PN
RY-PLL--GPRG-----------------------------------------------N
RTPE-------PMSDL------------RFSIITTTILILSYVVAMTVSSLESVLAYVGS
TGSTSISFILPGLFYY----KISSP--DSPTYRGFMKEDDE---------AEDD---LLG
ED---EGDD----GEDSLARSLTESRHLL-------RGTR--HWRKTLLRRLSLALALYG
LLV--------------------------------MVVCLVTNTFFK-A--SH-------
-------------------------------
>XP_016593822_Penicillium_expansum
------------------------------------------------------------
------------------------------------------------------------
------------------------------------------------------------
------------------------------------------------------------
--------------------------------MEEAALGVGPSGGHQ-------------
------------------------------------------------------------
------------------------NAM-----RRRGARG-RPGDIVG-E----ASWAS--
------------------------------------------------------------
------------------------------------------------------------
----------------------------------------------------SVINLVNT
IIGAGVLAMPLAISRMGIVLGVFVILWSAATAGFGLYLQSLCAQYL-DR--------GSA
SFFALSQLTYPNAAVVFDCAIAIKCFGVGVSYLIIIGDLMPGVVQGFVGSEPGYD-----
------FLVDRHFWVTAFML-IVIPISYLRRLDSLKYTSIAALVSMAYLVVLVVYKFVQG
DT----------------------------------------------------------
MEN---RGPIR---VGHWAGAVP---T----------L-SSLPVIVFAFTCHQN------
MFSILNEIA----NNSHFR-TTAVVFASGGSAAATYILVAITGYLSFGNSVGGNIVGMYP
-PGVYATIGRAAIVMLVVFSYPLQCHPCRASVDAVLKWRPR------------PQVSR--
------------------------------------------------------------
---------------------------------------------------TESS---PN
RH-PLL--GPRG-----------------------------------------------N
RTPE-------PMSDL------------RFSIITTTILILSYLVAMTVSSLESVLAYVGS
TGSTSISFILPGLFYY----KISSP--DSPTHRGLMKEDDE---------AEDD---LSG
DD---EGDD----GEGSLARSLTESGLLL-------RGTR--HWRKALLRRLSLALALYG
LLV--------------------------------MIVCLVTNTFFK-T--SH-------
-------------------------------
>XP_040648220_Penicillium_griseofulvum
------------------------------------------------------------
------------------------------------------------------------
------------------------------------------------------------
------------------------------------------------------------
--------------------------------MEEAAL-VGPSGSH--------------
------------------------------------------------------------
------------------------NAL-----RRRGGRG-RPGDVVG-E----ASWAS--
------------------------------------------------------------
------------------------------------------------------------
----------------------------------------------------SVINLVNT
IIGAGVLAMPLAISRMGIVLGVCVVLWSAATAGFGLYLQSLCAHYL-DR--------GSA
SFFALSQLTYPNAAVVFDAAIAIKCFGVGVSYLIIIGDLMPGVVQGFVGSEPGYD-----
------FLVDRHFWVTAFML-IVIPISYLRRLDSLKYTSIAALVSMAYLVVLVVYNFVKG
DT----------------------------------------------------------
MED---RGPIR---IGHWAGAVP---T----------L-SSLPVIVFAFTCHQN------
MFSILNEIG----NNSHFR-TTAVVFASAGSAAATYILVAITGYLSFGNSVGGNIIGMYP
-PGVYATIGRAAIVMLVVFSYPLQCHPCRASVDAVLKWRPK------------QHATG--
------------------------------------------------------------
---------------------------------------------------TESS---PN
RH-PLL--GPRG-----------------------------------------------N
RTPE-------PMSDL------------RFSIITTTILVLSYLVAMTVSSLESVLAYVGS
TGSTSISFILPGLFYY----KISSP--DSPTHQGLMKEDDE---------AEDD---LSD
DD---DCDD----GEGSLARSLSESGLLP-------CGSR--HWRKALLRRLSLALALYG
FLV--------------------------------MIVCLITNTFFK-V--SH-------
-------------------------------
>XP_038927420_Penicillium_roqueforti
------------------------------------------------------------
------------------------------------------------------------
------------------------------------------------------------
------------------------------------------------------------
--------------------------------MEEAALGVGPSGGHQ-------------
------------------------------------------------------------
------------------------NML-----RRRAARA-RPGDVVG-E----ASWAS--
------------------------------------------------------------
------------------------------------------------------------
----------------------------------------------------SVINLVNT
IIGAGVLAMPLAISRMGIVLGVCVILWSAVTAGFGLYLQSLCAQYL-DR--------GSA
SFFALSQITYPNAAVVFDCAIAIKCFGVGVSYLIIIGDLMPGVIQGFVGSEPGYD-----
------FLVDRHFWVTFFML-IVIPISYLRRLDSLKYTSIAALVSMAYLVVLVVYKFVQG
DT----------------------------------------------------------
MKD---RGPIR---VGHWEGAVP---T----------L-SSLPVIVFAFTCHQN------
MFSILNEIG----NNSHFR-TTAVVIASAGSAAATYILVAITGYLSFGNSVGGNIVGMYP
-PGVYATIGRAAIVMLVVFSYPLQCHPCRASVDAVLKWRPR------------AQVAG--
------------------------------------------------------------
---------------------------------------------------AESS---PN
RH-PLL--GPRG-----------------------------------------------N
RTPE-------PMSDL------------RFSIITTTILILSYLVAMTVSSLESVLAYVGS
TGSTSISFILPGLFYY----KISSP--DSPTHQGLMKEDDE---------AEDD---LSG
DD---DGDD----GEGSLARPLTESGLLH-------RGTR--HWRKALLRRLSLALALYG
LVV--------------------------------MVVCLVTNTFFK-I--SH-------
-------------------------------
>XP_002568683_Penicillium_rubens
------------------------------------------------------------
------------------------------------------------------------
------------------------------------------------------------
------------------------------------------------------------
-------------------------------------MHYG-------------------
------------------------------------------------------------
--------------------------------------------------------AP--
------------------------------------------------------------
------------------------------------------------------------
----------------------------------------------------ILIYFLTA
VIGAGVLAMPLAISRMGIVLGVCVVLWSATTAGFGLYLQSLCALYL-DR--------GSA
SFFALSQLTYPNAAVVFDCAIAIKCFGVGVSYLIIIGDLMPGVVQGFVGSEPAYD-----
------FLVDRHFWVTAFML-IVIPISYLRRLDSLKYTSIAALVSMAYLVILVVYNFILG
DT----------------------------------------------------------
KED---RGPIR---VGHWEGAIP---T----------L-SSLPVIVFAFTCHQN------
MFSILNEIG----NNSHFR-TTAVVFASAGSAAATYILVAITGYLSFGNSVGGNIVGMYP
-PGVYATIGRAAIVMLVVFSYPLQCHPCRASVDAVLKWRPK------------PQIIG--
------------------------------------------------------------
---------------------------------------------------TESS---PN
RH-PLL--GPRG-----------------------------------------------N
RTPE-------PMSDL------------RFSVITTTILVLSYLVAMTVSSLESVLAYVGS
TGSTSISFILPGLFYY----KISAP--DSPAHQGLMKEDDE---------AEDD---LSE
DD---DCDE----GEGSLARSLTESGLLL-------RGTR--HWRKALLRRLSLALALYG
FLV--------------------------------MIVCLVTNTFFT-T--SH-------
-------------------------------
>XP_040808348_Penicillium_solitum
------------------------------------------------------------
------------------------------------------------------------
------------------------------------------------------------
------------------------------------------------------------
--------------------------------MEEATIGVGSSGGHQ-------------
------------------------------------------------------------
------------------------NAM-----RRRAARG-RPGDVVG-E----ASWAS--
------------------------------------------------------------
------------------------------------------------------------
----------------------------------------------------SVINLVNT
IIGAGVLAMPLAISRMGIVLGVCVILWSAATAGFGLYLQSLCAQYL-DR--------GSA
SFFALSQLTYPNAAVVFDCAIAIKCFGVGVSYLIIIGDLMPGVVQGFVGSEAGYD-----
------FLVDRHFWVTAFML-IVIPISYLRRLDSLKYTSIAALVSMAYLVVLVVYKFVQG
DT----------------------------------------------------------
MED---RGPIR---VGHWEGAVP---T----------L-SSLPVIVFAFTCHQN------
MFSILNEIG----NNSHFR-TTAVVFASAGSAAATYILVAITGYLSFGNSVGGNIVGMYP
-PGVYATIGRAAIVMLVVFSYPLQCHPCRASVDAVLKWRPS------------PQVTG--
------------------------------------------------------------
---------------------------------------------------AERS---PN
RH-PLL--GPRG-----------------------------------------------N
RVPE-------PMSDL------------RFSVITTTILILSYLVAMTVSSLESVLAYVGS
TGSTSISFILPGLFYY----KISSP--NSPTHRGLMKEDDE---------AEDY---LSE
DD---EGDD----DEGSLARSLTESGLLP-------RGTR--HWRKALLRPLSLALALYG
FLV--------------------------------MIVCLVTNTFFK-T--SH-------
-------------------------------
>XP_022582913_Penicilliopsis_zonata
MAFSVQGKSAIVTGAGSGINLSFAKLLLENGCNVLIADLGLRPEAQAVVDKY--SSGLPR
AIFQQTDVIEWPQLEKMFEVAEQEFGEVDIVCPGAGIYEPHWSNFW--------------
------RPPGTPQSKDPRAGGRYAVLDINLTHPIRTTQLAISHFLARNKSKT---PKHIV
HVSSIAGQTPAFNTPMYVATKHAINGLVRALSNLDKECGIRVTAVAPGLIKTPLWTEHPE
KMCVV---------------------------DESKDMWVSPDEVAEVMLALIEQTEVSE
IIGDRSGKGQLFPIQGGTILEVSKTVRPVEA--------------------FHDPGPFNR
EGNTAANTKVLDDETFALLPTPFSSRLIADIPYRRGLRGKQAAGYAG-Q----ASWLS--
------------------------------------------------------------
------------------------------------------------------------
----------------------------------------------------SVINLVNT
IIGAGVLAMPLAMSHMGITLGVIVILWSGLASGFGLYLQSRCAQYL-ER--------GSA
SFFALSQLTYPNAAVIFDAAIAIKCFGVGVSYLIIIGDLMPGVVQGFVGGTPDYD-----
------FLVDRHFWVTAFML-VVIPLSYLRRLDSLKYTSVAALVSMGYLVVLVVYHFVKG
DT----------------------------------------------------------
MAD---RGPVR---VFKWAGPIP---T----------L-SSFPVIVFAFTCHQN------
MFSVMNEIK----NNSHFR-TTGVVLASIGSSAATYVLVAITGYLSFGNNVGGNIVSMYP
-PGVPATIARAAIVMLVMFSYPLQCHPCRASVDAVLKWRLKKTG---------SSSSS--
------------------------------------------------------------
---------------------------------------------------HEGS---PH
RH-PLL-GAART-----------------------------------------------S
RSPD-------AMSDL------------RFSLITTTILILSYITAMTVSSLEAVLAYVGS
TGSTSISFILPGLFYY----KISDP--DSPSHQRLMKEDDE---------VADE---VLA
READDDYND----TD-SLTRPLTDSGIIR-------ATTR--QWRRKLIRKLSLALVLYG
VLV--------------------------------MIVCLITNTFFV-A--SH-------
-------------------------------
>XP_016623685_Cladophialophora_bantiana
------------------------------------------------------------
-----------------------------MSLPVPASSSRSQSRVR--------------
------RRPTTPT-LSK-------------------------------------------
------------------------------------------------------------
------------------------------------------------------------
------------------------------------------------------------
---------------------------------------RDLTGTAG-Q----ASWIS--
------------------------------------------------------------
------------------------------------------------------------
----------------------------------------------------SVVNLLNT
IVGAGVLAMPLAMSHMGVVLGTIVILWAGATSGFGLYLQTRCAAYL-ER--------GSS
SFFALSQITYPNAAVIFDAAIAIKCFGVGVSYLIIIGDLMPGVVRGFAREEDLGQ-----
------FMFDRHFWVTAFML-VVIPFSFLRRLDSLKYTSVIALISIGYLVILVVYHFAAH
DT----------------------------------------------------------
LPDGHYQTPLR---IFKWAGPIP---A----------L-SSFPVIVFAYTCHQN------
MFSILNEIS----DNSHFR-TSAVVFASNGTAASIYILVAITGYLSFGNEIGGNIVAQYA
-PSVSTTIGQAMIVVLVMFSYPLQVHPCRASVDAVLKWRPSDKLKAKLRSTP-ATPSS--
------------------------------------------------------------
---------------------------------------------------LDSS---PP
RDIPLLQPS-K------------------------------------------------K
RNTE--------MSEA------------RFAAITTVIIILSYIVAMTVSSLEAVLAYVGS
TGSTSISFILPGLFYY----KISSP--DSPLHQKLMKEEDDYDWQ-----GGDDE-SDDS
DDDA--VND--EQQSHEGQNLLSNSGILSISGMSLLKRTR--HFRRKMLRKLSLALAIYG
ICV--------------------------------MVVCLITNTFFI-V--AH-------
-------------------------------
>XP_008727755_Cladophialophora_carrionii
------------------------------------------------------------
-----------------------------MSLPVPASSSRSQSRAR--------------
------RRPGTPT-LSK-------------------------------------------
------------------------------------------------------------
------------------------------------------------------------
------------------------------------------------------------
---------------------------------------RDLIGTAG-Q----ASWIS--
------------------------------------------------------------
------------------------------------------------------------
----------------------------------------------------SVINLLNT
IVGAGVLAMPLAMSHMGILLGTIVILWAGATAGFGLYLQTRCARYL-ER--------GSS
SFFALSQITYPNAAVIFDAAIAVKCFGVGVSYLIIIGDLMPGVVRGFAREEDLGA-----
------FMFDRHFWVTAFML-VVIPFSFLRRLDSLKYTSVIALISIGYLVILVVYHFAAH
DT----------------------------------------------------------
LPDGHYKTPLR---IFKWAGAVP---A----------L-SSFPVIVFAYTCHQN------
MFSILNEIK----DNSHFR-TTAVLTASNGTAASIYILVAITGYLSFGNEIGGNIVAQYA
-PSVSTTIGQAMIVVLVMFSYPLQVHPCRASVDAVLKWRPSAKLRARL--TPSATPSS--
------------------------------------------------------------
---------------------------------------------------VDSS---PP
RNIPLLHPA-RQ-----------------------------------------------Q
RNTE--------MGEA------------RFAAITTAIIILSYIVAMTVSSLEAVLAYVGS
TGSTSISFILPGLFYY----KISSP--DSPLHQKLIKEEDDYDWH-----GNDDAGSTKS
DDDR--AAD--DQQDGEGQGLLSNSGILSITAVSLLKRTK--NFRRRLLRRLSLALAIYG
IIV--------------------------------MIVCLITNTFFI-V--AH-------
-------------------------------
>XP_016247289_Cladophialophora_immunda
------------------------------------------------------------
-----------------------------MSLPAPASSSRTQSRVR--------------
------RRPATPI-LSK-------------------------------------------
------------------------------------------------------------
------------------------------------------------------------
------------------------------------------------------------
---------------------------------------RDLTGTVG-Q----ASWIS--
------------------------------------------------------------
------------------------------------------------------------
----------------------------------------------------SVVNLLNT
IVGAGVLAMPLAMSHMGVLLGTIVILWAGATAGFGLYLQTRCAAYL-ER--------GSS
SFFALSQITYPNAAVIFDAAIAIKCFGVGVSYLIIIGDLMPGVVRGFAREEDLGQ-----
------FMFDRHFWVTAFML-VVIPFSFLRRLDSLKYTSVIALISIGYLVILVVYHFAAH
DT----------------------------------------------------------
LPGGHYQTPLR---IFTWAGAIP---A----------L-SSFPVVVFAYTCHQN------
MFSILNEIS----DNSHFR-TSAVVFASNGTAASIYILVAITGYLSFGNEIGGNIVAQYA
-PSVSTTIGQAMIVVLVMFSYPLQVHPCRASVDAVLKWRPSDKLKARLRSTP-ATPSS--
------------------------------------------------------------
---------------------------------------------------LDSS---PP
RDVPLLQPG-R------------------------------------------------K
RNTE--------MGEA------------RFAAITTAIIILSYIVAMTVSSLEAVLAYVGS
TGSTSISFILPGLFYY----KISSP--DSPLHQKLVKEEDDYEWH-----GDDDA-SDKS
DDDA--GNE--EPPNHEGQNLLGNSGILSISGISLLKRTR--NFRRKMLRKLSLALAIYG
VCV--------------------------------MVVCLITNTFFI-V--AH-------
-------------------------------
>XP_007743374_Cladophialophora_psammophila
------------------------------------------------------------
-----------------------------MSLPVPASSSRSQSRFR--------------
------RRPATPT-LTK-------------------------------------------
------------------------------------------------------------
------------------------------------------------------------
------------------------------------------------------------
---------------------------------------RDLTGTAG-Q----ASWIS--
------------------------------------------------------------
------------------------------------------------------------
----------------------------------------------------SVVNLLNT
IVGAGVLAMPLAMSHMGVVLGTIVILWAGATSGFGLYLQTRCAAYL-ER--------GSS
SFFALSQITYPNAAVIFDAAIAIKCFGVGVSYLIIIGDLMPSVVRGFAREEDLGQ-----
------FMFDRHFWVTAFML-VVIPFSFLRRLDSLKYTSVIALISIGYLVILVVYHFAAH
DT----------------------------------------------------------
LPDGRYQTQLR---IFKWAGPIP---A----------L-SSFPVIVFAYTCHQN------
MFSILNEIS----DNSHFR-TSAVVFASNGTAASIYILVAITGYLSFGNEIGGNIVAQYA
-PSVSTTIGQAMIVVLVMFSYPLQVHPCRASVDAVLKWRPSDKLKAKLRSTP-ATPSS--
------------------------------------------------------------
---------------------------------------------------LDSS---PP
RDVPLLQPG-K------------------------------------------------K
RNTE--------MSEV------------RFAAITTVIIILSYIVAMTVSSLEAVLAYVGS
TGSTSISFILPGLFYY----KISSP--NSPLHQKLVKEEDDYDWQ-----GGDDE-SDKS
DDDA--VND--EQQNHEGQNLLSNSGILSISGMSLLKRTR--HFRRKMLRKLSLALAIYG
ICV--------------------------------MVVCLITNTFFI-V--AH-------
-------------------------------
>XP_018690392_Fonsecaea_erecta
------------------------------------------------------------
-----------------------------MSLPAPASSSRTQSRAR--------------
------RRPATPT-LSK-------------------------------------------
------------------------------------------------------------
------------------------------------------------------------
------------------------------------------------------------
---------------------------------------RDLTGTVG-Q----ATWIS--
------------------------------------------------------------
------------------------------------------------------------
----------------------------------------------------SVVNLLNT
IVGAGVLAMPLAMSHMGILLGTIVILWAGLTAGFGLYLQTRCAAYL-ER--------GSS
SFFALSQITYPNAAVIFDAAIAIKCFGVGVSYLIIIGDLMPGVVRGFAREEDLGQ-----
------FMFDRHFWVTAFML-VVIPFSFLRRLDSLKYTSVIALISIGYLVILVVYHFVAH
DT----------------------------------------------------------
LPDGHYQTPLR---IFKWAGAIP---A----------L-SSFPVIVFAYTCHQN------
MFSILNEIS----DNSHFR-TSAVVFASNGTAASIYILVAITGYLSFGNEIGGNIVAQYA
-PSVSTTIGQAMIVVLVMFSYPLQVHPCRASIDAVLKWRPSDKFKARLRSTP-ATPNS--
------------------------------------------------------------
---------------------------------------------------LDSS---PP
RDVPLLQPG-R------------------------------------------------K
RNTE--------MGEA------------RFAAITTAIIILSYIVAMTVSSLEAVLAYVGS
TGSTSISFILPGLFYY----KISSP--DSPLHQKLVKEEDDYDWQ-----GGDDE-SDKS
DDEG--VHD--EPPNHEGQNLLGNSGILSISGVSLLKRTR--NFRRKMLRKLSLALAIYG
ICV--------------------------------MVVCLITNTFFI-V--SH-------
-------------------------------
>XP_022507336_Fonsecaea_monophora
------------------------------------------------------------
-----------------------------MSLPAPASSSRTQSRAR--------------
------RRPGTPT-LSK-------------------------------------------
------------------------------------------------------------
------------------------------------------------------------
------------------------------------------------------------
---------------------------------------RDLTGTVG-Q----ASWIS--
------------------------------------------------------------
------------------------------------------------------------
----------------------------------------------------SVVNLLNT
IVGAGVLAMPGALSHMGILLGTIVILWAGVTAGFGLYLQTRCAAYL-DR--------GSS
SFFALSQITYPNAAVIFDAAIAVKCFGVGVSYLIIIGDLMPGVVRGFAREEDLGK-----
------FMFDRHFWVTAFML-VVIPFSFLRRLDSLKYTSVIALISIGYLVILVVYHFLAH
DT----------------------------------------------------------
LPDGHYKTPLR---VITWAGAVP---A----------L-SSFPVIVFAYTCHQN------
MFSILNEIN----DNSHFR-TSAVVFASNGTAAAIYVLVAITGYLSFGNEIGGNIVAQYA
-PSVSTTIGQAMIVVLVMFSYPLQVHPCRASVDAVLKWRPSDKLKARLRSTP-ATPSS--
------------------------------------------------------------
---------------------------------------------------LDSS---PA
RDVPLLQPG-R------------------------------------------------R
RNAE--------MGEA------------RFAAITTAIIILSYIVAMTVSSLETVLAYVGS
TGSTSISFILPGLFYY----KISSP--DSPLHQKLVKEEDDYDWP-----GDEGE-SVKS
DDDA--VND--EQPSHEGQNLLSNSGFLSLSGVSLLKRTR--NFRRKLLRKLSLALAIYG
VCV--------------------------------MVVCLITNTFFI-V--GH-------
-------------------------------
>XP_016632185_Fonsecaea_multimorphosa
------------------------------------------------------------
-----------------------------MSLPAPASSSRQQSRVR--------------
------RRPATPT-LSK-------------------------------------------
------------------------------------------------------------
------------------------------------------------------------
------------------------------------------------------------
---------------------------------------RDLNGTVG-Q----ASWIS--
------------------------------------------------------------
------------------------------------------------------------
----------------------------------------------------SVVNLLNT
IVGAGVLAMPLALSHMGIVLGTIVILWAGATAGFGLYLQTRCAAYL-ER--------GSS
SFFALSQITYPNAAVIFDAAIAVKCFGVGVSYLIIIGDLMPGVVRGFAREEDLGQ-----
------FMFDRHFWVTAFML-VVIPFSFLRRLDSLKYTSVIALISIGYLVILVVYHFAAH
DT----------------------------------------------------------
LPNGHYQTPLR---VFTWAGAIP---A----------L-SSFPVIVFAYTCHQN------
MFSILNEIS----DNSHFR-TSAVVFASNGTAAAIYILVAITGYLSFGNEIGGNIVAQYA
-PSVSTTIGQAMIVVLVMFSYPLQVHPCRASVDAVLKWRPSDKLKARLRSTP-ATPSS--
------------------------------------------------------------
---------------------------------------------------LDSS---PP
RDVPLLQPG-R------------------------------------------------K
RNTE--------MGEA------------RFAAITTVIIILSYIVAMTVSSLEAVLAYVGS
TGSTSISFILPGLFYY----KISSP--DSPLHQKLVKEEDDYDWQ-----RSDDP-SDDS
DDAA--GTD--EQPNHEGQNLLSNSGILSLSGVSLLKRTR--NFRRKLLRRLSLALAIYG
ICV--------------------------------MVVCLITNTFFI-V--AH-------
-------------------------------
>XP_022501021_Fonsecaea_nubica
------------------------------------------------------------
-----------------------------MSLPAPASSSRTQSRAR--------------
------RRPGTPT-LSK-------------------------------------------
------------------------------------------------------------
------------------------------------------------------------
------------------------------------------------------------
---------------------------------------RDLTGTVG-Q----ASWIS--
------------------------------------------------------------
------------------------------------------------------------
----------------------------------------------------SVVNLLNT
IVGAGVLAMPGALSHMGILLGTIVILWAGVTAGFGLYLQTRCAAYL-ER--------GSS
SFFALSQITYPNAAVIFDAAIAVKCFGVGVSYLIIIGDLMPGVVRGFAREEDLGK-----
------FMFDRHFWVTAFML-VVIPFSFLRRLDSLKYTSVIALISIGYLVILVVYHFLAH
DT----------------------------------------------------------
LPDGHYKTPLR---VITWAGAVP---A----------L-SSFPVIVFAYTCHQN------
MFSILNEIN----DNSHFR-TSAVVFASNGTAAAIYVLVAITGYLSFGNEIGGNIVAQYA
-PSVSTTIGQAMIVVLVMFSYPLQVHPCRASVDAVLKWRPSDKLKARLRSTP-ATPSS--
------------------------------------------------------------
---------------------------------------------------LDSS---PA
RDVPLLQPG-R------------------------------------------------R
RNAE--------MGEA------------RFAAITTAIIILSYIVAMTVSSLETVLAYVGS
TGSTSISFILPGLFYY----KISSP--DSPLHQKLVKEEDDYDWQ-----GDEDE-SVKS
DDDA--GNN--EQPSHEGQNLLSSSGFLSLSGVSLLKRTR--NFRRKLLRKLSLALAIYG
VGIPSGEDIKPRYSRSDNTVHPDKTSWEGTSRWADRQVSVYAGIFLMRL--GQQSLMEEL
EVSPGEFQNHTQQDLRDIYALQTPATTKDIC
>XP_013279596_Fonsecaea_pedrosoi
------------------------------------------------------------
-----------------------------MSLPAPASSSRTQSRAR--------------
------RRPGTPT-LSK-------------------------------------------
------------------------------------------------------------
------------------------------------------------------------
------------------------------------------------------------
---------------------------------------RDLTGTVG-Q----ASWIS--
------------------------------------------------------------
------------------------------------------------------------
----------------------------------------------------SVVNLLNT
IVGAGVLAMPGALSHMGILLGTIVILWAGVTAGFGLYLQTRCAAYL-DR--------GSS
SFFALSQITYPNAAVIFDAAIAVKCFGVGVSYLIIIGDLMPGVVRGFAREEDLGK-----
------FMFDRHFWVTAFML-VVIPFSFLRRLDSLKYTSVIALISIGYLVILVVYHFLAH
DT----------------------------------------------------------
LPDGHYKTPLR---VITWAGAVP---A----------L-SSFPVIVFAYTCHQN------
MFSILNEIN----DNSHFR-TSAVVFASNGTAAAIYVLVAITGYLSFGNEIGGNIVAQYA
-PSVSTTIGQAMIVVLVMFSYPLQVHPCRASVDAVLKWRPSDKLKARLRSTP-ATPSS--
------------------------------------------------------------
---------------------------------------------------LDSS---PA
RDVPLLQPG-R------------------------------------------------R
RNAE--------MGEA------------RFAAITTAIIILSYIVAMTVSSLETVLAYVGS
TGSTSISFILPGLFYY----KISSP--DSPLHQKLVKEEDDYDWP-----GDEGE-SVKS
DDDA--VND--EHPSHEGQNLLSNSGFLSLSGVSLLKRTR--NFRRKLLRKLSLALAIYG
VCV--------------------------------MVVCLITNTFFI-V--GH-------
-------------------------------
>XP_007755406_Cladophialophora_yegresii
------------------------------------------------------------
-----------------------------MLID------------H--------------
------RRPGTPT-LSK-------------------------------------------
------------------------------------------------------------
------------------------------------------------------------
------------------------------------------------------------
---------------------------------------RDLIGTAG-Q----ASWIS--
------------------------------------------------------------
------------------------------------------------------------
----------------------------------------------------SVINLLNT
IVGAGVLAMPLAMSHMGIFLGTVVILWAGATAGFGLYLQTRCARYL-ER--------GSS
SFFALSQITYPNAAVIFDAAIAVKCFGVGVSYLIIIGDLMPGVVRGFAREEDLSA-----
------FMFDRHFWVTAFML-VVIPFSFLRRLDSLKYTSVIALISIGYLVILVVYHFAAH
DT----------------------------------------------------------
LPDGHYKTPLR---IFKWAGAVP---A----------L-SSFPVIVFAYTCHQN------
MFSILNEIK----DNSHFR-TTAVLTASNGTAASIYILVAITGYLSFGNEIGGNIVAQYA
-PSVSTTIGQAMIVVLVMFSYPLQVHPCRASVDAVLKWRPSAKLRAKL--TPSATPSS--
------------------------------------------------------------
---------------------------------------------------VDSS---PP
RNIPLLHPA-RQ-----------------------------------------------Q
RNTE--------MGEA------------RFAAITTAIIILSYIVAMTVSSLEAVLAYVGS
TGSTSISFILPGLFYY----KISSP--DSPLHQKLIKEEDDYDWE-----GNDDAGSTKS
DDDRATATD--DPQEGEGQGLLSNSGILSIGGVSLLKRTK--NFRRKILRRLSLALAIYG
IVV--------------------------------MIVCLITNTFFI-V--AH-------
-------------------------------
>XP_016237134_Exophiala_spinifera
------------------------------------------------------------
-------------------------------MPGLTASHASHSGTR--------------
------RHGHTPPPRTK-------------------------------------------
------------------------------------------------------------
------------------------------------------------------------
------------------------------------------------------------
---------------------------------------RDLGGTPG-N----ASWLS--
------------------------------------------------------------
------------------------------------------------------------
----------------------------------------------------SVVNLLNT
IVGAGVLAMPLAMSHMGILLGTIVIIWAGVTAGFGLYLQARCAKYL-ER--------GSA
SFFALSQITYPNAAVIFDGAIAIKCFGVGVSYLIIIGDLMPGVVRGFADESSLSP-----
------FMFDRHFWITAFML-VVIPFSFLRRLDSLKYTSVVALVSIGYLVILVVYHFAAH
DT----------------------------------------------------------
LPNGHYETPLR---VFKWAGVVP---T----------L-SSFPVIVFAYTCHQN------
MFSILNEIA----DNSHFR-TTSVLCASNGTAGFIYLLVAITGYLSFGNEIGGNIVAQYA
-PAVSTTIGQAMIVVLVMFSYPLQVHPCRASLDAVLKWRPSDKLKAKLRSAS-ATPRS--
------------------------------------------------------------
---------------------------------------------------VDSS---PP
RDVPLLPVA-K------------------------------------------------K
RNTE--------MSET------------RFAAITTVIIICSYIVAMTVSNLSAVLAYVGS
TGSTSISFILPGLFYY----KISSP--DSPLHQRLLKEEDDYDYA--------DSDAANS
DDED-DH-D--GVGGEEHQSLLANSGLLSLSGVSLLKRTK--NLRRNLLRRLSLALAIYG
LVV--------------------------------MITCLIMNTFFL-A--TH-------
-------------------------------
>XP_016267800_Exophiala_oligosperma
------------------------------------------------------------
-------------------------------MPGSTSSHGSHSRTR--------------
------RRPHTPTRTTK-------------------------------------------
------------------------------------------------------------
------------------------------------------------------------
------------------------------------------------------------
---------------------------------------RDLTGTVG-N----ASWIS--
------------------------------------------------------------
------------------------------------------------------------
----------------------------------------------------SVVNLLNT
IVGAGVLAMPLAMSHMGILLGTIVIIWAGVTAGFGLYLQTRCARYL-ER--------GSA
SFFALSQITYPNAAVIFDAAIAIKCFGVGVSYLIIIGDLMPGVVRGFAHEDSLSP-----
------FMFDRHFWITAFML-VVIPFSFLRRLDSLKYTSVVALISIGYLVILVVYHFAKH
DT----------------------------------------------------------
LPNGHYETPLR---VFKWAGIVP---T----------L-SSFPVIVFAYTCHQN------
MFSILNEIA----DNSHFR-TTSVLCASNGTAGFIYILVAITGYLSFGNEIGGNIVAQYA
-PAVSSTLGQAMIVVLVMFSYPLQVHPCRASLDAVLKWRPSDKLKAKLRSAS-ATPSS--
------------------------------------------------------------
---------------------------------------------------VDSS---PP
RDVPLLPVA-K------------------------------------------------K
RNTE--------MSET------------RFAAITTVIVICSYIVAMTVSSLSAVLAYVGS
TGSTSISFILPGLFYY----KISSP--DSPLHQRLLKEEDDYDYD--------DSDGAKS
DDEN-DRSE--AGGGGEHQTLLANSGLLSLSGVSLLKRTK--NLRRKLLRRLSLALAVYG
LVV--------------------------------MITCLIMNTFFI-V--TH-------
-------------------------------
>XP_013317551_Exophiala_xenobiotica
------------------------------------------------------------
-------------------------------MPGSTSSHNSHSRTR--------------
------RRPHTPP-RTK-------------------------------------------
------------------------------------------------------------
------------------------------------------------------------
------------------------------------------------------------
---------------------------------------RDLAGTVG-N----ASWIS--
------------------------------------------------------------
------------------------------------------------------------
----------------------------------------------------SVINLLNT
IVGAGVLAMPLAMSHMGIFLGTIVILWAGLTAGFGLYLQTRCAAYL-ER--------GSS
SFFALSQITYPNAAVIFDAAIAIKCFGVGVSYLIIIGDLMPGVVRGFANEDSLAP-----
------FMFDRHFWITAFML-IVIPFSFLRRLDSLKYTSVIALISIGYLVILVVYHFAAR
DT----------------------------------------------------------
LPSGHYETPLR---IFKWAGIVP---T----------L-SSFPVIVFAYTCHQN------
MFSVLNEIA----DNSHFR-TSSVLITSNGVAGFIYILVAITGYLSFGNEIGGNIVAQYA
-PSVSTTIGQAMIVVLVMFSYPLQVHPCRASVDAVLKWRPSDKLKAKLRSTS-ATPTS--
------------------------------------------------------------
---------------------------------------------------HDSS---PP
RDTPLLPVA-K------------------------------------------------K
RSGE--------MSET------------RFAAITTVIVICSYIVAMTVSSLSAVLAYVGS
TGSTSISFILPGLFYY----KISSP--DSPHHQRLLKEEDDYDND--------ERDGVES
DDED-NH-D--A-GDGESQTLLANSGILSLAGASLLRRSK--NFRRKLLRRLSLALAIYG
LVV--------------------------------MITCLIMNTFFL-A--AH-------
-------------------------------
>XP_007727518_Capronia_coronata
------------------------------------------------------------
-------------------------------MTSSSTSSRPHSRARRYVVSLRSSLGHAL
ANRATNRRAHTPT-RNK-------------------------------------------
------------------------------------------------------------
------------------------------------------------------------
------------------------------------------------------------
---------------------------------------RNLTGTVG-Q----ASWIS--
------------------------------------------------------------
------------------------------------------------------------
----------------------------------------------------SVVNLLNT
IVGAGVLAMPLALSHMGIVLGTIVILWAGITAGFGLYLQTRCAAYL-ER--------GSA
SFFALSQITYPNAAVIFDTAIAVKCFGVGVSYLIIIGDLMPGVVRGFADENKLGA-----
------FMFDRHFWITAFML-VVIPFSFLRRLDSLKYTSVVALISIGYLVILVVYHFAAH
DT----------------------------------------------------------
LPDGHYQTPLR---IFKWAGAVP---A----------L-SSFPVIVFAYTCHQN------
MFSILNEIA----NNSHFR-TSSVVCTSNGTAAAIYMLVAITGYLSFGNEVGGNIVAQYA
-PSVSTTIGQAMIVVLVMFSFPLQVHPCRASVDAVLKWRPSNKLKSVLRSSP-ATPSS--
------------------------------------------------------------
---------------------------------------------------GDAS---PP
RDTPLLHSA-KK------------------------------------------------
RAPE--------MGEV------------RFAAITTTIIVLSYIVAMTVSSLEAVLAYVGS
TGSTAISFILPGLFYY----KISSP--DSPLHQRLMKEEDDYDHDHDHEDEDDDDRAGKS
DDEN-------DQHDPEGQTLLANSGILSIGAISMLRRSR--NFRRKLLRRLSLALAIYG
LVV--------------------------------MVVCLITNTFFI-V--RH-------
-------------------------------
>XP_007731819_Capronia_epimyces
------------------------------------------------------------
-----------------------------MASTPGSISSRPHSRAR--------------
------RRPQTPT-RNK-------------------------------------------
------------------------------------------------------------
------------------------------------------------------------
------------------------------------------------------------
---------------------------------------RDLTGTVG-Q----ASWIS--
------------------------------------------------------------
------------------------------------------------------------
----------------------------------------------------SVVNLLNT
IVGAGVLAMPLALSHMGILLGTIVILWAGLTAGFGLYLQTRCAAYL-ER--------GSA
SFFALSQITYPNAAVIFDAAIAIKCFGVGVSYLIIIGDLMPGVVRGFADEDRLGA-----
------FMVDRHFWITAFML-VVVPFSFLRRLDSLKYTSVIALISIGYLVILVVYHFAAH
DT----------------------------------------------------------
LPDGHYQTPLR---IFKWAGAVP---A----------L-SSFPVIVFAYTCHQN------
MFSILNEIA----NNSHFR-TSSVVFASNGTAASIYILVAITGYLSFGNEVGGNIVAQYA
-PAVSTTIGQAMIVVLVMFSYPLQVHPCRASVDAVLKWRPSNKLKSVLRSSS-ATSSS--
------------------------------------------------------------
---------------------------------------------------IDSS---PP
RDTPLLQPG-RK------------------------------------------------
RNPE--------MGDV------------RFAAITTVIIILSYIVAMTVSSLEAVLAYVGS
TGSTAISFILPGLFYY----KISSP--DSPLHQRLVKEEDDYEH--------ESGEASKS
DDED-------EEHDPEGQTLLANSGILSIGAISVLRRTR--NFRRRLLRKLSLALAVYG
VIV--------------------------------MIVCLITNTFFI-V--AH-------
-------------------------------
>XP_009157891_Exophiala_dermatitidis
------------------------------------------------------------
-------------------------------MASSSSSSRPHSRAR--------------
------RRPHTPT-RNK-------------------------------------------
------------------------------------------------------------
------------------------------------------------------------
------------------------------------------------------------
---------------------------------------RDLTGIVG-Q----ASWTS--
------------------------------------------------------------
------------------------------------------------------------
----------------------------------------------------SVVNLLNT
IVGAGVLAMPLAMSHMGILLGTIVILWAGATAGFGLYLQTRCAAYL-ER--------GSA
SFFALSQITYPNAAVIFDAAIAIKCFGVGVSYLIIIGGLMPGVVRGFVDEDRLAT-----
------FMLDRHFWITAFML-VVIPFSFLRRLDSLKYTSVIALISIGYLVILVVYHFLAH
DT----------------------------------------------------------
LPDGHYQTPLR---VFKWAGAVP---A----------L-SSFPVIVFAYTCHQN------
MFSILNEIA----NNSHFH-TSSVVFASNGTAATIYIMVAITGYLSFGNEVGGNIVAQYA
-PSVSTTIGQAMIVVLVVFSYPLQVHPCRASVDAVLKWRPSNKLKSVLRSTS-ATPSS--
------------------------------------------------------------
---------------------------------------------------VDSS---PP
RDTPLLQPG-RK-----------------------------------------------Q
RNGE--------MGEV------------RFAAITTVIIILSYIVAMTVSSLEAVLAYVGS
TGSTAISFILPGLFYY----KISSP--DSPLHQRLLKEEDDYGYD-DHDDDDDDGPAGKS
DNGS-------DR-DPEGHGLLANSGLLSIGAVSMLRRTR--TFRRKLLRKLSLALAIYG
VVV--------------------------------MIVCLITNTFFI-V--AH-------
-------------------------------
>XP_013264163_Exophiala_aquamarina
------------------------------------------------------------
-------------------------------------------MVI--------------
------RQPHTST-RNK-------------------------------------------
------------------------------------------------------------
------------------------------------------------------------
------------------------------------------------------------
---------------------------------------RALIGTVG-Q----ASWAS--
------------------------------------------------------------
------------------------------------------------------------
----------------------------------------------------SVINLLNT
IVGAGVLAMPLAMSHMGILLGTIVILWAGLTAGFGLYLQTRCAAYL-ER--------GSS
SFFALSQITYPNAAVIFDAAISIKCFGVGVSYLIIIGDLMPKVVRGFADEDSLAP-----
------FMFDRHFWVTAFML-VVIPFSFLRRLDSLKYTSVIALISIGYLVILVVYHFAAH
DT----------------------------------------------------------
LPEEGYKTPLR---VFKWAGIVP---A----------L-SSFPVIVFAYTCHQN------
MFSILNEIK----DNSHFR-TAGVATASIGTAASIYVLVAITGYLSFGNEVSGNIVENYA
-PMPATTIGQAMIVILVMFSYPLQVHPCRASVDAVLKWRPSDKLKAKLRSTS-GTP-S--
------------------------------------------------------------
---------------------------------------------------LESS---PP
RNIPLLQPS-R------------------------------------------------Q
RNTE--------MGET------------RFAAITTLIIILSYLVAMTVSSLDKVLAYVGS
TGSTSISFILPGLFYY----KISSP--DSPLHQQLLKEEDDYEYG--------DEGGRKS
DDGDDEDEN--NENLRESQTLLANSGFLSVSGASILKRTR--NFRRKLLRRLSLALAIYG
MIV--------------------------------MVTCLVTNSVFLAA---H-------
-------------------------------
>XP_016222667_Exophiala_mesophila
------------------------------------------------------------
------------------------------MASGSASSSRPHSRAR--------------
------RRARTPT-RSK-------------------------------------------
------------------------------------------------------------
------------------------------------------------------------
------------------------------------------------------------
---------------------------------------RDLTGTAG-Q----ASWAS--
------------------------------------------------------------
------------------------------------------------------------
----------------------------------------------------SVINLLNT
IVGAGVLAMPLALSHMGILLGVLVILFAGATAGFGLYLQTRCAAYL-ER--------GSA
SFFALSQITYPNAAVIFDAAISVKCFGVGVSYLIIIGDLMPKVVRGFASEDSLGP-----
------FMFDRHFWVTAFML-VVIPFSFLRRLDSLKYTSVIALISIGYLVILVVYHFAAH
DT----------------------------------------------------------
LPPEGYKTPLR---VFKWAGVVP---T----------L-SSFPVIVFAYTCHQN------
MFSILNEIH----DNSHFR-TTSVVTASIGSAGGIYVLVAVAGYLSFGNEMSGNIVANYA
-PSVSTTIGQAMIVILVMFSYPLQVHPCRASVDAVLKWRPSDKLKSKFRSAS-GTP-S--
------------------------------------------------------------
---------------------------------------------------VESS---PP
RTVPLLA-G-R------------------------------------------------P
RTSE--------MSET------------RFAAITTVIIILSYLVAMTVASLDRVLAYVGS
TGSTSISFILPGLFYY----KISSP--DSPLHQRLLKEEDDYD-A--------EEGASKS
GDEAEEDDNAADDHLRESQTLLANSGFLSIGAGSILRRTR--TFRRNLLRKLSLALAIYG
VVV--------------------------------MITCLTTNIIFNAS--GH-------
-------------------------------
>XP_013277581_Rhinocladiella_mackenziei
------------------------------------------------------------
------------------------------MAPGSSPSSRPHSRAR--------------
------RRPHTPT-RNK-------------------------------------------
------------------------------------------------------------
------------------------------------------------------------
------------------------------------------------------------
---------------------------------------RDLTGIAG-Q----ATWIS--
------------------------------------------------------------
------------------------------------------------------------
----------------------------------------------------SVINLLNT
IVGAGVLAMPLAMSHMGILLGTLVILWAGLTAGFGLYLQTRCAAYL-ER--------GSA
SFFALSQITYPNAAVIFDAAIAIKCFGVGVSYLIIIGDLMPEVVRGFADENSLAP-----
------FMFDRHFWVTAFML-VVIPFSFLRRLDSLKYTSVIALISIGYLVILVVYHFGAH
DT----------------------------------------------------------
LPDGHYKTPLH---IFEWAGAIP---S----------L-ASFPVIVFAYTCHQN------
MFSILNEIK----ENSHFR-TTSVVFASNGTAASIYILVAITGYLSFGNEIGGNIVAQYA
-PSVSTTIGQAMIVVLVMFSYPLQVHPCRASVDAVLKWRPSDKLKAKLRSTS-ATPSS--
------------------------------------------------------------
---------------------------------------------------LDSS---PP
GDVPLLQPG-K------------------------------------------------K
NNTE--------MSET------------RFAAITTVIIILSYIVAMAVSSLEAVLAYVGS
TGSTSISFILPGLFYY----KISSP--DSPLHQRLLKEEDDYD-------ADYDEEGYKS
DDNN-NEAD--DHGQAEGQNLLANSGILSISAVSLLKRTR--NFRRKMLRRLALALAIYG
VLV--------------------------------MIVCLVTNTFFI-V--AH-------
-------------------------------
>XP_018002260_Phialophora_attinorum
------------------------------------------------------------
--------------------------------MSSAPSSRTPSRAR--------------
------R-------RGK-------------------------------------------
------------------------------------------------------------
------------------------------------------------------------
------------------------------------------------------------
---------------------------------------NDVTGTAG-Q----ATWIS--
------------------------------------------------------------
------------------------------------------------------------
----------------------------------------------------SVINLLNT
IVGAGVLAMPLAMSHMGMVLGIVVMLWAGLTAGFGLYLQTRCAAYL-ER--------GSS
SFFALSQITYPNAAIIFDAAIAIKCFGVGISYLIIIGDLMPGVVLGFAEEEGLAR-----
------FLLDRHFWITAFML-VCIPLSYLRRLDSLKYTSVIALISISYLVVLVVYHFASH
DT----------------------------------------------------------
LPETGYETPLR---IFKWASPSL---A----------L-SSLPVIVFAYTCHQN------
MFSVLNEIA----DNSHFR-TTAVVGVSIGTAAAIYVLVAITGYLSFGNEVGGNIVAQYA
-PSVSATIGRAAIVVLVMFSYPLQVHPCRASVDAVLKWRPSKSLTKRLSRS--ATPSSNS
LS----------------------------------------------------------
--------------------------------------------------VPDSS---PA
RDVPLLTMG-K------------------------------------------------K
RSTE--------ISET------------RFALITTIIIILSYVVAMMVSSLEYVLAYVGS
TGSTSISFILPGLFYY----KISSP--DNPLHQKLCKEEDDYDYDYDPAGVSDAERVRRR
SDAS---------GQEESEGLLANSGFLSLGGRSLLKKTR--NFRLKLLRKLALALSIYG
LVV--------------------------------MVTCLTMNTFFLAA--K--------
-------------------------------
>NP_595211_Schizosaccharomyces_pombe
------------------------------------------------------------
-------------------------------MSGYSPLSSGPADVH--------------
------------------------------------------------------------
------------------------------------------------------------
------------------------------------------------------------
------------------------------------------------------------
---------------------------------------------IG-K----AGFFS--
------------------------------------------------------------
------------------------------------------------------------
----------------------------------------------------SVINLANT
ILGAGILSLPNAFTKTGLLFGCLTIVFSAFASFLGLYFVSQCAARL-PR--------GKA
SFAAVAKHTFPSLAVVFDASIAVKCFGVAVSYLVIVGDLMPQIAPSLGLSSPM-------
-------FLRRQTWIVFALF-VLTPLSFLKRLDSLRHTSVISLIALCYLVFIVLYHFIIG
DT----------------------------------------------------------
V-----KGEIR---YFVPESGFG---Y----------L-SVLPVFVFGFTCHQN------
AFSVINEVR----NFSQGF-VNFTMFTAIISSTLLYLLVAITGYLSFGSLASGNIIAMYD
NTSIWIIGGKLAIVVLVLFSYPLQCHPCRNSVYQAI------------------------
------------------------------------------------------------
------------------------------------------------------------
----------RR-----------------------------------------------S
YSAH-------DMSDG------------YHAVITLCILLFTHSLALLLSSLEMVLAFVGS
TGSTFISFILPGSLYYFFSHKVASPGNSSPLQLRIS------------------------
-------------------------------------------------RAFAAGLAIYG
TVV--------------------------------MILCLNINIAKL----SH-------
-------------------------------
```
