## Supplementary material for "Coding Sequence Insertions in Fungal Genomes are Intrinsically Disordered and can Impart Functionally-Important Properties on the Host Protein": MAFFT_MSAs: XP_710564.2_blasthits_MAFFT.txt

```
>XP_710564_Candida_albicans
----------------------------------------MAGVTEGEDTKVIESKINEL
NIDKPKLEDNNEAKGN---GN---------------------GNESGDDDDDDKEEDDDN
EITEPSTS-TASGDEK-------------------------------------KK--KNK
NKKK--KKK---------------KIVSIDSSYPEGIFPEGQWMEYPLEDINSYRTTSEE
KRYLDRQQ-NN--KWQDFRKGAEIHRRVRHKAQSSIRPGMTMIEIANLIEDSVRNYSGND
-------HTLKAGIGFPTGLSLNHVAAHYTPNTGDK-LILKKDDIMKVDIGVHVNGRICD
SAFTMTFNEDGKYDTIMQAVKEATYTGIK---ESGIDVRLNDIGAAIQEVMESYEMEENG
KTYPIKCIKNLNGHNIDDFVIHSGKSVPIIA-NGDMTKMEEGETFAIETFGSTGNGYVLP
E----------------------GECSHYAMNKGVEHLKPPS-ERSKQLLETIKQNFGTL
PWCRRYLERTGEEKYLFALNQLVRHGIVEEYPPIVDKRGSYTAQF--EH-----------
------------------------------------------TIL---------------
------------------------------------------------------------
------------------------------------------------------------
------------------------------LHPHK-------------------------
------------------------------------------------------------
--KEVV-----T------------------------------------------------
------------------------------------------------------------
KGDDY-------
>XP_002421164_Candida_dubliniensis
----------------------------------------MTGVTGTEDTKVIESKINEL
NIDKSKPEKTNKVNKSDDVDN---------------------DDVDNDDNDDEDNDDDDD
EITESGNSASSSGDKK-------------------------------------KKKNKNK
NKKK--KKK---------------KIISIDSSYPEGIFPEGQWMEYPLEDINSYRITSEE
KRYLDRQQ-NN--KWQDFRKGAEIHRRVRHKAQSSIKPGMTMIEIANLIEDSIRNYSNND
-------HTLKSGIGFPTGLSLNHVAAHYTPNTGDK-LILKKDDIMKVDIGIHVNGRICD
SAFTMTFNDEGKYDNIMKAVKEATYTGIK---ESGIDVRLNDIGAAIQEVMESYEMEENG
KIYPIKCIKNLNGHNIDDFIIHSGKSVPIIA-NGDMTKMEEGEIFAIETFGSTGNGYVLP
E----------------------GECSHYAMNKNIQHLKPPS-ERSKQLLESIKQNFGTL
PWCRRYLERTGEEKYLFALNQLVRHGIIEEYPPIVDKRGSYTAQY--EH-----------
------------------------------------------TIL---------------
------------------------------------------------------------
------------------------------------------------------------
------------------------------LHPHK-------------------------
------------------------------------------------------------
--KEVV-----T------------------------------------------------
------------------------------------------------------------
KGDDY-------
>XP_002548449_Candida_tropicalis
-------------------------------------------MTASVDTKTVEGQINDL
KIDSTESSTTIPNNGKQESDN------------------------------------EDD
EVDESSTTQLSSTGDK-------------------------------------KKKKKKN
-NKK--KKK---------------KIVSIDSSYPDGVFPEGQWMEYPLE-INSYRTTSEE
KRYLDRQE-NN--KWEDFRKGAEIHRRVRHKAQSSIKPGMSMIEIADLIEDSVRNYAAAD
-------HTLKAGIGFPTGLSLNHVAAHYTPNTGDK-LVLNKDDIMKVDIGVHVNGRICD
SAFTMTFNEEGKYDKIMEAVREATYTGIK---EAGIDVRLNDIGEAIQEVMESYEMEENG
KILPIKCIKNLNGHNIGDYVIHSGKTVPIVA-NGDMTKMEEGETFAIETFGSTGNGYVLP
E----------------------GECSHYAMNTGVEHLKAPS-ERSKQLLQNIKDNFGTL
PWCRRYLERAGEEKYLFALNQLVRHGIVEEYPPIVDKRGSYTAQY--EH-----------
------------------------------------------TIL---------------
------------------------------------------------------------
------------------------------------------------------------
------------------------------LHPHK-------------------------
------------------------------------------------------------
--KEVV-----T------------------------------------------------
------------------------------------------------------------
KGDDY-------
>XP_003870582_Candida_orthopsilosis
-----------------------------------------MSAVPTTEVNELESKTKDL
DLNNSSTKPDSTKAGGLKLEGAEGAEGAEGAD-------------------------DDE
GQKETGANGSSSSSDK-------------------------------------KKKKKKS
--NK--KKK---------------KLVAIDQSYPDGIFPEGEWMEYPLD-SNKHRITSEE
LRYLDRQQ-NN--KWEDFRKGAEIHRRVRAKARSSIRPGMSMTEIADLIENSVRAYANAD
-------HTKEAGIGFPTGLSLNHVAAHYTPNTGDK-VVLGKDDIMKVDIGVHVNGRICD
SAFTMTFNEDGKYDAIMQAVKEATNTGVK---EAGIDVRMNDIGAAIQEVMESYEMEEKG
KTYPIKCIRNLNGHNIGDYVIHYGKNVPIIA-NGDNTKMEEGETFAVETFGSTGKGYVLP
E----------------------GECSHYALNQGIDGIRVPS-ERCKSLLNTIQENFGTL
PWCRRYLERTGEDKYLLALNQLVRAGIVEAYPPIADKLGSYTAQF--EH-----------
------------------------------------------TIL---------------
------------------------------------------------------------
------------------------------------------------------------
------------------------------LHPHK-------------------------
------------------------------------------------------------
--KEVV-----T------------------------------------------------
------------------------------------------------------------
RGDDY-------
>XP_001524065_Lodderomyces_elongisporus
---------------------------------------MSTDTSIKAGIDSIRAKADDL
HLAEDSSNGTQANLDKHQIKATTAVGQDNGNNAGVADHKNDKNNKNNKNNNDDDDDDEDD
DVAAAAAAVGDAGSDK-------------------------------------KKKKKKS
SNKK--KKK---------------KLVSIDQSYPDGVFPEGEWQEYGLD-SNKYRTTSEE
MRYLDRQQ-NN--KWEDFRKGAEIHRRVRAKAKSSIRPGMTMIEIADLIENSVRAYASAD
-------HTLKAGIGFPTGLSLNHVAAHYTPNTGDK-LTLGKDDLMKVDIGVHVNGRICD
SAFTMTFNEDGKYDSIMQAVKEATNTGVK---EAGIDVRLNDIGAAVQEVMESYEMELDG
KTYPIKCIKNLNGHNIGDFIIHSGKTVPIVA-NGDMTKMEEGETFAIETFGSTGNGYVLP
E----------------------GECSHYALNSGVESIKPPS-DKAKHLLNTIQSNFGTL
PWCRRYLERTGEEKYLFALNQLVKAGIVEDYPPIVDKRGSYTAQF--EH-----------
------------------------------------------TIL---------------
------------------------------------------------------------
------------------------------------------------------------
------------------------------LHPHK-------------------------
------------------------------------------------------------
--KEVV-----T------------------------------------------------
------------------------------------------------------------
RGDDY-------
>XP_007377453_Spathaspora_passalidarum
----------------------------------------MSAEVEAATANVVEPKVDQL
KV-------------------------------------------------------EDL
SLEDSVTPEPESTDAA-------------------------------------PSKKKKP
--KK--KKK---------------KITTIDASYPDHIFPEGEWQEYPLD-VNSHRTTSEE
LRYLDRQS-NN--KWEDFRKGAEIHRRVRHKAQSSIKPGMSMIEIADLIENSVRAYSGNV
-------HTKEAGIGFPTGLSLNHVAAHYTPNTGDK-MVLHKDDIMKVDIGVHVNGHICD
SAFTMTFEDTGKYNPLLQAVKEATNTGIK---ESGIDVRLNDIGAAIQEVMESYEVEENG
KFYPVKCIRNLNGHNIGDYVIHSGKTVPIVP-NGDMTKMEEGETFAIETFGSTGNGYVIT
E----------------------GECSHYAYMPESDSIRPPS-ERAKELLDNIKANFGTL
PWCRRYLERAGEDKYLFALNQLVRAGIVEDYAPLVDKKGSYTAQF--EH-----------
------------------------------------------TIL---------------
------------------------------------------------------------
------------------------------------------------------------
------------------------------LHPHK-------------------------
------------------------------------------------------------
--KEVV-----T------------------------------------------------
------------------------------------------------------------
RGDDY-------
>XP_043051630_Scheffersomyces_spartinae
----------------------------------------------MIAEEEVTAQVADL
KVEQTSTSNPPASAGTIGSVATD----------------------------------GEA
DEGGEGGEEGETAAKK-------------------------------------SKSKKNK
NKNK--KKK---------------KITTIDNSYADGKFPEGEWMEYPLE-VNLYRTTSEE
KRYDDRLL-NN--KWEDFRKGAEIHRRVRHKAKSSIKPGMTMTEIADLIENSTRAYSGNV
-------HTKTAGIGFPTGLSVNHIAAHYTPNAGDK-NVLKQEDVMKVDIGVHVNGCIVD
SAFTLTFDD--KYDSLLQAVKEATNTGIK---EAGIDVRLGDIGGAIQEVMESYELELDG
KTYPIKAIRNLNGHNIGDYVIHGGKTVPIVN-NGDTTKMEEGETFAIETFGSTGEGYVIP
Q----------------------GECSHYALAHEYQKVPVMG-DRCQKLLSSIESNFGTL
PWCRRYLERAGEDKYLLALNQLVRQGVVEDYPPLVDVRGSYTAQY--EH-----------
------------------------------------------TIL---------------
------------------------------------------------------------
------------------------------------------------------------
------------------------------LHPHK-------------------------
------------------------------------------------------------
--KEVV-----S------------------------------------------------
------------------------------------------------------------
RGDDY-------
>XP_001384068_Scheffersomyces_stipitis
------------------------------------------------------------
------------------------------------------------------------
------------------------------------------------------------
-------------------------------------------MEYPLE-VNSHRTTSEE
LRYLDRQQ-NN--RWEDFRKGAEIHRRVRHKAQSSIRAGMSMTEIADLIENSVRSYAAAD
-------HTLKAGIGFPTGLSLNHVAAHYTPNTGDK-LSLGKDDLMKVDIGVHVNGHICD
SAFTMTLNDTGKYDSIMKAVKDATNTGVK---EAGIDVRLNDIGEAIQEVMESYEMELDG
KTYPVKCIKNLNGHNIGDYIIHSGKTVPIVA-NGDMTKMEEGETFAIETFGSTGRGYVLT
E----------------------GECSHYSRNQNIDGIRVPS-ERAKTLLNSITSNFGTL
PWCRRYLERTGEEKYLFALNQLVRAGIVEEYPPLVDIKGSYTAQY--EH-----------
------------------------------------------TIL---------------
------------------------------------------------------------
------------------------------------------------------------
------------------------------LHPHK-------------------------
------------------------------------------------------------
--KEVV-----T------------------------------------------------
------------------------------------------------------------
RGDDY-------
>XP_020067068_Suhomyces_tanzawaensis
---------------------------------------MSLEQAPEV------PSVSDL
KLTEPV---------------------------------------------------EAE
KPVEATGEADSADADK-------------------------------------KKKKK--
--NK--KKK---------------KLTSIDSLYPDGVFPEGEWQEYPLE-INSHRVTSEE
LRYLDRQQ-NN--KWEDFRKGAEIHRRVRRKAQSSIQPGMAMTDIANIIEDSVRAYAAAD
-------HTLKAGIGFPTGLSLNHVAAHYTPNAGDK-LSLGKDDIMKVDIGVHVNGRICD
SAFTMTFNDTGKYDAIMEAVREATNTGVR---EAGIDVRLNDIGAAVQEVMESYEMEENG
KVLPIKCIKNLNGHNIGDFIIHSGKTVPIVA-NGDMTKMEEGETFAIETFGSTGNGYVLP
E----------------------GECSHYALNQNISDLRPPT-ERALQLLANIQQHFGTL
PWCRRYLERTGEDKYLLALNQLVRTGIVEDYPPIADIKGSYTAQF--EH-----------
------------------------------------------TIL---------------
------------------------------------------------------------
------------------------------------------------------------
------------------------------LHPHK-------------------------
------------------------------------------------------------
--KEVV-----T------------------------------------------------
------------------------------------------------------------
RGDDY-------
>XP_020079503_Hyphopichia_burtonii
-----------------------------------------------------MIKLDDL
KIEDSK----------------------------------------------------AE
SIPEAESEED--------------------------------------------KKKKKK
SKNK--KKK---------------KLTAIDNSYPDGIFPEGEWQEYPLE-VNSYRVTSEE
KRYLDRQR-NN--DWQDFRKGAEIHRRVRQKAKSSIKPGMSMIEIADLIENSIRTYTGND
-------HTLKQGIGFPTGLSLNHVAAHFTPNTGDK-TVLSYEDVMKVDIGVHVNGHIVD
SAFTLTFDD--KYDNLLNAVKEATNTGVK---EAGIDVRLNDIGEAVQEVMESYEVELNG
KTYPVKCIRNLNGHNIGNYVIHSGKTVPIVP-NGDMTKMEEGETFAIETFGSTGNGYVVG
S----------------------GECSHYALIPEAQNLKAPT-DRSKSLMESIKTNFGTL
PWCRRYLERTGEDKYLLALNQLVRAGIVEDYPPIVDIKGSYTAQF--EH-----------
------------------------------------------TIL---------------
------------------------------------------------------------
------------------------------------------------------------
------------------------------LHPHK-------------------------
------------------------------------------------------------
--KEVV-----S------------------------------------------------
------------------------------------------------------------
RGEDF-------
>XP_015467605_Debaryomyces_fabryi
------------------------------------------MSANSLNPSEVAEKVQDL
KIDDSKTKI------------------------------------------------DSE
EQPEAESDGEGAAADS-------------------------------------TQKKKKK
KKSK--KKK---------------KITAIDNLYPDGVFPEGEWQEYPLE-VNSYRTTSEE
KRYLDRQQ-NN--HWQDFRKGAEIHRRVRHKAQSSIRPGMNMTEIADLIENSVRSYANND
-------HTLKAGIGFPTGLSLNHVAAHYTPNAGDK-TVLNYEDVMKVDIGVHVNGHIVD
SAFTLTFDD--KYDSLLKAVKEATNTGVK---EAGIDVRLNDIGEAIQEVMESYEMELNG
KTYPIKCIRNLNGHNIGDYLIHSGKTVPIVP-NGDMTKMEEGETFAIETFGSTGNGYVLP
Q----------------------GECSHYAKNPDTENITVPG-DKAKSLLNVINENFGTL
PWCRRYLDRLGQDKYLLALNQLVRAGIVQDYPPIVDVKGSYTAQF--EH-----------
------------------------------------------TIL---------------
------------------------------------------------------------
------------------------------------------------------------
------------------------------LHPHK-------------------------
------------------------------------------------------------
--KEVV-----S------------------------------------------------
------------------------------------------------------------
RGDDY-------
>XP_457851_Debaryomyces_hansenii
------------------------------------------MSTNSSNPNEVMEKVQDL
KIDDSKPKV------------------------------------------------DSE
EQPEAESDGE-SATDG-------------------------------------AQKKKKK
KKSK--KKK---------------KITAIDNSYPDGVFPEGEWQEYPLD-VNSYRTTSEE
KRYLDRQQ-NN--HWQDFRKGAEIHRRVRHKAQSSIRPGMNMTEIADLIENSVRSYANND
-------HTLKAGIGFPTGLSLNHVAAHYTPNAGDK-TVLNYEDVMKVDIGVHVNGHIVD
SAFTLTFDD--KYDSLLKAVKEATNTGVK---EAGIDVRLNDIGEAIQEVMESYEMELNG
KTYPIKCIRNLNGHNIGDYLIHSGKTVPIVP-NGDMTKMEEGETFAIETFGSTGNGYVLP
Q----------------------GECSHYAKNPGTDDIVVPG-DKAKSLLNVINENFGTL
PWCRRYLDRLGQDKYLLALNQLVRAGIVQDYPPIVDIKGSYTAQF--EH-----------
------------------------------------------TIL---------------
------------------------------------------------------------
------------------------------------------------------------
------------------------------LHPHK-------------------------
------------------------------------------------------------
--KEVV-----S------------------------------------------------
------------------------------------------------------------
RGDDY-------
>XP_006685386_Yamadazyma_tenuis
----------------------------------------------MTEVKDLEQKVDNL
AVEEPK-----------------------------------------------------I
EDIEGNEEHDGEVSDD-------------------------------------KKKKKKK
ANKK--KKK---------------KLTAIDSSYPEGIFPEGEWMEYPLE-VNSYRTTDEE
KRYLDRQK-NN--RWQDFRKGAEIHRRVRHKAQSSIKPGMTMTEIANLIEDSVRAYASAD
-------SLLAGGIGFPTGLSVNHVAAHYTPNAGDK-VVLKYEDVMKVDIGVHINGHIVD
SAFTFTMDH--KYDNLLAAVKDATNTGVK---NAGIDVRLTDIGSAIQEAMESYELELNG
KTYPIKCIRNLNGHSILDYSIHGDKSVPIVP-NGDQTKMEEGETFAIETFGTTGAGYVVS
E----------------------GECSHYSLNSGMESVSVP--DSARQLRQVISDNFGTL
PWCRRYLDRLGQEKYLLALNQLVRAGVVNDYPPLVDVKGSYTAQF--EH-----------
------------------------------------------TIL---------------
------------------------------------------------------------
------------------------------------------------------------
------------------------------LHPHK-------------------------
------------------------------------------------------------
--KEVV-----S------------------------------------------------
------------------------------------------------------------
RGDDY-------
>XP_001482027_Meyerozyma_guilliermondii
MAKTRTNSETVSILHTLHTNQKAPGARVYRVFRFSHHPKMRSNMSQDKEANEIAVNTTET
VVSTPTDV-------------------------------------------------TTA
ETKTDGSPETNAAPAA-------------------------------------AKKKK--
--NK--KKK---------------KITSIDLLYPDGVFPEGEWQEYPLE-INSYRTSSEE
LRYLDNQR-NN--HWQDFRKGAEIHRRVRHKAQLSIRPGMTMTEIADLIENSVRSYAAAD
-------HTLKAGIGFPTGLSLNEIAAHYTPNAGDK-LVLGKDDVMKVDIGVHVNGHIVD
SAFTMTFDDDHKYDNLLKAVKEATNTGVR---EAGIDVRLNDIGAAVQEVMELYEMEIGG
KTYPIKCIRNLNGHNIGDYVIHLGKTVPIVA-NGDMTKMEEGETFAIETFGSTGNGYVIP
T----------------------GECSHYALSEEYKQARVGT-DRAKQLLKTIESNFGTL
PWCRRYLDRVGEEKYLLALNQLVRAGAVQDYPPITDRAGSYTAQF--EH-----------
------------------------------------------TIL---------------
------------------------------------------------------------
------------------------------------------------------------
------------------------------LHPHK-------------------------
------------------------------------------------------------
--KEVV-----L------------------------------------------------
------------------------------------------------------------
RGDDY-------
>XP_018712368_Metschnikowia_bicuspidata
------------------------------------------------------------
------------------------------------------------------------
------------------------------------------------------------
-------------------------------------------MEYPLE-VNSYRTTDEE
KRYLDRQQ-NN--HWQDFRKGAEIHRRVRAKAKQNIRPGMSMLEIADLIENSIRGYTGND
-------HTLTQGIGFPTGLSVNHVAAHYTPNSSDK-MSLKQEDVMKIDIGVHVNGHIVD
SAFTLTFDD--KYDNLLTAVREATYTGVK---EAGIDVRLNDIGAAVQEVMESYEMELGG
KTYPIKCIRNLNGHNIGDYVIHSGKTVPIVA-NGDMTKMEEGETFAIETFGTTGKGYVVT
Q----------------------GECSHYALNQNIDGVKLPS-QRAKELVKSIQSNFGTL
PWCRRYLERAGEDKYLLALNQLVRAGVVEDYPPLVDTTGSYTAHFATQH-----------
------------------------------------------------------------
------------------------------------------------------------
------------------------------------------------------------
------------------------------------------------------------
------------------------------------------------------------
------------------------------------------------------------
------------------------------------------------------------
------------
>XP_002618581_Clavispora_lusitaniae
-------MASAQTGTEMSPHHVTRTYKHENFLSFISTMSEKETVETTQEPKQVVEPTQEL
EEL------------------------------------------------------AID
GDQAAA-------------------------------------------------KKKKS
--KK--KKK---------------KAVSLDKTYADGVFPEGQWMEYPLE-VNSYRTTDEE
KRYLDRQQ-NN--HWQDFRKGAEVHRRVRQKAQQQIKPGMTMLEIADLIENSIRTYTGND
-------HTLKQGIGFPTGLSLNHVAAHYTPNSNDK-VVLKYEDVMKVDIGVHVNGHIVD
SAFTLTFDD--KYDNLLTAVREATYTGVK---EAGIDVRLNDIGAAVQEVMESYEVELDG
KTYPVKCIRNLNGHNIGDYVIHSGKTVPIVA-NGDMTKMEEGETFAIETFGTTGKGYVIP
Q----------------------GECSHYALNQDIDGVKLPS-ERAKSLVKSIKDNFGTL
PWCRRYLERAGEDKYLLALNQLVRAGVVEDYPPLVDTSGSYTAQY--EH-----------
------------------------------------------TIL---------------
------------------------------------------------------------
------------------------------------------------------------
------------------------------LHPHK-------------------------
------------------------------------------------------------
--KEVV-----S------------------------------------------------
------------------------------------------------------------
KGDDY-------
>XP_025341076_Candida_haemuloni
---------------------------MRSVSTDFKTMSAEQLQQTPNADSSVADKVGDL
NIN------------------------------------------------------E-G
SSPAPENAEEGAGGEA-------------------------------------DKKKKKN
--KK--KKK---------------KLTNIASSYPDGVYPEGQWMEYPLE-VNSYRTTDEE
KRYLDRQQ-NN--RWQDFRKGAEIHRRVRAKAQQGVKPGMTMLEIADLIENSVRQYVGND
-------HPKSQGIGFPTGLSLNHVAAHYTPNSGDK-VVLKYEDVMKVDIGVHVNGHIVD
SAFTMTFDD--KYDPLLEAVKAATNTGVK---EAGIDVRLNDIGAAVEEVMESYEMEVNG
KTYPIKCIRNLNGHNIGDYTIHSGKTVPIVA-NGDMTKMEEGETFAIETFGSTGKGYVIG
Q----------------------GECSHYGLNQDVD-VKAPT-ERARQLVDTIKENFGTL
PWCRRYLERTGEDKYLLALNQLVRAGIVEDYPPLVDTSGSYTAQF--EH-----------
------------------------------------------TIL---------------
------------------------------------------------------------
------------------------------------------------------------
------------------------------LHPHK-------------------------
------------------------------------------------------------
--KEVV-----S------------------------------------------------
------------------------------------------------------------
RGDDY-------
>XP_024716003_Candida_pseudohaemulonis
-------------------------------------MSADQESQTA---LLVTEKVADL
NIA------------------------------------------------------E-G
-SPAPE-AGDNEAGED-------------------------------------GKKKKKN
--KK--KKK---------------KLTNIASSYPDGVYPEGEWMEYPLE-VNSYRTTDEE
KRYLDRQQ-NN--NWQDFRKGAEIHRRVRTKAQQNIKPGMSMLEIADLIENSVRQYVGND
-------HPKSQGIGFPTGLSLNHVAAHYTPNLNDK-VVLKYEDVMKVDIGVHVNGHIVD
SAFTLTFDE--KYDPLLEAVKAATNTGVK---EAGIDVRLNDIGAAVEEVMESYELELNG
KTYPIKCIRNLNGHNIGQYTIHSGKTVPIVA-NGDMTKMEEGETFAIETFGSTGKGYVIG
Q----------------------GECSHYALNQGID-AKAPT-EKARQLVDTIKDTFGTL
PWCRRYLERTGEDKYLLALNQLVRAGIVEDYPPLVDTLGSYTAQF--EH-----------
------------------------------------------TIL---------------
------------------------------------------------------------
------------------------------------------------------------
------------------------------LHPHK-------------------------
------------------------------------------------------------
--KEVV-----S------------------------------------------------
------------------------------------------------------------
RGDDY-------
>XP_025338416_Candida_duobushaemulonis
-------------------------------------MSADQESQTA---SSVTEKVADL
NIA------------------------------------------------------E-A
-SPASK------------------------------------------------QKKKKN
--KK--KKK---------------KLTNIASSYPDGVYPEGEWMEYPLE-VNSYRTTDEE
KRYLDRQQ-NN--NWQDFRKGAEIHRRVRAKAQQNIKPGMSMLEIADLIENSVRQYVGND
-------HPKSQGIGFPTGLSLNHVAAHYTPNSNDK-VVLKYEDVMKVDIGVHVNGHIVD
SAFTLTFDE--KYDPLLEAVKAATNTGVK---EAGIDVRLNDIGAAVEEVMESYELELNG
KTYPIKCIRNLNGHNIGQYTIHSGKTVPIVA-NGDMTKMEEGETFAIETFGSTGKGYVIG
Q----------------------GECSHYALNQGID-AKAPT-EKARQLVDTIKDTFGTL
PWCRRYLERTGEDKYLLALNQLVRAGIVEDYPPLVDTSGCYTAQF--EH-----------
------------------------------------------TIL---------------
------------------------------------------------------------
------------------------------------------------------------
------------------------------LHPHK-------------------------
------------------------------------------------------------
--KEVV-----S------------------------------------------------
------------------------------------------------------------
RGDDY-------
>XP_028889851_Candida_auris
-------------------------------------MTAEQEKATPTDVQPVADKVSDL
KID------------------------------------------------------TVA
SNDEAEDDDNNEAGGT-------------------------------------SKKKKKN
--KK--KKK---------------KLTNIASSYPDGVYPEGQWMEYPLE-VNSYRTTDEE
KRYLDRQQ-NN--RWQDFRKGAEIHRRVRAKAQQNIKPGMTMLEIADLIENSVRQYVGND
-------HPKNQGIGFPTGLSLNHVAAHYTPNSGDK-VVLKYEDVMKVDIGVHVNGRIVD
SAFTLTFDE--KYDPLLEAVKAATNTGVK---EAGIDVRLNDIGAAVEEVMESYEMELKG
KTYPIKCIRNLNGHNIGDYTIHSGKTVPIVA-NGDMTKMEEGETFAIETFGTTGKGYVIG
Q----------------------GECSHYALNQGVD-VKAPS-ERARQLQNTIRETFGTL
PWCRRYLERAGEDKYLLALNQLVRAGIVEDYPPLVDTSGSYTAQF--EH-----------
------------------------------------------TIL---------------
------------------------------------------------------------
------------------------------------------------------------
------------------------------LHPHK-------------------------
------------------------------------------------------------
--KEVV-----S------------------------------------------------
------------------------------------------------------------
RGDDY-------
>NP_009462_Saccharomyces_cerevisiae
-----------------------------------------MTDAEIENSPA--SDLKEL
NLENEGVEQQ-----------------------------------------------DQA
KADES----DPV--ES-------------------------------------KKKKNKK
KKKK--K-S---------------NVKKIELLFPDGKYPEGAWMDYHQD-FNLQRTTDEE
SRYLKRDL-ERAEHWNDVRKGAEIHRRVRRAIKDRIVPGMKLMDIADMIENTTRKYTGAE
-NLLAMEDPKSQGIGFPTGLSLNHCAAHFTPNAGDK-TVLKYEDVMKVDYGVQVNGNIID
SAFTVSFDP--QYDNLLAAVKDATYTGIK---EAGIDVRLTDIGEAIQEVMESYEVEING
ETYQVKPCRNLCGHSIAPYRIHGGKSVPIVK-NGDTTKMEEGEHFAIETFGSTGRGYVTA
G----------------------GEVSHYARSAEDHQV-MPTLDSAKNLLKTIDRNFGTL
PFCRRYLDRLGQEKYLFALNNLVRHGLVQDYPPLNDIPGSYTAQF--EH-----------
------------------------------------------TIL---------------
------------------------------------------------------------
------------------------------------------------------------
------------------------------LHAHK-------------------------
------------------------------------------------------------
--KEVV-----S------------------------------------------------
------------------------------------------------------------
KGDDY-------
>XP_018223478_Saccharomyces_eubayanus
-----------------------------------------MSDGKVENATV--SELKEL
HLENEAIEPQ-----------------------------------------------GET
IVDES----GPT--EN-------------------------------------KKKKNKK
KKKK--K-S---------------NVKKIELLFPDGKYPEGEWMDYHQD-FNLERTTDEE
SRYLKRDL-ERAEHWNDVRKGAEIHRRVRRVIKDKIVPGMKLMDIADMIENSTRKFTGAE
-DLLAMDNPKSQGIGFPTGLSLNHCAAHFTPNAGDK-TVLKYEDVMKVDYGVQINGNIID
SAFTVAFDP--QYDNLLAAVKDATYTGIK---EAGIDVRLTDIGEAIQEVMESYEVEING
ETFQVKPCRNLCGHNIGPYSIHGGKSVPIVK-NGDTTKMEEGEHFAIETFGSTGRGYVTS
G----------------------GEVSHYARSRDEQQV-MPTLDSAKNLLKVIDRNFGTL
PFCRRYLDRLGQEKYLFALNNLVRHGLVQDYPPLNDIPGSYTAQF--EH-----------
------------------------------------------TIL---------------
------------------------------------------------------------
------------------------------------------------------------
------------------------------LHANK-------------------------
------------------------------------------------------------
--KEVV-----S------------------------------------------------
------------------------------------------------------------
KGDDY-------
>XP_033764514_Saccharomyces_paradoxus
-----------------------------------------MSGAELEKAAA--PDLKEV
NLENEAVEQQ-----------------------------------------------DQA
AADES----GPV--ES-------------------------------------KKKKNKK
KKKK--K-S---------------NVKKIELIFPDGKYPEGEWMDYHQD-FNLQRTTDEE
SRYLKRDL-ERAEHWNDVRKGAEIHRRVRRAIKDRIVPGMKLMDIADMIENTTRKYTGAE
-DLLTMENPKSQGIGFPTGLSLNHCAAHFTPNAGDK-TVLKYEDVMKVDYGVQVNGNIID
SAFTVSFDP--QYDNLLAAVKDATYTGIK---EAGIDVRLTDIGEAIQEVMESYEVEING
ETYQVKPCRNLCGHSIGPYRIHGGKSVPIVK-NGDTTKMEEGEHFAIETFGSTGRGYVTA
G----------------------GEVSHYARSAEDHQV-MPTLDSAKNLLKTIDRNFGTL
PFCRRYLDRLGQDKYLFALNNLVRHGLVQDYPPLNDIPGSYTAQF--EH-----------
------------------------------------------TIL---------------
------------------------------------------------------------
------------------------------------------------------------
------------------------------LHAHK-------------------------
------------------------------------------------------------
--KEVV-----S------------------------------------------------
------------------------------------------------------------
KGDDY-------
>XP_003674396_Naumovozyma_castellii
---------------------------------------------------MAEVTVTDM
PPSEVSVEEV-----------------------------------------------NAD
LAASSISTPEAVDESK-------------------------------------KKKKNKK
KKKK----N---------------NIKDITLFYPDGVYPEGEWMDYTQD-FNLERTTDEE
KRYLKRSL-ENATHWNDVRKGAEIHRRVRKNVQNKLKPGMALTDIANIIEDATRKFTGAE
-DLRTMEDPLSQGIGFPTGLSINHIAAHFTPNAGDK-TVLKYEDVMKVDFGVQINGNIID
SAWTVAFDH--KYDNLLTAVREATYTGIK---EAGIDVRLTDIGEAIQEVMESYEVEIDG
ETFQVKPCRNLCGHNIGPYRIHGGKSVPIVK-NGDNTKMEEGEHFAIETFGSTGRGYVYA
D----------------------GECSHYAKAPGEHQM--PTLSGAKKLLKTINEKFGTL
PFCRRYLDKLGEEKYLFALNQLVRQGIVQDYPPLVDIPGSYTAQF--EH-----------
------------------------------------------TIL---------------
------------------------------------------------------------
------------------------------------------------------------
------------------------------LHPHS-------------------------
------------------------------------------------------------
--KEIV-----S------------------------------------------------
------------------------------------------------------------
KGEDY-------
>XP_003667546_Naumovozyma_dairenensis
--------------------------------MEVSAAVNKVDEKNEHGNGVNQVATTEL
EDVGTTIEPF-----------------------------------------------TNA
VAGGE----DANGEET-------------------------------------KKKKNKK
KKKK--KAN---------------NIKSIVTFYPDEIYPEGEWMNYDQD-FNLKRTTDEE
GRYLSRDM-ENQTHWNEVRKGAEIHRRVRKNVQNKLKPGMTLTEIADIIENATRKFTGAE
-DLNSMENPKSQGIGFPTGLSINHIAAHFTPNAGDK-TVLKHEDVMKVDFGVQVNGNIID
SAWTVSFDD--KYDNLITAVREATYTGIK---EAGIDVRLTDIGEAIQEVMESYEVELNG
ETFQVKPCRNLCGHNIGPYRIHGGKSVPIVK-NGDNTKMEEGEHFAIETFGSTGRGYVVT
D----------------------GECSHYARTPNVTTM--PSLSSAKKLLKTIDDKFGTL
PFCRRYLDRLGEEKYLFALNQLVRQGIVQDYPPLVDIEGSYTAQF--EH-----------
------------------------------------------TIL---------------
------------------------------------------------------------
------------------------------------------------------------
------------------------------LHPHK-------------------------
------------------------------------------------------------
--KEVV-----S------------------------------------------------
------------------------------------------------------------
KGPDY-------
>XP_003959691_Kazachstania_africana
----------------------------------------------------MSSEVEAK
EVEKKDILED-----------------------------------------------GNE
QVKEESVVKDPENGAA-------------------------------------DSKKKKK
KKKK--KKN---------------NVKNIVNFYPDEVYPEGQWMDYHQD-FNLARTTDEE
KRYLQRDV-ENQSHWNEVRKGAEIHRRVRKHIQNKINPGMTLTEIADMIENATRKFTGSE
-DLRAMENPKSQGIGFPTGLSLNHIAAHFTPNAGDK-TVLKYEDVMKVDFGVQINGNIID
SAFTVSFDP--QYDNLLTAVREATNTGIK---EAGIDVRLTDIGEAIQEVMESYEVEING
ETYQVKPCRNLCGHNIGPYTIHNGKSVPIVK-NGDTTKMEEGEHFAIETFGSTGRGYVVQ
D----------------------GECSHYGRTPGH--FPTPTLNSAKKLLKTIDDTFGTI
PFCRRYLDRLGEEKYLFALNNLVKQGIVQEYPPLVDIHGSYTAQF--EH-----------
------------------------------------------TIL---------------
------------------------------------------------------------
------------------------------------------------------------
------------------------------LHPHK-------------------------
------------------------------------------------------------
--KEVV-----S------------------------------------------------
------------------------------------------------------------
KGEDY-------
>XP_022463689_Kazachstania_naganishii
-----------------------------------------MSDTAE-------VSVPEV
AAVPEEKGPI-----------------------------------------------DTG
AVVGGNAAPDAQAGSG-------------------------------------KKSKNKK
KKKK----N---------------PIKKIETYYPEGVYPEGEWMDYDND-FNLARTTDEE
KRYLQRDA-ERTDHWNEVRKGAEIHKRVRRNVQNKLKPGMLLSDIADIIENATRKYTGAE
-DLKQMDDPKSQGIGFPTGLSLNHVAAHFTPNSGDK-TVLKYEDVMKVDFGVQVNGNIID
SAWTVAFDP--QYDNLLAAVKDATYTGIK---EAGIDVRLTDIGEAIQEVMESYEVEING
ETFQVKPCRNLCGHNIAPYRIHGGKSVPIVK-NGDNTKMEEGEHFAIETFGTTGRGYVVQ
E----------------------GECSHYARNADTHTS--PSLTSAKKLLKTIDDNFGTL
PFCRRYLDRLGEEKYLFALNSLVKQGAVQDYPPLVDVRGSYTAQF--EH-----------
------------------------------------------TIL---------------
------------------------------------------------------------
------------------------------------------------------------
------------------------------LHPHK-------------------------
------------------------------------------------------------
--KEIV-----S------------------------------------------------
------------------------------------------------------------
RGDDY-------
>XP_446522_Candida_glabrata
-----------------------------------------MSDEVA----------VPP
VQEGEKVEAQ-----------------------------------------------VEE
VAEEV----VNEGGDS-------------------------------------GKKKKNK
KKKK--K-N---------------NIKRIELIYPDEVYPEGEWMDYQQD-FNLERTTDAE
KRYLARDM-EKQSEWNDVRKGAEIHRRVRKNVQNKLKPGMLLTEVADIIENATRKFTGAE
-DLTKMDNPVSQGIGFPTGLSLNHCAAHYTPNTGDK-TVLKYEDVMKVDIGVQVNGHIVD
SAWTVSFDP--QYDNLLAAVKDATYTGIK---EAGIDVRLTDIGEAIQEVMESYEVEIKG
KTYQVKPCRNLCGHSIGPYTIHAGKSVPIVK-NGDQTKMEEGEHFAIETFGTTGRGYVVS
G----------------------GEVSHYARLPSDG-LPQPNLASAKQLLKVIDDHFGTL
PWCRRYLDRLGQDKYLFALNSLVKQGHVQDYPPLNDVIGSYTAQY--EH-----------
------------------------------------------TIL---------------
------------------------------------------------------------
------------------------------------------------------------
------------------------------LHPHK-------------------------
------------------------------------------------------------
--KEVV-----S------------------------------------------------
------------------------------------------------------------
KGDDY-------
>XP_004182282_Tetrapisispora_blattae
----------------------------------------------------MPNSVEPL
KVDVPKEPEV-----------------------------------------------AET
TGNATETDATTTTAEP-------------------------------------SKKKKNK
KKKK--K-N---------------NVKAIELIFPEEKYPQGQWLDYEQD-FNLKRKTDTE
KKYLKLSE-DNYQHWNDVRKGAEIHRRVRQNVRPKIQPGMSLTEIAELIENSTRKFTKAE
INLNNMENPKLAGIGFPTGLSINDCAAHFTPNKGDK-TVFKKGDVMKVDFGVQVNGNIID
SAWTVAMDP--RYDNLLKAVRESTETGVR---EAGIDVRLTDIGEAIQEVMESYEVELDG
KVYPIKPCRNLCGHNIGPYRIHGGKSVPIVK-NGDETKMEEGEHFAIETFGTTGSGYVIP
S----------------------GEVSHYALSSDYASLAPPSLSRSKHLLTTIQRNFGTL
PFCRRYLDGLGEDKYLFALNNLVKEGIVQDYPPLMDIEGSYTAQF--EH-----------
------------------------------------------TIL---------------
------------------------------------------------------------
------------------------------------------------------------
------------------------------LHPHK-------------------------
------------------------------------------------------------
--KEVV-----S------------------------------------------------
------------------------------------------------------------
RGDDY-------
>XP_003687633_Tetrapisispora_phaffii
-----------------------------------------MSEQPV----------KET
VIAGTTDEVE-----------------------------------------------KNA
SGAVA----DVSVEAS-------------------------------------KSKKKNK
KKKK--T-N---------------NIKNIELFYPENVYPEGEWMEYEQD-FNLKRKTDEE
KRYEIRDK-ENETRWNDMRKGSEIHRRVRKNLQNKLKPGMTLSEIADIVENATRKFTAAE
ANLTQMENPLSAGIGFPTGLSLNSIAAHFTPNKGDK-TVLKYEDVMKVDIGVHVNGNIVD
SAWTVAFDP--QYDNLLTAVREATYTGIK---EAGIDVRLTDVGEAIQEVMESYEVDING
ETFQVKPCRNLCGHTIGPYKIHNGKSVPIVK-NGDETKMEEGEHFAIETFGSTGRGYVFP
G----------------------GEVSHYAM--NQGTLPAATSPSAKKLLKVIERNFGTL
PWCRRYLDKLEEENYLYSLNNLVKNGIVQDYPPLNDIPGSYTAQF--EH-----------
------------------------------------------TIL---------------
------------------------------------------------------------
------------------------------------------------------------
------------------------------LHPHK-------------------------
------------------------------------------------------------
--KEVV-----S------------------------------------------------
------------------------------------------------------------
KGEDY-------
>XP_001645890_Vanderwaltozyma_polyspora
------------------------------------------------------------
------------------------------------------------------------
------------------------------------------------------------
------------------------------------------------------------
------------------------------------------------------------
-----MENPKSQGIGFPTGLSLNSVAAHFTPNAGDK-TVLKYEDVMKVDIGVQVNGYIVD
SAWTVAFDP--QYDNLLTAVREATYTGIK---ESGIDVRLTDIGEAIQEVMESYEVEING
ETFQVKPCRNLCGHSIGPYQIHAGKSVPIVK-NGDETKMEEGEHFAIETFGSTGRGYVFP
G----------------------GEVSHYAK--NQGQLPKPASANARNLLKVIDDNFGTL
PWCRRYLDKLGQEKYLYSLNQLVKEGIVQDYPPLNDIPGSYTAQY--EH-----------
------------------------------------------TIL---------------
------------------------------------------------------------
------------------------------------------------------------
------------------------------LHPHK-------------------------
------------------------------------------------------------
--KEVV-----S------------------------------------------------
------------------------------------------------------------
KGEDY-------
>XP_003680384_Torulaspora_delbrueckii
----------------------------------------MHDQLKKVENEVNELTVEPK
ESVTNTVEEP-----------------------------------------------AAA
ESDTE------GDATK-------------------------------------TKKKKKK
RSKK--KNN---------------NIKDITTFYPDGVYPEGEWLNYGQD-FNLARTTDEE
QRYLKRSK-ENEQHWNDVRKGAEIHRRVRHNVQNKLQPGMSLTDIANIIENATRKFTGAE
-DLNTMENPTSQGIGFPTGLSLNHCAAHFTPNAGDT-TILRREDVMKVDIGVQVNGNIVD
SAWTVTFDH--QYDNLLTAVREATYTGIR---ESGIDVRLTDIGEAIQEVMESYEVEING
KTYAVKPCRNLCGHNIGPYRIHGGKSVPIVK-NGDNTKMEEGEHFAIETFGTTGRGYVVP
G----------------------GEVSHYAKNTDSSAI--PSLTKAKQLLHTIDRNFGTL
PFCRRYLDRLGEDKYLFALNNLVKQGIVQDYPPLNDVHGSYTAQF--EH-----------
------------------------------------------TIL---------------
------------------------------------------------------------
------------------------------------------------------------
------------------------------LHPHK-------------------------
------------------------------------------------------------
--MEVV-----S------------------------------------------------
------------------------------------------------------------
KGDDY-------
>XP_037145073_Zygotorulaspora_mrakii
-----------------------------------------------MSETVVESKIKEV
SIAAEPELEY-----------------------------------------------EEE
NVDGN------EVTDA-------------------------------------SKKKKKK
KRSK--K-K---------------NIKRIELMFPDEKYPQGLWMDYEQD-FNLKRTTDEE
KRYSQRDM-ESEERWNDVRKGAEIHRRVRNSINGKLQPGASLTDIANAIEDATRKFTGAE
-DLTKMDNPKSQGIGFPTGLSLNHCAAHFTPNAGDK-TVLRKEDVLKVDFGVQVNGYIVD
SAYTVAFDH--QYDNLLTAVREATNTGVK---ESGIDVRLTDIGAAIQEVMESYEVDING
KTYQVKPCRNLCGHNIAPYSIHGGKSVPIVE-NGDTTKMEEGEHFAIETFGTTGRGYVVS
G----------------------GECSHYARMPDVNTT--PVLSKAKDLLHTIDRNFGTL
PFCRRYLDRLGEDKYLYALNNLVKQGIVQDYPPLNDIHGSYTAQY--EH-----------
------------------------------------------TIL---------------
------------------------------------------------------------
------------------------------------------------------------
------------------------------LHPHK-------------------------
------------------------------------------------------------
--KEVV-----S------------------------------------------------
------------------------------------------------------------
KGDDY-------
>XP_002495132_Zygosaccharomyces_rouxii
------------------------------------------------------------
-MSKESAETF-----------------------------------------------EST
PLNEAPPASDPAVENS-------------------------------------SSANKKK
KKKR--SKN---------------NIKNISLIYPDEKYPEGQWLDY-----NLKRTSEAE
EKYIAREQ-QREQEWNDMRKAAEIHRRVRRNVQNKIKADMPLTDIANTIEDATRKFTGAE
-DLHTMENPKSQGIGFPTGLSLNSCAAHFTPNAGDK-TVLRYEDVLKIDVGVQVNGNIVD
SAWTHTFDP--KYDNLLKAVREATYTGVK---EAGIDVRLTDIGEAIQEVMESYEVEIDG
KTYPVKPCRNLCGHNIAPYTIHGGKSVPIVK-NGDETKMEEGEHFAIETFGSTGRGFVVP
G----------------------GECSHYARNAGV-QVPSSQLGNAKKLLHNIDTYFGTL
PFCRRYLDRLGEEKYLFSLNNLVRQGIVQDYPPLNDEPGSYTAQF--EH-----------
------------------------------------------TIL---------------
------------------------------------------------------------
------------------------------------------------------------
------------------------------LHPHK-------------------------
------------------------------------------------------------
--KEVV-----S------------------------------------------------
------------------------------------------------------------
KGDDY-------
>XP_003647798_Eremothecium_cymbalariae
---------------------------------------------------MSEVEIEEV
NESIKELEPV-----------------------------------------------DML
NHNDA---------EE-------------------------------------KKKKKKK
KKKK--NNN---------------NIKNIALLYPDEKYPEGHWMDYHHD-FNLARVTDEE
KRYLARDK-EHEQRWNDMRKGAEIHRRVRKNLQNKLSPGITLTEVVDLVENATRKFTGSD
INGDHVDKPMSQGIGFPTGVSLNHCAAHFTPNSGDK-TVLKFDDVMKVDFGVQVNGYIID
SAWTVTFND--KYDNLLEAVREATNTGIK---EAGIDVRLTDIGEAIQEVMESYEVTIDG
KTYQVKPCRNLCGHNIAPYQIHGGKSVPIIK-NGDETKMEEGEHFAIETFGTTGRGYVVQ
G----------------------GECSHYAKNTGA--LPTPNLTRAKALLKTIDNNFGTL
PWCRRYLDRLGEEKYLFALNSLVKQGIVEDYPPLNDIPGSYTAQF--EH-----------
------------------------------------------TII---------------
------------------------------------------------------------
------------------------------------------------------------
------------------------------LHPHK-------------------------
------------------------------------------------------------
--KEVV-----S------------------------------------------------
------------------------------------------------------------
KGDDY-------
>NP_986384_Eremothecium_gossypii
------------------------------------------------------------
------------------------------------------------------------
------------------------------------------------------------
-------------------------------------------MDYGQD-FNVARVTDAE
RRYEERDR-ARAEEWNDMRKGAEIHRRVRRHLQNRLRPGQTLTEVVELVENATRKFTGTD
EHGRFAATPKAQGIGFPTGVSLNHCAAHFTPNAGDT-TVLRHEDVMKVDFGVQVNGHIID
SAWTVTFDP--RYDPLLEAVREATYTGIR---EAGIDVRLTDIGEAIQEVMESYEVTLGG
QTYQVRPCRNLCGHNIVPYQIHGGKSVPIVK-NGDETKMEEGEHFAIETFGTTGRGYVVQ
S----------------------GECSHYAKNPGA--LPAPTLSRAKALLRTIDANFGTL
PWCRRYLDRLGEDKYMFALNHLVKQGIVQDYPPLVDVEGSYTAQF--EH-----------
------------------------------------------TIL---------------
------------------------------------------------------------
------------------------------------------------------------
------------------------------LHPHK-------------------------
------------------------------------------------------------
--KEVV-----S------------------------------------------------
------------------------------------------------------------
KGDDY-------
>XP_454259_Kluyveromyces_lactis
------------------------------------------MVAD---TDVKEIVVDA-
---LPEVSEP-----------------------------------------------AAV
DDSEVTED----ATVQ-------------------------------------DKKKKKK
KKKK--KGN---------------NMKNIALIYPDEKYPEGQWMEYHQD-FNLKRVTDEE
RRYLERSE-EYEQRCNDMRKGAEIHRRVRESVRNKIKPGMTLTEIANLVEDGTRKFTGTD
ANGDHVDRPKSQGIAFPTGLSLNHCAAHFTPNAGDK-TVLKFEDVMKVDFGVHVNGYIID
SAFTIAFDP--QYDNLLAAVKDATNTGIK---EAGIDVRLTDIGEAIQEVMESYEVEING
ETHQVKPCRNLCGHNINPYSIHGGKSVPIVK-NGDNTKMEENEHFAIETFGSTGRGYVIQ
E----------------------GECSHYAKKPGSHPT--PSLSSAKNLLKVIDENFGTI
PFCRRYLDRLGEDKHVYALNTLVRQGIVEDYPPLNDIKGSYTAQF--EH-----------
------------------------------------------TLI---------------
------------------------------------------------------------
------------------------------------------------------------
------------------------------LHPHK-------------------------
------------------------------------------------------------
--KEIV-----S------------------------------------------------
------------------------------------------------------------
RGDDY-------
>XP_022677763_Kluyveromyces_marxianus
-------------------------------------------MSDEIKAEVRE-AADAS
QEQTPETSTP-----------------------------------------------VEV
GAEGVEETDAAGAGEQ-------------------------------------DGKKKKK
KKKK--KAN---------------NMKNIALIYPDEKYPEGEWMEYHQD-FNLNRVTDEE
KRYNERNE-EYEQRVNDMRKAAEIHRRVRRNARNKIKPGMTLTEIVNIVEDATRKFTGTD
PNGDHVDQPKSQGVAFPTGVSLNHCAAHFTPNAGDK-TVLKYEDVMKLDFGVHVNGYIID
SAFTVTFDP--QYDNLLAAVKDATNTGIK---EAGIDVRLTDIGEAIQEVMESYEVEING
KTYQVKPCRNLCGHNIAPYRIHGGKSVPIVK-NGDTTKMEENEHFAIETFGSTGRGYVVQ
E----------------------GECSHYAKKQGAHST--PSLSSAKHLLKVIDDNFGTI
PFCRRYLDRLGEDKHLYALNSLVKQGIVQDYPPLNDIKGSYTAQF--EH-----------
------------------------------------------TLI---------------
------------------------------------------------------------
------------------------------------------------------------
------------------------------LHPHK-------------------------
------------------------------------------------------------
--KEVV-----S------------------------------------------------
------------------------------------------------------------
RGDDY-------
>XP_022626476_Lachancea_lanzarotensis
-----------------------------------------MSEARSNSAPVVDNGLTEK
TATSKTQIEP-----------------------------------------------KPT
EKNVS----DVEVIDG-------------------------------------AKKKNKK
KKKK--T-N---------------NIKNIELLYPDLKFPEGEWMDYHQD-QNLQRTTDEE
KRYLARDQ-DHAERWNDMRKGSEIHRRVRKNLQNKLKPDMSLTDVVNVVENATRKFTGVD
ENGDHKDRPKSQGIGFPTGVSLNHCAAHFTPNAGDQ-TILRYEDVMKVDIGVQVNGYIVD
SAFTVTFDS--KYDNLLTAVKEATNTGVR---ESGIDVRLTDIGEAIQEVMESYEVELNG
KTYQVKPCRNLCGHNIGPYKIHGGKSVPLVK-NGDQTKMEEGEHFAIETFGTTGRGYVIS
G----------------------GEVSHYAKNEGS--FPTPALSKAKSLLKTIDDNFGTL
PWCRRYLDRLGEEKYLFALNSLVKHGVVEEYPPLSDIQGSYTAQY--EH-----------
------------------------------------------TIL---------------
------------------------------------------------------------
------------------------------------------------------------
------------------------------LHPHK-------------------------
------------------------------------------------------------
--KEVV-----S------------------------------------------------
------------------------------------------------------------
RGEDY-------
>XP_002552484_Lachancea_thermotolerans
-----------------------------------------MSDAIAKDAV---NTSSEK
EPVSAT---P-----------------------------------------------ELK
TSGSP----DAAVSSG-------------------------------------DKKK-KK
KKKK--T-N---------------NIKNIALLYPDEKYPEGEWMDYHQD-FNLQRTTDEE
KRYLTRDA-ENQQRWNDMRKGAEIHRRVRKNLQNKLKPDMTLTEVVNIVENATRKFTGVD
ENGDHVDRPKSQGVGFPTGVSLNHCAAHFTPNAGDQ-TVLRYEDVMKVDIGVQVNGYIVD
SAWTVAFDP--KYDNLLQAVREATNTGVR---EAGIDVRLTDIGEAIQEVMESYEVELNG
KTHQVKPCRNLCGHNIAPYRIHGGKSVPIVK-NGDQTKMEEGEHFAIETFGSTGRGFVVP
G----------------------GEVSHYAKSAEADGLPAPSLSRAKSLLKTIDENFGTL
PFCRRYLDRLGEDKYLFALNSLVKHGIVQDYPPLNDVQGSYTAQF--EH-----------
------------------------------------------TIL---------------
------------------------------------------------------------
------------------------------------------------------------
------------------------------LHPHR-------------------------
------------------------------------------------------------
--KEVV-----S------------------------------------------------
------------------------------------------------------------
RGEDY-------
>XP_020058843_Aspergillus_aculeatus
------------------------------------------------MAAQASEKLQKL
DLNGQS---GDAKVDAPAAGQAGTGEA------------------------------EDD
SDDDEVEDNNAGAEGA-ANG-----A---------------------------AKKKKKR
KSKK--KKK------GGAKVQSSPPRVPISTLFPNNQFPEGEIVEY-QN-ENSYRTTNEE
KRYLDRMN-ND--FLQEYRQGAEVHRQVRQYAQKNIKPGQTLTEIAEGIEDAVRALTGHQ
--GLEEGDNIKGGMGFPCGLSLNHCAAHYTPNAGNK-MVLQESDVMKVDFGAHINGRIVD
SAFTVAFDP--VYDPLLAAVKDATNTGIR---EAGIDVRMSDIGAAIQEVMESYECEING
TMHPVKCIRNLNGHNIDQHIIHGGKSVPIVK-GGDQTKMEEGEVFAIETFGSTGKGYVHE
D----------------------METSHYALVPNAAPVPLRL-SSAKNLLNVINKNFGTL
PFCRRYLDRLGQDKYLLGLNNLVQSGIVQDYPPLCDIKGSYTAQY--EH-----------
------------------------------------------TIV---------------
------------------------------------------------------------
------------------------------------------------------------
------------------------------LRPNV-------------------------
------------------------------------------------------------
--KEVI-----S------------------------------------------------
------------------------------------------------------------
RGDDY-------
>XP_001271583_Aspergillus_clavatus
------------------------------------------------MAAQTTEKLQKL
DLNGQS---GDAKADAPAAGQAEAGEA------------------------------EED
SDDEKD-DGNAAPEAG-AGG---------------------------------AAKKKKR
KSKK--KKK------GGAKVQSSPPRVPVSNLFPNNQYPEGEIVEY-TN-ENSYRTTNEE
KRYLDRMN-ND--FLQEYRQAAEVHRQVRQYAQKNIKPGQTLTEIAEGIEDAVRALTGHQ
--GLEEGDNLKGGMGFPCGLSINHCAAHYTPNAGNK-MVLQQGDVMKVDFGAQINGRIVD
SAFTMTFDP--VYDPLLEAVKDATNTGIR---EAGIDVRMSDIGAAIQEAMESYEIELNG
TMYPVKCIRNLNGHNIDQHVIHGGKSVPIVK-GGDQTKMEEGETFAIETFGSTGKGYVRE
D----------------------METSHYALVPDAPSVPLRL-SSAKNLLNVINKNFGTL
PFCRRYLDRLGQDKYLLGLNNLVSSGIVQDYPPLCDIKGSYTAQF--EH-----------
------------------------------------------V-----------------
------------------------------------------------------------
------------------------------------------------------------
------------------------------------------------------------
------------------------------------------------------------
---QIP-----S------------------------------------------------
------------------------------------------------------------
HSHP--------
>XP_001267334_Aspergillus_fischeri
------------------------------------------------MAAQVTEKLQDL
HLNGQN---GDAKANSTAVGQTEAGEA------------------------------EDD
SDDEKE-DGNAAPEAG-AGG---------------------------------AAKKKKR
KSKK--KKK------GGAKVQSSPPRVPVSNLFPNNQYPEGEIVEY-KN-ENSYRTTNEE
KRYLDRMN-ND--FLQEYRQAAEVHRQVRQYAQRTIKPGQTLTEIAEGIEDAVRALTGHQ
--GLEEGDNLKGGMGFPCGLSINHCAAHYTPNAGNK-MVLQQGDVMKVDFGAHINGRIVD
SAFTMTFDP--VYDPLLEAVKDATNTGIR---EAGIDVRMSDIGAAIQEAMESYEVELNG
TMYPVKCIRNLNGHNIDQHIIHGGKSVPIVK-GSDQTKMEEGETFAIETFGSTGKGYVRE
D----------------------METSHYALIPDAPSVPLRL-SSAKNLLNVINKNFGTL
PFCRRYLDRLGQEKYLLGLNNLVSSGIVQDYPPLCDVKGSYTAQF--EH-----------
------------------------------------------TIL---------------
------------------------------------------------------------
------------------------------------------------------------
------------------------------LRPTV-------------------------
------------------------------------------------------------
--KEVI-----S------------------------------------------------
------------------------------------------------------------
RGDDY-------
>XP_041144641_Aspergillus_flavus
------------------------------------------------MAAQASEDLQKL
DLNGQG---GAAKADAPTAGQAEAGEA------------------------------EDD
SDDDAD-EGNAAPEGG-ANG-----A---------------------------AKKKKKR
KSKK--KKK------GGAKVQSEPPRVPLSQLFAGKQYPEGEIVEY-KD-DNLYRTTNEE
KRYLDRMN-ND--FLQEYRQGAEVHRQVRQYAQKTIKPGQTLTEIAEGIEESVRALTGHQ
--GLEEGDNLKGGMGFPCGLSINHCAAHYTPNAGNK-MVLQQGDVMKVDFGAHINGRIVD
SAFTVAFDP--VYDPLLEAVKDATNTGIR---EAGIDVRMSDIGAAIQEAMESYEVELNG
TMHPVKCIRNLNGHNIDQHVIHGGKSVPIVK-GGDQTKMEEGEVFAIETFGSTGKGYVRE
D----------------------METSHYALVPNASPVPLRL-SSAKNLLNVINKNFGTL
PFCRRYLDRLGQDKYLLGLNNLVSSGIVQDYPPLCDIKGSYTAQY--EH-----------
------------------------------------------TIV---------------
------------------------------------------------------------
------------------------------------------------------------
------------------------------LRPNV-------------------------
------------------------------------------------------------
--KEVI-----S------------------------------------------------
------------------------------------------------------------
RGDDY-------
>XP_752133_Aspergillus_fumigatus
------------------------------------------------MAAQVSEKLQDL
HLNGLN---GDAKSNATVIGQTEAGEA------------------------------EDD
SDDEKE-DGNTAPEAG-AGG-----GAYLHVWVIFEMPVSQALGMLAYNSRIPAAKKKKR
KSKK--KKK------GGAKVQSSPPRVPVSNLFPNNQYPEGEIVEY-KN-ENSYRTTNEE
KRYLDRMN-NN--FLQEYRQAAEVHRQVRQYAQKTIKPGQTLTEIAEGIEDAVRALTGHQ
--GLEEGDNLKGGMGFPCGLSINHCAAHYTPNAGNK-MVLQQGDVMKVDFGAHINGRIVD
SAFTMTFDP--VYDPLLEAVKDATNTGIR---EAGIDVRMSDIGAAIQEAMESYEVELNG
TMYPVKCIRNLNGHNIDRHIIHGGKSVPIVK-GSDQTKMEEGETFAIETFGSTGKGYVRE
DVSALRKTPLLAFGICLPHIFLQMETSHYALIPDAPSVPLRL-SSAKNLLNVINKNFGTL
PFCRRYLDRLGQEKYLLGLNNLVSSGIVQDYPPLCDVKGSYTAQF--EH-----------
------------------------------------------TIL---------------
------------------------------------------------------------
------------------------------------------------------------
------------------------------LRPTV-------------------------
------------------------------------------------------------
--KEVI-----S------------------------------------------------
------------------------------------------------------------
RGDDY-------
>XP_662008_Aspergillus_nidulans
------------------------------------------------MAAQASEKLEKL
DLNGQN---GESAAGPAKAGQADAGEV------------------------------EDE
SDDDAD-DAGAAADGA-ANG-----A---------------------------AKKKKKR
KSKK--KKK------GGAKVQSSPPRVPVSSLFANGQYPEGEIVEY-KN-ENSYRTTNEE
KRYLDRMN-ND--FLQEYRQGAEVHRQVRQYAQKNIKPGQTLTEIAEGIEDSVRALTGHQ
--GLEEGDNIKGGMGFPCGLSINHCAAHYTPNAGNK-MVLQQGDVMKVDFGAHINGRIVD
SAFTMSFDP--VYDPLLEAVKDATNTGIRSLQEAGIDVRMSDIGAAIQETMESYEIELNG
TTYPIKPIRNLNGHNIDQHVIHGGKSVPIVK-GSDQTKMEEGEVFAIETFGSTGKGYVRE
D----------------------METSHYALVANAPQVPLRL-SSAKSLLNVINKNFGTL
PWCRRYLDRLGQDKYLLGLNNLVQSGIVQDYPPLCDIKGSYTAQF--EH-----------
------------------------------------------TIV---------------
------------------------------------------------------------
------------------------------------------------------------
------------------------------LRPTV-------------------------
------------------------------------------------------------
--KEVI-----S------------------------------------------------
------------------------------------------------------------
RGDDY-------
>XP_001401498_Aspergillus_niger
------------------------------------------------MAAQASEKLQKL
DLNGQS---GDAEADAPAAGQTQAGEA------------------------------EDD
SDDDEVEDGNAAGEGA-ASG-----A---------------------------AKKKKKR
KSKK--KKK------GGAKVQSSPPRVPLSTLFAGKEYPEGEIVEY-QN-ENSYRTTNEE
KRYLDRMK-ND--FLQEYRQAAEVHRQVRQYAQKTIKPGQTLTEIAEGIEESVRALTGHQ
--GLEEGDNLKGGMGFPCGLSINHCAAHYTPNAGNK-MVLQQGDVMKVDFGAHINGRIVD
SAFTVAFDP--VYDPLLAAVKDATNTGIR---EAGIDVRMSDIGAAIQEAMESYEVEING
TMYPVKCIRNLNGHNIDQHIIHGGKSVPIVK-GGDQTKMEEGEVFAIETFGSTGKGYVRE
D----------------------METSHYALIPDHSQVPLRL-SSAKNLLNVINKNFGTL
PFCRRYLDRLGQDKYLLGLNNLVSSGIVQDYPPLCDIKGSYTAQY--EH-----------
------------------------------------------TIV---------------
------------------------------------------------------------
------------------------------------------------------------
------------------------------LRPNV-------------------------
------------------------------------------------------------
--KEVI-----S------------------------------------------------
------------------------------------------------------------
RGDDY-------
>XP_015406780_Aspergillus_nomiae
------------------------------------------------MAAQASEDLQKL
DLNGQG---GAAKADAPTAGQAEAGEA------------------------------EDD
SDDDAD-EGNAAAEGG-ANG-----A---------------------------AKKKKKR
KSKK--KKK------GGAKVQSEPPRVPLSQLFAGKQYPEGEIVEY-KD-DNSFRTTNEE
KRYLDRMN-ND--FLQEYRQAAEVHRQVRQYAQKTIKPGQTLTEIAEGIEDSVRALTGHQ
--GLEEGDNLKGGMGFPCGLSINHCAAHYTPNAGNK-MVLQQGDVMKVDFGAHINGRIVD
SAFTVAFDP--VYDPLLEAVKDATNTGIR---EAGIDVRMSDIGAAIQEAMESYEVELNG
TMYPVKCIRNLNGHNIDQHVIHGGKSVPIVK-GGDQTKMEEGEVFAIETFGSTGKGYVRE
D----------------------METSHYALDPNASPVPLRL-SSAKNLLNVINKNFGTL
PFCRRYLDRLGQDKYLLGLNNLVSSGIVQDYPPLCDIKGSYTAQY--EH-----------
------------------------------------------TIV---------------
------------------------------------------------------------
------------------------------------------------------------
------------------------------LRPNV-------------------------
------------------------------------------------------------
--KEVI-----S------------------------------------------------
------------------------------------------------------------
RGDDY-------
>XP_001823976_Aspergillus_oryzae
------------------------------------------------MGSKTFEGEGQR
GGNDPSNSTSPNSAGGEPRGAHLSRDGDGSLG-------------------------DGD
GDDGADGDEKDGAVTTTPLTEQQPSSETT------------------------SKKKKRR
KPKK--KIS--------ALKQSSPPRVPLDDLFPTGQFPVGETHEYGSVVEGTARTTSEE
VRYLSRNYLQDDSVLTDYRKAAEIHRQVRHWTQENVRPGQTLTEIAVGIEDGVRALLDNA
--GLETGQCLQSGMGFPTGLALNDCVAHYTPNPGQKDIVLQASDVMKVDFGVHINGWIVD
SAFTMSFDP--TYDNLLAAVKDATNTGIK---NAGIDVRISDVSAAIQEAMESYEVEIGG
KVFPVKPVRDISGHNINRYQIHGGKSIPFVK-NSSQTKMEEGEIFAIETFGSTGRGSTVE
G----------------------FGVYGYGKDPNAPKKVSSPLASARSLYKTINENFGSI
VFCRRYLERLGVERYLAGMNSLVNNGIVEQYAPLMDMKGSYSAQF--EH-----------
------------------------------------------TIL---------------
------------------------------------------------------------
------------------------------------------------------------
------------------------------LRESC-------------------------
------------------------------------------------------------
--KEVV-----S------------------------------------------------
------------------------------------------------------------
RGNDY-------
>XP_040641585_Aspergillus_ruber
------------------------------------------------MAAQASEKLEKL
DLNGQT---AAGKADAPAASQTETVEA------------------------------EDD
SDDDKE-EGNAAPEAG-TGG---------------------------------AAKKKKR
KPKK--KKK------GGAKVQSSPPRVALTNLFPNGQFPEGEICEY-KD-DNTYRTTSEE
KRYLDRMN-ND--FLQEYRQGAEVHRQVRQYAQKNIKPGQTLTEIAEGIEDSVRALTGHQ
--GLEEGDNIKGGMGFPCGLSINHCAAHYTPNAGNK-MVLQQGDVMKVDFGAHLNGRIVD
SAFTMAFDP--VYDPLLAAVKDATNTGIR---EAGIDVRVCDIGAAVQETMESYEVEING
TMHPVKCIRNLNGHNIDQHIIHGGKSVPIVK-GGDQTKMEEGEVFAIETFGSTGKGYVRD
D----------------------MECSHYALVPDAPKVPLRV-SSAKNLLNVINKNFGTL
PFCRRYLDRLGQDKYLLGLNNLVNSGIVQDYPPLCDVKGSYTAQY--EH-----------
-----------------------------------------SSLVEDHFFWTYTEEPHRS
RRQAIIKAHPEVTKLCGPEPLTKYTVLFVVSLQVCCAYLLRDTSMLSWKFLLTAYVIGAT
SNQNLFLAIHEISHNLAFRSPMANRLLAIFANIPIGIPYSAAFRPYHLTHHKSLGVTGLD
TDLPTALEAFVLDSLLGKAFFCTFQLLFYAIRPAFVYSPPFSRIHLINIMTQFSFDYALT
KISGGSLQPLLYLLLSALLAGSLHPCAGHFIAEHYIFEKVGDGKGTESIQRRKMNGGSNG
MPKEVA-----NLPPPETYSYYGPLNILTYNVGLHNEHHDFPAIPWTRLYTLHRIASEFY
EPLPCHRSWVWVIWTFILDKNVGMWCRVKRAQGGRVVGGSSNANAGRAGEGISGASNGPE
EGDGWKESEIQN
>XP_040696948_Aspergillus_sydowii
------------------------------------------------MAAQTSEKLEKL
DLNGQS---GDSAAAPAKAGQTEAGEA------------------------------EDD
SDDDAD-DANAAATGA-TDG-----A---------------------------AKKKKKR
KPKK--KKK------GGAKVQSSPPRVPVSNLFPNGQYPEGEIVEY-KN-ENSYRTTNEE
KRYLDRMN-ND--FLQEYRQGAEVHRQVRQYAQKNIKPGQTLTEIAEGIEDSVRALTGHQ
--GLEEGDNLKGGMGFPCGLSINDCAAHYTPNAGNK-MILQQGDVMKIDFGAQLNGRIVD
SAFTMSFDP--VYDPLLEAVKDATNTGIR---EAGIDVRMSDIGAAIQETMESYEIELNG
TTYPIKPIRNLNGHNIDQHVIHGGKSVPIVK-GGDQTKMEEGEVFAIETFGSTGKGYVRE
D----------------------METSHYALVPNAPQVPLRL-SSAKNLLNVINKNFGTL
PWCRRYLDRLGQEKYLLGLNNLVSSGIVQDYPPLCDVKGSYTAQY--EH-----------
------------------------------------------TIV---------------
------------------------------------------------------------
------------------------------------------------------------
------------------------------LRPTV-------------------------
------------------------------------------------------------
--KEVI-----S------------------------------------------------
------------------------------------------------------------
RGEDY-------
>XP_001214718_Aspergillus_terreus
------------------------------------------------MAAQASEDLKKL
DLNGQA---GDSKAAAATAGQAEAGEA------------------------------EDD
SDDDEV-DGNAAPEGA-ASG-----A---------------------------AKKKKKR
KPKK--KKK------GGAKVQSSPPRVPISQLFPNNQYPEGEIVEY-KN-ENSYRTTNEE
KRYLDRMN-ND--FLQEYRQGAEVHRQVRQYAQKNIKPGQTLTEIAEGIEDAVRALTGHQ
--GLEEGDNLKGGMGFPCGLSINHCAAHYTPNAGNK-MVLQQGDVMKVDFGAHLNGRIVD
SAFTMAFDP--VYDPLLEAVKDATNTGIR---EAGIDVRMSDIGAAIQETMESYEVEING
QMHPVKCIRNLNGHNIDQHVIHGGKSVPIVK-GGDQTKMEEGEVFAIETFGSTGKGYVRE
D----------------------METSHYALVPNATPVPLRL-SSAKNLLNVINKNFGTL
PFCRRYLDRLGQDKYLLGLNNLVSSGIVQDYPPLCDIKGSYTAQF--EH-----------
------------------------------------------TIV---------------
------------------------------------------------------------
------------------------------------------------------------
------------------------------LRPTV-------------------------
------------------------------------------------------------
--KEVI-----S------------------------------------------------
------------------------------------------------------------
RGDDY-------
>XP_022485838_Penicillium_arizonense
------------------------------------------------MAAQATEKLDQL
DLNGQN---------PPEAAPAP--DA------------------------------EDD
SDDEQ--EGDGAPEAG-AAG-----A---------------------------AKKKKKR
KTKK--KKK------GGAKVQSEPPRVPVSNLFPNGQYPEGEIVEY-LN-DNAYRTTNEE
KRYLDRMN-ND--FLQEYRQGAEVHRQVRQYAQKNIKPGQTLTEIAEGIEDSVRALTGHS
--GLEEGDNLKGGMGFPCGLSINHCAAHYTPNAGNK-MVLNQGDVMKVDFGAQLNGRIVD
SAFTMSFDP--VYDPLLAAVKDATNTGIR---EAGIDVRMSDIGAAIQEAMESYEVELNG
TMYPVKCIRNLNGHNIDQHVIHGGKSVPIVKSSTDQTKMEEGEVFAIETFGSTGKGYVRE
E----------------------METSHYALASDAPNVPLRL-SSAKNLLNVINKNFGTL
PFCRRYLDRLGQEKYLLGLNNLVSSGIVQDYPPLCDIKGSYTAQY--EH-----------
------------------------------------------TIV---------------
------------------------------------------------------------
------------------------------------------------------------
------------------------------LRPNV-------------------------
------------------------------------------------------------
--KEVI-----S------------------------------------------------
------------------------------------------------------------
RGDDY-------
>XP_014537933_Penicillium_digitatum
------------------------------------------------MAAQTTEKLDQL
DLNVQA---------APTADLVPA-EA------------------------------EED
SDDAQ--DGEGAAEAG-AAG-----A---------------------------DKKKKKK
KSKKKGKKK------GGAKVQSEPPRVPVSNLFPNGQYPEGEIVEY-LN-DNAYRTTNEE
KRYLDRMN-ND--FLQEYRQGAEVHRQVRQYAQKNIKPGQTLTEIAEGIEDSVRALTGHS
--GLEEGDNIKGGMGFPCGLSINHCAAHYTPNAGNK-MVLKEGDVMKVDFGAHLNGRIVD
SAFTMTFDP--VYDPLLAAVKDATNTGIR---EAGIDVRMSDIGAAIQEAMESYEVELNG
TMHPVKCIRNLNGHNIDQHVIHGGKSVPIVK-SSDQTKMEEGEVFAIETFGSTGKGYVRE
E----------------------METSHYALASDAPNVPLRL-SSAKNLLNLINKNFGTL
PFCRRYIDRLGQDKYLLGLNNLVSAGIVQDYPPLCDIKGSYTAQY--EH-----------
------------------------------------------TIV---------------
------------------------------------------------------------
------------------------------------------------------------
------------------------------LRPNV-------------------------
------------------------------------------------------------
--KEVI-----S------------------------------------------------
------------------------------------------------------------
RGDDY-------
>XP_016595788_Penicillium_expansum
------------------------------------------------MAAQTTEKLDQL
DLDVQA---------APTADQVPA-EA------------------------------GED
SDDAQ--EGEGAAEAG-AAG-----A---------------------------DKKKKKK
KPKKKSKKK------GGAKVQSEPPRVPVSNLFPNGQYPEGEIVEY-LN-DNAYRTTNEE
KRYLDRMN-ND--FLQEYRQGAEVHRQVRQYAQKNIKPGQTLTEIAEGIEDSVRALTGHS
--GLEEGDNIKGGMGFPCGLSINHCAAHYTPNAGNK-MVLNQGDVMKVDFGAHLNGRIVD
SAFTMTFDP--VYDPLLAAVKDATNTGIR---EAGIDVRMSDIGAAIQEAMESYEVELNG
TMHPVKCIRNLNGHNIDQHVIHGGKSVPIVK-SSDQTKMEEGEVFAIETFGSTGKGYVRE
E----------------------METSHYALASDAPNVPLRL-SSAKNLLNLINKNFGTL
PFCRRYIDRLGQDKYLLGLNNLVSSGIVQDYPPLCDIKGSYTAQY--EH-----------
------------------------------------------TIV---------------
------------------------------------------------------------
------------------------------------------------------------
------------------------------LRPNV-------------------------
------------------------------------------------------------
--KEVI-----S------------------------------------------------
------------------------------------------------------------
RGDDY-------
>XP_040651054_Penicillium_griseofulvum
------------------------------------------------MAAQTTDKLEQL
DLNVQA---------APTADQVPA-EA------------------------------EED
SDDAP--DGEGAVEAG-AAG-----A---------------------------DKKKKKK
KPKKKSKKK------GGAKVQSEPPRVPVSNLFPNGKYPEGEIVEY-LN-DNAYRTTNEE
KRYLDRMN-ND--FLEEYRQGAEVHRQVRQYAQKNIKPGQTLTEIAEGIEDSVRALTGHS
--GLEEGDNLKGGMGFPCGLSINHCAAHYTPNAGNK-MILNQGDVMKVDFGAHLNGRIVD
SAFTMSFDP--VYDPLLAAVKDATNTGIR---EAGIDVRMSDIGAAIQEAMESYEVELNG
TMHPVKCIRNLNGHNIDQHVIHGGKSVPIVK-GTDQTKMEEGEVFAIETFGSTGKGYVRE
E----------------------METSHYALASDAPNVPLRL-SSAKNLLNVINKNFGTL
PFCRRYLDRLGQDKYLLGLNNLVSSGIVQDYPPLCDIKGSYTAQY--EH-----------
------------------------------------------TIV---------------
------------------------------------------------------------
------------------------------------------------------------
------------------------------LRPNV-------------------------
------------------------------------------------------------
--KEVI-----S------------------------------------------------
------------------------------------------------------------
RGDDY-------
>XP_038926904_Penicillium_roqueforti
------------------------------------------------MAAQTTEKLDQL
DLNVQA---------ARTADQVPA-EA------------------------------EED
SDDAQ--DGEGAAETE-AAG-----A---------------------------DKKKKKK
KPKRKPKKK------GGAKVQSEPPRVPVSNLFPNGQYPEGEIVEY-LN-DNAYRTTNEE
KRYLDRMN-ND--FLQEYRQGAEVHRQVRQYAQKNIKPGQTLTEIAEGIEDSVRALTGHP
--GLEEGDNIKGGMGFPCGLSINHCAAHYTPNAGNK-MVLNQGDVMKVDFGAQLNGRIVD
SAFTMTFDP--VYDPLLAAVKDATNTGIR---EAGIDVRMSDIGAAIQEAMESYEVELNG
TMHPVKCIRNLNGHNIDQHVIHGGKSVPIVK-STDQTKMEEGEVFAIETFGSTGKGYVRE
E----------------------METSHYALASDAPNVPLRL-TSAKNLLNLINKNFGTL
PFCRRYIDRLGQDKYLLGLNNLVSSGIVQDYPPLCDIKGSYTAQY--EH-----------
------------------------------------------TIV---------------
------------------------------------------------------------
------------------------------------------------------------
------------------------------LRPNV-------------------------
------------------------------------------------------------
--KEVI-----S------------------------------------------------
------------------------------------------------------------
RGDDY-------
>XP_002565710_Penicillium_rubens
------------------------------------------------MAAQTTEKLDQL
DLNVQA---------APTADQVPA-EA------------------------------EED
SDDAQ--D-EGAAEAG-AAGAGSTLA---------------------------DKKKKKK
KPKKKSKKK------GGAKVQSEPPRVPVSNLFPNGQYPEGEIVEY-LN-DNAYRTTNEE
KRYLDRMN-ND--FLQEYRQGAEVHRQVRQYAQKNIKPGQTLTEIAEGIEDSVRALTGHS
--GLEEGDNIKGGMGFPCGLSINHCAAHYTPNAGNK-MVLNEGDVMKVDFGAHLNGRIVD
SAFTMTFDP--VYDPLLAAVKDATNTGIR---EAGIDVRMSDIGAAIQEAMESYEVEING
TMHPVKCIRNLNGHNIDQHVIHGGKSVPIVK-STDQTKMEEGEVFAIETFGSTGKGYVRE
E----------------------METSHYALAADAPNVPLRL-SSAKNLLNLINKNFGTL
PFCRRYIDRLGQDKYLLGLNNLVSSGIVQDYPPLCDIKGSYTAQY--EHV----------
----------------------------------CFYFGVFSTLI---------------
------------------------------------------------------------
------------------------------------------------------------
------------------------------VY----------------------------
------------------------------------------------------------
------------------------------------------------------------
------------------------------------------------------------
------------
>XP_040807666_Penicillium_solitum
------------------------------------------------MAAQTTEKSDQL
DLNVQA---------APTADQVPA-EA------------------------------EED
SDDAQ--DGEGAAEAG-AAG-----A---------------------------DKKKKKK
KPKKKSKKK------GGAKVQSEPPRVPVSNLFPNGQYPEGEIVEY-LN-DNAYRTTDEE
KRYLDRMN-ND--FLQEYRQGAEVHRQVRQYAQKNIKPGQTLTEIAEGIEDSVRALTGHS
--GLEEGDNIKGGMGFPCGLSINHCAAHYTPNAGNK-MVLNEGDVMKVDFGAQLNGRIVD
SAFTMTFDP--VYDPLLAAVKDATNTGIR---EAGIDVRMSDIGAAIQEAMESYEVEING
TMHPVKCIRNLNGHNIDQHVIHGGKSVPIVK-STDQTKMEEGEVFAIETFGSTGKGYVRE
E----------------------METSHYALASDAPNVPLRL-SSAKNLLNLINKNFGTL
PFCRRYIDRLGQDKYLLGLNNLVSSGIVQDYPPLCDIKGSYTAQY--EH-----------
------------------------------------------TIV---------------
------------------------------------------------------------
------------------------------------------------------------
------------------------------LRPNV-------------------------
------------------------------------------------------------
--KEVI-----S------------------------------------------------
------------------------------------------------------------
RGDDY-------
>XP_022579253_Penicilliopsis_zonata
------------------------------------------------------------
------------------------------------------------------------
-----------------------------------------------------AKKKKKR
KPKK--KKK------GGAKVQSSPPRVPVSELFPNGQYPEGEIVEY-KD-ENSYRTTNEE
KRYLDRMR-ND--FLQEYRQGAEVHRQVRQYAQKNIKPGQTLTEIAEGIEDAVRALTGHQ
--GLEEGDNIKGGMGFPCGLSINHCAAHYTPNAGNK-MVLQQGDVMKVDFGSHINGRIVD
SAFTMTFDP--VYDPLLEAVKDATNTGIR---EAGIDVRMSDIGAAIQEAMESYEVELNG
TMYPVKCIRNLNGHNIDQHIIHGGKSVPIVK-GGDQTKMEEGEVFAIETFGSTGKGYVRD
D----------------------METSHYALVPNAPSVPLRL-SSAKNLLSVINKNFGTL
PFCRRYLDRLGQDKYLLGLNNLVSSGIVQDYPPLVDIKGSYTAQF--EHVRNHHLNPINT
SPYSETNWPQTIVLRPTLRVASSQKSKSSTDAEPSTRIPPPNTSVEDHFFWTYTEEPHRS
RRQAIIKAHPEVTKLCGPEPLTKWVVFGVVALQIFCAWALRNTSMLDWRFLLTGYLIGAT
ANQNLFLAIHEISHNLAFRSPFANRLLAIVANLPIGIPYSASFRPYHLTHHKSLGVSGLD
ADLPTALEAVFLDSLLGKAFFCTFQIFFYAVRPMFIYTPAFTSIHLLNVIVQLTFDYILT
-WSCGSIQPLLYLLLSSFLAGSLHPCAGHFIAEHYFFSQVEAGGTESLQERRQMKNATGS
SSKDRVPHPLDSLPPPETYSYYGPLNFFTYNVGLHNEHHDFPAIPWTRLPVLHKMAKEFY
EPLPCHHSWVWVLWTFILDKNVGMWCRVKRAQGGRIVGGGASASSRAGRGGEGIPAAEDE
AGDGWKESEIQN
>XP_016618075_Cladophialophora_bantiana
------------------------------------------------MAAKTADELSKL
ALNGSA-TKPNPQING-TNGVNGHLSD------------------------------QDD
SDDDKDDE--ATANAGGADGNTASGA---------------------------AKKKKKK
KPKK--KKA-------TAKVQSDPPRVPLKDLFPNNTYPVGQEVEY-KD-HNAYRTTNEE
KRHLDRMN-ND--FLQEYRQGAEVHRQVRKWAQANIKPGMSLTEIAEGIENGTRALTGHW
--GLEEGDNIKGGVGFPTGLSINHIAAHYTPNAGNK-WILGEQDVMKVDFGVHINGRIVD
SAFTLSFDP--KYDNLLAAVKDATNTGVR---EAGIDVRVGDIGGAIQEVMESYEVELDG
KTYPVKSIRNLNGHDIVQHSIHGGKSVPIVK-SHDQTKMEEGEIFAIETFGSTGRGYVTD
D----------------------LEVSHYALRSDAPNVPLRV-QSARSLLNVIKKNFGTL
PFCRRYLDRLGQEKYLLGLNNLVSSGIVEAYPPLVDTKGSYTAQF--EH-----------
------------------------------------------TIL---------------
------------------------------------------------------------
------------------------------------------------------------
------------------------------LRPTV-------------------------
------------------------------------------------------------
--KEVV-----S------------------------------------------------
------------------------------------------------------------
RGDDY-------
>XP_008728635_Cladophialophora_carrionii
------------------------------------------------MAAKTADELSKL
ALNGTA-TKQNTHING-TNGVNGHLSD------------------------------QGD
SDDDKDDD--APVNGGAADG-AASGA---------------------------AKKKKKK
KPKK--KKT-------A-KVQSDPPRVPLKDLFPGGTYPVGEEVDY-KD-HNAYRTTSEE
KRHLDRTR-ND--FLQEYRQGAEVHRQVRKWAQANIKPGMTLTEIAEGIEDGTRALTGHW
--GLEEGDNIKGGVGFPTGLSINHIAAHYTPNAGNK-WILAEQDVMKVDFGVHINGRIVD
SAFTVAFDS--KYDNLLAAVKDATNTGIR---EAGIDVRVGDIGAAIQEAMESYEVELDG
KTYPVKSIKNLNGHDIIQHSIHGGKSVPIVK-SNDQTKMEEGEIFAIETFGSTGRGYVTD
D----------------------LEVSHYALRPDAPNVPLRV-QSARNLLNVIKKNFGTL
PFARRYLDRLGQEKYLLGLNNLVSSGIVEAYPPLVDIKGSYTAQF--EH-----------
------------------------------------------TIL---------------
------------------------------------------------------------
------------------------------------------------------------
------------------------------LRPTV-------------------------
------------------------------------------------------------
--KEVI-----S------------------------------------------------
------------------------------------------------------------
RGDDY-------
>XP_016251592_Cladophialophora_immunda
------------------------------------------------MAAKTADELSKL
ALNGSA-TKSNPQTNG-TNGVNGHLSD------------------------------QDD
SDDDKEDD--ATANVGGADGNTASGA---------------------------AKKKKKK
KPKK--KKA-------AAKVQSDPPRVPLKDLFPNNTYPVGQEVEY-KD-QNAYRTTNEE
KRHLDRMN-ND--FLQEYRKGAEVHRQVRKWAQANIKPGMSLTEIAEGIENGTRALTGHW
--GLEEGDNIKGGVGFPTGLSINHIAAHYTPNAGNK-WILGEQDVMKVDFGVHVNGRIVD
SAFTMSFDP--KYDNLLAAVKDATNTGVR---EAGIDVRVGDIGGAIQEVMESYEVELDG
KTYPVKSIRNLNGHDIVQHSIHGGKSVPIVK-SHDQTKMEEGEIFAIETFGSTGRGYVTD
D----------------------LEVSHYALRSDAPNVPLRV-QSARNLLNVIKKNFGTI
PFCRRYLDRLGQEKYLLGLNNLVSSGIVEAYPPLVDTKGSYTAQF--EH-----------
------------------------------------------TIL---------------
------------------------------------------------------------
------------------------------------------------------------
------------------------------LRPTV-------------------------
------------------------------------------------------------
--KEVV-----S------------------------------------------------
------------------------------------------------------------
RGDDY-------
>XP_007744218_Cladophialophora_psammophila
------------------------------------------------MAAKTADELSKL
ALNGNT-TKPNPQIKG-TNGVNGHLSD------------------------------QDD
SDDDKDDE--ATANAGGADGNTASGA---------------------------AKKKKKK
KPKK--KKA-------TAKVQSDPPRVPLKDLFPNNTYPVGQEVEY-KD-HNAYRTTNEE
KRHLDRMN-ND--FLQEYRQGAEVHRQVRKWAQANIKPGMSLTEIAEGIENGTRALTGHW
--GLEEGDNIKGGVGFPTGLSINHIAAHYTPNAGNK-WILGEQDVMKVDFGVHVNGRIVD
SAFTMSFDP--KYDNLLAAVKDATNTGVR---EAGIDVRVGDIGGAIQEVMESYEVELDG
KTYPVKSIRNLNGHDIVQHSIHGGKSVPIVK-SHDQTKMEEGEIFAIETFGSTGRGYVTD
D----------------------LEVSHYALRSDAPNVPLRV-QSARSLLSVIKKNFGTL
PWCRRYLDRLGQEKYLLGLNNLVSSGIVEAYPPLVDTKGSYTAQF--EH-----------
------------------------------------------TIL---------------
------------------------------------------------------------
------------------------------------------------------------
------------------------------LRPTV-------------------------
------------------------------------------------------------
--KEVV-----S------------------------------------------------
------------------------------------------------------------
RGDDY-------
>XP_018687659_Fonsecaea_erecta
------------------------------------------------MAAKTADELSKL
ALNGNA-AKPGPQRNG-TNGVNGHLSD------------------------------QDD
SDDD-DAT--ATVNAGGADGNTASGA---------------------------AKKKKKK
KPKK--KKT-------TAKVQSDPPRVPLKDLFPNDTYPVGQEVEY-KD-HNAYRTTNEE
KRHLDRMN-ND--FLQEYRKGAEVHRQVRKWAHANIKPGMSLTEIAEGIENGTRALTGHW
--GLEEGDNIKGGVGFPTGLSINHIAAHYTPNAGNK-WILQEQDVMKVDFGVHVNGRIVD
SAFTVSFDP--KYDNLLAAVKDATNTGVR---EAGIDVRVGDIGGAIQEVMESYEVELDG
KTYPVKSIRNLNGHDIVQHSIHGGKSVPIVK-SHDQTKMEEGEIFAIETFGSTGRGYVTD
D----------------------LEVSHYALRSDAPNVPLRV-QSARNLLNVIKKNFGTI
PFCRRYLDRLGQEKYLLGLNNLVSSGIVEAYPPLVDVKGSYTAQF--EH-----------
------------------------------------------TIL---------------
------------------------------------------------------------
------------------------------------------------------------
------------------------------LRPTV-------------------------
------------------------------------------------------------
--KEVV-----S------------------------------------------------
------------------------------------------------------------
RGDDY-------
>XP_022514313_Fonsecaea_monophora
------------------------------------------------MAAKTADELSKL
ALNGTASTKTNSQTNG-TNGVNGHLSD------------------------------QDD
SDDDKDDD--AAATAGGANGNTASSA---------------------------AKKKKKK
KPKK--KKA-------TAKVQSDPPRVPIKDLFPNNTYPVGQEVEY-KD-HNAYRTTNEE
KRHLDRMN-ND--FLQEYRKGAEVHRQVRKWAKANIKPGMSLTEIAEGIENGTRALTEHW
--GLEEGDNIKGGVGFPTGLSINHIAAHYTPNAGNK-WILGEQDVMKVDFGVHVNGRIVD
SAFTVAFDP--KYDNLLAAVKDATNTGVR---EAGIDVRVGDIGGAIQEVMESYEVELDG
KTYPVKSIRNLNGHDIVQHSIHGGKSVPIVK-SHDQTKMEEGEIFAIETFGSTGRGYVTD
D----------------------LEVSHYALRSDAPNVPLRV-QSARNLLNVIKKNFGTI
PFCRRYLDRLGQEKYLLGLNNLVSSGIVEAYPPLVDTKGSYTAQF--EH-----------
------------------------------------------TIL---------------
------------------------------------------------------------
------------------------------------------------------------
------------------------------LRPTV-------------------------
------------------------------------------------------------
--KEVV-----S------------------------------------------------
------------------------------------------------------------
RGDDY-------
>XP_016629381_Fonsecaea_multimorphosa
------------------------------------------------MAAKTADELSKL
ALNGTA-TKPNPQTHG-TNGVNGHLSD------------------------------QDD
SDDDKDDD--ATANAGGADGNTASGA---------------------------AKKKKKK
KPKK--KKA-------TPKVQSDPPRVPLKDLFPNNTYPVGQEVEY-KD-HNAFRTTNEE
KRHLDRMN-ND--FLQEYRKGAEVHRQVRKWAHANIKPGMSLTEIAEGIENGTRALTGHW
--GLEEGDNIKGGVGFPTGLSINHIAAHYTPNAGNK-WILGEQDVMKVDFGVHVNGRIVD
SAFTVSFDP--KYDNLLAAVKDATNTGVR---EAGIDVRVGDIGGMIQEVMESYEVELDG
KTYPVKSIRNLNGHDIVQHSIHGGKSVPIVK-SHDQTKMEEGEIFAIETFGSTGRGYVTD
D----------------------LEVSHYALRADAPNVPLRV-QSARNLLNVIKKNFGTI
PWCRRYLDRLGQEKYLLGLNNLVSSGIVEAYPPLVDVKGSYTAQF--EH-----------
------------------------------------------TIL---------------
------------------------------------------------------------
------------------------------------------------------------
------------------------------LRPTV-------------------------
------------------------------------------------------------
--KEVV-----S------------------------------------------------
------------------------------------------------------------
RGDDY-------
>XP_022499220_Fonsecaea_nubica
------------------------------------------------MAAKTADELSKL
ALNGTASTKTNSQTNG-TNGVNGHLSD------------------------------QDD
SDDDKDDD--AAATAGGANGNTASGA---------------------------AKKKKKK
KPKK--KKA-------TAKVQSDPPRVPLKDLFPNNTYPVGQEVEY-KD-HNAYRTTNEE
KRHLDRMN-ND--FLQEYRKGAEVHRQVRKWAKANIKPGMSLTEIAEGIENGTRALTEHW
--GLEEGDNIKGGVGFPTGLSINHIAAHYTPNAGNK-WILGEQDVMKVDFGVHVNGRIVD
SAFTVAFDP--KYDNLLAAVKDATNTGVR---EAGIDVRVGDIGGAIQEVMESYEVELDG
KTYPVKSIRNLNGHDIVQHSIHGGKSVPIVK-SHDQTKMEEGEIFAIETFGSTGRGYVTD
D----------------------LEVSHYALRSDAPNVPLRV-QSARNLLNVIKKNFGTI
PFCRRYLDRLGQEKYLLGLNNLVSSGIVEAYPPLVDTKGSYTAQF--EH-----------
------------------------------------------TIL---------------
------------------------------------------------------------
------------------------------------------------------------
------------------------------LRPTV-------------------------
------------------------------------------------------------
--KEVV-----S------------------------------------------------
------------------------------------------------------------
RGDDY-------
>XP_013286399_Fonsecaea_pedrosoi
------------------------------------------------MAAKTADELSKL
ALNGTASTKTNSQTNG-TNGVNGHLSD------------------------------QDD
SDDDKDDD--AAATAGGASGNTASGA---------------------------AKKKKKK
KPKK--KKA-------TAKVQSDPPRVPLKDLFPNNTYPVGQEVEY-KD-HNAYRTTNEE
KRHLDRMN-ND--FLQEYRKGAEVHRQVRKWAKANIKPGMSLTEIAEGIENGTRALTEHW
--GLEEGDNIKGGVGFPTGLSINHIAAHYTPNAGNK-WILGEQDVMKVDFGVHVNGRIVD
SAFTVAFDP--KYDNLLAAVKDATNTGVR---EAGIDVRVGDIGGAIQEVMESYEVELDG
KTYPVKSIRNLNGHDIVQHSIHGGKSVPIVK-SHDQTKMEEGEIFAIETFGSTGRGYVTD
D----------------------LEVSHYALRSDAPNVPLRV-QSARNLLNVIKKNFGTI
PFCRRYLDRLGQEKYLLGLNNLVSSGIVEAYPPLVDTKGSYTAQF--EH-----------
------------------------------------------TIL---------------
------------------------------------------------------------
------------------------------------------------------------
------------------------------LRPTV-------------------------
------------------------------------------------------------
--KEVV-----S------------------------------------------------
------------------------------------------------------------
RGDDY-------
>XP_007758636_Cladophialophora_yegresii
------------------------------------------------MAAKTADELSKL
ALNGTA-TKQNPHTKG-TNGVNGHLSD------------------------------QGD
SDDDKDDD--APVNGGAADG-AASGA---------------------------AKKKKKK
KPKK--KKT-------TPKVQSDPPRVPLKDLFPGGTYPVGEEVDY-KN-HNAYRTTSEE
KRHLDRTR-HD--FLQEYRQGAEVHRQVRKWAQANIKPGMTLTEIAEGIEDGTRALTGHW
--GLEEGDNIKGGVGFPTGLSINHIAAHYTPNAGNK-WILAEQDVMKVDFGVHINGRIVD
SAFTLAFDP--KYDNLLAAVKDATNTGIR---EAGIDVRVGDIGAAIQEAMESYEVELDG
KTYPVKSIKNLNGHDIIQHSIHGGKSVPIVK-SNDQTKMEEGEIFAIETFGSTGRGYVTD
D----------------------LEVSHYALRPDAPNVPLRV-QSARNLLNVIKKNFGTL
PFARRYLDRLGQEKYLLGLNNLVSSGIVEAYPPLVDIKGSYTAQF--EH-----------
------------------------------------------TIL---------------
------------------------------------------------------------
------------------------------------------------------------
------------------------------LRPTV-------------------------
------------------------------------------------------------
--KEVV-----S------------------------------------------------
------------------------------------------------------------
RGDDY-------
>XP_016238842_Exophiala_spinifera
------------------MGERKVTTTQPGISPSNNTSFHRGTVESRAMAAKTADELSKL
ALNGSAAPAANSPAHG-TNGVNGHLSD------------------------------QDD
SD---DDD--ATAP-GT--GNTATGA---------------------------AKKKKKK
KPKK--KKT-------TPKVQSDPPRVLLSQLFPNG-YPVGEEVEY-KN-DNAYRTTNEE
KRHLDRIN-ND--FLQEYRQGAEVHRQVRKWAQANIKPGMTLTEIAEGIEDGTRALTGHW
--GLEEGDNIKGGVGFPTGLSINHIAAHYTPNAGNK-WVLGEQDVMKVDFGVHVNGRIVD
SAFTMTFDP--KYDNLLAAVKDATNTGIR---EAGIDVRVCDIGAAIQEAMESYEVELDG
KTYPVKAIRNLNGHDIVQHSIHGGKSVPIVK-GGDQTKMEEGEIFAIETFGSTGRGYVVD
D----------------------LEVSHYALRSDAPNTALRV-QSARSLLNVIKKNFGTL
PWCRRYLDRLGQEKYLLGLNNLVQSGIVEAYPPLVDVKGSYTAQF--EH-----------
------------------------------------------TIL---------------
------------------------------------------------------------
------------------------------------------------------------
------------------------------LRPNV-------------------------
------------------------------------------------------------
--KEVV-----S------------------------------------------------
------------------------------------------------------------
RGDDY-------
>XP_016266485_Exophiala_oligosperma
------------------------------------------------MASKTADELSKL
ALNND---GANPQANG-ANGTNGHVSD------------------------------QDE
SDEDRDDD--ATAN-GT--GNTASGA---------------------------AKKKKKK
KPKK--KKA-------APKVQSDPPRVLVSQLFPNG-YPVGEEVEY-KN-DNAYRTTNEE
KRHLDRIN-ND--FLQEYRQGAEVHRQVRQWAQANIKPGMTLTEIAEGIENGTRALTGHW
--GLEEGDNIKGGVGFPTGLSINHIAAHYTPNAGNK-WVLGEQDVMKVDFGVHVNGRIVD
SAFTMTFDP--KYDNLLAAVKDATNTGIR---EAGIDVRVCDIGAAIQEAMESYEVELDG
KTYPVKAIRNLNGHDIVQHSIHGGKSVPIVK-GGDQTKMEEGEIFAIETFGSTGRGYVVD
D----------------------LEVSHYALRPDAPNTALRV-QSARSLLNVIKKNFGTI
PWCRRYLDRLGQEKYLLGLNNLVQSGIVEAYPPLVDVKGSYTAQF--EH-----------
------------------------------------------TIL---------------
------------------------------------------------------------
------------------------------------------------------------
------------------------------LRPNV-------------------------
------------------------------------------------------------
--KEVV-----S------------------------------------------------
------------------------------------------------------------
RGDDY-------
>XP_013313197_Exophiala_xenobiotica
------------------------------------------------MAAKTADELSKL
ALNGAATTKSNPQING-TNGVNGHLSD------------------------------PDD
SDDDKDDD--ATATGGA--GNTASGA---------------------------AKKKKKK
KPNK--KKKA-----GAAKVQSDPPRVLVSQLFPNE-YPVGEEVEY-KN-DNAYRTTNEE
KRHLDRMN-ND--FLQEYRKGAEVHRQVRKWAQANVKPGMTLTEIAEGIENGTRALTGHW
--GLEEGDNIKGGVGFPTGLSINHIAAHYTPNAGNK-WVLGEQDVMKVDFGVHVNGRIVD
SAFTMSFDP--KYDNLLAAVKDATNTGIR---EAGIDVRVCDIGAAIQEAMESYEVELDG
KTYPVKSIRNLNGHDIVQHSIHGGKSVPIVK-GGDQTKMEEGEIFAIETFGSTGRGYVVD
D----------------------LEVSHYALRPDAPNTALRV-QSARSLLNVIKKNFGTI
PFCRRYLDRLGQEKYLLGLNNLVQSGIVEAYPPLVDTKGSYTAQF--EH-----------
------------------------------------------TIL---------------
------------------------------------------------------------
------------------------------------------------------------
------------------------------LRPTV-------------------------
------------------------------------------------------------
--KEVV-----S------------------------------------------------
------------------------------------------------------------
RGEDY-------
>XP_007725594_Capronia_coronata
------------------------------------------------MAAKTADELSKL
ALNGSPTK-QNPQVNG-TNGVNGHLSD------------------------------QDD
SDDDKDDG--ATATGG-DNGNTANGA---------------------------AKKKKKK
KPKK--KKA------AGAKVQSDPPRVPLSQLFPNNTYPVGEEVEY-KN-DNTYRTTNEE
KRHLDRMN-ND--FLQEYRQAAEVHRQVRKWAHANIKPGMTLTEIAEGIEDGTRALTGHQ
--GLEEGDNIIAGVGFPTGLSINHIAAHYTPNAGNK-WVLGEQDVMKVDFGVHVNGRIVD
SAFTVAFDP--KYDNLLAAVKDATNTGIR---EAGIDVRVCDIGAAIQETMESYEVDLDG
KTYQVKPIRNLNGHDIVQHCIHGGKSVPIVK-GGDQTKMEEGEIFAIETFGSTGRGYVVD
D----------------------LEVSHYALHGDAPNVPLRV-QSARSLLNVIKKNFGTL
PFCRRYLDRLGQDKYLLGLNNLVGSGIVEAYPPLVDVKGSYTAQF--EH-----------
------------------------------------------TIL---------------
------------------------------------------------------------
------------------------------------------------------------
------------------------------LRPTV-------------------------
------------------------------------------------------------
--KEVV-----S------------------------------------------------
------------------------------------------------------------
RGDDY-------
>XP_007738196_Capronia_epimyces
------------------------------------------------MAAKAADELSKL
TVNGSAIK-PNPQVNG-TDGANGHLSD------------------------------QDD
SEDDKGDD--TTATGG-ANGNSASGA---------------------------SKKKKKK
KPKK--KKA------GGAKVQSDPPRVAVSQLFSSGTYPVGEEVEY-KN-DNAYRTTNEE
KRHLDRMN-ND--FLQEYRQAAEVHRQVRQWAQTKIKPGMSLTEIAEGIEDGTRALTGHW
--GLEEGDNIKGGVGFPTGLSINHIAAHYSPNAGNK-WVLGEQDVMKVDFGVHINGRIVD
SAFTVAFDP--KYDNLLAAVKDATNTGIR---EAGIDVRVGDIGAAIQETMESYEVELDG
KTYQVKPIRNLNGHDIVQHSIHGGKSVPIVK-GGDQTKMEEGEIFAIETFGSTGRGYVVD
D----------------------LEVSHYALHADAPNVPLRV-QSARSLLNVIKKNFGTL
PFCRRYLDRLGQDKYLLGLNNLVSSGIVEAYPPLVDVKGSYTAQF--EH-----------
------------------------------------------TIL---------------
------------------------------------------------------------
------------------------------------------------------------
------------------------------LRPTV-------------------------
------------------------------------------------------------
--KEVV-----S------------------------------------------------
------------------------------------------------------------
RGDDY-------
>XP_009156180_Exophiala_dermatitidis
------------------------------------------------MAAKTADELSKL
DLNGTAAK-TNPQANG-TNGVNGHVSD------------------------------QDD
SDDDKDDE---VAANGGANGNTASGA---------------------------AKKKKKK
KPKK--KKA------GGAKIQSDPPRVPLSQLFPNNTYPVGEEVEY-KN-DNAYRTTSEE
KRHLDRMN-ND--FLQEYRQAAETHRQVRKWAQANIKPGMTLTEIAEGIEDGTRALTGHP
--GLEEGDNIKGGVGFPTGLSINHIAAHYTPNAGNK-WVLGEQDVMKVDFGVHINGRIVD
SAFTMSFDP--KYDNLLAAVKDATNTGIR---EAGIDVRVCDIGAAIQETMESYEVELDG
KTYPVKAIRNLNGHDIVQHSIHGGKSVPIVK-GGDQTKMEEGEIFAIETFGSTGRGYVVD
D----------------------LEVSHYALKPDAPNVALRV-QSARSLLNVIKKNFGTL
PFCRRYLDRLGQEKYLLGLNNLVSQGIVEAYPPLVDTKGSYTAQF--EH-----------
------------------------------------------TIL---------------
------------------------------------------------------------
------------------------------------------------------------
------------------------------LRPTV-------------------------
------------------------------------------------------------
--KEVV-----S------------------------------------------------
------------------------------------------------------------
RGDDY-------
>XP_013255260_Exophiala_aquamarina
------------------------------------------------MAAKTADELSKL
ALNGNATK-PNPQGNG-TNGVNGHLSD------------------------------QDD
SDDDKDDDAPAVAGPAGADGNTASGA---------------------------AKKKKKK
KPKK--KKAAGAGAGGGAKVQSDPPRVPVSQLFPNNIYPVGEEVEY-KN-ENSYRTTNEE
KRHLDRIN-ND--FLQEYRQGAEAHRQVRKWCHAHIKPGMSLTEIAEGIEDSTRALTGHW
--GLEEGDNIKGGVGFPTGLSINHIAAHYTPNAGNK-WILGEKDVLKVDYGVHVNGRIVD
SAFTLAWDP--KYDNLLAAVKDATNTGIR---EAGIDVRVCDIGAAIQETMESYEVEIDG
KTYPVKAIRNLNGHDIIQHSIHGGKSVPIVK-GGDQTKMEEGEIFAIETFGSTGRGYVNE
D----------------------LEVSHYAMRSDAPNVALRV-QSARALLNVIKKNFGTI
PFCRRYLDRLGQEKYLLGLNNLVSSGIVESYPPLVDTKGSYTAQF--EH-----------
------------------------------------------TIL---------------
------------------------------------------------------------
------------------------------------------------------------
------------------------------LRPNV-------------------------
------------------------------------------------------------
--KEVV-----S------------------------------------------------
------------------------------------------------------------
RGDDY-------
>XP_016220188_Exophiala_mesophila
------------------------------------------------MAAKTADELSKL
ALNGAATKQPNPQVSG-TNGVNGHLSD------------------------------QDD
SDDDKDDD-PTTATANGSGANPASGA---------------------------AKKKKKK
KPKK--KKA------SGPKVQTDPPRVAIKDLFPGGVYPVGEEVEY-KN-ENSFRTTSEE
KRHLDRIN-ND--FLQEYRQGAEAHRQVRKWCHAHIKPGMSLTEIAEGIEDSTRALTGHP
--GLEEGDNIKGGVGFPTGLSINHIAAHYTPNAGNK-WILGEKDVMKVDYGVHINGRIVD
SAFTVAFDP--KYDNLLNAVKDATNTGIR---EAGIDVRVCDIGAAIQETMESYEVELDG
KTYPVKAIRNLNGHDIIQHSIHGGKSVPIVK-GGDQTKMEEGEIFAIETFGSTGRGYVTD
D----------------------LEVSHYALRADAPNVALRV-GSARSLLNVIKKNFGTI
PFCRRYLDRLGQEKYLLGLNNLVSAGIVEAYPPLVDVKGSYTAQF--EH-----------
------------------------------------------TIL---------------
------------------------------------------------------------
------------------------------------------------------------
------------------------------LRPNV-------------------------
------------------------------------------------------------
--KEVI-----S------------------------------------------------
------------------------------------------------------------
RGDDY-------
>XP_013272219_Rhinocladiella_mackenziei
------------------------------------------------MAAKAADELSKL
ALNGTANQ-PNPQVNG-TNGVNGHLSD------------------------------QDD
SDDDKDDD--ATAAANRAHDNTASGT---------------------------VKKKKKK
KPKK--KKA------GGAKVQSDPPRVPISQLFPNGTYPVGEEVEY-KN-DNAYRTTNEE
KRHLDRMN-ND--FLQEYRQGAEVHRQVRKWVHEHVKPGMSLTEIAEGIEDGTRALTGHW
--GLEEGDNIKGGVGFPTGLSINHIAAHYTPNAGNK-WILGEKDVMKVDFGVHVNGRIVD
SAFTMAFDP--KYDNLLAAVKDATNTGVR---EAGIDVRVCDIGAAIQEAMESYEVELDG
KTYPVKAIRNLNGHDIVQYSIHGGKSVPIVK-GGDQTKMEEGEIFAIETFGSTGRGYVVD
D----------------------LEVSHYAMRSDPPNVPLRV-QSARSLLNVIKKNFGTI
PFCRRYLDRLGQEKYLLGLNNLVSSGIVESYPPLVDVKGSYTAQF--EH-----------
------------------------------------------TIL---------------
------------------------------------------------------------
------------------------------------------------------------
------------------------------LRPTV-------------------------
------------------------------------------------------------
--KEVI-----S------------------------------------------------
------------------------------------------------------------
RGDDY-------
>XP_017998800_Phialophora_attinorum
------------------------------------------------MAAKTADDLSKL
ALNGSKDKSEHASIPGKTNGTNGNLSD------------------------------QDD
---DSEDD--GPQDAG------APAA---------------------------AKKKKKR
KPKK--KKG-------GPKQQTDPPRVKLSQIFTSGNYPAGEEVPYTKY-DNAYRTTSEE
KRHLDRVK-SD--WLNDYRQSAEIHRQVRQWAKTNIKPGMSLTEIAEGIEEGTRALTGHP
--GLEEGDNIKGGVGFPTGLNLDHIAAHYSPNAGNK-TILQESNVMKVDFGVHLNGYIVD
SAFTMAFDP--KYDNLLTAVREATNTGVR---EAGIDVRVGDIGAAIQETMESYEIELDG
KTYPIKAIRNLNGHDIVQNSIHGGKSVPIVK-SNDQTKMEEGEVFAIETFGSTGRGYVTD
D----------------------LECSHYALKGDAPNVPLRV-TSARNLLSVIKKSFGTL
PFCRRYLDRLGQEKYLLGLNNLVSSGIVEAYPPLVDVKGSYTAQF--EH-----------
------------------------------------------TIL---------------
------------------------------------------------------------
------------------------------------------------------------
------------------------------LRPTV-------------------------
------------------------------------------------------------
--KEVV-----S------------------------------------------------
------------------------------------------------------------
RGDDY-------
>NP_595906_Schizosaccharomyces_pombe
------------------------------------------------MTSATTTEATAK
DLQEKL-----------------SLKE------------------------------NDV
VEDDGKVEENDAAEEGASNGE--------------------------------KKKKKKK
KSSK--KKK-------TPQEQTNPPTVGLSKIFVNKKYPVGEVCDY-AE-DNLWRTTDEE
KRALDRQN-FD--QYNDLRRAAEVHRQARQYAQSVIKPGMSMMDVVNTIENTTRALV---
-----EEDGLKSGIGFPTGVSLNHCAAHYTPNAGDT-TILKEKDVMKVDIGVHVNGRIVD
SAFTMSFDP--QYDNLLAAVKAATNKGIE---EAGIDARLNEIGEAIQEVMESYEVEING
KTHQVKSIRNLCGHNLDPYIIHGGKSVPIVK-GGEEIKMEEGEIFAIETFGSTGRGVVHE
D----------------------MECSHYAKIPDAGHIPLRL-PRAKALLNTITQNFGTL
PFCRRYLDRIGESKYLLALNNLVSAGIVQDYPPLCDIRGSYTAQF--EH-----------
------------------------------------------TII---------------
------------------------------------------------------------
------------------------------------------------------------
------------------------------LHPTQ-------------------------
------------------------------------------------------------
--KEVV-----S------------------------------------------------
------------------------------------------------------------
RGDDY-------
```
