## Supplementary material for "Coding Sequence Insertions in Fungal Genomes are Intrinsically Disordered and can Impart Functionally-Important Properties on the Host Protein": MAFFT_MSAs: XP_710570.2_blasthits_MAFFT.txt

```
>XP_710570_Candida_albicans
------------------------------MSFKGFKKGVLRAPQTMRQKFNMGEITQDA
VYLDAERRFKEIEMETKKLSEESKKYFNAVN---------------------GMLDEQID
FAKAVAEIYKPISGRLSDPSATVPEDNPQGIEASESYQAVVKDLKDTLKPDLELIEKRIV
EPAQELLKIIQAIRKMSVKRDHKQLDLDRHKRNLSKYESKKE-RTVKD--EEKMFSAQAE
VEIAQQEYDYYNDLLKNELPVLFQMQSDFIKPLFVSFYYMQLNIFYTLYTRMEELKIPYF
DLSTDIVEAYTAKKGNIEEQTDAIGITHFKVGHAKSKLEATKRRHAAMNSPPPTGA----
---SS----IASTGTGGEL---------------------------PAY-----------
-SP--GGYNQPYGDS---------------------------KYQPPSSPA---------
------------------------------------------------------------
-------------------------TYQSPVVAATAQSPATYQSPVATGQPPS-YLP--Q
TPA----------------SAPPPQV-------------------GSG-LPTCTALYDYT
AQAQGDLTFPAGAVIEIIQRTEDANGWWTGKYNGQTGVFP-----------------G--
------------------------------------------------------------
------------------------------------------------------------
------------------------------------------------------------
--------------------------------------------------------NYV-
------------QL----------------------------------------------
------------------------------------------------------------
------------------------------------------------------------
------------------------------------------------------------
------------------------------------------------------------
------------------------------------------------------------
------------------------------------------------------------
------------------------------------------------------------
--------------------------------------------------
>XP_002421161_Candida_dubliniensis
MPLLPSTPLPFLPYNLPPPPLPLFLYYYILMSFKGFKKGVLRAPQTVRQKLNMGEITHDA
VYLDAERRFKEIETETKKLSDESKKYFNAVN---------------------GMLDEQID
FAKAVAEIYKPISGRLSDPNATVPEDNPQGIEASESYQAVVKDLKDTLKPDLELIEKRIV
EPAQELLKIIQAIRKMSLKRDHKQLDLDRHKRNFSKYEQKKE-RTVKD--EEKMYSAQAE
VEVAQQEYDYYNDLLKNELPILFQMQSDFIKPLFVSFYYMQLNIFYTLYNRMEELKIPYF
DLSTDIVEAYTAKKGNIEEQTDAIGITHFKVGHAKSKLEATRRRHAAMSSPPPTGA----
---SS----ITSTGTGSEL---------------------------PAY-----------
-TP--GGYNQPYGDN---------------------------KYQPPSSPA---------
------------------------------------------------------------
-------------------------TYQSPVTPAAAQSPTIYQSPVATGQPPA-YLP--Q
TPA----------------SAPPPQA-------------------GSG-LPTCTALYDYT
AQAQGDLTFPAGAVIEIIQRTEDANGWWTGKYNGQTGVFP-----------------G--
------------------------------------------------------------
------------------------------------------------------------
------------------------------------------------------------
--------------------------------------------------------NYV-
------------QL----------------------------------------------
------------------------------------------------------------
------------------------------------------------------------
------------------------------------------------------------
------------------------------------------------------------
------------------------------------------------------------
------------------------------------------------------------
------------------------------------------------------------
--------------------------------------------------
>XP_002546311_Candida_tropicalis
------------------------------MSFKGIKKGILRTPQTIRQKFNMGEITHDA
VYEDAERRFKEIEIETKKLSDESKKYFNAVN---------------------GMLDNQIE
FAKAVAEIYKPISGRLSDPNATVPEDNPDGITASEQYQDVVKELKETLKPDLELIDKRIV
QPAQELLTIVASIRKTSKKRDHKQLDLDRHKRTFTKYESKAE-RTAKE--EEKMYAAQAE
LEIAEQEYEYYNQTLKDELPILFQMQSQFIKPLFESLYFMQLSIFYTLYIRMEELKIPYF
DLTSDILEAYNLKKGNIEEQTDAIGITHFKVGHAKAKLEATRRRHAAMNSPPPSAAAGAG
VATAG----VATAGSAQEL---------------------------PAY-----------
-TQ--GGYTQPVGDN---------------------------KYQAPGTP----------
------------------------------------------------------------
----------------------------------------------ASATPPA-YSPVGG
APV----------------GAPAAAV-------------------AAP-AQTCTALYDYT
AQAQGDLTFPAGAVIEIVERTADANGWWTGRYNGQVGVFP-----------------G--
------------------------------------------------------------
------------------------------------------------------------
------------------------------------------------------------
--------------------------------------------------------NYV-
------------QL----------------------------------------------
------------------------------------------------------------
------------------------------------------------------------
------------------------------------------------------------
------------------------------------------------------------
------------------------------------------------------------
------------------------------------------------------------
------------------------------------------------------------
--------------------------------------------------
>XP_003870373_Candida_orthopsilosis
------------------------------MSFKGFKKSIVRAPQNFRQKLNMGEVTHDP
VYEDAERRFKEIEIETKKLNDESKKYFKAIS---------------------GMLDDQID
FSKAIEEIYKPISGKLSDPNAAVPEDNPDGIQAAEQYRALVSELKDELKPDLELIEKRVV
EPAQELLQVINGIRKMATKREHKQVDLDRHKRTYKKFEEKKE-RTPKD--EEKMYNAEAE
VDVAQQEYDYYNDLLKNELPVLFQMQSDFIKPLFTSFYYMQLNIFYTLYTKTQEMKIPYF
DLDSDILEAYNLKKGDIEERTDAIGITHFKVGYAKSKV--GKLHAARTASP---------
------------------------------------------------------------
---------------------------GYQSPQA--------TYQSPQAT----Y--QSP
TEYKSAYQDQGYQPQQ--------------------------------------------
--------------------------------------ASYQSP-----PPPA-YVN---
------------------------TP-------------------PATAPEVCIALYDYT
AQAQGDLSFPAGATIEIINK--DDPGWWMGKYNGVTGLFP-----------------S--
------------------------------------------------------------
------------------------------------------------------------
------------------------------------------------------------
--------------------------------------------------------NYI-
------------KT----------------------------------------------
------------------------------------------------------------
------------------------------------------------------------
------------------------------------------------------------
------------------------------------------------------------
------------------------------------------------------------
------------------------------------------------------------
------------------------------------------------------------
--------------------------------------------------
>XP_001525041_Lodderomyces_elongisporus
------------------------------MSFKGIKKSIVRAPQTFRQKMNMGEITHDP
VYQDAERRFQEIEIETKKLSDESKKYFQAIT---------------------GLLDDQIE
FSKAIEEIYKPISGKLSDPNATVPEDNPDGIMAAEQYRELVKTLKETLKPDLELIEKRIV
EPAQELLKVIAAIRKMATKRDHKQIDLDRHKRTYTKYEQKKE-RTAKD--EEKMYSAQAE
VEIAQQEFDYYNEMMKNELPVLFQKQSEFISPLFVSFYYMQLNIFYQMYSTMEEMKIPYF
NLSDDILEAYNLKKGNIEEQTDAIGITHFKVGHAKSKLEMAKRHHASVTSPT--------
---------LSATSTGTEL---------------------------PAY-----------
-SGGAPVGYNPDYKGAELTSPTSTGLYGYQ-PQA--------GYQSPQTT----YGQQLP
PP-----QQQQPQPQQQQT-----------------------------------------
-------------------------GYGQPTAAGAAAPAAYQQPNATGSAPPA-YMN---
------------------------TP-------------------PASSSETCIAMYDYT
AQAQGDLTFPAGATIEIINK--DDPGWWMGRYNGVQGVFP-----------------S--
------------------------------------------------------------
------------------------------------------------------------
------------------------------------------------------------
--------------------------------------------------------NYV-
------------KQ----------------------------------------------
------------------------------------------------------------
------------------------------------------------------------
------------------------------------------------------------
------------------------------------------------------------
------------------------------------------------------------
------------------------------------------------------------
------------------------------------------------------------
--------------------------------------------------
>XP_007377209_Spathaspora_passalidarum
------------------------------MSFKGIKKTIIRAPQTFRQKMNMGEMTTDA
VYQDAERRFKELEIETKKLTEESQRYFTAVN---------------------GMLDYEID
FSKAFEEIYKPISGRVSDPTYTVPEDNPEGIKAAEQFREVVKELKETLKPDLELIEKRIL
HPAQELLKVIQSIRKMATKREHKQLDLDRHKRTHKKYEEKKE-RTAKD--EEKMYNAEAE
VQIAQQEYDYYNDMLKTELPILFQMQSDFLRPLFISLYYMQLNIFYTLYNRMEELKIPYF
DLTTDIVEAYNFKKGNVEEQTDAIPITHFKVGHAKAKLEATKRRYASMNSPPGG------
----SPV--A-GQGE---L---------------------------PPY-----------
-SP--GQYAQ-----------PQ-QAYG--------------DYKSPEGPG---Y--QPQ
QAYPQQSPTYGG-----YGQ----------------------------------------
---------------------------QSPVSTGTT-GS-------------S-YGQ--Q
SPYGAPASAPGAVPAYGAPAQVPPTP-------------------TSA-TQTCTALYDYT
AQAQGDLTFPAGAVIEIQERTADTNGWWTGRYNGHTGTFP-----------------G--
------------------------------------------------------------
------------------------------------------------------------
------------------------------------------------------------
--------------------------------------------------------NYV-
------------QLN---------------------------------------------
------------------------------------------------------------
------------------------------------------------------------
------------------------------------------------------------
------------------------------------------------------------
------------------------------------------------------------
------------------------------------------------------------
------------------------------------------------------------
--------------------------------------------------
>XP_043051208_Scheffersomyces_spartinae
------------------------------MSFKGFKKTIVRAPQSIRQKMNMGEITQDA
VYMDAERRFKELEVETKKLSDESKRYFSAVN---------------------GMLDFQID
FSKAIEEIYKPISGRLSDPNSTVQEDNPEGIKASEGYREVVKALKEELKPDLELIEKRIV
HPAQELLDVISSIRKMATKRDHKQVDLDRHKRNYKKYADKKE-RTAKD--EEKMYNAEAE
VQIATQEYDYYNDMMKQELPILFQMQNDFIRPLFVSFYYMQLNIFYTLYTRMEELKIPYF
ELNLDIVEAYTLKKGNIEEQTDAIGITHFKVGHAKLKLEMTKRRYAAQGVAVGG------
------------AEGGEAA---------------------------PAY-----------
-----GQYGQYGQAGGVPPAKPGAPAYGQ-------------------------YGQYGA
AGGE--------------------------------------------------------
-------------------------AAAAPPPYSSGTVVSPVSAT------PT-YGSYGS
QPS--TATAYGAPVPAAVALPTVASP-------------------AVPGAEICTALYDYT
AQAQGDLTFPAGAKIEIVQRTADANGWWTGRYNGQTGVFP-----------------GQV
GNVQPQAEGIGEADAITSPTALETGSTPMVVSSPSHLTLSHHSDFLRPLLHHKSRSSNNV
HPSHAPHGSTLLGARDRARSNSNVSLKQSIDSFVALNYHDENSKYFGVPLEDAINQAAAK
ISILAGAGSGADTDSNGIQYGKIPIVVAKCGVFLKKKGLTVEGIFRVGGSSKRIKELQSI
FNSPPDFGKKLSWEGYNVHDAASILRRYLNALPEPLIPLAFYQEFRMPLLNRPRVINYL-
------------KFKAENPKRTPSTSSPTKGGTSKPSGVSGSSDFSHGHNTTQHSPNSLP
SNNAAGSSLPSETLSDRDYRLEKALENEVIESMIPKSPHLTSITSKEAPILPNLDQIAGS
STQAHSNSKAMDRSMTTTPDSANSKDSTPKPTEGGSKHSRSLLHQKRKYKKLTKDVHDAI
DDYTHLVEQLPILSKQLLFYILDLLAMVQNHSSENRMPSRNLAAIFQPSILSHPNHDMDP
EEYALSQYVVEFLIQYAYRLLPNEEHKKVPPKESIPLEAPDPIVPTSSAQTAETFVPLIT
FGGAEDPGTTTEVTTPNRKPKAPTSVIPKTPSDDQSVDSLTPEKVILSDTTKADAPSTLA
VSKTPASYRPHSKSLPVNSNDEDLVVYQTPSALPSERNVIDSDIGMTDDSSDDEGEGNPS
SPHDVAQKLSDMKLSKSEPLADKDQDQELLENEFDFGEPTDDIVGNDDTKPTRDVTKEVV
DTSVHPSPTLDDNQEPECEILESTTPPIKNGGDAGINNSPQIIVSEFSKD
>XP_001382753_Scheffersomyces_stipitis
------------------------------MSFKGLKKTIVRAPQNFRQKMNMGDITSDA
VYQDAERRFKELEMETKKLSDESKRYFSAVN---------------------GMLDYQID
FSKAIEEIYKPISGRLSDPNSTVPEDNPEGIQAADQYREVVKELKETLKPDLELIEKRIV
GPAQELLKVIQSIRKMAVKRDHKQVDLDRHKRTHKKYEDKKE-RTAKD--EEKMYNAEAE
VSIAQQEYDYYNDMLKTELPILFQMQADFIRPLFVSFYYMQLNIFYTLYNRMEELKIPYF
DLSTDIVEAYNFKKGNIEEQTDAIGITHFKVGHAKSKLEATKRRHALNSPPPGG------
----VPG--APGYGE--QL---------------------------PGY-----------
-TA--GQYGQ-----------QE-PQYG--------------DYKNASG-A---Y--QPP
AA--PG--AYGA-----YGQPPA-------------------------------------
-------------------------GTTAPVTPAYG----------------A-YGQ--Q
TPA---STG---------------TS-------------------SYG-GQTCTALYDYT
AQAQGDLTFPAGAVIEVVEKTADANGWWTGRYNGQTGVFP-----------------G--
------------------------------------------------------------
------------------------------------------------------------
------------------------------------------------------------
--------------------------------------------------------NYV-
------------QLG---------------------------------------------
------------------------------------------------------------
------------------------------------------------------------
------------------------------------------------------------
------------------------------------------------------------
------------------------------------------------------------
------------------------------------------------------------
------------------------------------------------------------
--------------------------------------------------
>XP_020066443_Suhomyces_tanzawaensis
------------------------------MSFKGIKKSIVRAPQNFRQKMNMGEVTQDP
VYLDAERRFKELEVETKKLSDESKRYFAAVN---------------------GMLDYQID
FSKAIEEIYKPISGRLSDPTSTVPEDNPEGIKASEQYREVVKELKETLKPDLELIEKRIV
QPAQELLKVIQAIRRMATKRDHKQVDLDRHKRTFKKYEDKKE-RTAKD--EEKMYSAEAE
VSVAQQEYDYYNEMLKTELPILFQMQSDFIKPLFVSFYYMQLNIFYTLYNRMEELKIPYF
DLTSDIVEAYNYKKGNIEEQTDAITITHFKVGHAKNKLEATKRRHAMMN---GG------
----APV--APG-SE--QL---------------------------PAY-----------
-----GQYGQQPQYGQQPQYGQQ-PQYG--------------DYKDPNGPG---Y--QAP
AA--AGAPAYGG-----YGQQPAAPQYGVQSPATTGYGV---------------------
-----------------QSPATTGYGVQSPATTGYG-ATPAAAAAA-----PA-YGA--Q
SPV---ATGYGAAPAYQAPAPPTPAP-------------------SAG-GQTCTALYDYT
AQAQGDLTFAAGAVIEIVEKTNDVNGWWTGRYNGQTGVFP-----------------G--
------------------------------------------------------------
------------------------------------------------------------
------------------------------------------------------------
--------------------------------------------------------NYV-
------------QLN---------------------------------------------
------------------------------------------------------------
------------------------------------------------------------
------------------------------------------------------------
------------------------------------------------------------
------------------------------------------------------------
------------------------------------------------------------
------------------------------------------------------------
--------------------------------------------------
>XP_020077336_Hyphopichia_burtonii
------------------------------MSFKGFKKSIVRAPQNFRQKMNMGEVTSDA
VYQDAERRFKEMESETKKLSSESQRYFKSVN---------------------GMLDYQID
FSKAIEEIYKPISGRLSDPSSTIPEDNPEGIQASEQYREVVNELKETLKPDLELIEKRIV
QPAQELLKVIQSIRKMATKRDHKQVDLDRRNRTFKKYEEKKE-RTPKD--EEKMYSAEAE
VQVAQQEYDYYNELLKNELPILFQMQSDFIKPLFVSFYYMQLNIFYTLYQRMEELKIPYF
DLQSDIVEAYHFKKGNVEEQTDAIGVTHFKVGHAKNKLEATKRRQQLMANHNTGTTNS--
---------ASTTGTGEQL---------------------------PAY-----------
----------------------TSGQYS--------------GYQPDQKAT------YQP
DQKATYQP-------PQYGTQSASAS----------------------------------
-------------------------TVTSPVT----GYSSPLSAPAI----PS-YG----
---------------------------------------------A---SQTCTALYDYT
AQAQGDLTFTAGSVIEIIDRTSDANGWWTGKYNGQTGVFP-----------------G--
------------------------------------------------------------
------------------------------------------------------------
------------------------------------------------------------
--------------------------------------------------------NYV-
------------QLN---------------------------------------------
------------------------------------------------------------
------------------------------------------------------------
------------------------------------------------------------
------------------------------------------------------------
------------------------------------------------------------
------------------------------------------------------------
------------------------------------------------------------
--------------------------------------------------
>XP_015467917_Debaryomyces_fabryi
------------------------------MSFKGIRKSLVRAPQTFRQKLNMGEVTLDP
VYMDAERRFRELEIETKKLSTESKRYFAAVN---------------------GMLDYQID
FSKAIEEIYKPISGRLSDPNATVPEDNPDGIQASEQYREVVKELKETLKPDLELIEKRIV
NPAQDLLKVIESIRKMATKREHKQVDLDRHKRTYSKYADKKE-RTPKD--EERMYSAEAE
VQIAQEEYDYYNNMLKDELPVLFQMQSDFIKPLFISFYYMQLNIFYTLYTRMEELKIPYF
DLNSDIVEAYTMKKGDIEERADAISITHFKVGHAKSKLEATKRRHQLMAQ---GTAGS--
---------GSTQ---DQL---------------------------PPY-----------
-SPGGSEYGVQS---------PTTPQYG--------------DYKSPQGPG------AQP
AYGA--QPAYGA--QPAYGSQPAYGS----------------------------------
-------------------------QVASPTSGSYAGYSSPSSSTAPVSS-PNTYGM--P
PPT------------------PQSAP-------------------A---AQTCTALYDYS
AQAQGDLTFTAGAVIEILQRTDDSNGWWTGKYNGQTGVFP-----------------G--
------------------------------------------------------------
------------------------------------------------------------
------------------------------------------------------------
--------------------------------------------------------NYV-
------------QLN---------------------------------------------
------------------------------------------------------------
------------------------------------------------------------
------------------------------------------------------------
------------------------------------------------------------
------------------------------------------------------------
------------------------------------------------------------
------------------------------------------------------------
--------------------------------------------------
>XP_462059_Debaryomyces_hansenii
------------------------------MSFKGLKKSIVRAPQTFRQKLNMGEVTSDA
VYMDAERRFRELELETKKLSTESKRYFAAVN---------------------GMLDYQID
FSKAIEEIYKPISGRLSDPSATVPEDNPDGIQASEQYREVVKELKETLKPDLELIEKRIV
NPAQELLKVIESIRKMATKREHKQVDLDRRKRTYTKYTEKKE-KTPKD--EEKMYGAEAE
MQIAQEEYDYYNNMLKDELPVLFQMQSDFIKPLFISFYYMQLNIFYTLYTRMEELKIPYF
DLNSDIVEAYTMKKGDIEERADAIGITHFKVGHAKNKLDATKRRHQLMAQ---GTAGS--
---------GTTQ---DQL---------------------------PPY-----------
-SPEGSQYGVQS---------PTTPQYG--------------DYKSPQGPGAQPTFDAQP
AYGA--QPAYGA--QPAYGAQPAYGA----------------------------------
-------------------------QIASPTSGSYAGYSSPSSSAAAVSTPPSAYGM--P
PPT------------------PQSAP-------------------A---AQTCTALYDYS
AQAQGDLSFTAGAVIEILQRTEDTNGWWTGKYNGQTGVFP-----------------G--
------------------------------------------------------------
------------------------------------------------------------
------------------------------------------------------------
--------------------------------------------------------NYV-
------------QLN---------------------------------------------
------------------------------------------------------------
------------------------------------------------------------
------------------------------------------------------------
------------------------------------------------------------
------------------------------------------------------------
------------------------------------------------------------
------------------------------------------------------------
--------------------------------------------------
>XP_006690300_Yamadazyma_tenuis
------------------------------MSFKGLKKTIVRAPQNFRQKLNMGEITHDP
VYADAERRFKELELETKKLSDESKRYFNAVN---------------------GMLDYQVD
FSKAIEEIYKPISGKLSDPNAAQPEDNPEGIKASESYREVVLELKETLKPDLQLIETRIV
APAQELLKVIQCIRKMATKRDHKQVDLDRRNRTYKKYQDKKE-RTAKD--EEKMYNAEAE
IQIAQQEYDYYNDMLKTELPILFQMQSDFIRPLFVSFYYMQLNIFYTLYNRMEELKIPYF
DLTTDIVEAYHFKKGGVEEQTDAIGITHFKVGHAKAKLEATKRRFAAQGA--EG------
----TPAYGAYGAGETNTL---------------------------PPY-----------
-SP--GAA-------------PV-QQYG--------------DYKNPNGPG---YYQTPP
SS----APAYGA------------------------------------------------
-------------------------GVAAP---AYG----------------G-YGS--P
SPI------------SPTPATPVSAI-------------------ATG-SQTCTALYEYT
AQAQGDLTFPAGAVIEIVERTADVNGWWTGRYNGQTGVFP-----------------G--
------------------------------------------------------------
------------------------------------------------------------
------------------------------------------------------------
--------------------------------------------------------NYV-
------------QL----------------------------------------------
------------------------------------------------------------
------------------------------------------------------------
------------------------------------------------------------
------------------------------------------------------------
------------------------------------------------------------
------------------------------------------------------------
------------------------------------------------------------
--------------------------------------------------
>XP_001483578_Meyerozyma_guilliermondii
------------------------------MSFKGIKKSLVRAPQNFRQKLNMGEVTQDP
VYIDAERRFKELEIETKKLSDESKRYFNAVN---------------------GILDNQID
FSKAIEEIYKPISGRVSDPSSTVPEDNPEGIQASEQYREVVKELKETLKPDLELIEKRVV
NPAQELLQVIQSIRKMATKRDHKQVDLDRHKRTFKKYEDKKE-RTAKD--EEKMYNAEAE
VHVAQEEYDYYNEMLKNELPVLFQMQSDFIRPLFVSFYYMQLNIFYTLYQRMEELKIPYF
DLNSDIVEAYHFKKGNIEEQTDAIGITHFKQGHAKAKLEATKRRHAAAGAGATG------
----SPV-----PGE--QL---------------------------PPY-----------
-SPDQGQYGQYTQYGQQP---GQ-PQYGQQPGQPQYGQPAQPQYGQPASPQ---YGKPAP
LYGQPAQPQYGQASTPVYGQAPAPAPAYGDYKSPQGP-----------------------
-------------------------GYQSPTTAASTYSSPPLAQSV-----PS-YG----
TPV------------TPASAAPVPAP-------------------VPAQAQTCTALYDYT
AQAQGDLSFTAGAVIEVVDRTSDANGWWTGRYNGQTGVFP-----------------G--
------------------------------------------------------------
------------------------------------------------------------
------------------------------------------------------------
--------------------------------------------------------NYV-
------------QLN---------------------------------------------
------------------------------------------------------------
------------------------------------------------------------
------------------------------------------------------------
------------------------------------------------------------
------------------------------------------------------------
------------------------------------------------------------
------------------------------------------------------------
--------------------------------------------------
>XP_018709749_Metschnikowia_bicuspidata
------------------------------MSFKGLKKTLVRAPQSLRQKMNMGEITQDP
VYMDAERRFKELEIETKKLSDESKRYFTAVN---------------------GMLDFQID
FSKAIEEIYKPISGRLSDPNATVPEDNPEGIKAAEQYREVVKELKETLKPDLELIDKRIV
QPAQELLKVINAIRKMATKRDHKQVDLDRHKRSYKKYEEKKE-RTAKD--EEKMYNAEAE
VTIAQEEYDYYNEMLKQELPILFQMQRELIKPLFESFYYMQLNIFYTLYFRMEELKIPYF
DLNLDIVEAYHAKKGNIEEQADAIGITHFKVGHAKSKLEATKRRHQMMNGGSAS------
---------PTAASSAGTL---------------------------PPY-----------
-SPGQNQYGQ-FGTGNEKQGYQS-------------------ATQTPSSTG---GYQTYP
SPGQ--------------------------------------------------------
-------------------------QQTQPQYSAPATLYSPAAASP-----PV-YN---A
SPV--------------PPATPMGAP-------------------AV--AETCTALYDYT
AQAQGDLTFTAGAVIQVVEK-GDANAWWKGTYNGQTGAFP-----------------G--
------------------------------------------------------------
------------------------------------------------------------
------------------------------------------------------------
--------------------------------------------------------NYV-
------------QLNPQ-------------------------------------------
------------------------------------------------------------
------------------------------------------------------------
------------------------------------------------------------
------------------------------------------------------------
------------------------------------------------------------
------------------------------------------------------------
------------------------------------------------------------
--------------------------------------------------
>XP_002619994_Clavispora_lusitaniae
------------------------------MSFKGFKKTIVRAPQSFRQKMNMGEITEDP
VYSDAERRFKELELETKKLSDESKRYFAAVN---------------------GMLDYQID
FSKGIEEIYKPISGRLSDPNATVPEDNPEGIKAAEQYREVVKELKELLKPDLELIEKRVV
NPAQELLKVIHSIRKMATKRDHKRMDLDRHKRTYNKYANEKE-RTAKV--EEKMYNAEAE
VHVAQQEYDYYNDMLKNELPILFQMQSDFVKPLFLSFYYMQLNIFYTLYNRMEELKIPYF
DLTSDIVEAYHAKKGNIEEQTDSIGITNFKVGHSKNKLEATKRRHAMMAGGAPG------
----APGTPGAPGSPAYG-----------------------------QYGQYGQQSPDST
GTP--GQYGQYGQYGQYGQQVQS-PTSG----------------------Q---YGQYGA
DAKTPATAGVGS-PYSTYQTP---------------------------------------
-------------------------AAASPVSAPPA--YSPAVPAA-----PS-YSP--A
TP---------------------AAP-------------------AA--AQTCTALYDYA
AQAQGDLSFPAGAVIEVVEK-GDANAWWTGRYNGQTGSFP-----------------G--
------------------------------------------------------------
------------------------------------------------------------
------------------------------------------------------------
--------------------------------------------------------NYV-
------------QLN---------------------------------------------
------------------------------------------------------------
------------------------------------------------------------
------------------------------------------------------------
------------------------------------------------------------
------------------------------------------------------------
------------------------------------------------------------
------------------------------------------------------------
--------------------------------------------------
>XP_025339655_Candida_haemuloni
------------------------------MSFKGIKKSVLRAPQNFRQKLNMGEITQDP
VYADAERRFKELELETKKLSEESKRYFAAVN---------------------GMLDYQID
FSKAIEEIYKPISGRLSDPSATVPEDNPEGIEASESYREVVKELKDSLQPDLELIQKRVV
DPAQELLKVIQSIRKMATKREHKQVDLDRHKRTYKKYEEKKE-RTAKD--EEKMYNAEAE
VAVAQEEFDYYNNMLKDELPTLFTMQSDFIKPLFVSFYYMQLNIFYTLYSRMEELKIPYF
DLNSDIIEAYTAKKGDIEEQTDNIGITHFKVGHAKNKLEATKRRHQMMSGNVTGSSASTG
AASTAP-SAGA--GAGEGL---------------------------PQY-----------
-TP--GQTGNNYGYGNEKAQFNAPPQ------------------------Q---YGQ--P
AGQQP-----------QYGQP---------------------------------------
-------------------------TGQQPQYAEAQ--ATGGQAPP-----PS-YGA--P
A------------------------P-------------------AAGGAPTCTALYDYT
AQAQGDLTFTAGAVIEIVEQ-GDANGWWTGRYNGQTGAFP-----------------G--
------------------------------------------------------------
------------------------------------------------------------
------------------------------------------------------------
--------------------------------------------------------NYV-
------------QLN---------------------------------------------
------------------------------------------------------------
------------------------------------------------------------
------------------------------------------------------------
------------------------------------------------------------
------------------------------------------------------------
------------------------------------------------------------
------------------------------------------------------------
--------------------------------------------------
>XP_024714217_Candida_pseudohaemulonis
------------------------------MSFKGIKKSVLRAPQNFRQKLNMGEITQDP
VYADAERRFKELELETKKLSEESKRYFAAVN---------------------GMLDYQID
FSKAIEEIYKPISGRLSDPSATVPEDNPEGIEASESYREVVKELKELLQPDLELIQKRIV
DPAQELLKVIQLIRKMATKREHKQVDLDRHKRTHKKYEEKKE-RTAKD--EEKMYNAEAE
VAVAQEEFDYYNNMLKDELPTLFAMQLDFIKPLFVSFYYMQLNIFYTLYSRMEELKIPYF
DLNLDIVEAYTAKKGDIEEQTDNIGITHFKVGHAKNKLEATKRRHQMMSGNNTGSSGL--
AASTAPGTAGAPGAAGQTL---------------------------PQY-----------
-TP--GQTGNNYGYGNEKAQYQ--PQ------------------------Q---YGQ--T
AAQQP----------QQYGQP---------------------------------------
-------------------------QYGQPQ-----------EAAP-----PQ-YGA--P
GAA------------------PVAAP-------------------AATGTPTCTALYDYT
AQAQGDLTFTAGAVIEIVEQ-GDANGWWTGRYNGQTGAFP-----------------G--
------------------------------------------------------------
------------------------------------------------------------
------------------------------------------------------------
--------------------------------------------------------NYV-
------------QLN---------------------------------------------
------------------------------------------------------------
------------------------------------------------------------
------------------------------------------------------------
------------------------------------------------------------
------------------------------------------------------------
------------------------------------------------------------
------------------------------------------------------------
--------------------------------------------------
>XP_025337761_Candida_duobushaemulonis
------------------------------MSFKGIKKSVLRAPQNFRQKLNMGEITSDP
VYADAERRFKELELETKKLSEESKRYFAAVN---------------------GMLEYQID
FSKAIEEIYKPISGRLSDPSATIPEDNPEGIEAAESYREVVKELKESLQPDLELIQKRVV
DPAQELLKVIQSIRKMATKREHKQVDLDRHKRTHKKYEEKKE-RTAKD--EEKMYSAEAE
VAVAQEEFDYYNNMLKDELPTLFAMQSDFIKPLFVSFYYMQLNIFYTLYSRMEELKIPYF
DLNSDIVEAYTAKKGDIEEQTDNIGITHFKVGHAKNKLEATKRRHQMMSGNNTGSSGS--
PVSTAPGTAGAPGAAGQTL---------------------------PQY-----------
-TP--GQTGNNYGYGNEKAQYQ--PQ------------------------Q---YGQ--A
AAQQP----------QQYGQP---------------------------------------
-------------------------QYGQPQ-----------EAAP-----PQ-YGA--P
A----------------------AAP-------------------AATGSPTCTALYDYT
AQAQGDLTFTAGAVIEIVEQ-GDANGWWTGRYNGQTGAFP-----------------G--
------------------------------------------------------------
------------------------------------------------------------
------------------------------------------------------------
--------------------------------------------------------NYV-
------------QLN---------------------------------------------
------------------------------------------------------------
------------------------------------------------------------
------------------------------------------------------------
------------------------------------------------------------
------------------------------------------------------------
------------------------------------------------------------
------------------------------------------------------------
--------------------------------------------------
>XP_028893168_Candida_auris
------------------------------MSFKGIKKSVLRAPQNFRQKLNMGEITQDP
VYADAERRFKELELETKKLSEESKRYFAAVN---------------------GMLDYQID
FSKAIEEIYKPISGRLSDPSATVPEDNPQGVEATEQYREVVRELKETLQPDLELIQKRIV
DPAQELLKVIQSIRKMATKRDHKQVDLDRHKRTYKKYEDKKE-RTAKD--EEKMYNAEAE
VAVAQEEYDYYNNMLKDELPTLFSMQSDFIKPLFVSFYYMQLNIFYTLYSRMEELKIPYF
DLNSDIVEAYTAKKGNIEEQTDAIGITHFKVGHAKSKLEATKRRHQMMAGGGPGSSSS--
-GATSPSTTSAP---GEGL---------------------------PQY-----------
-TP--GQMGNNYGYGNEKAQFQQ-PQYG------------------QPGAQ---YGQ--P
AAQQP-----------QYGVP---------------------------------------
----------------------------QPA----A--AVPGAPAP-----PS-YG----
-----------------------EAP-------------------AA--LPTCTALYDYT
AQAQGDLTFTAGAVIEIIEQ-GDANGWWTGRYNGQTGAFP-----------------G--
------------------------------------------------------------
------------------------------------------------------------
------------------------------------------------------------
--------------------------------------------------------NYV-
------------QLN---------------------------------------------
------------------------------------------------------------
------------------------------------------------------------
------------------------------------------------------------
------------------------------------------------------------
------------------------------------------------------------
------------------------------------------------------------
------------------------------------------------------------
--------------------------------------------------
>NP_010676_Saccharomyces_cerevisiae
------------------------------MSFKGFTKAVSRAPQSFRQKFKMGEQTEDP
VYEDAERRFQELEQETKKLSEESKRYSTAVN---------------------GMLTHQIG
FAKSMEEIFKPISGKMSDPNATIPEDNPQGIEASEQYRAIVAELQETLKPDLALVEEKIV
TPCQELLKIITYIRKMATKRNHKKLDLDRHLNTYNKHEKKKE-PTAKD--EERLYKAQAQ
VEVAQQEYDYYNDLLKTQLPILFSLEAEFVKPLFVSFYFMQLNIFYTLYNRLQDMKIPYF
DLNSDIVESYIAKKGNVEEQTDALTITHFKLGYSKAKLEMTRRKYGVATAE---------
-----GSPVS-------GASSG------------------------VGY-----------
-----GA------------------GYDPATATSPTPTGY-----------GYGA-----
-------------AAPSYAAQPA----A-QYGTAAAVGTAAAVGTAAGAAAGAVPGTYPQ
YAAAQSPPLTGL---GFQQSP-------QQQQGP----------------PPA-YS----
-------NPLTSPVAGTPAAAVAAAP--------------------G--VETVTALYDYQ
AQAAGDLSFPAGAVIEIVQRTPDVNEWWTGRYNGQQGVFP-----------------G--
------------------------------------------------------------
------------------------------------------------------------
------------------------------------------------------------
--------------------------------------------------------NYV-
------------QLNKN-------------------------------------------
------------------------------------------------------------
------------------------------------------------------------
------------------------------------------------------------
------------------------------------------------------------
------------------------------------------------------------
------------------------------------------------------------
------------------------------------------------------------
--------------------------------------------------
>XP_018223924_Saccharomyces_eubayanus
------------------------------MSFKGFTKAVTRAPQSFRQKFKMGEQTEDP
VYEDAERRFQELEQETKKLSEESKRYSSAVN---------------------GMLTHQIG
FAKSMEEIFKPISGKMSDPNATIPEDNPEGIEASEQYRAMVAELQETLKPDLALVEEKIV
TPCQELLKIITYIRKMATKRNHKKLDLDRHLNTYSKQEKKKE-PTPKD--EERLYKAQAQ
VEVAQQEYDYYNELLKTQLPILFSLEAEFVKPLFVSFYFMQLNIFYTLYNNLQDMKIPYF
DLNSDIVESFIAKRGNVEEQTDSLTITHFKIGYSKAKLEMTKRKYGVGATE---------
-----DSPVS-------GASSG------------------------TGY-----------
-----GA------------------GYGTATPTSPTPTGY-----------GYGA-----
-------------AAPGYGAQPV----A-QYGAAAVAGA--------------VAGAVPS
YGAAQSPPLTGM---GFQQPQ-------QQQQGP----------------PPA-YS----
-------NPLTPPVGGATA---AAVP--------------------A--LETVTALYDYQ
AQAAGDLTFPAGAVIEIVQRTPDANEWWTGRYNGQQGVFP-----------------G--
------------------------------------------------------------
------------------------------------------------------------
------------------------------------------------------------
--------------------------------------------------------NYV-
------------QLNKN-------------------------------------------
------------------------------------------------------------
------------------------------------------------------------
------------------------------------------------------------
------------------------------------------------------------
------------------------------------------------------------
------------------------------------------------------------
------------------------------------------------------------
--------------------------------------------------
>XP_033765611_Saccharomyces_paradoxus
------------------------------MSFKGFTKAVSRAPQSFRQKFKMGEQTEDP
VYEDAERRFQELEQETKKLSEESKRYSTAVN---------------------GMLTHQIG
FAKSMEEIFKPISGKMSDPNATIPEDNPQGIEASEQYRAIVAELQETLKPDLALVEEKIV
TPCQELLKIITYIRKMATKRNHKKLDLDRHLNTYNKHEKKKE-PTAKD--EERLYKAQAQ
VEVAQQEYDYYNDLLKTQLPILFSLEAEFVKPLFVSFYFMQLNIFYTLYNKLQDMKIPYF
DLNSDIVESYIAKKGNVEEQTDALTITHFKLGYSKAKLEMTRRKYGVATAE---------
-----GSPVS-------GASSG------------------------VGY-----------
-----GA------------------GYDAATATSPTSTGY-----------GYGA-----
-------------AAPGYAAQPA----T-QYGAAAAVGT--------------VPGTFPQ
YGAAQSPPLTGL---GFQQSP--------QQQGP----------------PPA-YS----
-------NPLASPVAGAPAVAAAAAP--------------------G--VETVTALYDYQ
AQAAGDLSFPAGAVIEIVQRTPDVNEWWTGRYNGQQGVFP-----------------G--
------------------------------------------------------------
------------------------------------------------------------
------------------------------------------------------------
--------------------------------------------------------NYV-
------------QLNKN-------------------------------------------
------------------------------------------------------------
------------------------------------------------------------
------------------------------------------------------------
------------------------------------------------------------
------------------------------------------------------------
------------------------------------------------------------
------------------------------------------------------------
--------------------------------------------------
>XP_003674131_Naumovozyma_castellii
------------------------------MSFKGFTKAITRAPQSFRQKFKMGEETVDP
VYEDAERRFKELEDETKKLSEESKRYSSAVN---------------------GMLTHQIG
FAKSMEEIFKPISGKMSDPNATIPEDNPEGIEASEQYRAIVADLQETLKPDLALVEDKII
KPCQELLKIITYIRKMATKRNHKKLDLDRRLNTYNKYEKKKE-PTAKD--EEKMYKAEAE
MAVAQQEYDYYNEMLKTQLPILFGLEAQFVQPLFVSFYYMQLNIFYSLYNKFQDMKIPYF
DLNSDIIEAFMAKRGNIEEQTDALTITHFKIGYSKAKLEMTRKRYGAAGAGANESDSS--
-G-Y-GSPAMGGAPVYGGAAAGYPGQEQ----QQQQAYGT-----APG------------
-------------------------QVGYGGMQSPPAT-------------GY-------
-------------QQPM---SPGAPTGM-GIGQP--QGY---------------------
------------------GAP-------AAAAAA----------------PPA-YN----
-------NAGMPPTAGS-----MTAG--------------------G---ETVTALYEYQ
AQAAGDLSFPAGAVIEIVERTPDVNEWWTGRYNGQQGVFP-----------------G--
------------------------------------------------------------
------------------------------------------------------------
------------------------------------------------------------
--------------------------------------------------------NYV-
------------QLNKN-------------------------------------------
------------------------------------------------------------
------------------------------------------------------------
------------------------------------------------------------
------------------------------------------------------------
------------------------------------------------------------
------------------------------------------------------------
------------------------------------------------------------
--------------------------------------------------
>XP_003667835_Naumovozyma_dairenensis
------------------------------MSFKGFTKAISRAPQSFRQKFKMGEQTVDP
VYEDAERRFKELEDETKKLSEESKRYSAAVT---------------------GMLTHQIG
FAKAMEEIFKPISGKMSDPNATVPEDNPDGIEASEQYRTVVAELQETLKPDLLLVEEKII
KPCQELLKIITYIRKMATKRNHKKLDLDRRLNTYNKYEKKKE-PNAKD--EERMYKAEAE
MTVAQQEYDYYNEMLKTQLPILFGLEAQFVQPLFVSFYYMQLNIFYTLYNRFQDMKIPYF
DLTTDIMEAFIAKRGNIEEQTDALTITHFKIGYSKAKLEMTRKRYG-AGATVGESESP--
-S-YPGTPTSPASPY--GSQTGFAGYNQ----QQQQ----------PG------------
-------------------------AY---GMQSPPATG------------GY-------
-------------QQPAYG-AAGAAGAA-AMGQPGFQQL---------------------
------------------QQP-------QPQAAA----------------PPP-YP----
-------TSGMPPTAGS-----MAAP--------------------G--VETVTALYDYQ
AQAAGDLSFPAGAVIEIVERTSDANEWWTGKYNGQQGVFP-----------------G--
------------------------------------------------------------
------------------------------------------------------------
------------------------------------------------------------
--------------------------------------------------------NYV-
------------QVNKV-------------------------------------------
------------------------------------------------------------
------------------------------------------------------------
------------------------------------------------------------
------------------------------------------------------------
------------------------------------------------------------
------------------------------------------------------------
------------------------------------------------------------
--------------------------------------------------
>XP_003957650_Kazachstania_africana
------------------------------MSFKGFTKAISRAPQNFRQKFKMGEQTTDP
VYEDAERRFKELEVETKKLSEESKRYSTAVN---------------------GMLNHQIG
FAKAMEEIFKPISGKVSDPNAMVPEDNPEGIEASEQYRAIVAELQETLKPDLTLIEDKVV
QPCQELLKIITYIRKMATKRNHKKLDLDRHLNTYNKYEKKKE-PTAKD--EEKMYKAQTQ
VEIAQQEYDYYNEMLKTELPILFELEAQFVQPLFVSFYYMQLNIFYTLYNKLQDMKIEYF
DLNSDIIEAFVAKRGNIEEQTDSLTITHFKVGYSKAKLEMTRRRYGAAGTS---------
-----PGPTA-------GQPGSPYGATP----EQ-----------QAGY-----------
-----GK------------------AYEAGYAQSPT-MGQQP---------GYPT-----
-------------QQPAYG-QPA-------YGQPALGAT---------------------
--------------------P-------QQTVTS----------------PPP-YA----
-------------AAGATA---AAAP--------------------G--METVTALYEYQ
AQAAGDLSFPAGAVIEIVQRTANENEWWTGRYNGQQGVFP-----------------G--
------------------------------------------------------------
------------------------------------------------------------
------------------------------------------------------------
--------------------------------------------------------NYV-
------------QLNQ--------------------------------------------
------------------------------------------------------------
------------------------------------------------------------
------------------------------------------------------------
------------------------------------------------------------
------------------------------------------------------------
------------------------------------------------------------
------------------------------------------------------------
--------------------------------------------------
>XP_022463811_Kazachstania_naganishii
------------------------------MSFKGFTKAIARAPQSFRHKFKMGEQTTDP
VYEDAERRFKELETETKKLSDESKRYSGAVN---------------------GMLTHQIG
FAKAMEELFKPISGKMSDPNATVPEDNPQGIEASEQYRTIVAELQETLKPDLALIEDKII
KPCQELLSTIGYIRKMATKRNHKKLDLDRKLNNHAKYENKKE-PTPKD--EERLYKAQAE
MEVAQQEYDYYNELMKTQLPILFGLEAQFVQPLFVSFYFMQLNIFYTLYNRFQDMKIPYF
DLNSDIVEAFMAKRGNVEEQADALTITHFKVGYSKAKLEMTKKRYG-AGRD---------
-----GAATD-------GQTGTPGYGSP----EPGQPGNV-----PPGY-----------
-----GQT------------AYGQPGYDEKAAYNQPGYGQ-P---------GYGQPGYGQ
PGYGQPGYGQPGYSQPGYG-QPGYNEKA-TYGQPGYGAA--------------AAPAAPG
YGAAPMSPMSPMSPVGTAGAPGAAPVAAAATTGA----------------PPQ-YT----
------PTPTAQPGMGA-----APMP-------------------TG--VETVTALYDYQ
AQAAGDLSFPAGATIEIVQRTADVNEWWTGRYNGQQGVFP-----------------G--
------------------------------------------------------------
------------------------------------------------------------
------------------------------------------------------------
--------------------------------------------------------NYV-
------------QFNQ--------------------------------------------
------------------------------------------------------------
------------------------------------------------------------
------------------------------------------------------------
------------------------------------------------------------
------------------------------------------------------------
------------------------------------------------------------
------------------------------------------------------------
--------------------------------------------------
>XP_449416_Candida_glabrata
------------------------------MSFKGFTKVVTRAPQSFRQKFKMGEQTEDP
VYEDAERRFKELEQETKKLSEESKRYSSAVN---------------------GMLNHQIG
FAKAMEEIFLPISGKMSDPNATIPEDNPEGIEASEQYRALVAELQQTLKPDLALVEEKVV
KPCQELLKIITYIRKMATKRNHKKLDLDRHLNTYTKYEKKSEKPDAKPKVEEKMYKAQVD
METAQQEYDYYNDMLKEQLPILFSLEAQFVQPLFVSFYYMQLNIFYTLYNKFQDMKIPYF
DLNSDIIEAFIAKRGNIEEQTDSLTITHFKIGYSKTKLEMTRRRYGKDTDS---------
-----ASPTP-------GAYGAVGSTT-------------------PGY-----------
-----GQM------------QSPN-ATGYGGMQSPPAT-------------GYGV-----
-------------QQPAMG-PGAVGAVG-AVGAVGAGAV---------------------
----------------------GAGAMGYQQQAA----------------PPA-YTA--M
GAGAAVPQPPQQPMA-------APAP-------------------AGAPVETVTALYDYQ
AQAAGDLSFPAGAVIEVVQRTPDVNEWWTGRYNGQQGVFP-----------------G--
------------------------------------------------------------
------------------------------------------------------------
------------------------------------------------------------
--------------------------------------------------------NYV-
------------QLN---------------------------------------------
------------------------------------------------------------
------------------------------------------------------------
------------------------------------------------------------
------------------------------------------------------------
------------------------------------------------------------
------------------------------------------------------------
------------------------------------------------------------
--------------------------------------------------
>XP_004177575_Tetrapisispora_blattae
------------------------------MSFKGFTKAISRAPQTFRQKMNMGPQTEDP
VYEDAERRFKELEDETKKLSDESKRYSIAVT---------------------GMLTHQIG
FAKAMEEIFKPISGRMSDPNATIQEDNPQGIEASEQYRAIVADLQVTLKPDLTLVEEKVV
KPCQELLKVITYIRKMATKRNHKKLDLDRRLNAVTKIENKKE-QKPKD--EERLYKAQAE
MEVAQQEYDYYNNMLKDQLPILFSLEAQFVQPLFVSFYYMQLNIFYTLYNKFQEMQIPYF
DLNSDILEAFQAKRGNIEEQTDALTITHFKVGYSKAKLEMTRKRYGHGAGPGNGSAYN--
-S-QENTPSPTGDYNSNDPYGQHNGYGQDSYNQNSPTQSN-----TPGY-----------
-----GQG------------PPP--NAGGYEKQSPSSTG------------SYGQNG---
-------------ANPGYNQQPQ---HN-AYQSPPATGY---------------------
------------------EKPTPYPTAGNYQNSN---------HSLAGSVPPS-YT----
----------------SATGVPQSAP-------------------AF---ETVTALYEYQ
AQAEGDLSFPAGAVIEIVQRTADINEWWTGKYNGQQGVFP-----------------G--
------------------------------------------------------------
------------------------------------------------------------
------------------------------------------------------------
--------------------------------------------------------NYV-
------------KINKS-------------------------------------------
------------------------------------------------------------
------------------------------------------------------------
------------------------------------------------------------
------------------------------------------------------------
------------------------------------------------------------
------------------------------------------------------------
------------------------------------------------------------
--------------------------------------------------
>XP_003685678_Tetrapisispora_phaffii
------------------------------MSFKGFTKAITRAPQNFRQKFNMGEQTEDP
VYEDAERRFKELEDETKKLSEESKKYSVAVN---------------------GMLSHQIG
FAKAMEEIFKPISGKMSDPNATVPEDNPDGIEASEQYRSIVAELQETLKPDLALIEEKIV
KPCQELLKIITYIRKMSTKRNHKKLDLDRRLNSVTKLENKKE-QTPKD--EEKLYKAQAE
MEVAQQEYDYYNNLMKDQLPILFSLEAQFVQPLFVSFYYMQLNIFYTLYNKFQDMKIPYF
DLNSDIIEAFHFKRGNVEEQADSLTITHFKIGYSKAKLEMTRKRFGVDS-----------
-----NTPPGSA---GTTGYGAAPGAAT------------------AGY-----------
-----GA-------------APGAVGYGAAPGAATAGYGAAPGAAPTAAAVGYGAVP---
-------------AAAGYG-AADAKAQE-AYGAAGVAPA---------------------
-----------------------------AAQGY---------QAV----PPA-YT----
-----------------------TAQ-------------------AG---EYCTSLYEYQ
AQAQGDLSFPAGAVIQIVQRSADVNDWWTGVYNGQQGVFP-----------------G--
------------------------------------------------------------
------------------------------------------------------------
------------------------------------------------------------
--------------------------------------------------------NYV-
------------QLNQ--------------------------------------------
------------------------------------------------------------
------------------------------------------------------------
------------------------------------------------------------
------------------------------------------------------------
------------------------------------------------------------
------------------------------------------------------------
------------------------------------------------------------
--------------------------------------------------
>XP_001643021_Vanderwaltozyma_polyspora
------------------------------MSFKGFGRAITRAPQSFRQKFNMGEQTEDP
VYEDAERRFKELEDETKKLSDESKRYSTAVN---------------------GMLNHQIG
FAKAMEEIFKPISGKMSDPNATIPEDNPDGIEASEQYRAVVAELQETLKPDLTLIEDKVV
KPCQELLKVITYIRKMATKRNHKKLDLDRRLNTYSKYENKKE-PTAKD--EERMYKAQAE
MEVAQQEYDYYNEMMKTQLPILFSLEAQFVQPLFVSFYYMQLNIFYTLYNRFQEMKIPYF
DLDSDIVEAFTIKRGNVEEQADSLAITHFKVGYSKAKLEMTRKKYGADS-----------
------TPPPSAPAYGVGADGASPG-AT------------------PGY-----------
-----GAQ------------VPAVTPYGAGAAAAAPGYGADPAAA--VVTPGYGAAA---
-------------VTPGYG--AQVPAVT-PYGAAAAAPA---------------------
----------------------------VAAQGYDVKSSVPPAQPVQAPGPPA-YS----
-----------------------AAP-------------------QA---ETCTSLYEYQ
AQAAGDLSFPAGVLIEIVERTANVNEWWTGRYNGQQGVFP-----------------G--
------------------------------------------------------------
------------------------------------------------------------
------------------------------------------------------------
--------------------------------------------------------NYV-
------------QMNQ--------------------------------------------
------------------------------------------------------------
------------------------------------------------------------
------------------------------------------------------------
------------------------------------------------------------
------------------------------------------------------------
------------------------------------------------------------
------------------------------------------------------------
--------------------------------------------------
>XP_003678877_Torulaspora_delbrueckii
------------------------------MSFKGFTKAVARAPQSFRQKFNMGEQVEDP
VYEDAERRFKELETEVKKLSDESKRYSGAVN---------------------GMLTHQIG
FAKAMEEIFKPISGKMSDPNAAVPEDNPEGIEACEQYRAIVAELQEVLKPDLKLIDEKII
LPCADLLKTIGCIRKMATKRNHKKLDLDRRYNNYKKYESKDN-PNPKD--EERMFKAQAE
MEAAQQEYDYYNEMLKTQLPVLFGLEAQFVQPLFVSFYFMQLNIFYTLYNRFQEMKIPYF
DLTTDILEAFQFKRGNVEEQCDALTITRFKLGYSKAKLEMTRKRYGS------QSPTSTG
GPSQTGYPASPTSPTAYNAAPGAYGAGAPGAFGAGVPGAG-----VPGA-----------
-----GVPGAGAYGAA----AGAVAGAGAYGAAAPGAYGMQSP-----------------
-------------TATGF--QQSPTT-AGSYGQ---SAP---------------------
--------------------------------------------------PPA-YS----
-------------MS-----TATTAP---------------------PAANTVTALYDYQ
AQAPGDLSFTAGAVIEVVQRTDDPNEWWTGRYNGQQGVFP-----------------G--
------------------------------------------------------------
------------------------------------------------------------
------------------------------------------------------------
--------------------------------------------------------NYV-
------------QVNKN-------------------------------------------
------------------------------------------------------------
------------------------------------------------------------
------------------------------------------------------------
------------------------------------------------------------
------------------------------------------------------------
------------------------------------------------------------
------------------------------------------------------------
--------------------------------------------------
>XP_037144441_Zygotorulaspora_mrakii
------------------------------MSFKGFTRAVARAPQSFRHKFNMGEQIEDP
VYEDAERRFKELEIEVKKLSDESKRYSGAVN---------------------GMLSHQIG
FAKAMEEIFKPISGKMSDPNAAVPEDNPEGIEACEQYKAIVAELQEALKPDLALIDEKIM
APCQELLKTIGYIRKMSTKRNHKKLDLDRHYNTYKKQETKAK-PQPKD--EERLYKAQAE
MEVAQQEYDYYNDMLKNQLPLLFTLEAQFVQPLFVSFYFMQLNIFYTLYNRFQEMKIPYF
DLNSDIVETFHFKRGNVEEQCDSLTITNFKVGYSKAKLEMTRKKYGAGGAPGMQSPTS--
-------PGTPGAPSGYDPV-----TGQP------IYQSS-----QPGY-----------
-----GSPAAAGYAGSPAGYAGAVPGYAGAAVTSPGAYGAQSP-----------------
-------------QPAGYGATMTPTAYPGSFQSPDAAAA---------------------
--------------------------------------------------PPA-YT----
-------------TG-----VPMQTPVQPQ---------------PTPAVETVTALYDYQ
AQAAGDLSFPAGAVIEVVQRTADPNEWWTGRYNGQEGVFP-----------------G--
------------------------------------------------------------
------------------------------------------------------------
------------------------------------------------------------
--------------------------------------------------------NYV-
------------QVHKQ-------------------------------------------
------------------------------------------------------------
------------------------------------------------------------
------------------------------------------------------------
------------------------------------------------------------
------------------------------------------------------------
------------------------------------------------------------
------------------------------------------------------------
--------------------------------------------------
>XP_002496918_Zygosaccharomyces_rouxii
------------------------------MSFKGFTKAVARAPQSFRQKMNMGEQVEDP
VYEDAERRFKELELEVKKLSEESKRYSQAVN---------------------GMLNHQIG
FAQAMEEIFKPISGQMSDPNAAVPEDNPQGIEASEQYRALVAELQETLKPDLALIEDKII
KPCLELLKTIGYIRKMATKRNHKKIDLDRRNNTYKKYETKSN-PSPKD--EEKLFKAQAE
LEVAKHEYDYYNDMLKDQLPQLFSLEAQFVQPLFVSFYYMQLNIFYTLYTKTGEMKIPYF
DMSTDIVEAYHFKKGNVDEQCDSLTITKFKLGYSKAKLEMTKKRYGSGA----QSPTE--
SSSGLSSPKSPEAQLAY--------AGAP-------------------------------
-------------------------GAAAGGYTSPTSYGSHP------------------
----------------GFTSPQNSYAHP-SYGAP--EGA---------------------
--------------------------------------------------PPA-YS----
-------------TAASPYTTATASPVASTFHPPAPAAAAAAGAAAAPSVETVTALYDYQ
AQAPGDLSFPANAVIEIVQRTQDTNEWWTGRYHGQVGVFP-----------------G--
------------------------------------------------------------
------------------------------------------------------------
------------------------------------------------------------
--------------------------------------------------------NYV-
------------QLNKM-------------------------------------------
------------------------------------------------------------
------------------------------------------------------------
------------------------------------------------------------
------------------------------------------------------------
------------------------------------------------------------
------------------------------------------------------------
------------------------------------------------------------
--------------------------------------------------
>XP_003644875_Eremothecium_cymbalariae
------------------------------MSIRGLGKAVTRAPQSFRQKFNMGEQTTDS
VYMDAERRFKELEVETQKLTNESKRYFMAVN---------------------GMLEHQIG
FAKAMEEIFKPISGAVSNLDAVVVEDNPQGIAASEQYRELVNDLQSTLKPDLELIEDKIV
RPAQDLLKVINSIRKMATKRNHKKLDLDRRLNAHRKYETKKE-RSVKD--DEKMYKAEAE
LQVAQQEYDYYNDLLKTELPMLFNLEAEFVKPLFVSFYYMQLNIFYTLYNRIEDMKIGYF
DLPSDILEHFTQKRGNIEEQTDALAITHFRLGYSKTKLEMTKRRYAAVSASGSSVSSE--
-SQSPLSPSPGPANPYVHNSSSSPAPVT--------------------------------
------------------------------------------------------------
-------------YTPAGAYTSDM------------------------------------
--------------------------------------------------PPA-YS----
------------PSPYTAYTTPSTAP-------------------AP---ETCTSLYAFA
AQDKADLTFPANAVIEILDR-ADSSGWWTGRYNGQEGLFP-----------------G--
------------------------------------------------------------
------------------------------------------------------------
------------------------------------------------------------
--------------------------------------------------------NYV-
------------RLNKN-------------------------------------------
------------------------------------------------------------
------------------------------------------------------------
------------------------------------------------------------
------------------------------------------------------------
------------------------------------------------------------
------------------------------------------------------------
------------------------------------------------------------
--------------------------------------------------
>NP_985687_Eremothecium_gossypii
------------------------------MSFKGLGKAVVRAPQSIKQRFNVGEQTSDV
VYADAERRFKDLETETQKLGTEAKRYFAAVN---------------------GMLQHQIS
FAQAMEEIFKPISGVMSDPTAVLPEDNPKGIEASEQYRSIVNELQSVLSPDLELIEDKVV
QPVQDLLKIIGTVRKMATKRNHKKLDLDRRLNTHRKYESKRE-RSPKD--DEKLYKAEAE
LQVARQEYDYYNDLLKTELPQLFALQAEFVRPLFVSFYYMQLNIFYTLHNAMQDLRIPYF
DLASDIVARFEAKRGNVEEQADALTITHFRVGYSRNKLELTKRRYG--------------
---SEASPSP-------------TATFR--------------------------------
------------------------------------------------------------
-------------STPLD------------------------------------------
--------------------------------------------------PPA-YS----
-----------EPSYGSSSASPATTA-------------------AP---ETCIALYDFA
AQADGDLSFPVNAIIEILDR-SDAAGWWTGRYNGREGLFP-----------------A--
------------------------------------------------------------
------------------------------------------------------------
------------------------------------------------------------
--------------------------------------------------------NYV-
------------ALKH--------------------------------------------
------------------------------------------------------------
------------------------------------------------------------
------------------------------------------------------------
------------------------------------------------------------
------------------------------------------------------------
------------------------------------------------------------
------------------------------------------------------------
--------------------------------------------------
>XP_454083_Kluyveromyces_lactis
------------------------------MSFKGFTKAVARAPQSFRQKLNMGQQTVDP
VYEDADRRFKELESETKKLSDESKRYFNAVN---------------------GMLEHQIG
FSKAMSEIFKPISGKMSDPNAAVPEDNPEGIEASEQYSAIVSELQATLKPDLTLIDEKIV
KPAQELLNIINYIRKMSTKRNHKKLDLDRSLNTYNKYEQKQN-PTPKD--EEKKYKAEAQ
VAVMQQEYDYYNDMLKTELPILFQLESEFVKPLFVSFYYMQLNIFYTLYNRFQDMKIPYF
DLDTDILEAFQAKRGNIEEQTDALTITHFKLGYSKAKLDLTRRRYGATDDS---------
---SPGSPMS----P-------------------------------PAY-----------
-----GQT------------YGQPEQP------------QQMGYDSKLQQPQQQQ-----
-------------QYP----------------------I---------------------
----------------------G---GVAGAAGIAGYNSVPTTATQASYTPPT-SA----
----------------------------------------------G--VETCTALYDYT
AQAEGDLTFPAGAIIQVVDR-SDAAGWWVGVYNGVQGVFP-----------------G--
------------------------------------------------------------
------------------------------------------------------------
------------------------------------------------------------
--------------------------------------------------------NYV-
------------ELSKQ-------------------------------------------
------------------------------------------------------------
------------------------------------------------------------
------------------------------------------------------------
------------------------------------------------------------
------------------------------------------------------------
------------------------------------------------------------
------------------------------------------------------------
--------------------------------------------------
>XP_022674898_Kluyveromyces_marxianus
------------------------------MSFKGFTKAVQRAPQSFRQKLNMGQQTSDP
VYEDAERRFKELESETKKLSDESKRYFNAVN---------------------GMLQHQIG
FSKAMSEIFKPISGKMSDPNATVPEDNPEGIEASEQYCSIVAELQTTLKPDLTLIDEKIV
KPAQELLKIIDRIRKMATKRNHKKLDLDRALNTFNKYDQKAN-PTPKD--EEKKYKAEAN
VQVAQQEYDYYNDMLKNELPYLFQLEGEFVKPLFVSFYYMQLNIFYTLYNKFQDMKIPYF
DLDTDILEAFQAKRGNIEEQTDSLTITNFKLGYSKAKLDMTRKRYG-VNDS---------
---RPGSPGSPVGQP-------------------------------PAY-----------
-----GAG------------LGSPGAPGAPGAPGAPGAAGAAGYNYGAQQPAYGA-----
-------------QQPAYGAQQPAYGAP-AAGAAVGAGV---------------------
----------------------GAGVGAAAAAGGYGYNSPSATATQASYTPPT-SV----
----------------------------------------------G--TETCTALYDYT
AQTEGDLSFPAGAVIQVVDR-SDAAGWWVGIYNGVQGVFP-----------------G--
------------------------------------------------------------
------------------------------------------------------------
------------------------------------------------------------
--------------------------------------------------------NYV-
------------ELSK--------------------------------------------
------------------------------------------------------------
------------------------------------------------------------
------------------------------------------------------------
------------------------------------------------------------
------------------------------------------------------------
------------------------------------------------------------
------------------------------------------------------------
--------------------------------------------------
>XP_022626545_Lachancea_lanzarotensis
------------------------------MSFKGFTKAVSRAPQNFRQKFNMGQQTEDA
VYEDAERRFKELEGETKKLSDESKRYFTAVN---------------------GMLNHQIG
FAKAMEEIFKPISGKVSDPNATIPEDNPEGIEASEQYRELVAELQVTLKPDLELIDEKIV
KPSQELLKVIDYIRKMATKRNHKKLDLDRHLNTYTKYETKKE-PNPKD--EEKLYKAQAQ
MEVAQQEYDYYNDMLKNELPILFELEAEFVKPLFVSFYYMQLNIFYSLYNRMQDMKIPYF
NLDTDILEAYTAKRGNIEEQTDSLTITRFRVGYGKAKLEMTRKKYGV-------------
-----SSPTSPGSPV---------TPVT------------------PQF-----------
-----ETV------------GAAPGGY---------------------------------
-------------NPPPY--P----AGQ-QQSYPVEKAA---------------------
------------------YVPAAVQQPA-AYAAY---------------TPPT-TA----
---------------------PAPAP-------------------VAPVAETVTALYDYQ
AQAEGDLTFPAGAIIQVVDRTDSTEGWWTGVYNGYQGVFP-----------------A--
------------------------------------------------------------
------------------------------------------------------------
------------------------------------------------------------
--------------------------------------------------------NYV-
------------QLN---------------------------------------------
------------------------------------------------------------
------------------------------------------------------------
------------------------------------------------------------
------------------------------------------------------------
------------------------------------------------------------
------------------------------------------------------------
------------------------------------------------------------
--------------------------------------------------
>XP_002554843_Lachancea_thermotolerans
------------------------------MSFKGLTKAVTRAPQNFRQKFNMGQQTEDA
VYEDAERRFKELETETKKLSDESKRYFSAVN---------------------GMLNHQIG
FAKAMEEIFKPISGKISDPNASIPEDNPEGIEASEQYRTLVAELQATLKPDLSLIEEKIV
KPSQELLKVIDYIRKMATKRNHKKLDLDRHLNTYSKYENKKE-PTPKD--EEKLYKAQAQ
MEVAQQEYDYYNDMLKTELPLLFQLEAEFVKPLFVSFYYMQLNIFYSLYNRMQDMKIPYF
DLDTDIMEAFVAKRGNIEEQTDSLTITRFRVGYGKAKLEMTKKRYGV-------------
-----QSPTSPGSPVSAQSPVFASTPTT------------------PSF-----------
-----AQP------------QQQQQQY---------------------------------
-------------APPPYGQPQVAGAQQ-QYQYPAEKAS---------------------
------------------YTP----QPASAYTAY---------------TPPT-TA----
---------------------PASAP------------------------ETVTALYDYQ
AQAEGDLTFPAGAIIEVVERTNDTNGWWTGRYNGYQGVFP-----------------G--
------------------------------------------------------------
------------------------------------------------------------
------------------------------------------------------------
--------------------------------------------------------NYV-
------------QLNK--------------------------------------------
------------------------------------------------------------
------------------------------------------------------------
------------------------------------------------------------
------------------------------------------------------------
------------------------------------------------------------
------------------------------------------------------------
------------------------------------------------------------
--------------------------------------------------
>XP_020051726_Aspergillus_aculeatus
------------------------------MSLKGFQKSIVRAPQQFKARFNIGENTKDP
VYQDAERRFQELEKETKKLHDESKKYFDAIN---------------------GMLNHQIG
FSKAMTELYKPISGRASDPSTYTIEGNPEGIRACEEYEAIVRDLQESLVPELEMIETRVI
SPAEQLLEVIKVIRKVAVKRDHKKLDYDRHNNSLKKLQDKKD-KSLKD--EKALYKAEND
VEQATQEYNYYNDLLKEELPKLFALEAEFIRPLFQSFYYMQLNVFYTLHERMQSINIGYF
NLQLDIEEAFEAKRGDVKEQAEALTIVHFKATG-G-RRP--GSKF----GP---------
-----KDKLSQEN---KGGYPSRHKDP-DV---VENP--------PPPY-----------
------------------------------------------------------------
-------------TAG-AAG----------------------------------------
------------------------------------SSYTAAAKS--KPAPPP-------
---------------------PKPKP---------------AQFS-AP-VETVTALYDYE
AQAHGDLSFSAGEVIEIIHRTDNQNEWWTGRVSGREGQFP-----------------A--
------------------------------------------------------------
------------------------------------------------------------
------------------------------------------------------------
--------------------------------------------------------NYV-
------------QLN---------------------------------------------
------------------------------------------------------------
------------------------------------------------------------
------------------------------------------------------------
------------------------------------------------------------
------------------------------------------------------------
------------------------------------------------------------
------------------------------------------------------------
--------------------------------------------------
>XP_001271376_Aspergillus_clavatus
------------------------------MSLKGFQKSIVRAPQQFKAKFNIGEHTKDA
IYQDAERRFQELEKETKKLHDESKKYFDAIN---------------------GMLNHQIE
FSKSMTELYKPISGRASDPSTYTIEGNPEGIRACEEYEAIVRDLQESLAPELELIETRIV
SPANQLLEVIKVIRKVAVKRDHKKLDYDRHRNSLKKLQEKKD-KSLKD--EKALYKAEND
VEQATQEYNYYNDLLKDELPKLFALEAEFIRPLFQSFYYMQLNVFYTLHEKMQGMNIDYF
DLTLDVEEAYEKKRGDVKERAESLTIVHFKTKGLG-RQT---SKF----TPPG-------
-----KDKMAYES---KSTFSHTNRS--ED---TDNP--------PPPY-----------
------------------------------------------------------------
-------------SASAST-----------------------------------------
---------------------------------------VAAAKA--KPAPPP-------
---------------------PKPKP---------------ARFN-AP-VETVTALYDYE
AQAHGDLSFSAGDVIEIISRTDNQNEWWSGKVDGREGQFP-----------------G--
------------------------------------------------------------
------------------------------------------------------------
------------------------------------------------------------
--------------------------------------------------------K---
------------------------------------------------------------
------------------------------------------------------------
------------------------------------------------------------
------------------------------------------------------------
------------------------------------------------------------
------------------------------------------------------------
------------------------------------------------------------
------------------------------------------------------------
--------------------------------------------------
>XP_001263043_Aspergillus_fischeri
------------------------------MSLKGFQKSIVRAPQQFKARFNIGEHTKDP
IYQDAERRFQELEKETKKLHDESRKYFEAIN---------------------GMLNHQIE
FSKAMTELYKPISGRASDPSTYTIEGNPEGIRACEEYEAIVRDLQESLAPELELIETRIV
SPANQLLEVIKVIRKVAVKRDHKKLDYDRHRNTLKKLQEKKD-KSLKD--EKALYKAEND
VEQATQEYNYYNDLLKDELPKLFALEAEFIRPLFQSFYYMQLNVFYTLHEKMQGMNIAYF
DLTLDVEEAFEKKRGDVKERAEALTIVHFKTKGLG-RQP---SKF----TPPG-------
-----KDKMAYES---KSTFARTNRT--EE---TDNP--------PPPY-----------
------------------------------------------------------------
-------------SASAST-----------------------------------------
---------------------------------------VAAAKA--KPAPPP-------
---------------------PKPKP---------------ARLG-AA-VETVTALYDYE
AQAHGDLSFSAGDVIEIIQRTDNQNEWWTGRVDGREGQFP-----------------G--
------------------------------------------------------------
------------------------------------------------------------
------------------------------------------------------------
--------------------------------------------------------YSY-
------------TPITPKGIRFNSVGLPWNGKTGVRRLLYSESATSYGSVPCSKGAHQRT
AQVRTL------------------------------------------------------
------------------------------------------------------------
------------------------------------------------------------
------------------------------------------------------------
------------------------------------------------------------
------------------------------------------------------------
------------------------------------------------------------
--------------------------------------------------
>XP_041148577_Aspergillus_flavus
------------------------------MSLKGFQKSIVRAPQQFKAKFNIGEHTKDI
VYSDAERRFQELETETKKLHDESKKYFDAIN---------------------GMLNHQIE
FSKAMTELYKPISGRASDPSTYTIEGNPEGIRACEEYETIVRELQESLAPELEMIESRII
SPADQLLEVIKVIRKVAVKRDHKKLDYDRHRASLKKLQDKKD-KSLKD--EKALYKAEND
VEQATEEYNHYNDLLKDELPKLFALEAEFIRPLFQSFYYMQLNVFYTLHEKMQGMNIGYF
DLTLDVEEAYEKKRGDVKERAEELTIVHFKTKG-I-RQQ--NSKF----G----------
-----KDKLEKEN---K--FSPRQKDP-DV---VENP--------PPPY-----------
------------------------------------------------------------
-------------SAA-TSG----------------------------------------
-------------------------------------SFVAAAKSKAKPAPPP-------
---------------------PKPKP---------------ARFA-AP-VETVTALYDYE
AQAHGDLSFSAGDVIEIVQRTDNQNEWWTGRVDGREGQFP-----------------A--
------------------------------------------------------------
------------------------------------------------------------
------------------------------------------------------------
--------------------------------------------------------NYV-
------------QFN---------------------------------------------
------------------------------------------------------------
------------------------------------------------------------
------------------------------------------------------------
------------------------------------------------------------
------------------------------------------------------------
------------------------------------------------------------
------------------------------------------------------------
--------------------------------------------------
>XP_754203_Aspergillus_fumigatus
------------------------------MSLKGFQKSIVRAPQQFKARFNIGENTKDP
IYQDAERRFQELEKETKKLHDESRKYFEAIN---------------------GMLSHQIE
FSKAMTELYKPISGRASDPSTYTIEGNPEGIRACEEYEAIVRDLQESLAPELELIETRIV
SPANQLLEVIKVIRKVAVKRDHKKLDYDRHRNTLKKLQEKKD-KSLKD--EKALYKAEND
VEQATQEYNYYNDLLKDELPKLFALEAEFIRPLFQSFYYMQLNVFYTLHEKMQGMNISYF
DLTLDVEEAFEKKRGDVKERAEALTIVHFKTKGLG-RQP---SKF----TPPG-------
-----KDKMAYES---KSTFARTNRA--DE---TDNP--------PPPY-----------
------------------------------------------------------------
-------------SASAST-----------------------------------------
---------------------------------------VAAAKA--KPAPPP-------
---------------------PRPKP---------------ARLG-AA-VETVTALYDYE
AQAHGDLSFSAGDVIEIIQRTDNQNEWWTGRVDGREGQFP-----------------A--
------------------------------------------------------------
------------------------------------------------------------
------------------------------------------------------------
------------------------------------------------------------
----------------------NYVQL-----------------------------H---
------------------------------------------------------------
------------------------------------------------------------
------------------------------------------------------------
------------------------------------------------------------
------------------------------------------------------------
------------------------------------------------------------
------------------------------------------------------------
--------------------------------------------------
>XP_660120_Aspergillus_nidulans
------------------------------MSLKGFQKSIVRAPQTFKARFNIGDNTKDP
VYTDAERRFQELEKETKKLHDESKKYFDAVN---------------------GMLDHQIE
FSKAMTELYKPISGRASDPSTYTIEGNPEGIRACEEYEVIVQDLKEALAPELEMIDSRVV
SPAQQLLEVIKAIRKVAVKRDHKKLDYDRHRNTLKKLQDKKD-KSLKD--EKALYKAEGD
VEQATQEYNLYNDLLKDELPKLFALEAEFIRPLFQSFYYMQLNVFYTLHEKMQGINIGYF
DLTRDIEEAYEEKRGDVKERAEELTIVHFKTTG-G-RRP--GSKL----TG---------
-----KDKLAAEH---KGRFGSRPSDP-DV---VENP--------PPPY-----------
------------------------------------------------------------
-------------SPG-ASG----------------------------------------
------------------------------------SALAAAAAK--KPAPPP-------
---------------------PKPKP---------------SQFR-AP-VETVTALYDYE
AQAHGDLSFSAGDVIEIVQRTDNQNEWWTGRVDGREGQFP-----------------A--
------------------------------------------------------------
------------------------------------------------------------
------------------------------------------------------------
--------------------------------------------------------NYV-
------------QLN---------------------------------------------
------------------------------------------------------------
------------------------------------------------------------
------------------------------------------------------------
------------------------------------------------------------
------------------------------------------------------------
------------------------------------------------------------
------------------------------------------------------------
--------------------------------------------------
>XP_001393745_Aspergillus_niger
------------------------------MSLKGFQKSIVRAPQQFKAKFNIGEHTKDP
VYLDAERRFQELEKETKKLHDESKKYFDAIN---------------------GMLNHQIG
FSKAMTELYKPISGRASDPSSYTIEGNPEGIRACEEYEAIVRDLQESLVPELEMIDTRVI
SPAQQLLEVIKVIRKVAVKRDHKKLDYDRHKNSLKKLQDKKD-KSLKD--EKALYKAEND
VEQATQDYNYYNDLLKDELPKLFALEAEFIRPLFQSFYYMQLNVFYTLHERMQGINIGYF
DLNLDIEEAFENKRGDVKERAEELSIVHFKATG-G-RKP--GSKL----GP---------
-----KDKLAQEG---KSGYASRQRDP-DV---VENP--------PPPY-----------
------------------------------------------------------------
-------------SA--TAG----------------------------------------
------------------------------------SSFTAAAKS--KPAPPP-------
---------------------PKPKP---------------ARFS-AP-VETVTALYDYE
AQAHGDLSFSAGDVIEITQRTDNQNEWWSGRVDGREGQFP-----------------A--
------------------------------------------------------------
------------------------------------------------------------
------------------------------------------------------------
--------------------------------------------------------NYV-
------------QLN---------------------------------------------
------------------------------------------------------------
------------------------------------------------------------
------------------------------------------------------------
------------------------------------------------------------
------------------------------------------------------------
------------------------------------------------------------
------------------------------------------------------------
--------------------------------------------------
>XP_015406562_Aspergillus_nomiae
-----------------------LPATESNMSLKGFQKSIVRAPQQFKAKFNIGEHTKDV
VYSDAERRFQELEKETKKLHDESKKYFDAIN---------------------GMLNHQIE
FSKAMTELYKPISGRASDPSSYTIEGNPEGIRACEEYEAIVRELQESLAPELEMIESRII
SPADQLLEVIKVIRKVAVKRDHKKLDYDRHRASLKKLQDKKD-KSLKD--EKALYKAEND
VEQATQEYNYYNDLLKDELPKLFALEAEFIRPLFQSFYYMQLNVFYTLHEKMQGMNIGYF
DLTLDVEEAYENKRGDVKERAEELTIVHFKTKG-I-RQQ--NSKF----G----------
-----KDKLEKEN---K--FSPRQKDP-DV---VENP--------PPPY-----------
------------------------------------------------------------
-------------SAA-TSG----------------------------------------
------------------------------------SSFVAAAKSKAKPAPPP-------
---------------------PKPKP---------------ARFA-AP-VETVTALYDYE
AQAHGDLSFSAGDVIEIVQRTDNQNEWWTGRVDGREGQFP-----------------A--
------------------------------------------------------------
------------------------------------------------------------
------------------------------------------------------------
--------------------------------------------------------NYV-
------------QFS---------------------------------------------
------------------------------------------------------------
------------------------------------------------------------
------------------------------------------------------------
------------------------------------------------------------
------------------------------------------------------------
------------------------------------------------------------
------------------------------------------------------------
--------------------------------------------------
>XP_023092916_Aspergillus_oryzae
------------------------------MSLKGFQKSIVRAPQQFKAKFNIGEHTKDI
VYSDAERRFQELETETKKLHDESKKYFDAIN---------------------GMLNHQIE
FSKAMTELYKPISGRASDPSTYTIEGNPEGIRACEEYETIVRELQESLAPELEMIESRII
SPADQLLEVIKVIRKVAVKRDHKKLDYDRHRASLKKLQDKKD-KSLKD--EKALYKAEND
VEQATEEYNHYNDLLKDELPKLFALEAEFIRPLFQSFYYMQLNVFYTLHEKMQGMNIGYF
DLTLDVEEAYEKKRGDVKERAEELTIVHFKTKG-I-RQQ--NSKF----G----------
-----KDKLEKEN---K--FSPRQKDP-DV---VENP--------PPPY-----------
------------------------------------------------------------
-------------SAA-TSG----------------------------------------
-------------------------------------SFVAAAKSKAKPAPPP-------
---------------------PKPKP---------------ARFA-AP-VETVTALYDYE
AQAHGDLSFSAGDVIEIVQRTDNQNEWWTGRVDGREGQFP----------GVCGVALS--
------------------------------------------------------------
------------------------------------------------------------
------------------------------------------------------------
--------------------------------------------------------PSL-
------------QFSLFLVACFAPLLHIIYCVA---------------------------
------------------------------------------------------------
------------------------------------------------------------
------------------------------------------------------------
------------------------------------------------------------
------------------------------------------------------------
------------------------------------------------------------
------------------------------------------------------------
--------------------------------------------------
>XP_040634455_Aspergillus_ruber
------------------------------MSFKGFQKGIVRAPQTFKAKFNIGEHTKDA
VYSDAERRFQELEKETKKLHDESQKYFNAIN---------------------GMLNHQIE
FSKSMTELYKPISGRASDPSTYTIEGNPEGIHACEEYETIVRELQESLAPELDMIDSRII
SPADQLLEVIKVIRKVGVKRDHKQLDYDRHRATLKKLQDKKD-KSLKD--EKALYKAESD
VEQATQEFNYYNDLLKDELPKLFALEAEFIRPLFQSFYYMQLNVFYTLHDKMQGMNIGYF
DLTLDVEEAFEKKRGDVKERTEELTIVHYKTTA-G-RRP--GSKPPIPGAKPSFA-----
-----KEKFGSDG---GGDYKSTYSRPNNTSDTVDNP--------PPPY-----------
------------------------------------------------------------
-------------SAAAVGS----------------------------------------
-------------------------------SASSASSLAAAAKC--KPAPPP-------
---------------------PKPKP---------------SQFR-AP-VETVTALYDYE
AQAHGDLSFSAGEVIEIVQRTDNQNEWWTGKVGGREGQFP-----------------G--
------------------------------------------------------------
------------------------------------------------------------
------------------------------------------------------------
--------------------------------------------------------NYV-
------------QLR---------------------------------------------
------------------------------------------------------------
------------------------------------------------------------
------------------------------------------------------------
------------------------------------------------------------
------------------------------------------------------------
------------------------------------------------------------
------------------------------------------------------------
--------------------------------------------------
>XP_040704278_Aspergillus_sydowii
------------------------------MSLKGFQKSIARAPQNFKAKFNIGEHTQDA
VYSDAERRFQELEKETKKLHDESKKYFDAVN---------------------GMLDHQIE
FSKAMTELYKPISGRASDPSTYAIEGNPEGIRACEEYEAIVQDLKESLAPELEMIESRVV
SPAQQLLEVIKAIRKVGVKRDHKKLDYDRHRATLKKLQDKKD-KSLKD--EKALYKAEGD
VEQATSEFNGYNDLLKEELPKLFQLEAEFIRPLFQSFYYMQLNVFYTLHDKMQGINIGYF
DLTRDIEEAYEEKRGDVKEKAEELTIVHYKTTG-G-RRPGAGSKL----SI---------
-----KDKLAAE----KGRYGSKASDP-DV---VENP--------PPPY-----------
------------------------------------------------------------
-------------SPGSSSG----------------------------------------
------------------------------------GALAAAAAK--KPAPPP-------
---------------------PKPKP---------------SRFS-AP-VETVTALYDYE
AQAHGDLSFTAGDVIEIVQRTDNTNEWWTGRVDGREGQFP-----------------A--
------------------------------------------------------------
------------------------------------------------------------
------------------------------------------------------------
--------------------------------------------------------NYV-
------------QLN---------------------------------------------
------------------------------------------------------------
------------------------------------------------------------
------------------------------------------------------------
------------------------------------------------------------
------------------------------------------------------------
------------------------------------------------------------
------------------------------------------------------------
--------------------------------------------------
>XP_001212665_Aspergillus_terreus
------------------------------MSLKGFQKSIVRAPQTFKARFNIGENTKDA
VYSDAERRFQELEKETKKLHDESKKYFEAIN---------------------GMLNHQIE
FSKAMTELYKPISGRASDPSSYTIEGNPEGIKACEEYETIVRELQESLAPELEMIESRII
SPADQLLEVIKVIRKVAVKRDHKKLDYDRHRNTLKKLQDKKD-KSLKD--EKALYKAEND
VEQATQEFNYYNDLLKDELPRLFQLEAEFIRPLFQSFYYMQLNVFYTLHEKMQGMNIAYF
NLEMDVEEGYEMKRGDVKERAEELVIVHFKTKGLG-KQQ--NSKF----TP---------
-----KDKMAYEN---KSTFASRQRS--DSEAGVDNP--------PPPY-----------
------------------------------------------------------------
-------------TTAGSNP----------------------------------------
------------------------------------SALAAAAKS--KPAPPP-------
---------------------PRPKP---------------AKFS-AP-VETVTALYDYE
AQAHGDLSFSAGDVIEIVQRTDNQNEWWTGRVDGRQGQFP-----------------G--
------------------------------------------------------------
------------------------------------------------------------
------------------------------------------------------------
--------------------------------------------------------EFS-
------------QDKSNKDRG---------------------------------------
------------------------------------------------------------
------------------------------------------------------------
------------------------------------------------------------
------------------------------------------------------------
------------------------------------------------------------
------------------------------------------------------------
------------------------------------------------------------
--------------------------------------------------
>XP_022486111_Penicillium_arizonense
------------------------------MSFKGFQKSIVRAPQQFKVKFNIGEHTKDA
VYTDAERRFDELEKETKKLHDESKKYFAAIN---------------------GMLNHQIE
FSKAVAEIYKPISGRASDPTSYQFEGNAEGIQACEEYEVIVKELQEALAPELEMIDSRII
SPADQLLEVIKVIRKVAVKRDHKKLDFDRRNATLKKLEEKKD-KSIKD--EKALYKAEND
VEVATQEFNYYNDLLKDELPKLFALEAEFIRPLFQSFYYMQLNVFYTLHDRMQGMNISYF
NLQLDVEEAFEQKRGDVKERAEALSIVHYKTQG-V-RRS--GSKL----SAL-KG-----
------EGKGSIG---RGRSSSTA-D--------ENP--------PPPY-----------
------------------------------------------------------------
-------------S---SAG----------------------------------------
-------------------------------ASPTG-SFSSAAKG--KPAPPP-------
---------------------PRAKP---------------SHLSTKP-VETVTALYDYE
AQAHGDLGFSAGDVIEIVQRTDNTNEWWSGRVGGREGQFP-----------------A--
------------------------------------------------------------
------------------------------------------------------------
------------------------------------------------------------
--------------------------------------------------------NYV-
------------QLN---------------------------------------------
------------------------------------------------------------
------------------------------------------------------------
------------------------------------------------------------
------------------------------------------------------------
------------------------------------------------------------
------------------------------------------------------------
------------------------------------------------------------
--------------------------------------------------
>XP_014536930_Penicillium_digitatum
------------------------------MSFKGFQKSIARAPQQFKAKFNIGEHTKDA
VYSDAERRFDELEKETKKLHDESKKYFSAIN---------------------GMLSHQIE
FSKAIAEIYKPISGRASDPTSYQFEGNTEGIQACEEYEVIVKELQEALAPELEMIDTRII
SPADQLLEVIKVIRKVAVKRDHKKLDFDRRNATLKKLEEKKD-KSLKD--EKALYKAEND
VEQATQDFNYYNDLLKDELPKLFALEAEFIRPLFQSFYYMQLNVFYTLHERMQGMNISYF
NLNLDVEEAFEQKRGDIKEQAEALTIVHFKTQG-V-RRS--GSKL----GPQGKG-----
-----ADGKSSIG---RGRSNSTATD--------DNP--------PPPY-----------
------------------------------------------------------------
-------------S---SAG----------------------------------------
-----------------------------ISPSPTG-SFSSAAKS--KPAPPP-------
---------------------PRAKP---------------SYLS-KP-VETVTALYDYE
AQAHGDLGFSVGDVIEITQRTENTNEWWSGRIAGREGQFP-----------------A--
------------------------------------------------------------
------------------------------------------------------------
------------------------------------------------------------
--------------------------------------------------------NYV-
------------QLN---------------------------------------------
------------------------------------------------------------
------------------------------------------------------------
------------------------------------------------------------
------------------------------------------------------------
------------------------------------------------------------
------------------------------------------------------------
------------------------------------------------------------
--------------------------------------------------
>XP_016599890_Penicillium_expansum
------------------------------MSFKGFQKSIVRAPQQFKVKFNIGEHTKDA
VYSDAERRFDELEKETKKLHDESKKYFAAIN---------------------GMLSHQIE
FSKAVAEIYKPISGRASDPTSYEFEGNAEGIQACEEYEVIVKELQEALAPELEMIDSRII
SPADQLLEVIKVIRKVAVKRDHKKLDFDRRNATLKKLQEKKD-KSLKD--EKALYKAEND
VEQATQEFNYYNDLLKDELPKLFALEAEFIRPLFQSFYYMQLNVFYTLHERMQGMNISYF
NLKLDVEEAFEQKRGNIQEQAEALTIVHFKTQG-V-RRS--GSKL----GPPGKG-----
-----ADSKSSIG---RGRSSSTATD--------DNP--------PPPY-----------
------------------------------------------------------------
-------------S---SAG----------------------------------------
-----------------------------ISSSPTG-SFSSAAKG--KPAPPP-------
---------------------PRAKP---------------SHLS-KP-VETVTALYDYE
AQAHGDLGFSAGDVIEITQRTENTNEWWSGRIAGREGQFP-----------------A--
------------------------------------------------------------
------------------------------------------------------------
------------------------------------------------------------
--------------------------------------------------------NYV-
------------QLN---------------------------------------------
------------------------------------------------------------
------------------------------------------------------------
------------------------------------------------------------
------------------------------------------------------------
------------------------------------------------------------
------------------------------------------------------------
------------------------------------------------------------
--------------------------------------------------
>XP_040645150_Penicillium_griseofulvum
------------------------------MSFKGFQKSIVRAPQQFKVKFNIGEHTKDA
VYSDAERRFDELERETKKLHDESKKYFAAIN---------------------GMLSHQIE
FSKAVAEIYKPISGRASDPTSYQFEGNAEGIQACEEYEVIVKELQEALAPELEMIDSRII
SPADQLLEVIKVIRKVAVKRDHKKLDFDRHNATLKKLEEKKD-KSLKD--EKALYKAEND
VEQSTQEFNYYNDLLKDELPKLFALEAEFIRPLFQSFYYMQLNVFYTLHERMQGMNISYF
NLELDVEEAFEQKRGNIQDQAEALTIVHYKTQG-V-RRS--GSKL----NPLGKG-----
-----ADTKGSIG---RGRSSSTATD--------DNP--------PPPY-----------
------------------------------------------------------------
-------------S---SAG----------------------------------------
-----------------------------ISPSPTG-SFSSAAKS--KPAPPP-------
---------------------PRPKP---------------SYLS-KP-VETVTALYDYE
AQAHGDLGFSAGDVIEITQRSENTNEWWSGRIAGREGQFP-----------------A--
------------------------------------------------------------
------------------------------------------------------------
------------------------------------------------------------
--------------------------------------------------------NYV-
------------QLN---------------------------------------------
------------------------------------------------------------
------------------------------------------------------------
------------------------------------------------------------
------------------------------------------------------------
------------------------------------------------------------
------------------------------------------------------------
------------------------------------------------------------
--------------------------------------------------
>XP_038931873_Penicillium_roqueforti
------------------------------MSFKGFQKSIARAPQQFKVKFNIGEHSKDA
VYTDAERRFDELERETKKLHDESKKYFSAIN---------------------GMLSHQIE
FSKAVAEIYKPISGRASDPTSYQFEGNAEGIQACEEYEVIVQELQEALAPELEMINSRII
SPADQLLEVIKVIRKVAVKRDHKKLDFDRRNATLKKLEEKKD-KSLKD--EKALYKAEND
VEVATQEFNYYNDLLKDELPKLFALEAEFIRPLFQSFYYMQLNVFYTLHERMQGMNIAYF
NLELDVEEAFEQKRGNIQEQAEALTIVHFKTQG-V-RRS--GSKL----GPPGKAGDIKR
SDSKRSDTKGSIG---RGRSASTATD--------DNP--------PPPY-----------
------------------------------------------------------------
-------------S---SAG----------------------------------------
-------------------------------ASPTG-SFSSAAKS--KAAPPP-------
---------------------PKAKP---------------SHLS-KP-VETVTALYDYE
AQAHGDLGFSAGDVIEITQRSENTNEWWSGRIGGREGQFP-----------------A--
------------------------------------------------------------
------------------------------------------------------------
------------------------------------------------------------
--------------------------------------------------------NYV-
------------ELN---------------------------------------------
------------------------------------------------------------
------------------------------------------------------------
------------------------------------------------------------
------------------------------------------------------------
------------------------------------------------------------
------------------------------------------------------------
------------------------------------------------------------
--------------------------------------------------
>XP_002559966_Penicillium_rubens
------------------------------MSFKGFQKSIVRAPQQFKVKFNIGEHSKDA
VYSDAERRFDELEKETKKLHDESKKYFAAIN---------------------GMLSHQIE
FSKAIAEIYKPISGRASDPTSYQYEGNAEGIQACEEYEVIVKELQEALAPELEMIESRII
SPADQLLEVIKVIRKVAVKRDHKKLDFDRHNASLKKLEEKKD-KSLKD--EKALYKAEND
VEQATQEFNYYNDLLKDELPKLFTLEAEFIRPLFQSFYYMQLNVFYTLHERMQGMNISYF
NLKLDVEEAFEQKRGNIQEQAEALTIVHFKTQG-V-RRS--GSKL----GP-GKG-----
-----ADSKSAIG---RGRSSSTVTD--------DNP--------PPPY-----------
------------------------------------------------------------
-------------S---SAA----------------------------------------
-----------------------------VSPSPTG-SFSSAAKS--KPAPPP-------
---------------------PRAKP---------------AHLS-KP-VETVTALYDYE
AQAHGDLGFSAGDVIEIVQRTDNTNEWWSGRIAGREGQFPGKWFSLFMESHSLTFSIA--
------------------------------------------------------------
------------------------------------------------------------
------------------------------------------------------------
--------------------------------------------------------NYV-
------------QLN---------------------------------------------
------------------------------------------------------------
------------------------------------------------------------
------------------------------------------------------------
------------------------------------------------------------
------------------------------------------------------------
------------------------------------------------------------
------------------------------------------------------------
--------------------------------------------------
>XP_040813728_Penicillium_solitum
------------------------------MSFKGFQKSIVRAPQQFKVKFNIGEHTKDV
VYSDAERRFDELEKETKKLHDESKKYFAAIN---------------------GMLSHQIE
FSKAIAEIYKPISGRASDPTSYQFEGNAEGIQACEEYEVIVKELQEALAPELEMIDTRII
SPADQLLEVIKVIRKVAVKRDHKKLDFDRRNATLKKLEEKKD-KSLKD--EKALYKAEND
VEQATQEFNYYNDLLKDELPKLFALEAEFIRPLFQSFYYMQLNVFYTLHERMQGMNISYF
NLKLDVEEAFEQKRGNIQEQAEALTIVHFKTQG-V-RRS--GSKL----GPPGKG-----
-----ADSKSSIG---RGRSASTATD--------DNP--------PPPY-----------
------------------------------------------------------------
-------------S---SAG----------------------------------------
-----------------------------VSPSPTGSSFSAAAKS--KPAPPP-------
---------------------PRAKP---------------SHLS-KP-VETVTALYDYE
AQAHGDLGFSAGDVIEITQRTENTNEWWSGRIAGREGQFP-----------------A--
------------------------------------------------------------
------------------------------------------------------------
------------------------------------------------------------
--------------------------------------------------------NYV-
------------QLN---------------------------------------------
------------------------------------------------------------
------------------------------------------------------------
------------------------------------------------------------
------------------------------------------------------------
------------------------------------------------------------
------------------------------------------------------------
------------------------------------------------------------
--------------------------------------------------
>XP_022578864_Penicilliopsis_zonata
------------------------------MSLKGFQKSIVRAPQQFKARFNIGEHTKDA
VYMDAERRFQELEKETKKLHDESKKYFDAIN---------------------GMLNHQIE
FSKAMTELYKPISGRASDPSTYTIEGNPEGIRACEEYESIVRDLQESLSPELEMIETRVI
SPADQLLEVIKIIRKVAVKRDHKKLDYDRHRNSLKKLQDKKD-KSLKD--EKALYKAEND
LEQATLDYNTYNDLLKEELPKLFALEAEFIRPLFQSFYYMQLNVFYTLHERMQGINIGYF
DLTLDVEEAYEKKRGDVKERTEELTIVHFKATG-G-RKP--GSKL----APPGSS-----
-----KDRLLTHG---R--TSSLTSRPGSE---SETA--------PPPY-----------
------------------------------------------------------------
-------------S---SAG----------------------------------------
-----------------------------QDALIARSNSAAAAKS--KPAPPP-------
---------------------PKPKP---------------SRFS-AQ-VETVTALYDYE
AQAHGDLSFSAGEVIEIIQRTDNQNEWWTGRVDGREGQFP-----------------A--
------------------------------------------------------------
------------------------------------------------------------
------------------------------------------------------------
--------------------------------------------------------NYV-
------------QLN---------------------------------------------
------------------------------------------------------------
------------------------------------------------------------
------------------------------------------------------------
------------------------------------------------------------
------------------------------------------------------------
------------------------------------------------------------
------------------------------------------------------------
--------------------------------------------------
>XP_016620341_Cladophialophora_bantiana
------------------------------MSLKGVGKSITRAPQQFKQRFNIGDNTKDA
VYIDAERRFQELEKETKKLHDESKKYFEAIN---------------------GMLNHQIE
FSKAIQEIYKPISGRVSDPNSLIPEGNPEGIRACEEYESIVRELQATLQPELEMIEQRVI
APADQLLEVIKVIRKINVKRDHKQLDYDRHRATLKKLQDKKE-KTLKD--EKALFKAEND
VEQATQDYEYFNNLLKDELPKLFALEAEFIRPLFQSFYYMQLNVFYTLHEKMQAINIGYF
NLNLDIEEAFDMKRGDVQERAEALSIVHFKATGGL-K-PRGVSRY-----GLGHS-----
-----KAKEAEAT---KSSYAS-R-RTSHLEDGVSNP--------PPPY-----------
------------------------------------------------------------
-------------SPTGSA-----SAP---------------------------------
-----------------------------SSPALGSPALGAAIAA--KGKPPP-------
---------------------PKPKP---------------SRLSGVPNAETCTALYDYE
AQAEGDLSFLTGDVIEIVSRTQNENEWWTGRVNGREGQFP-----------------GKC
GFFFPQLFLRRKF-----------------------------------------------
------------------------------------------------------------
------------------------------------------------------------
------------------------------------------------------------
------------------------------------------------------------
------------------------------------------------------------
------------------------------------------------------------
------------------------------------------------------------
------------------------------------------------------------
------------------------------------------------------------
------------------------------------------------------------
------------------------------------------------------------
--------------------------------------------------
>XP_008730637_Cladophialophora_carrionii
------------------------------MSLKGVGKSLTRAPQSFKQRFNIGENTKDA
VYIDAERRFQELEKETKKLHDESKKYFEAIN---------------------GMLNHQIE
FSKAIQEIYKPISGRVSDPNSLIPEGNPEGIRACEEYEAIVRELQATLQPELEMIEQRVI
APADQLLEVIKIIRKINVKRDHKQLDYDRHRTTLKKLQDKKE-KTLKD--EKALFKAEND
VEQATQDYEYFNNLLKDELPKLFALEAEFIRPLFQSFYYMQLNVFYTLHEKMQAINIGYF
NLNLDIEEAFEMKRGDVQERAEALSIVHFKTAGGA-K-PRGVSKY-----ASFGS-----
-----KGKEAEANSSLKSPYGS-R-RTANPEDGVANP--------PPPY-----------
------------------------------------------------------------
-------------SPSGSA-----SAPH--------------------------------
-------------------------SPAIGSPAIGSPALGAAIAA--KGKPPP-------
---------------------PKPKP---------------SRLSGVPAAETCTALYDYE
AQAEGDLSFLTGEVIEIVHRTSNENEWWTGRVNGRQGQFP-----------------G--
------------------------------------------------------------
------------------------------------------------------------
------------------------------------------------------------
------------------------------------------------------------
------------KLSLQCLCSCILQWVFVFAQRADRSK----------------------
------------------------------------------------------------
------------------------------------------------------------
------------------------------------------------------------
------------------------------------------------------------
------------------------------------------------------------
------------------------------------------------------------
------------------------------------------------------------
--------------------------------------------------
>XP_016242491_Cladophialophora_immunda
------------------------------MSLKGVGKSITRAPQQFKQRFNIGDNTKDA
VYIDAERRFQELEKETKKLHDESKKYFEAIN---------------------GMLNHQIE
FSKAIQEIYKPISGRVSDPNSLIPEGNPEGIRACEEYESIVRELQATLQPELEMIEQRVI
APADQLLEVIKVIRKINVKRDHKQLDYDRHRATLKKLQDKKE-KTLKD--EKALFKAEND
VEQATQDYEYFNNLLKDELPKLFALEAEFIRPLFQSFYYMQLNVFYTLHEKMQAINIGYF
NLNLDIEEAFEMKRGDVQERAEALSIVHFKTTGGV-K-PRGVSRY-----GLGHS-----
-----KAKEAEAS---KSSYAS-R-RTSHLEDGVSNP--------PPPY-----------
------------------------------------------------------------
-------------SPTGSA-----SMP---------------------------------
-----------------------------SSPAIGSPSLGAAIAA--KGKPPP-------
---------------------PKPKP---------------SRLSGVPNAETCTALYDYE
AQAEGDLSFMTGDVIEITSRTQNENEWWTGRVNGREGQFP-----------------GNY
------------------------------------------------------------
------------------------------------------------------------
------------------------------------------------------------
----------------------------------------------------------V-
------------RLN---------------------------------------------
------------------------------------------------------------
------------------------------------------------------------
------------------------------------------------------------
------------------------------------------------------------
------------------------------------------------------------
------------------------------------------------------------
------------------------------------------------------------
--------------------------------------------------
>XP_007751158_Cladophialophora_psammophila
------------------------------MSLKGVGKSITRAPQQFKQRFNIGDNTKDA
VYIDADRRFQELEKETKKLHDESKKYFDAIN---------------------GMLNHQIE
FSKAIQEIYKPISGRVSDPNSLIPEGNPEGIRACEEYESIVRELQATLQPELEMIEQRVI
APADQLLEVIKVIRKINVKRDHKQLDYDRHRATLKKLQDKKE-KTLKD--EKALFKAEND
VEQATQDYEYFNNLLKDELPKLFALEAEFIRPLFQSFYYMQLNVFYTLHEKMQAINIGYF
NLNLDIEEAFEMKRGDVQERAEALSIVHFKATGGL-K-PRGVSRY-----GLGHS-----
-----KAKEAEAS---KSAYAS-R-RTSHLEDGVSNP--------PPPY-----------
------------------------------------------------------------
-------------SPTGSA-----SAP---------------------------------
-----------------------------SSPALGSPALGAAIAA--KGKPPP-------
---------------------PKPKP---------------SRLSGVPNAETCTALYDYE
AQAEGDLSFLTGDIIEIVSRTQNENEWWTGRVSGREGQFP--------------------
------------------VHAG--------------------------------------
------------------------------------------------------------
------------------------------------------------------------
--------------------------------------------------------NYV-
------------RLN---------------------------------------------
------------------------------------------------------------
------------------------------------------------------------
------------------------------------------------------------
------------------------------------------------------------
------------------------------------------------------------
------------------------------------------------------------
------------------------------------------------------------
--------------------------------------------------
>XP_018688863_Fonsecaea_erecta
------------------------------MSLKGVGKSITRAPQQFKQRFNIGDNTKDA
VYIDAERRFQELEKETKKLHDESKKYFEAIN---------------------GMLNHQIE
FSKAIQEIYKPISGRVSDPNSLIPEGNPEGIRACEEYESIVRELQATLQPELEMIEQRVI
APADQLLEVIKVIRKINTKRDHKQLDYDRHRATLKKLQDKKE-KTLKD--EKALFKAEND
VEQATQDYEYFNNLLKDELPKLFALEAEFIRPLFQSFYYMQLNVFYTLHEKMQAINIGYF
NLNLDIEEAFEMKRGDVQERAEALSIVHFKSTGGV-K-PRGVSRY-----GLGHS-----
-----KAKEAEAG---KSSYAS-R-RTSHLEDGVANP--------PPPY-----------
------------------------------------------------------------
-------------SPTGSA-----SAP---------------------------------
-----------------------------SSPAIGSPSLSAAIAA--KGKPPP-------
---------------------PKPKP---------------SRLSGVPNAETCTALYDYE
AQAEGDLSFMTGDVIEIVTRTSNENEWWIGRVNGREGQFP-----------------GNY
------------------------------------------------------------
------------------------------------------------------------
------------------------------------------------------------
----------------------------------------------------------V-
------------RLN---------------------------------------------
------------------------------------------------------------
------------------------------------------------------------
------------------------------------------------------------
------------------------------------------------------------
------------------------------------------------------------
------------------------------------------------------------
------------------------------------------------------------
--------------------------------------------------
>XP_022509942_Fonsecaea_monophora
------------------------------MSLKGVGKSITRAPQQFKQRFNIGDNTKDA
VYIDAERRFQELEKETKKLHDESKKYFEAIN---------------------GMLNHQIE
FSKAIQEIYKPISGRVSDPNSLIPEGNPEGIRACEEYESIVRELQATLQPELEMIEQRVI
APADQLLEVIKVIRKINTKRDHKQLDFDRHRATLKKLQDKKD-KTLKD--EKALFKAEND
VEQATQDYEYFNNLLKDELPKLFALEAEFIRPLFQSFYYMQLNVFYTLHEKMQAINIGYF
NLNLDIEEAFEMKRGDVQERAEALSIVHFKSTGGV-K-PRGVSRY-----GLGLS-----
-----KAKEAEAG---KSSYAS-R-RTSHLEDGVSNP--------PPPY-----------
------------------------------------------------------------
-------------SPTGSA-----SLP---------------------------------
-----------------------------SSPAIGSPSLNAAIAA--KGKPPP-------
---------------------PKPKP---------------SRLSGVPNAETCTALYDYE
AQAEGDLSFMTGDIIEITSRTQNENEWWTGRVNGREGQFP-----------------GMC
SLELVSISRSHDSEELTTERAG--------------------------------------
------------------------------------------------------------
------------------------------------------------------------
--------------------------------------------------------NYV-
------------RLN---------------------------------------------
------------------------------------------------------------
------------------------------------------------------------
------------------------------------------------------------
------------------------------------------------------------
------------------------------------------------------------
------------------------------------------------------------
------------------------------------------------------------
--------------------------------------------------
>XP_016626490_Fonsecaea_multimorphosa
------------------------------MSLKGVGKSITRAPQQFKQRFNIGDNTKDA
VYIDAERRFQELEKETKKLHDESKKYFEAIN---------------------GMLNHQIE
FSKAIQEIYKPISGRVSDPNSIIPEGNPEGIRACEEYESIVRELQATLQPELEMIEQRVI
APADQLLEVIKVIRKINVKRDHKQLDYDRHRATLKKLQDKKE-KTLKD--EKALFKAEND
VEQATQDYEYFNNLLKDELPKLFALEAEFIRPLFQSFYYMQLNVFYTLHEKMQAINIGYF
NLNLDIEEAFEMKRGDVQERAEALSIVHFKSTGGV-K-PRGVSRY-----GLGHS-----
-----KAKEAEAS---KSSYAS-R-RTSHLEDGVSNP--------PPPY-----------
------------------------------------------------------------
-------------SPTGSA-----SMP---------------------------------
-----------------------------SSPAIGSPSLGAAIAA--KGKPPP-------
---------------------PKPKP---------------SRLSGVPNAETCTALYDYE
AQAEGDLSFMTGEVIEIVSRTANENEWWTGRVNGREGQFP-----------------GTL
SLRVSEVFE----LCVSLVSGV--------------------------------------
------------------------------------------------------------
------------------------------------------------------------
--------------------------------------------------------LPT-
------------RLGLE-------------------------------------------
------------------------------------------------------------
------------------------------------------------------------
------------------------------------------------------------
------------------------------------------------------------
------------------------------------------------------------
------------------------------------------------------------
------------------------------------------------------------
--------------------------------------------------
>XP_022504136_Fonsecaea_nubica
------------------------------MSLKGVGKSITRAPQQFKQRFNIGDNTKDA
VYIDAERRFQELEKETKKLHDESKKYFEAIN---------------------GMLNHQIE
FSKAIQEIYKPISGRVSDPNSLIPEGNPEGIRACEEYESIVRELQATLQPELEMIEQRVI
APADQLLEVIKVIRKINTKRDHKQLDFDRHRATLKKLQDKKD-KTLKD--EKALFKAEND
VEQATQDYEYFNNLLKDELPKLFALEAEFIRPLFQSFYYMQLNVFYTLHEKMQAINIGYF
NLNLDIEEAFEMKRGDVQERAEALSIVHFKSTGGV-K-PRGVSRY-----GLGLS-----
-----KAKEAEAG---KSSYAS-R-RTSHLEDGVSNP--------PPPY-----------
------------------------------------------------------------
-------------SPTGSA-----SLP---------------------------------
-----------------------------SSPAIGSPSLNAAIAA--KGKPPP-------
---------------------PKPKP---------------SRLSGVPNAETCTALYDYE
AQAEGDLSFMTGDVIEITSRTQNENEWWTGRVNGREGQFP-----------------GMC
SLFQFS-------EGMTLKS----------------------------------------
------------------------------------------------------------
------------------------------------------------------------
------------------------------------------------------------
------------------------------------------------------------
------------------------------------------------------------
------------------------------------------------------------
------------------------------------------------------------
------------------------------------------------------------
------------------------------------------------------------
------------------------------------------------------------
------------------------------------------------------------
--------------------------------------------------
>XP_013278223_Fonsecaea_pedrosoi
------------------------------MSLKGVGKSITRAPQQFKQRFNIGDNTKDA
VYIDAERRFQELEKETKKLHDESKKYFEAIN---------------------GMLNHQIE
FSKAIQEIYKPISGRVSDPNSLIPEGNPEGIRACEEYESIVRELQATLQPELEMIEQRVI
APADQLLEVIKVIRKINTKRDHKQLDFDRHRATLKKLQDKKD-KTLKD--EKALFKAEND
VEQATQDYEYFNNLLKDELPKLFALEAEFIRPLFQSFYYMQLNVFYTLHEKMQAINIGYF
NLNLDIEEAFEMKRGDVQERAEALSIVHFKSTGGV-K-PRGVSRY-----GLGLS-----
-----KAKEAEAG---KSSYAS-R-RTSHLEDGVSNP--------PPPY-----------
------------------------------------------------------------
-------------SPTGSS-----SLP---------------------------------
-----------------------------SSPAIGSPSLNAAIAA--KGKPPP-------
---------------------PKPKP---------------SRLSGVPNAETCTALYDYE
AQAEGDLSFMTGDIIEITSRTQNENEWWTGRVNGREGQFP-----------------GMC
SLELVSISRSHDPEELTTERAG--------------------------------------
------------------------------------------------------------
------------------------------------------------------------
--------------------------------------------------------NYV-
------------RLN---------------------------------------------
------------------------------------------------------------
------------------------------------------------------------
------------------------------------------------------------
------------------------------------------------------------
------------------------------------------------------------
------------------------------------------------------------
------------------------------------------------------------
--------------------------------------------------
>XP_007762311_Cladophialophora_yegresii
------------------------------MSLKGVGKSITRAPQSFKQRFNIGENTKDA
VYIDAERRFQELEKETKKLHDESKKYFEAIN---------------------GMLNHQIE
FSKAIQEIYKPISGRVSDPNSLIPEGNPEGIRACEEYEAIVRELQATLQPELEMIEQRVI
APADQLLEVIKVIRKVNTKRDHKQLDYDRHRTTLKKLQDKKE-KTLKD--EKALFKAEND
VEQATQDFEYFNNLLKDELPKLFALEAEFIRPLFQSFYYMQLNVFYTLHEKMQGINIGYF
NLTLDIEEAFEMKRGDVQERAEALSIVHFKTAGGM-K-PRGVSKY-----ASYGS-----
-----KGKEAEANSSLKSPYGS-R-RTANPEDGVANP--------PPPY-----------
------------------------------------------------------------
-------------SPSGSA-----SAPH--------------------------------
-------------------------SPAIGSPALGSPALGAAIAA--KGKPPP-------
---------------------PKPKP---------------SRLSGIPAAETCTALYDYE
AQAEGDLSFLTGEVIEIVHRTSNENEWWTGKVNGRQGQFP-----------------G--
------------------------------------------------------------
------------------------------------------------------------
------------------------------------------------------------
------------------------------------------------------------
------------KSSLH---AYILYWAFVFAQMADGAKQETTCA----------------
------------------------------------------------------------
------------------------------------------------------------
------------------------------------------------------------
------------------------------------------------------------
------------------------------------------------------------
------------------------------------------------------------
------------------------------------------------------------
--------------------------------------------------
>XP_016234123_Exophiala_spinifera
------------------------------MSVKGFTKSITRAPQQFKQRFNIGDNTKDA
VYIDAERRFAELEKETKKLHDESKKYFEAIN---------------------GMLNHQIE
FSQAIQEIYKPISGRMSDPNSLIPEGNPEGIRACEEYEAIVRELQATLKPELEMIEQRVI
APADQLLEVIKVIRKVAVKRQHKQLDYDRHRATLKKLQDKKD-KTLKD--EKALFKAEND
VEQATQDYEYFNNLLKDELPKLFALEAEFIRPLFQSFYYMQLNVFYTLHEKMQAINIGYF
NLNLDIEEAFEMKRGDVQEQAEALSIVHFKATGGL-KTQRGVSRY-----SSS-A-----
-----KAKEAEAG---KSSYSSYR-KTANPEDGVANP--------PPPY-----------
------------------------------------------------------------
-------------SPAGSAG----SMP---------------------------------
-----------------------------SSPA-----LGAAAAA--KGKPPP-------
---------------------PKPKP---------------SRLSGVPAAETVTALYDYE
AQAEGDLSFMTGDVIEIISRTQNENEWWTGRVNGKQGQFP-----------------G--
------------------------------------------------------------
------------------------------------------------------------
------------------------------------------------------------
--------------------------------------------------------KWL-
------------RLLDNFLTWRLTMNSKETTCS---------------------------
------------------------------------------------------------
------------------------------------------------------------
------------------------------------------------------------
------------------------------------------------------------
------------------------------------------------------------
------------------------------------------------------------
------------------------------------------------------------
--------------------------------------------------
>XP_016261860_Exophiala_oligosperma
------------------------------MSVKGFTKSITRAPQQFKQRFNIGDNTKDA
VYIDAERRFAELETETKKLHDESKKYFDAIN---------------------GMLNHQIE
FSQAIQEIYKPISGRMSDPNSIIPEGNPEGIRACEEYEAIVRELQATLKPELEMIEQRVI
APADQLLEVIKVIRKVAVKRQHKQLDYDRHRATLKKLQDKKD-KTLKD--EKALFKAEND
VEQATQDYEYFNNLLKDELPKLFALEAEFIRPLFQSFYYMQLNVFYTLHEKMQAINIGYF
NLTLDIEEAFEMKRGDVQEQAEALSIVHFKATGGI-KTQRGVSRY-----SSS-A-----
-----KAKEAEAG---KSSYSSYR-RTANPEDGVANP--------PPPY-----------
------------------------------------------------------------
-------------SPAGSAS----SMP---------------------------------
-----------------------------SSPA-----LGAAAAA--KGKPPP-------
---------------------PKPKP---------------SRLSGAPAAETVTALYDYE
AQAEGDLSFMTGDLIEIISRTQNENEWWTGRVNGKQGQFP-----------------G--
------------------------------------------------------------
------------------------------------------------------------
------------------------------------------------------------
--------------------------------------------------------NYV-
------------RLNH--------------------------------------------
------------------------------------------------------------
------------------------------------------------------------
------------------------------------------------------------
------------------------------------------------------------
------------------------------------------------------------
------------------------------------------------------------
------------------------------------------------------------
--------------------------------------------------
>XP_013318957_Exophiala_xenobiotica
------------------------------MSVKGFTKSITRAPQQFKQRFNIGENTKDA
VYIDAERRFAELESETKKLHDESKKYFDAIN---------------------GMLNHQIE
FSQAIQEIYKPISGRVSDPNSLIPEGNPEGIRACEEYEGIVRELQATLKPELEMIEQRVI
APADQLLEVIKVIRKVSVKRQHKQLDYDRHRATLKRLQDKKD-KTLKD--EKAMFKAEND
VEQATQDYEYFNNLLKDELPKLFALEAEFIRPLFQSFYYMQLNVFYTLHEKMQGINIGYF
NLTLDIEEAFEMKRGDVQEQAEALSIVHFKSTGGI-KTQRGVSKY-----SAS-A-----
-----KAKEAEAG---KSSFSSYR-KSANPEDGVANP--------PPPY-----------
------------------------------------------------------------
-------------SPVGSAS----SLP---------------------------------
-----------------------------SSPA-----LGAAAAA--KGKPPP-------
---------------------PKPKP---------------SRLSGVPGAETVTALYDYE
AQAEGDLSFMTGDVIEIVTRTQNENEWWTGRVHGRQGQFP-----------------G--
------------------------------------------------------------
------------------------------------------------------------
------------------------------------------------------------
--------------------------------------------------------NYV-
------------RLNH--------------------------------------------
------------------------------------------------------------
------------------------------------------------------------
------------------------------------------------------------
------------------------------------------------------------
------------------------------------------------------------
------------------------------------------------------------
------------------------------------------------------------
--------------------------------------------------
>XP_007725909_Capronia_coronata
------------------------------MSLKGVTKSLTRAPQQFKQRFNIGENTKDA
VYIDAERRFAELEKETKKLHEESRKYFDAIN---------------------GMLNHQIE
FSKAIQEIYKPISGRVSDPNSLIPEGNPEGIRACEEYESIVRDLQATLQPELEMIEQRVI
APADQLLEVIKVIRKVAVKRQHKQLDYDRHRATLKKLQDKKE-KTLKD--EKALYKAEND
VEQATQDYEHFNNLLKDELPKLFALEADFIRPLFQSFYYMQLNLFYTLHEKMQAINIGYF
NLNLDIEEAFEMKRGDVRERAEALTIVHFKATGGV-KAGHGISKY-----GFG-A-----
-----KAKEAEAG---RSSFAS-R-RTSNLEDGQSHP--------PPPY-----------
------------------------------------------------------------
-------------SPTGSAS----SVP---------------------------------
-----------------------------TSPALGS-----SSAA--KFKPPP-------
---------------------PKPKP---------------SRLSGVPAAETVTALYDYE
AQAEGDLSFMTGDVIEIVSRTQNENEWWIGRLNGKEGQFP-----------------G--
------------------------------------------------------------
------------------------------------------------------------
------------------------------------------------------------
--------------------------------------------------------NYV-
------------RLN---------------------------------------------
------------------------------------------------------------
------------------------------------------------------------
------------------------------------------------------------
------------------------------------------------------------
------------------------------------------------------------
------------------------------------------------------------
------------------------------------------------------------
--------------------------------------------------
>XP_007738573_Capronia_epimyces
------------------------------MSFKGVTKSITRAPQQFKQRFNIGENTKDA
VYIDAERRFAELETETKKLHEESKKYFDAIN---------------------GMLNHQIE
FSKAIQEIYKPISGRVSDPNSLIPEGNPEGIRACEEYESIVRDLQATLQPELEMIEQRVI
APADQLLEVIKVIRKVAVKRQHKQLDYDRHRATLKKLQDKKE-KTLKD--EKALFKAEND
VEQATQDYEYFNNLLKDELPKLFALEAEFIRPLFQSFYYMQLNLFYTLHEKMQTINIGYF
NLNLDIEEAFEMKRGDVQERAEVLAIVHFKSTGGV-KVPRGVSKY-----GFG-A-----
-----KAKETEAS---KSSYAS-K-RTSHAEDGHANP--------PPPY-----------
------------------------------------------------------------
-------------SPVGSAS----SMP---------------------------------
-----------------------------GSPALGS-----GLAG--KSKPPP-------
---------------------PKPKP---------------SRLSGVPGAETVTALYDYE
AQAEGDLSFLTGDVIEIVSRTQNENEWWIGRLNGKQGQFP-----------------G--
------------------------------------------------------------
------------------------------------------------------------
------------------------------------------------------------
--------------------------------------------------------NYV-
------------RLN---------------------------------------------
------------------------------------------------------------
------------------------------------------------------------
------------------------------------------------------------
------------------------------------------------------------
------------------------------------------------------------
------------------------------------------------------------
------------------------------------------------------------
--------------------------------------------------
>XP_009154070_Exophiala_dermatitidis
------------------------------MSLKGVTKSITRAPQQFKQRFNIGENTKDA
VYIDAERRFAELEKETKKLHEESKKYFEAIN---------------------GMLNHQIE
FSKAIQEIYKPISGRVSDPNSIIPEGNPEGIRACEEYESIVRDLQATLQPELEMIEQRVI
APADQLLEVIKVIRKVAVKRQHKQLDYDRHRATLKKLQDKKE-KTLKD--EKALYKAEND
VEQATQDYEYFNNLLKDELPKLFALEAEFIRPLFQSFYYMQLNLFYTLHEKMQAINIGYF
NLNLDIEEAFEMKRGDVQERAEALSIVHFKSTGGL-KSARGVSKY-----GLH-A-----
-----KAKEAEAS---KSSYAA-RGRTSTLEDGHSNP--------PPPY-----------
------------------------------------------------------------
-------------SPAGSSS----SMP---------------------------------
-----------------------------SSPALGS-----AIAA--KGKPPP-------
---------------------PKPKP---------------SRLSGVPAAETVTALYDYE
AQAEGDLSFMTGDVIEIVHRTQNENEWWTGRLNGREGQFP-----------------G--
------------------------------------------------------------
------------------------------------------------------------
------------------------------------------------------------
--------------------------------------------------------NYV-
------------RLN---------------------------------------------
------------------------------------------------------------
------------------------------------------------------------
------------------------------------------------------------
------------------------------------------------------------
------------------------------------------------------------
------------------------------------------------------------
------------------------------------------------------------
--------------------------------------------------
>XP_013259952_Exophiala_aquamarina
------------------------------MSLKGVGKSLTRAPQQFKQRFNLGDNTKDA
VYIDAERRFAELETETKKLHDESKKYFDAINGVYYPYHFTTPKTIVPLTTFLGMLNHQIE
FSKAIQEIYKPISGRVSDPNSTIPEGNPEGIRACEEYEAIVRELQATLQPELEMIEQRVI
APADQLLEVIKSIRKVSVKRQHKQLDYDRHRATLKKLQDKKE-KTLKD--EKALFKAEND
VEQATTDYEYFNNLLKDELPKLFALEAEFIRPLFQSFYYMQLNVFYTLHDKMQGINIGYF
NLTLDIEEAFEMKRGDVQSQAEALSIVHFKGTGGI-KVAKGVSKY-----A---A-----
-----KSKEAEAN---KSTYGN-R-KTYDPEAGIANP--------PPPY-----------
------------------------------------------------------------
-------------SPATSA-----STP---------------------------------
-----------------------------SSPA-----LAASIAA--KGKPPP-------
---------------------PKPKP---------------SRLSGVPAAETVTALYDYE
AQAEGDLSFMTGDVIEIISRTQNENEWWNGRVNGRQGQFP-----------------G--
-------------------KSI--------------------------------------
------------------------------------------------------------
------------------------------------------------------------
--------------------------------------------------------HMV-
------------RF----------------------------------------------
------------------------------------------------------------
------------------------------------------------------------
------------------------------------------------------------
------------------------------------------------------------
------------------------------------------------------------
------------------------------------------------------------
------------------------------------------------------------
--------------------------------------------------
>XP_016228708_Exophiala_mesophila
------------------------------MSLKGVGKSISRAPQQFKQRFNIGDNTKDA
VYIDAERRFAELETETKKLHDESKKYFDAIN---------------------GMLNHQIE
FSKAIQEIYKPISGRVSDPNSIIPEGNPEGIRACEEYEAIVRELQATLKPELEMIEQRVI
APADQLLEVIKVIRKQAVKRQHKQLDYDRHRATLKKLQDKKE-KTLKD--EKALFKAEND
VEQATQDYEYFNNLLKDELPKLFALEAEFIRPLFQSFYYMQLNVFYTLHEKMQGINIGYF
NLTLDIEEAFEMKRGDVKERAEELTIVHFKGTGGL-KTARGTSKY-----S---------
-----KSKEAEAS---KSSYAS-R-RTQNPEDGIANP--------PPPY-----------
------------------------------------------------------------
-------------SPTGAAS----S-P---------------------------------
-----------------------------SSPA-----LAASIAA--KGKPPP-------
---------------------PKPKP---------------SRLSGVPAAETVTALYDYE
AQAEGDLSFMTGDVIEIVARTQNENEWWTGKVNGRQGQFP-----------------G--
------------------------------------------------------------
------------------------------------------------------------
------------------------------------------------------------
--------------------------------------------------------NYV-
------------RLN---------------------------------------------
------------------------------------------------------------
------------------------------------------------------------
------------------------------------------------------------
------------------------------------------------------------
------------------------------------------------------------
------------------------------------------------------------
------------------------------------------------------------
--------------------------------------------------
>XP_013272648_Rhinocladiella_mackenziei
------------------------------MSLKGVTKSITRAPQQFKQRFNIGDNTKDA
VYIDAERRFAELETETKKLHDESKKYFDAIN---------------------GMLNHQIE
FSKAIQEIYKPISGRVSDPNSLMPEGNPEGIRACEEYESIVRELQATLQPELEMIEQRVI
APADQLLEVIKVIRKVAVKRQHKQLDYDRHRATLKKLQDKKE-KTLKD--EKALFKAEND
VEQATQDYEYFNNLLKDELPKLFALEAEFIRPLFQSFYYMQLNVFYTLHEKMQGINIGYF
NLNLDIEDAFEMKRGDVKERAEALSIVHFKGTGGL-KGTRVVSKY-----GAA-A-----
-----KAKEAEAS---KSSYAS-R-RTSHLEDGISNP--------PPPY-----------
------------------------------------------------------------
-------------SPPGGAS----S-P---------------------------------
-----------------------------SSPALGSPSLGATIAA--KGKPPP-------
---------------------PKPKP---------------SRLSGAPNVETVTAQYDYE
AQAEGDLSFLTGDIIEIVSRTQNENEWWTGRINGKEGQFP-----------------G--
------------------------------------------------------------
------------------------------------------------------------
------------------------------------------------------------
--------------------------------------------------------RFEN
EISHHSSYFGANRLSNTWLILDL-------------------------------------
------------------------------------------------------------
------------------------------------------------------------
------------------------------------------------------------
------------------------------------------------------------
------------------------------------------------------------
------------------------------------------------------------
------------------------------------------------------------
--------------------------------------------------
>XP_018003565_Phialophora_attinorum
------------------------------MSLKGVGKSITRAPQTFKQRFNIGDITKDA
VYIDAERRFEELEKETKKLHDESKKYFDAIN---------------------GMLNHQIE
FSKAIGEIYKPISGRMSDPNSTIPEGNPEGIEACEEYEAIVRDLQATLTPELEMIEQRVI
APADQLLEVIKIVRKVNLKRDHKQIDYDRHRTTLKKLQDKKD-KTLKD--EKALFKAEND
VEQATQDYEYFNNLLKDELPKLFALEAEFIRPLFQSFYYMQLNVFYTLHEKMQAINIGYF
DLALDIEEAFEAKRGDVKEKAEELSIVHFKATGGI-KTAPGASKY----QSKYAA-----
-----KAKEAEAS---KSKYARNGTAAADPEAGVANP--------PPPY-----------
------------------------------------------------------------
-------------SPPSATG----STP---------------------------------
-----------------------------TSPAF-------SAIG--KSKPPP-------
---------------------PKPKP---------------SRLSGVPATETVTALYDYE
AQAEGDLSFMTGDIIEIVTRTQNENEWWTGKVNGRQGQFP-----------------G--
------------------------------------------------------------
------------------------------------------------------------
------------------------------------------------------------
--------------------------------------------------------NYV-
------------RLN---------------------------------------------
------------------------------------------------------------
------------------------------------------------------------
------------------------------------------------------------
------------------------------------------------------------
------------------------------------------------------------
------------------------------------------------------------
------------------------------------------------------------
--------------------------------------------------
>NP_596001_Schizosaccharomyces_pombe
------------------------------MSWKGFTKALARTPQTLRSKFNVGEITKDP
IYEDAGRRFKSLETEAKKLAEDAKKYTDAIN---------------------GLLNHQIG
FADACIEIYKPISGRASDPESYEQEGNAEGIEAAEAYKEIVYDLQKNLASEMDVINTRIV
NPTGELLKIVKDVDKLLLKRDHKQLDYDRHRSSFKKLQEKKD-KSLKD--EKKLYEAETA
FEQSSQEYEYYNEMLKEELPKLFALAQSFIAPLFQGFYYMQLNVYYVLYEKMSHCEIQYF
DFNTDILESYERRRGDVKDRAEALTITKFKTAKPTYKRPGMGPGG---------------
-----KDATASSS----SSFSSKR------EEAAAEPSSSTATDIPPPY-----------
------------------------------------------------------------
-------------STPSVAGASDYSTPS--------------------------------
-------------------------AGYQTVQTTTTTTEAAAAQYPQAAFPPPPVMPQPA
AAAVTTPVAAPVAAAAAAVPVPPPAP---------------APAA-APAAEHVVALYDYA
AQAAGDLSFHAGDRIEVVSRTDNQNEWWIGRLNGAQGQFP-----------------G--
------------------------------------------------------------
------------------------------------------------------------
------------------------------------------------------------
--------------------------------------------------------NYV-
------------QLE---------------------------------------------
------------------------------------------------------------
------------------------------------------------------------
------------------------------------------------------------
------------------------------------------------------------
------------------------------------------------------------
------------------------------------------------------------
------------------------------------------------------------
--------------------------------------------------
```
