## Supplementary material for "Coding Sequence Insertions in Fungal Genomes are Intrinsically Disordered and can Impart Functionally-Important Properties on the Host Protein": MAFFT_MSAs: XP_710571.2_blasthits_MAFFT.txt

```
>XP_710571_Candida_albicans
------------------------------------------------------------
------------------------------------------------------------
------------------------------------------------------------
------------------------------------------------------------
------------------------------------------------------------
------------------------------------------------------------
------------------------------------------------------------
--------------------------------------------MSKRQENKKIAFIHPD
LGIGGAERLVVDAAVGLQDF-GHDIIIYTSHCDLTHCFEEVSS-----------------
----GQLKVSVHGDSL-PTNLFGKLHIFFAILRQFYLVCWL-IFTGTIKN----------
-----------YDYFIVDQLSFCIPLLKMFCNS--------------------------N
CQVLFYCHFPDQLLVRRT-------SFLKKLYRVPFDAIEEYTTGSSDQIVVNSNFTKQI
FHDTF----KKLN-HIDPQVVYPCVDTET-----IVDTNA-S-SNSEVSKFF---KDSPF
FLSINRFERSKNIELAIKSFARMNKLMVTKAIKSFARMNKLMVTNK------KPRLVI--
-------------------AGGYDSRVAENVEYLAELSTLCDELNLINFTIRGKL--IMM
PPS---------------VDVLFLPSISTQLKNSLIQQTELLLYTPPREHFGIVPLEAML
AKTPVLAINFGGPLETVVNY-NGNNLDEATGYTET-GDFTKWSKIIMKHYN-LDES----
TKIKLGENGRNRVINKFSRKKLAQSLDNIL---------N--------------------
------------------------------------------------------------
------------
>XP_002421160_Candida_dubliniensis
------------------------------------------------------------
------------------------------------------------------------
------------------------------------------------------------
------------------------------------------------------------
------------------------------------------------------------
------------------------------------------------------------
------------------------------------------------------------
--------------------------------------------MSKRQDNKKIAFIHPD
LGIGGAERLVVDAAVGLQDF-GHDIIIYTSHCDLTHCFEEVSS-----------------
----GQLKVSVHGDSL-PTNLFGKLHIFFAILRQFYLVCWL-IFTGTIKD----------
-----------YDYFIVDQLSFCIPLLKTFCNS--------------------------N
CQVLFYCHFPDQLLVRRT-------SFLKKLYRVPFDAIEEYTTGSSDQIVVNSNFTKQI
FHDTF----KKLN-HIDPQVVYPCVDTET-----DVDTNA-S-SNTEVSKFF---NDSPF
FLSINRFERSKNIEL---------------AIKSFARMNKLMVTNK------KPRLVI--
-------------------AGGYDSRVAENVEYLAELSTLCDELNLINFTIRGKL--IMM
PPS---------------VDVLFLPSISTQLKNSLIQQTELLLYTPPREHFGIVPLEAML
AKTPVLAINFGGPLETVVNY-NGNNLDEATGYTET-GDFSKWAKIIMKHYN-LDES----
TKVKLGENGRNRVINKFSRKKLAQSLENIL---------NLN------------------
------------------------------------------------------------
------------
>XP_002548451_Candida_tropicalis
------------------------------------------------------------
------------------------------------------------------------
------------------------------------------------------------
------------------------------------------------------------
------------------------------------------------------------
------------------------------------------------------------
------------------------------------------------------------
--------------------------------------------MSKKS--YKIAFVHPD
LGIGGAERLVVDAAVGLQDL-DNDIIIYTSHCDLTHCFEEVSS-----------------
----GQLKVSVHGDFL-PTNVFKKFHILFAIFRQFYLVLTL-IISGKIKE----------
-----------YDFFIVDQLSFCVPLLSLFSSP--------------------------Q
CRVLFYCHFPDQLLTKRS-------SFIKSLYRVPFDFIEEWTTGWSDQIVVNSNFTKQI
FHDTF----KRLN-NINPGVIYPCVDTEI-----INDES----SDEEVLKFF---KDSRY
FLSINRFERAKNIEL---------------AIQAFAKSKKLI--PG------KPRLVI--
-------------------AGGYDARVLENVEYLKELCSLCDNLKLTNFTIRGKL--IVM
PPS---------------TDVLFLPSIKSSLKTSLLKNAELLLYTPGREHFGIVPVESML
YKTPVLAINFGGPLETVVNY-DGENITKATGFTSP-GDYEKWAKIMIKYYNDTDKS----
IKQKLGENGYNRVLNNFSRDETSKEFYKNL---------QESASTKST-SIKIPE-LSKF
IPFLVI-----------------TFSYIIYRLFFSLK-----------------------
------------
>XP_003870591_Candida_orthopsilosis
------------------------------------------------------------
------------------------------------------------------------
------------------------------------------------------------
------------------------------------------------------------
------------------------------------------------------------
------------------------------------------------------------
------------------------------------------------------------
-------------------------------------------MSSRKP--GGIAFIHPD
LGIGGAERLVVDVAMGLQNL-GNQVVIYTSHCDLNHCFDEVSS-----------------
----GQLKAIVHGDFL-PTSFYKRFHILFAILRQLYLVLVL-IISGDIKN----------
-----------YDFFIVDQLSFCIPLLNLFSLA--------------------------S
TRVLFYCHFPDQLLTKRA-------SLLKSLYRVPFDFIEEWTTGCSDQIVVNSNFTKGI
FHSTF----KNLR-DIDPGVIYPCIDSNI-----EETEET-HKSDEEVVNFF---KNSKY
FLSINRFERSKNIEL---------------AIRAFAKSKRIL--PG------KPRLVI--
-------------------AGGYDARVVENVEYLKELTKLCDDLKLTNFTIRGKL--LVM
PPS---------------TEVLFLPSVKTSLKTSLLKHTELLLYTPGREHFGIVPVESML
YQTPVLAINYGGPLETVVNY-NGTNLDEATGFTVP-GDHEQWAKTITKYFNETGDE----
VKKQLGKNGYHRAIEKFSRNETSYEFVKNL---------EYSARSKKR-VI-IPHWVLSL
APVAIL-----------------VFAYIVFK---SIQ-----------------------
------------
>XP_001524053_Lodderomyces_elongisporus
------------------------------------------------------------
------------------------------------------------------------
------------------------------------------------------------
------------------------------------------------------------
------------------------------------------------------------
------------------------------------------------------------
------------------------------------------------------------
--------------------------------------------MTKHL--AKIAFIHPD
LGIGGAERLVVDAAMGLQEL-GNDITIYTSHCDLTHCFDEISS-----------------
----GKLSVKVYGDFL-PTQIMKRLHILFAILRQLYLVLVL-ILTGEVKK----------
-----------YDYFVIDQLSFCVPFINILSKQ--------------------------S
SRTLFYCHLPDQLLTKRS-------SFLKSLYRVPFDFIEEWSTGCSDEIVVNSNFTKGV
FHETF----KNLK--TEPGVIYPCINADA-----STMEIT-P-SDEEVCNFF---KDSKY
FLSINRFERSKEIEL---------------AIRAYARLRKVFSGKT------KLRLVI--
-------------------AGGYDARVVENVEYLKELTQICDELKLTNFTVRGKL--IIM
PPS---------------TDVLFLPSIKTSLKNALLKNAEMLLYTPGREHFGIVPVESMQ
FKTPVLARNFGGPLETVVNY-TGDNINAATGFTEE-GDYVKWAKIMLRFFNEIDEP----
TKRKLGENGYKRAQEKFSRAKTSAAFMEIL---------KISSTKKKR-KIVSIYKLSLL
LALVIT-----------------ILAYIVSLVLK--------------------------
------------
>XP_007377440_Spathaspora_passalidarum
------------------------------------------------------------
------------------------------------------------------------
------------------------------------------------------------
------------------------------------------------------------
------------------------------------------------------------
------------------------------------------------------------
------------------------------------------------------------
-----------------------------------MASSSSSPPPPPRRTNKRIAFIHPD
LGIGGAERLVVDAAMGLQSL-NNDIQIFTSHCDPTHCFEEVSS-----------------
----GQLAVTVYGDFL-PTNLLKRFHILFAILRQLYLVFKL-VVTGEIGQ----------
-----------YDYFIIDQLSMCVPLVSWLSRD--------------------------D
CRVLFYCHFPDQLLAKRT-------SKVKSLYRVPFDMVEEWSTGCSDVIVVNSNFTKSI
FYQTF----KTLG-HIKPGVIYPCVDT--------VEEHN-QASDDEVQSFF---KDCNY
YLSINRFERAKNIEL---------------AIRAFHKSRKLITGKS------KVRLVI--
-------------------AGGWDARVAENVQYLQELTGLCDSLKLTNFTIRGKL--IVM
PPS---------------TDVLFLPSIRSNLKVSLIKRAQMLLYTPEREHFGIVPVESML
YRTPVLAINFGGPLETVVNY-DGSNLEEATGYIEE-SNYEKWAKVMVKYWNEPQE-----
VKTKLGDNGHDRVLANFSRDQTSIEFMNNL---------TLANEHDKRFKVITWESWGRI
SAVFVF-----------------VIAVVIYGYIHV-------------------------
------------
>XP_043051639_Scheffersomyces_spartinae
------------------------------------------------------------
------------------------------------------------------------
------------------------------------------------------------
------------------------------------------------------------
------------------------------------------------------------
------------------------------------------------------------
------------------------------------------------------------
-----------------------------------------MAPIPKTSNEVSIAFIHPD
LGIGGAERLVVDAAMGLQDL-GNHVDIYTSHCDLSHCFEEVSQ-----------------
----GTLKVHVYGDWL-PTHLMKKFHIFCAIARQLYLMFKL-WITGRINQ----------
-----------YDYFIVDQLSICVPFLKVLVTN--------------------------Q
LKVLFYCHFPDQLLTKRE-------TWIKSMYRKPFDGIEEYTTGMSDRIVVNSNFTRGM
FHNTF----KNLK-SVDPGVIYPCVDVNQ-----VNTQDE-E-SDKELTTFF---KGEKF
FLSVNRFERKKNIEL---------------AIKLFAKFKRFVPSTK------KPKLVI--
-------------------AGGYDARVLENVTYLNELENLCHSLKLTSFTIRGKL--IIL
PPS---------------TDVLFLPSIKTSLKKLLMKNAEMLLYTPSFEHFGIVPVESML
FRTPVLGVNNGGPLESIVSY-EGENLDCATGFVRP-PIENEWSTLMVKYFQDTEDK----
IKTKLGDNGYQRVMDIFSREQMSKAFYEHLLSMNGC---KNTPKSNNIPFIGIFVILP--
---ILL-----------------VFLAIYRGLFL--------------------------
------------
>XP_001384063_Scheffersomyces_stipitis
------------------------------------------------------------
------------------------------------------------------------
------------------------------------------------------------
------------------------------------------------------------
------------------------------------------------------------
------------------------------------------------------------
------------------------------------------------------------
-----------------------------------------MAK--------KIAFVHPD
LGIGGAERLVVDAAVGLQNIEDNEVIVFTSHCDRSHCFEEVSN-----------------
----GTLAVKVFGDFL-PTHLFKKFHILCAILRQLYLTCRL-IATGEISQ----------
-----------YDYFIVDQLSFCIPILKLFSPD--------------------------S
TKVLFYCHFPDQLLAKKG-------GFLKKLYRLPFDAIEEWTTGYSDRIVVNSNFTKGI
FHQTF----THLN-AMDPGVIYPCVDTNV-------KPDD-V-ADVEVTSFF---KGNRY
FLSINRFERKKNIEL---------------AIKAFAKSKKLIHGKS------KPRLVI--
-------------------AGGYDVRVLENVEYLNELSKLCDSLKLTSFTIRGKL--IVM
PPA---------------TDILFLPSIRSSLKTALIKNAELLLYTPAFEHFGIVPVESML
LKTPVLAVNNGGPLESVVNF-DFTNTEEATGFTEE-PNHEKWAKIMIKYYNDLSPE----
TKAVIGENGYERVLAKFSRDQTSQAFMDNL---RAC---DSAPRS------GLLYIVVRF
WQIVLL-----------------VIIAALAVLYYS-------------------------
------------
>XP_020067058_Suhomyces_tanzawaensis
------------------------------------------------------------
------------------------------------------------------------
------------------------------------------------------------
------------------------------------------------------------
------------------------------------------------------------
------------------------------------------------------------
--------------------------------------------------MSSSNDAEFN
VSSPLKAKPVAEVSGIDRVQESPVKTASNASKSPKLSPAVTPSPTVRLVKSANIAFIHPD
LGIGGAERLVVDAAVGLQEL-NNKITIFTSHCDRSHCFEEVSS-----------------
----NLLQVKVYGDFL-PTTFFNKFYILFAILRQLYLTIKL-IVSGELST----------
-----------FDYVIIDQLSFCVPLINLFSKH--------------------------D
CKILFYCHFPDQLLSVRK-------GWIKKLYRLPFDLIEEWTTGLSDKIVVNSNFTKSI
FHKTF----NRLS--VEPGVIYPCVDI--------TSTID-TESDAQVDGFF---TKSPF
FLSLNRFERKKNVEL---------------AVKALAKFRKIHYSGT------KPILVI--
-------------------AGGYANNHRENQEYLSELESLCSSLELNHYVLRGGLK-FPL
PPS---------------TDVCFLPSISTNLKASLIKKAKLLLYTPSFEHFGIVPVESML
YKTPVLAVNNGGPLESIVNF-EKSNLEEATGYTEE-PNHDDWAKIMAKHM-DLAPE----
VTQKLGENGHRRVLKLFSREEMSLAFIKNL---------QEAKATSANSVVFGFLKFWRL
EISMVI-----------------VSLLIYMYA----------------------------
------------
>XP_020078442_Hyphopichia_burtonii
------------------------------------------------------------
------------------------------------------------------------
------------------------------------------------------------
------------------------------------------------------------
------------------------------------------------------------
------------------------------------------------------------
------------------------------------------------------------
------------------------------------------MSDLKQKGGKKIAFVHPD
LGIGGAERLVVDAAVGLQEL-GNEVRVYTSHCDKTHCFEEVSS-----------------
----GILQVTVYGDFF-PTQFLKKFHIFFAILRQFYLTLKL-IFTGEINQ----------
-----------YDYFIVDQLSFAVPLLSLFSNE--------------------------N
CKILFYCHFPDQLLARKG-------GLIKSLYRVPFDLIEEWTTG-------------GI
FHKTF----GRLN-DIEPGVIYPCVDVGA---ASTLTEAD-HSSEVELKEFL---KGSKF
FLSINRFERTKNIAL---------------ALKAFAKFKSQLPANE------KPKLII--
-------------------AGGFDSRVIENVEHLKELEDLANTLNLKHFTIRGKL--IVM
PPS---------------TEVLFLPSIRTSIKNSLIRNAELLLYTPGFEHFGIVPVESML
YETPVLAVNHGGPLESVVNF-DGTNIEDATGYNKT-PKEELWAETMFEFYTRLNDA----
TKAKLGSNGLERVKKIFLREQMSEAFYNNL-----I---DGNI-NENKGFIYKPLF----
------------------------------------------------------------
------------
>XP_015467615_Debaryomyces_fabryi
------------------------------------------------------------
------------------------------------------------------------
------------------------------------------------------------
------------------------------------------------------------
------------------------------------------------------------
------------------------------------------------------------
------------------------------------------------------------
------------------------------------------MPGKLGSNSKKIAFIHPD
LGIGGAERLVVDAAVGLQEL-ENEVIIYTSHCDKKHCFEEVSS-----------------
----NLLNVEVYGDFF-PTNILKRFHILFAIIRQFYLVLAL-IITGKIKQ----------
-----------YDYFIVDQLSFCIPLLCCFSRP--------------------------D
CKILFYCHFPDQLLALKG-------GLLKRFYRIPFDFIEEWTTGISDQIVVNSNFTKGI
FHKTF----KGLN-NIDPGVIYPCVDLAS---A-TDTDED-KLMDKEVNEFF---KNGKF
FLSINRFERKKNIDL---------------AVKSFAKFKAQLPKNVSEDNKVKPRLVI--
-------------------AGGFDPRVVENVEYLQELNSLAELLDLKCFTIRGKL--LII
PPA---------------TDVLFLPSIKSSLKKSLIKNAELLLYTPSFEHFGIVPVESML
FKTPVLSVNNGGPLESIVHF-TSDNIETATGYSQE-PNDELWSRTMFAFYSELDEA----
TKIKLGENGLSRVDELFLRQQMSEAFMQNL-----I---QSNSKDEEKGILYGVLKLWRI
ELLLVL-----------------ISYYLVRLYK---------------------------
------------
>XP_457865_Debaryomyces_hansenii
------------------------------------------------------------
------------------------------------------------------------
------------------------------------------------------------
------------------------------------------------------------
------------------------------------------------------------
------------------------------------------------------------
------------------------------------------------------------
------------------------------------------MSKKLGNNSKKIAFVHPD
LGIGGAERLVVDAAVGLQEL-ENEVTIYTSHCDKKHCFEEVSS-----------------
----NLLDVEVYGDFF-PTNVLKRFHILFAIIRQFYLVLAL-IFTGKIKQ----------
-----------YDYFIVDQLSFCIPLLCCFSRP--------------------------E
CKILFYCHFPDQLLALKG-------GFLKRFYRMPFDLIEEWTTGISDQIVVNSKFTKGI
FHKTF----KGLK-NIEPGVIYPCVDLNS---A-TDTEED-KLMDEEVNEFF---KGGKF
FLSVNRFERKKNIGL---------------AIQSFAKFKAQLPKNVSEDNRIKPRLVV--
-------------------AGGFDPRVLENVEYLQELNGLSESLNLKCFTIRGKL--LII
PPA---------------TDILFLPSIKSSLKKSLIKNAELLLYTPSFEHFGIVPVESML
FKTPVLSANNGGPLESIVHF-TSDNIATATGYSQE-PNDELWSKTMHTFYTELDEA----
TKLKLGENGLTRVHELFSRHQMSEAFMQNL-----I---QSNSKDEEKGILYGILKMWRI
ELLFVL-----------------ISYYLVRLYK---------------------------
------------
>XP_006688933_Yamadazyma_tenuis
------------------------------------------------------------
------------------------------------------------------------
------------------------------------------------------------
------------------------------------------------------------
------------------------------------------------------------
------------------------------------------------------------
------------------------------------------------------------
------------------------------------------------MSKAKIAFIHPD
LGIGGAERLVVDAAVGLQDL-GNDITIYTSHCDKTHCFEEVSS-----------------
----GLLKVDVYGDFF-PTTILKRFHIFCSILRQFYLVAKL-IFTGEISK----------
-----------YDYFIIDQLSFCIPVLVLFKNP--------------------------T
ARILFYCHFPDQLLSQPA-------GLIKKLYRIPFDFIEEYTTGLSDKIVVNSNFTKSI
FHKTF----KI---NQDPGVIYPCVDIDQ---ALIETDED-SVADKDIHSFF---KAHKY
FISINRFERKKNIEL---------------AIKAYKIFRDQQNTGP------APRLVI--
-------------------AGGFDARVRENVEYLQQLEALSDSLGFKSFTIRGKL--LLM
PPA---------------TDILFLPSIKTSLKKSLIKNSDLLLYTPSHEHFGIVPVESML
FKTPVLAANNGGPIESIVNY-YEDALN-ATGFNMT-LNEQEWAKTMI-LVNKQGSE----
LNQLLGNNGFKLVLKKFSRQQMSKAFSESL-----L---SIKQGSDKGAFLTVVSSIIRF
RYAIVA-----------------LSVTALAYTFI--------------------------
------------
>XP_001482015_Meyerozyma_guilliermondii
------------------------------------------------------------
------------------------------------------------------------
------------------------------------------------------------
------------------------------------------------------------
------------------------------------------------------------
------------------------------------------------------------
------------------------------------------------------------
------------------------------------------------MDCKRIAFIHPD
LGIGGAERLVVDAAVGLQEK-GHQVTIYTSHCDKSHCFDEVKN-----------------
----DTLSVKVYGDFF-PIHLCRRFHIVFAILRQLYLVIKL-VLSCEILQ----------
-----------YDYFVVDQLSFCVPLLTTFSRP--------------------------E
SRILFYCHFPDQLLAGKG-------GLLKKAYRKPFNFIEEVTTGTSDVLVVNSNFTKSV
FHKTF----KHLG-DVDPTVIYPCVDVEG---HNKDPSLEIKVASEDVQKFF---GTNKF
FLSLNRFERTKNIDL---------------AIRSFAKLKHRVTDS-------KPRLVI--
-------------------AGGYDPRVAENVDYLRELTELCNDLKLQSFTMRGKL--VVM
PPS---------------TDILFLPSVSGPVKEALLQHAMLLLYTPTFEHFGIVPVESML
HKTPVLAANTGGPTETIEDY-DGTNLSSATGFCRP-TNPDTWGEVIISYYTDYSDE----
MRKTLGENGYVRVAEKFLRQEMAEQFSNSL-----M---ALTSVPKKSNFL--VLILGNL
EWILLL-----------------VAVMLAFGKKDIMSMYHDS------------------
------------
>XP_018715036_Metschnikowia_bicuspidata
------------------------------------------------------------
------------------------------------------------------------
------------------------------------------------------------
------------------------------------------------------------
------------------------------------------------------------
------------------------------------------------------------
------------------------------------------------------------
--------------------------------------------------MSKIAFIHPD
LGIGGAERLVVDAAVGLQDL-GHTIKVYTSHCDLSHCFEEVND-----------------
----GTLDVSVYGDFL-PSSILSKFHILFAILRQLYLVLWL-IISGEIGQ----------
-----------YDYFIVDQLSMGVPLLSIFSKS--------------------------S
ARVLFYCHFPDQLLSKKG-------GFLKRLYRMPFDYLEEWSTGVSDTIVVNSTFTKSI
FHETF----TNLS-STDPGVIYPCVNVQD------ISTSN-TNGEAELLSFM---NGNKY
FLSINRFERLKNIGL---------------AIKSFAKLLKVVPPSQ------APKLIL--
-------------------AGGFDSRVKENVEYLSELQTMCDSLELTHYTFRGKL--VLM
PRS---------------TQVIFLPSVNSAIKNAALKHAELLLYTPTFEHFGIVPVESML
NKTPVLAINKGGPLESIVNF-NDKNLNVATGFNRP-NDIDEWASVLVDYYTEFEQQ----
TKTRLGENGAKRAISMFSREEMSRAFETRL-----N---ASKDTVSRKGHLYNALTLWKF
WLLAMF-----------------FASCAIFFQSGF-------------------------
------------
>XP_002615071_Clavispora_lusitaniae
------------------------------------------------------------
------------------------------------------------------------
------------------------------------------------------------
------------------------------------------------------------
------------------------------------------------------------
------------------------------------------------------------
------------------------------------------------------------
--------------------------------------------------MAKIAFVHPD
LGIGGAERLVVDAAVGLQER-GHHVTIYTSHCDMSHCFDEISS-----------------
----GVLAVKVFGDFL-PTTILGKFHILCAILRQLYLVLRL-ILSGEIRA----------
-----------YDFFIVDQLSFCVPLLNAFSTA--------------------------A
ARVLFYCHFPDQLLAKKG-------GAVKKLYRVPFDAVEEWSTGTSDQIVVNSTFTKSI
FHSTF----THLS-AVDPGVIYPCVDVLQ------PQQDN-ASAEQEWAQFM---GHSRY
FLSINRFERLKNVAL---------------AIRAYAKLEK----SA------RPRLVI--
-------------------AGGFDARVRENVEYLAELEKLCDSLGLVHYTFRGKL--VAM
PKS---------------TEVVFLPSVKNSVKNAALKTALLLLYTPTFEHFGIVPVESML
HKTPVLAIDRGGPLESIVNF-TGENLDNATGFNRP-NDIDAWAEVLSEFSSSSKDN----
VRAKLGENGWHRANELFSRDQMSEQFEANL-----L---TAAKAPKK------SLSVWPF
-------------------------AAATVVLVGMILSLWH-------------------
------------
>XP_025343660_Candida_haemuloni
------------------------------------------------------------
------------------------------------------------------------
------------------------------------------------------------
------------------------------------------------------------
------------------------------------------------------------
------------------------------------------------------------
------------------------------------------------------------
--------------------------------------------------MPPIAFLHPD
LGIGGAERLVVDAAVGLQDL-GNDVTVFTSHCDKSHCFDEVAS-----------------
----GKLRVKVHGDFL-PTQVLQKFHILFAILRQLFLVATL-VVTGEVRK----------
-----------YDYFVVDQLSFAVPFLSVFSKP--------------------------E
AKVLFYCHFPDQLLVRKG-------GLLKKLYRVPFDRIEEWTTGTSDQIVVNSSFTKSI
FHKTF----TNLG-YVDPKVIYPCID--K------TETVD-PDAEKELAEFL---KGNKF
FLSINRFERLKNVPL---------------AIKAYAKLKEQHSGEK------LPKLII--
-------------------AGGFDPRVAENVQHLRELEQLCDSSGLKHNTFRGRL--VVM
PTS---------------VEVLFMPSVKTSLKNAMLRNTELLLYTPTFEHFGIVPVESML
NRTPVLAINYGGPLESIVNY-DGSNLDEATGFNRE-NDVDAWASVLKEIAFSSDSE----
KSKVMGENGYKRATSLFSREEMSEAFYQGL-----L---DASKSTADKGTIYNLLALWKI
WVGAII-----------------IAVSAVVYKLLV-------------------------
------------
>XP_024712037_Candida_pseudohaemulonis
------------------------------------------------------------
------------------------------------------------------------
------------------------------------------------------------
------------------------------------------------------------
------------------------------------------------------------
------------------------------------------------------------
------------------------------------------------------------
--------------------------------------------------MLKIAFLHPD
LGIGGAERLVVDAAVGLQNM-GHHVQIYTSHCDKTHCFDEVSS-----------------
----GELKVKVWGDFL-PTQILQKFHILFAILRQLFLVMVL-VVSGEIRQ----------
-----------YDYFIVDQLSFAVPFLSIFSRD--------------------------L
AKVLFYCHFPDQMLVRKG-------GLLKKLYRVPFDAVEEWTTGVSDQILVNSLFTKSI
FHKTF----THLG-HIDPTVIYPCIV--K------TESVE-ADAEAELKGFL---KNNRF
FLSLNRFERLKNLPL---------------AVNAYAKLKKENS--D------LPKLIV--
-------------------AGGFDPRVAENVQHLRELEDLCDSLGLKHNTFRGRL--VVM
PTS---------------VEVLFMPSVKNTLKNAMLKNTDLLLYTPTFEHFGIVPVESML
NRTPVLAINYGGPLESIVNY-DGTNLDEATGYNRP-NDVDEWASVMAEVASGKETA----
ELQKMGENGYKRATTLFSREEMSEAFFQGL-----L---NASKSTADKGALYNVLAAWKV
WLVAVV-----------------VALVGAFYGLFV-------------------------
------------
>XP_025334794_Candida_duobushaemulonis
------------------------------------------------------------
------------------------------------------------------------
------------------------------------------------------------
------------------------------------------------------------
------------------------------------------------------------
------------------------------------------------------------
------------------------------------------------------------
--------------------------------------------------MLKIAFLHPD
LGIGGAERLVVDAAVGLQNM-GHHVQIYTSHCDKTHCFDEVSS-----------------
----GELKVKSWGDFL-PTQILQKFHILFAILRQLFLVMML-VVSGEICQ----------
-----------YDYFIVDQLSFAVPFLSIFSRD--------------------------S
AKVLFYCHFPDQMLVRKG-------GLLKKLYRVPFDAVEEWTTGVSDQISVNSSFTKSI
FHKTF----THLD-HIDPNVIYPCIV--K------TESVD-ADAEAELKGFL---KNNRF
FLSLNRFERLKNLPL---------------AINAYAKLKKESS--D------LPKLIV--
-------------------AGGFDPRVAENVQHLRELEDLCDSLGLKHNTFRGRL--VMM
PTS---------------VEVLFMPSVKNTLKNAMLKNTDLLLYTPTFEHFGIVPVESML
NRTPVLAINYGGPLESIVNY-DGTNLDEATGYNRP-NDVDEWASVMAGVASGKETA----
NLQKMGENGYKRATTLFSREEMSEAFYQGL-----L---NASKSTADKGALYNVLAAWKV
WLVAVV-----------------VALVGAFYGLFV-------------------------
------------
>XP_028891006_Candida_auris
------------------------------------------------------------
------------------------------------------------------------
------------------------------------------------------------
------------------------------------------------------------
------------------------------------------------------------
------------------------------------------------------------
------------------------------------------------------------
--------------------------------------------------MSRIAFLHPD
LGIGGAERLVVDAAVGLQDK-GHDITIFTSHCDKTHCFEEVSS-----------------
----GQLKVVVHGDFL-PTQILQRFHIVFAILRQLVLVISL-ILSGEIEK----------
-----------YDYFIVDQLSFAVPFLSIFSNK--------------------------S
SKVLFYCHFPDQLLVRKG-------GLIKKLYRMPFDTIEEWTTGVSDQIVVNSSFTKSI
FHKTF----THLG-HIDPKVIYPCID--K------DASVD-KATEQELQEFM---KDNKF
FLSINRFERLKNIPL---------------AIEAYAALKKQHPNER------LPKLVV--
-------------------AGGFDARVAENVQHLRELETLCEKLGLKHNTFRGKL--VIM
PSN---------------VEVLFMPSIKTSLKNAMLRNAELLLYTPTFEHFGIVPVEAML
NKLPVLAINHGGPLESIISY-DGTNIHEATGYNRN-DDINEWASVLTEFAFPSDSN----
LKERLGENGYKRATSVFSRERMSEAFYQGL-----L---DASKSHNKKGAIYSFLALWKL
WFASSI-----------------IAFIAIVYKISFI------------------------
------------
>NP_011450_Saccharomyces_cerevisiae
------------------------------------------------------------
------------------------------------------------------------
------------------------------------------------------------
------------------------------------------------------------
------------------------------------------------------------
------------------------------------------------------------
------------------------------------------------------------
--------------------------------------------MIEKDKR-TIAFIHPD
LGIGGAERLVVDAALGLQQQ-GHSVIIYTSHCDKSHCFEEVKN-----------------
----GQLKVEVYGDFL-PTNFLGRFFIVFATIRQLYLVIQL-ILQKKVNA----------
-----------YQLIIIDQLSTCIPLLHIFSS----------------------------
ATLMFYCHFPDQLLAQRA-------GLLKKIYRLPFDLIEQFSVSAADTVVVNSNFTKNT
FHQTF----KYLS-N-DPDVIYPCVDLS----TIEIEDID-----KKFFKTVFN-EGDRF
YLSINRFEKKKDVAL---------------AIKAFALSEDQINDNV--------KLVI--
-------------------CGGYDERVAENVEYLKELQSLADEYELSHTT-------IYY
QEI--KRVSDLESFKTNNSKIIFLTSISSSLKELLLERTEMLLYTPAYEHFGIVPLEAMK
LGKPVLAVNNGGPLETIKSYVAGENESSATGWLKP-AVPIQWATAIDESRKILQ--N---
GSVNFERNGPLRVKKYFSREAMTQSFEENVEKVIWK---EKKYYPWE----IFGISFSNF
ILHMAF----IKILPNNPWPFLFMATFMVLYFKNYLWGIYWAFVFALSYPYEEI------
------------
>XP_018222167_Saccharomyces_eubayanus
------------------------------------------------------------
------------------------------------------------------------
------------------------------------------------------------
------------------------------------------------------------
------------------------------------------------------------
------------------------------------------------------------
------------------------------------------------------------
--------------------------------------------MSGNDRKIKIAFIHPD
LGIGGAERLVVDAALGLQQQ-GHNVTIYTSHCDKSHCFEEIKS-----------------
----GQLKVEVYGDFL-PTHFLGRFFIVFATIRQLYLVMQL-IFNKKVNA----------
-----------YQLFIIDQLSTCIPLLHMFSS----------------------------
ATLMFYCHFPDQLLAQRT-------GLLKKLYRLPFDLIEQFSISAADTVVVNSNFTKNT
YHKTF----NFLS-N-DPDVIYPCVDLS----PMEIEGID-----KEFIKTILN-EGDRF
YLSINRFEKKKDIAL---------------AIKAFALSEDQSNENV--------KLVI--
-------------------CGGYDERVAENVEYLKELQGLADEYELSHTT-------VYY
QEI--KRASDLESFKASHTKIIFLTSISSSLKDLLLEKTDMLLYTPAYEHFGIVPLEAMK
LGKPVLAVNNGGPLETIEPYVAGENEAHATGWLKP-AVPIQWATAIDQSRQVLK--N---
DKVDFKKNGPLRVKKYFSREAMTQSFEENIDKVIWK---EKKYYPWE----VLGVSLFNF
LLHMSF----IRIFPNDPWPFLVMAAVMVLYFKNYLWGIYWGFIFALSYPYEEV------
------------
>XP_033766298_Saccharomyces_paradoxus
------------------------------------------------------------
------------------------------------------------------------
------------------------------------------------------------
------------------------------------------------------------
------------------------------------------------------------
------------------------------------------------------------
------------------------------------------------------------
--------------------------------------------MIDKDRR-TIAFIHPD
LGIGGAERLVVDAALGLQQQ-GHSVIIYTSHCDKSHCFEEVKD-----------------
----GQLKVEVYGDFL-PTNFLGRFFIVFATIRQLYLVIQL-ILQKKVNA----------
-----------YQLIIIDQLSTCIPLLHIFSS----------------------------
ATLMFYCHFPDQLLTQRT-------GLLKKIYRLPFDLIEQFSVSAADTVVVNSNFTKTT
FHKTF----KYLS-N-DPDVIYPCVDLS----TIEVEDID-----KKFFKTVFN-EGDRF
YLSINRFERKKDIAL---------------AIKAFALSEDQSNDNV--------KLVI--
-------------------CGGYDERVAENVQYLKELKSLADEYELSHAT-------IYY
QEI--KCASDLESFKASHSKIIFLTSISSSLKELLLEKTEMLLYTPAYEHFGIVPLEAMK
LGKPVLAVNNGGPLETIKSYIAGKDETSATGWLKP-AVPIQWATAIDESRQVLR--N---
DYVNFERNGPLRIKKYFSREAMTQSFEENVDKVIWK---EKKYYPWQ----MFSVSFFNF
LLHMTF----VKALPNNPWPLLFMATFMVLYFKNYLMGAYWAFFFALSYPYEEA------
------------
>XP_003676356_Naumovozyma_castellii
------------------------------------------------------------
------------------------------------------------------------
------------------------------------------------------------
------------------------------------------------------------
------------------------------------------------------------
------------------------------------------------------------
------------------------------------------------------------
-------------------------------------------MATEPNKKLSIAFIHPD
LGIGGAERLVVDAALGLQEQ-GNEVIFYTSHCDKNHCFEEIKD-----------------
----GTLKFQVIGDQL-PTTLGGKFYIVFANLRQLYLTFKL-LFTKEAKK----------
-----------HDVFIVDQLSTCVPFLHKYTT----------------------------
ADILFYCHFPDQLLASRT-------NIIKKLYRVPFDLLEQFTISAADMVVVNSNFTKSM
YYSAF----NLLQ-N-EPDVVYPCVDLD----FSPIDQRD-----KQLLGHLLA-PNDKF
YLSINRYELKKNIVL---------------ALKAFALSNEFSNDNA--------KLII--
-------------------CGGYDERVSENVQCLKQLQREAECLKISYST-------INY
PEF--EKNNDLDLFNTTHSKVIFLTSISTSLKELLLSKTELLLYTPSNEHFGIVPLEAMK
HGKPVLATTSGGPLETVETLIPGKNDNIATGWLRA-PIPEVWAKVIDESKRYKEGGK---
SK--FENSGPSRVSRIFSRRTMTRSLEDIIDKMLWR---KRTVYPWE----TVIGPFFNL
MLQFIF----TKLFPGSNWPYILLATVA-LLMKDYMSLIYWVFAYSTLNFFIE-------
------------
>XP_003671890_Naumovozyma_dairenensis
------------------------------------------------------------
------------------------------------------------------------
------------------------------------------------------------
------------------------------------------------------------
------------------------------------------------------------
------------------------------------------------------------
------------------------------------------------------------
-------------------------------------------MSNSKEGSVSIAFIHPD
LGIGGAERLIVDAALGLQQQ-GNKVIIYTSHCDKSHCFEEIKD-----------------
----GTIEVEVIGDHL-PTHIYGKFAIVCATIRQIFLTSQL-LLTKKAIN----------
-----------YDVFIVDQLSTCLILLHKYTS----------------------------
AVTLFYCHFPDQYLTKRD-------SLLKKLYRIPFDLIEQFTISTADHVVVNSNFTKSM
YHRAF----KYLN-DTEPDVIYPCVSLS----NDPINEGD-----EKLFSHLLN-PEDKF
YLSINRFDRAKNILL---------------ALKSFALSGESKNDNA--------KLLI--
-------------------CGGYDERVIENVICLKELQREADILKLSYST-------IFY
PEF--ERNKDLDMFTAKHSKIIFLTSISTSLKELLLNKTEMLLYTPTNEHFGIVPVEAMK
HGKPVLATTSGGPLETVETLIPGRNDSAATGWLRD-PKPERWAKVIDEWIVLQKDPN---
SKINFGKSGPNRVKKHFSRDSMTQSFEDIIEKLIWK---PKYTYQWE----NVVGPIFNL
ILQLIL----TRLFPGQMWPFISLAIFA-LLLRDFRSLVYWVFALILLNAL---------
------------
>XP_003959722_Kazachstania_africana
------------------------------------------------------------
------------------------------------------------------------
------------------------------------------------------------
------------------------------------------------------------
------------------------------------------------------------
------------------------------------------------------------
------------------------------------------------------------
----------------------------------------MTS--SEPTTGYKVAFIHPD
LGIGGAERLVVDAALGLQES-GNRVKIYTSHCDPNHCFEEVKD-----------------
----GTLKHQVYGDRL-PTHLFGKFFILFANLRQLYLIFQL-IWTGQLNE----------
-----------YDLFIVDQLSTGLPLIHMFSD----------------------------
AKILFYCHFPDQKLAVRD-------SSLRKLYRLPFDLLEQFTMSVADKVVVNSKFTRGI
YKETL----NFLN-T-SPEVIYPCVSTSV---SKEIDQID-----KQLLTKLINTDKDKF
YLSINRFERKKNVSL---------------ALKAFALSERSKDNDV--------KLLI--
-------------------CGGYDERVDENKEYLRELQLEAGNLKLSSST-------IFY
PEY--AKNKDLESFNARKSKVIFLLSISGSLKELLLEKMDLLLYTPSFEHFGIVPLEAMK
HGKPTLAVNSGGPLETIISYKPGENEATTTGWLRE-PDEKVWAVAIDEST---K--C---
EGIDFAKNGKERLDKYFSRYAMTHSFETEIEKFIWS---KKVIYPWE----TAVTSLSFF
GIHLLV----NFCLPNQNWPFLLLAGVAIVIFRRIFWGIYFLFVFSLSYE----------
------------
>XP_022465108_Kazachstania_naganishii
------------------------------------------------------------
------------------------------------------------------------
------------------------------------------------------------
------------------------------------------------------------
------------------------------------------------------------
------------------------------------------------------------
------------------------------------------------------------
----------------------------------------MSTPLRDSAIPLKIAFIHPD
LGIGGAERLVVDAAVGLQND-GHQVKIFTSHCDLNHCFEEVKN-----------------
----GTLKVQVFGDQL-PTNVGGKFFIVFANLRQLYLTFKL-LLSKEIDK----------
-----------YDLVIVDQLSTCIPFIHMFSS----------------------------
CKVFFYCHFPDQLLAIRT-------TTLKKLYRAPFDAFEQFTMTSADKVVVNSNFTKSI
YRRTF----KWIK-D-SPNVIYPCVNLA----APSIESID-----VDLLSHIMG-DSEEF
YLSINRYERKKNIEL---------------AIQGFALSEESTNNSC--------KLIV--
-------------------CGGYDERVSENVQYLRELQKEADEWKLSHIT-------ISY
PEY--ARAKDLEFFDARNAKVIFLTSISSSLKDLLLQKTKMLLYTPAREHFGIVPLEAMK
FGKPVLAVTSGGPLETVVSYVPGENENTATGWLRD-PVKMVWAKAIDEFT---R--S---
TGVDFDKNGKERVRKLFSSEAMTATFEENIEKVVWK---KKEVYPWE----TAVASLFYF
SLHMLA----LLLFPQQSWPYPVLAGTAATVTKNYFWAMYYVLIFFLTSS----------
------------
>XP_449595_Candida_glabrata
------------------------------------------------------------
------------------------------------------------------------
------------------------------------------------------------
------------------------------------------------------------
------------------------------------------------------------
------------------------------------------------------------
------------------------------------------------------------
---------------------------------------------MVPAKKLKIAFVHPD
LGIGGAERLVVDAALGLQEA-GHEVIIYTSHCDKTHCFEEVKN-----------------
----GTLKVEVFGDFL-PTDLGKRFFIVFANLRQLYLTAKV-VLSGRSKD----------
-----------KDVFIIDQLSTCVPFFKLANN----------------------------
-KVLFYCHFPDQLLAIRT-------NWIKSLYRIPFDLLEQFTMYCSDEVVVNSNFTKSM
YKKTF----KYLQ-K-NPNVIYPCVDTDT---ETLINDRD-----MQIGNLLVG-KCPNF
YLSINRYERKKNIEL---------------AIQAFA---KASVENT--------NLVV--
-------------------CGGYDPRIHENVQYLQELTCLCKELDLSYTV-------NHY
SDFIEDSYSVNEIEKLFGAKVIFLTSISSSLKEFLIQNMQLLLYTPSYEHFGIVPLEAMK
YGKPVLAVNNGGPVETVVSYQKEDNEKSTTGWLRS-ADADEWASALIESKEVLN--Q---
NPELFKNNGPKRVIELFSRKAMTQEFETNI------------K--------LALRHTSNI
SIIYVV-----------SIIFAVLLKVFVF------------------------------
------------
>XP_004178886_Tetrapisispora_blattae
------------------------------------------------------------
------------------------------------------------------------
------------------------------------------------------------
------------------------------------------------------------
------------------------------------------------------------
------------------------------------------------------------
------------------------------------------------------------
---------------------------------MSNLRATIISSNKTDKKNLQIAFIHPD
LGIGGAERLVVDAAVGLQEV-GHNVTAYTNHCDLSHCFEEVKN-----------------
----GTLKVEVYGDSL-PISFFGKFFIIFANIRQLYLVFQL-IRTGKIKE----------
-----------YDLFIVDQLSTCIPLLHYFSN----------------------------
AKVMYYCHFPDQLLAKRT-------SLLKKLYRIPFDLLEQMTISVADSVVVNSKFTRSM
YKKTF----NYLKHKEEPGVIYPCVDLT----PLPIESYD-----RDLLQVILN-PHDKF
YLSINRYEIKKNIEL---------------ALKGFALSSERNNDNA--------KLII--
-------------------CGGYDERVTENVIYHKQLEKIAGDLELSHAT-------IFY
PEF--KKQKSLHDFKVSNCKVIFLTSISSSLKELLLEKTEMLLYTPTNEHFGIVPLEAMK
YGKPVLAANSGGPLETVISYVEGKNNKTATGWQRN-PDPKLWAEAIEEYLEIKN--G---
KLVDFTKNGPRKVNEEFIRPAMTDSFEKYFSQFMNT---KRAIYLWE-KLIPAVCVLLLL
SIPVII----SRL-------------------------MFF-------------------
------------
>XP_003687495_Tetrapisispora_phaffii
------------------------------------------------------------
------------------------------------------------------------
------------------------------------------------------------
------------------------------------------------------------
------------------------------------------------------------
------------------------------------------------------------
------------------------------------------------------------
----------------------------------------------MLTEKLDIGFLHPD
LGIGGAERLIVDAAVGLQEQ-GHNVTIYTSHCDKTHCFEEVKS-----------------
----GLLKVEVYGDSL-PTTVYGKFYIIFSNLRQMVLVANL-VLSGKVNK----------
-----------HDLFIVDQLSTCIPFLHLFGH----------------------------
AKILFYCHFPDQLLAIRS-------SLIKKLYRIPFDYLEQFTMGVSDAIIVNSKFTKSV
YAEVF----PTIG-K-EPHVIYPCVNTEN---TQSIEKID-----RELLSKMKD-SEDKF
YLSINRFELKKNILL---------------ALQSFNKSNAMKDDHS--------KLVI--
-------------------CGGYDHRVPDNIECLKELQKAATALEIKYST-------IFY
PQY--FSGEIKLDADIKASKVIFLTSISGSLKELLLSETELLLYTPSNEHFGIVPLEAMN
HGKPVLAANSGGPLETVNSLVLGENDDTATGWLRE-TKVEEWANAINECMMIANGSSEIY
SKINFTKAGPLRIKQIFSRTAMTKSFEDNIDRIYWV---EKYTYIWE----KFVIILGNV
FLRFII----SNIFPNSGIGHFIVAIWVSYYFKSVLWAIIWMAAGLDIQFGDYFY-----
------------
>XP_001647260_Vanderwaltozyma_polyspora
------------------------------------------------------------
------------------------------------------------------------
------------------------------------------------------------
------------------------------------------------------------
------------------------------------------------------------
------------------------------------------------------------
------------------------------------------------------------
-------------------------------------------MSESDTKKLKVAFIHPD
LGIGGAERLVVDAAMGLQEK-GHKIDIFTSHCDMSHCFEEVKS-----------------
----GKLNVEVHGDSL-PTTIGGKFYIICSNLRQLFLIFRM-ILSGKINE----------
-----------YDVFFVDQLSTCVPLIHLFSS----------------------------
GKILFYCHFPDMLLASRT-------SLLKKIYRIPFDILEQYTISVADSIVVNSNFTKSI
YEKTF----KYIS-N-VPDVVYPCVDTSA---NVVIQDVD-----KSIFKKLLK-EDDIF
YLSINRYERKKDISL---------------AIKSFGQSVERYSKNC--------RLVI--
-------------------CGGYDERVTENVEYLEELKKETKELGMDFVV-------GFY
QKL--VDQDYLNSFDSSNAKVIFLTSISSSLKELLLEKTEMLLYTPSFEHFGIVPLEAMI
NGKPVLAVNCGGPLETVESLDININATETTGWLKE-PNPQDWASAINEYAQIRKDKSGTY
DKVNFKKSGPKRVAKLFSRDAMTANIENNIDKMIWK---DNLRYPWE----IALTVTFNI
LLQSTI----SKILPNNIIPFLFLSLLVGVVFKSKTWSLYWLAMSAFLYFS---------
------------
>XP_003681981_Torulaspora_delbrueckii
------------------------------------------------------------
------------------------------------------------------------
------------------------------------------------------------
------------------------------------------------------------
------------------------------------------------------------
------------------------------------------------------------
------------------------------------------------------------
------------------------------------------MSQTASKNRLKIAFIHPD
LGIGGAERLVVDAAVGLQEE-GHEVVIYTSHCDKTHCFEEIKS-----------------
----GILKVEVFGDQL-PTNSLGRFFIVFANLRQLYLVLQL-ALRRKLDA----------
-----------HDLYIVDQLSTCLPFLHVLSS----------------------------
AKLLFYCHFPDQLLALRS-------GIMKRLYRVPFDLFEQFTMGTADSVVVNSGFTKSI
YQKTF----PYLK-G-SPKVIYPCVDLS----LPEVDEFD-----QNFLNRLLG-QNDQF
YLSINRYERKKNISL---------------ALQAYALSKQRGENDN--------KLII--
-------------------CGGYDERIAENVKYLKELQQEAKSLDLSHTS-------IFY
PEV--QQSKNFDQLEVTDCKVIFLTSVSSSLKELLLRRMELLLYTPSFEHFGIVPLEAMK
HGKPVIAVNTGGPLETVETLVHGQNEAVATGWLKN-ADAAEWAEAINEFTNVKN--D---
ASVNFAHNGPDRIKKYFSREAMTSSFEEDIDSFISK---DKEVYGWEFARDVMVNGLLQV
CCMRIF----E--RQNLIWPYLMLAIVSVFYFKSWRFGTFWS-ALVTATAYDMWHSGP--
------------
>XP_037142777_Zygotorulaspora_mrakii
------------------------------------------------------------
------------------------------------------------------------
------------------------------------------------------------
------------------------------------------------------------
------------------------------------------------------------
------------------------------------------------------------
------------------------------------------------------------
--------------------------------------------MTELKRKLRIAFIHPD
LGIGGAERLVVDAAVGLQEQ-GQDVTIYTSHCDKSHCFEEVRN-----------------
----GTLKVKVYGDGL-PTNVGGRFFIVFANLRQLYLVMKL-VLTREIMR----------
-----------YDLFIIDQLSTCLPFLHMLGN----------------------------
AKTLFYCHFPDQLLAIRS-------SFIKKLYRVSFDIMEQFTMSAADCVVVNSNFTKTV
YQKTF----TYLK-G-KVNVVYPCVDLT----FGPIQDKD-----KELAEVLLN-TRDKF
YLSVNRYERKKNIEL---------------ALKAFALSEEMNNPHA--------KLII--
-------------------CGGYDGRVVENVEYLKHLHKISDTLQLSYAT-------IFY
PEI--SNLKDLQTSDTATKKVIFLTSISTSLKDLLLSKTELLLYTPSFEHFGIVPLEAMK
YGKPVIAVNTGGPLETVEPLIKGKTENIATGWLKT-ADPEEWSNAINEFKNVRD--Q---
KVVVFSETGPKRVRKLFSREAMTNSFVENIKTFIDS---KRTSYIWE----KLLIVLFNL
LLQVIM----SRIFIVKPWTYLLLAVTSTLCFRNIGTGLYWLAVYLSISILLRGVSSII-
------------
>XP_002496221_Zygosaccharomyces_rouxii
------------------------------------------------------------
------------------------------------------------------------
------------------------------------------------------------
------------------------------------------------------------
------------------------------------------------------------
------------------------------------------------------------
------------------------------------------------------------
--------------------------------------------MSGANQKLKIAFVHPD
LGIGGAERLVVDAAIGLQEQ-GHDVVIYTSHCDRSHCFEEIKN-----------------
----GLLKVEVYGDEL-PTNFLNKFYIVFANLRQLYLVLQL-YLMGKINQ----------
-----------HDLYITDQLSTCMPFLHMVSS----------------------------
AKLMFYCHFPDQLLAQRT-------SLIKKLYRVPFDLFEQFTMSAADCVVVNSHFTKSI
YHKTF----RFLE-G-EPDVIYPCVDLS----FQSIEPID-----QDFLTGLLH-PHQRF
YLSINRYERKKNILL---------------ALESYALSSESDDENS--------KLIV--
-------------------TGGYDERVSENVGYLQELQEAADKLKLSHTT-------IFY
PEF--RKNGGLNNSQALNSKVIFLTSISSSLKELLLSKMELLLYTPSFEHFGIVPLEAMK
HGKPVLAVNTGGPLETVERLVTGVNENEATGWLAR-SDPKDWAKAIEEFKSVTK--D---
GKVNFKKNGLRRVEKYYSRGAMTQSFERNIEKTIDK---EKKTYFWE----TFFVGLLNF
ALHLVF----QFTLEGQIWPYIGMSVIMGWYFHS-VFVLFWV-VLALTKIS---------
------------
>XP_003644763_Eremothecium_cymbalariae
------------------------------------------------------------
------------------------------------------------------------
------------------------------------------------------------
------------------------------------------------------------
------------------------------------------------------------
------------------------------------------------------------
------------------------------------------------------------
-------------------------------------------MDSDHEKALNIAFIHPD
LGIGGAERLVVDAAIGLQEC-GHKVTIYTSHCDKTHCFEEVKN-----------------
----EDLKVVVLGEFL-PTNFMGKFFILFANLKQFILVLNL-VMTGAVNK----------
-----------YDLFIVDQLPTCVPFLHFFGR---------------------------Y
ARTLFYCHFPDQLLAQKV-------VLLKRLYRIPFDLLEQFTMAASDLVVVNSNFTKSI
FFKTF----RYLR-M-NPNVVYPCVELA----SSPICDND-----IALYDQIIG-PGDRY
YLSLNRFERKKDVML---------------AIEAYSMSNQSKNKNS--------KLLI--
-------------------CGGYDERVHENVEYLKELQKACEDLNLSHAT-------IFY
KYFSSDSGGYQVPKGLKFKRVIFMTSISSSLKELLLQRTEMLLYTPSFEHFGIVPLEAMK
NGIPVLAVNNGGPVETVVSLEPGVNDKMATGWLRP-QDARQWADVLDESVVYTS--E---
NTDVFSNNGPERIREHFSRDAMTESFLLNIENMFMK---ERRIQYWA----VITTMGFNT
ALHLLV----HSFGSSYSFLYILIASTF-LLRSNFALGLYWILAFFLQGFL---------
------------
>NP_985452_Eremothecium_gossypii
------------------------------------------------------------
------------------------------------------------------------
------------------------------------------------------------
------------------------------------------------------------
------------------------------------------------------------
------------------------------------------------------------
------------------------------------------------------------
-----------------------------------------------MMTPLNIALIHPD
LGIGGAERLVVDAAIGLQDQ-GHRVTIYTSHCDKNHCFEEIKR-----------------
----GDLKVVVVGDFL-PTNILGKFFILCANLRQLALVFKL-VINGSIDK----------
-----------HDLFIVDQLSTCVPLLHLFSA---------------------------S
GRVLFYCHFPDQLLAQRK-------SLVSKLYRVPFDLLEQLTMGCSDSVVVNSYFTRSV
FFDTF----KILR-L-NPRVVYPCVAMD----ELPIEKID-----IGFYDQIIG-PNNRY
YLSINRFERKKDIAL---------------ALNAFKASKEGHSSDT--------KLII--
-------------------CGGYDSRVAENVEYLSELQLICEKANIAHVT-------IFY
SEFSRTPEHYTFPTGVREKKVIFLASISSSLKELLLKKAQLLLYTPSREHFGIVPLEAMK
HGTPVLAVDNGGPLETVVTLKSD-NQDTATGWLRR-ADAGIWAEAIDEQAEYVK--K---
NPGIFATNGPKWVKDKFSRDAMTSSFLHNIDNIFMT---DRVIQPWA----VMVILAASY
ILWRSS----HVFGDACRYIYLLTGGIL-VLRSRYLLAIFWVLLFVMQPQLSVGVDTITA
TLKPKL------
>XP_451639_Kluyveromyces_lactis
------------------------------------------------------------
------------------------------------------------------------
------------------------------------------------------------
------------------------------------------------------------
------------------------------------------------------------
------------------------------------------------------------
------------------------------------------------------------
---------------------------------------MSE----APVHQRKVAFIHPD
LGIGGAERLVVDAAAGLQNA-GYDVTIYTSHCDKSHCFEEVKN-----------------
----GTLKVEVRGDAL-PTHIFGKFSILCANLRQLYLTWNL-ISTGKIEE----------
-----------YDVYIVDQLSSCVPLLHLNAP---------------------------D
SKVLFYCHFPDQLLARRD-------GLLKKLYRIPFDILEQFTMGVADTILVNSNFTKQV
FAKTF----QSLA-V-DPKVVYPCVNVE----QEEILPLD-----KDLMKKILK-NNEKY
YLSINRYERKKNIEL---------------AITAFAQSKQR--TSH--------KLFI--
-------------------SGGYDLNNSENIDYLKELETLATELKLKHVH-------LSY
PEY-SKSPDKCPSSNFADAQILFLTSVSSSLKELLLQSTEMLLYTPSNEHFGIVPLEAMK
YGVPVLAVDTGGPLETVVDYNETPSHIDATGWLRP-SDADEWSKVLDQSVDIFE--K---
NHSLFEVNGPKRIKYYFSREAMSKNFDNTIDHIIWK---SRGTRLWS----TLAPGLLMF
TVQYAT----LLITGDASWPYLLLAAISYFVLRSVKATVYWIIVFCYLNYST--------
------------
>XP_022676384_Kluyveromyces_marxianus
------------------------------------------------------------
------------------------------------------------------------
------------------------------------------------------------
------------------------------------------------------------
------------------------------------------------------------
------------------------------------------------------------
------------------------------------------------------------
---------------------------------------MSQPSAPPPVYHRKVAFIHPD
LGIGGAERLVVDAAVGLQNK-GYEVTIYTSHCDKSHCFEEVKD-----------------
----GTLKVEVFGDKL-PTSIMGKCSILCSNLRQLYLTMCL-VATKRIGK----------
-----------FDVFIVDQLSSCVPLLGLNAR---------------------------D
AKILFYCHFPDQLLATRD-------SFLKKVYRLPFDWLEQYTMSLSDQIVVNSNFTKGI
FARTF----PTLN-F-IPKVIYPCVNFD----NEKPSALD-----KNLKNLILS-KDDKY
YLSINRFERKKNIEL---------------AIFAFSECKQK--ETY--------KLII--
-------------------TGGYDPKVSENMLYLNELEGLCQDLTLTYKR-------VSY
PHF-STTEHTYNAKDFEDAQIIFITSISSSFKELLLKNAELLMYTPSNEHFGIVPLEAMK
FGVPVLAVDNGGPVETVVDYNESPQHINATGWLRY-SDSTAWAKVLDESVEALA--K---
HRSIFQESGPKRVRYYFSREAMAENFDNIIDRTIWE---KKDSSGFT----TFTPGILML
ITQYLV----ITLFGDATVPYFFLALISFYILRSIKASFYWIIVFLYMTYTGKT------
------------
>XP_022628683_Lachancea_lanzarotensis
------------------------------------------------------------
------------------------------------------------------------
------------------------------------------------------------
------------------------------------------------------------
------------------------------------------------------------
------------------------------------------------------------
------------------------------------------------------------
-------------------------------------MASKAQEGQSTIKKLRIAFVHPD
LGIGGAERLVVDAALGLQEK-GHEVVIYTSHCDKTHCFEEVKN-----------------
----DVLKVEVMGDFL-PTNVSGKLFILFANLRQLYLIGKL-VVSGKIAE----------
-----------NDLYIVDQLSTCVPFLALLSQ---------------------------S
SRVLFYCHFPDQLLARRT-------SLVKKAYRIPFDLLEQLTMNAADCIVVNSKFTRSV
FAKTF----RFAS-R-KPNVIYPCVGLEN---E-KIPDAD-----TRRFNIILP-DDAKF
YLSVNRYERKKNIEL---------------AIQSFALTLQSKKTNT--------KLVI--
-------------------AGGYDARVQENRDYLLELQQLSEKSGLSHMT-------LHY
PQW-EQSQEAIG-EKSSQVKIIFLTSISSSLKDLLLQKSEMLLYTPSFEHFGIVPLEAMK
LGKPVLAVDNGGPLETVVTLCPGSNESKSTGWLRR-GVPSEWATALEESVPYLE--E---
KPTIFQQNGPVRVREMFSRDAMTDEFVKSISGLSWS---DNKR--------TYAYHLTFI
LLCLISIAPSVYLGGVKSTPFAMTAAGLLYFFRGVESLACITAVIMVSMVAAR-------
------------
>XP_002556059_Lachancea_thermotolerans
------------------------------------------------------------
------------------------------------------------------------
------------------------------------------------------------
------------------------------------------------------------
------------------------------------------------------------
------------------------------------------------------------
------------------------------------------------------------
--------------------------------MQGKQEAMKRGNNEGSLPKLNIAFVHPD
LGIGGAERLVIDAAVGLQQQ-GHEVVIYTSHCDKNHCFEEVKS-----------------
----GEIKVEVFGDFL-PTNLAGKLFIMFANLRQLYLTTKL-MSKGKIHH----------
-----------HDLFIVDQLSTCVPLLSAFGN---------------------------R
SRVLFYCHFPDQLLAQRT-------NLIKSLYRIPFDLLEQLTMNAADCIVVNSNFTKSV
YKRTF----RLFS-Q-KPNVVHPCVGLET---E-LVQDKD-----FALYKKLFP-PSTRF
YLSVNRYERKKNIEL---------------AIKSFALSTESKRSNV--------KLVI--
-------------------AGGYDDKVLENKEYLKELQNISKNSNLPYFT-------LHY
AHW-DQQLSDSGISGATDAKVLFLTSISSSLKDQLLRETDLLLYTPSFEHFGIVPLEAMK
LGKPVLAVNNGGPLETIVSLIPNTNENNSTGWLRP-SDPKEWADAIEESRDFIK--E---
VDNIFKNNGPERVKKLFSRTAMTNQFEKNIQDISWK---TDKK--------SWLGYIMFI
SSVLSVIFPAALLMGCNSLSFCVLNATLVILFHSVPTLMCIVSAVLLTRLFEVLIQK---
------------
>XP_020057985_Aspergillus_aculeatus
------------------------------------------------------------
------------------------------------------------------------
------------------------------------------------------------
------------------------------------------------------------
------------------------------------------------------------
------------------------------------------------------------
------------------------------------------------------------
-----------------------------------------MSSSSPRLP--KITIIHPD
LGIGGAERLILDVALALQNR-GHRVTVYTSHRDKSHCFEEARD-----------------
----GTLDVRVRGNTIFPAHLGGRFHVLMAIARQVHL--TLSLL-GEAVD-DNPDTQEVE
E----------EEIFIVDQVPACVPILKTWGAT--RSRRRRGSGSNSSSSSSSSSSSSSK
QRILFYCHFPDQLLAWRDESG-GLLRVVKALYRAPFDWFEGWAMGAADKVVANSRFTRGV
ITGVFGA--ETLG---ELSVVYPCVDTAVKGEKVGEKMQG----EESLWG-----GK-KI
LLSVNRFERKKDMAL---------------AIRAYHGLGAEKRLGT--------RLVI--
-------------------AGGYDNRVQENVQYHKELDQLATSLGLQTATAKTVVSALSV
PDS---------------IDVLFLLSVPTAFRDTLLLQSRLLLYTPVNEHFGIVPVEAMR
AGIPVLASNTGGPRETIV--------EGETGWLRDAKNDAEWTAVMDKVLYGMDPA----
ELDRMSAVAKKRVESEFSLTAMGEKLEQEINDMLRK---ERPPFRGFQQILVFL-----A
ILGVVF------------------AVLVTVLLRLL-------------------------
------------
>XP_001274598_Aspergillus_clavatus
------------------------------------------------------------
------------------------------------------------------------
------------------------------------------------------------
------------------------------------------------------------
------------------------------------------------------------
------------------------------------------------------------
------------------------------------------------------------
---------------------------------------------MTRLNRSNVTIIHPD
LGIGGAERLIIDVALALQTR-GHKVTIYTSHRDPSHCFEEARD-----------------
----GTLDVRVRGNTLFPAHVAGRLHVLMAVLRQLHL--TAAVL-KELAAAHAHTEKSSP
STTPA------DDIFIVDQVPACVPVLKTLGRR--AA---RS-----------------R
QRILFYCHFPDQLLARRDEGS-SMLRAVKNLYRYPFDWFEGWAMSASDKVVANSNFTRGV
VSEVFGS--QKLG---DVRVVYPCVDTKI---DAP------ESDAGLLWG-----GK-KI
LLSVNRFERKKDLAL---------------AIRAYHGLGEEKRKGT--------RLVV--
-------------------AGGYDNRVQENVQYHRELDELATSLGLQTATSKTVISALSI
PDS---------------IDVLFLLSVPTAFRDTLLSQAKLLLYTPVNEHFGIVPVEAMR
AGIPVLASNTGGPLETIV--------EGETGWLRDATVVADWTAVMDRVLYKTDRK----
ELDRMSAASRARVENKFSLTAMGDRLEEEISDMLSK---QRRPFNGLHQVLFAF-----A
VLSIVL------------------SIFAGLVFKAL-------------------------
------------
>XP_001259363_Aspergillus_fischeri
------------------------------------------------------------
------------------------------------------------------------
------------------------------------------------------------
------------------------------------------------------------
------------------------------------------------------------
------------------------------------------------------------
------------------------------------------------------------
---------------------------------------------MARLKPSNVTIIHPD
LGIGGAERLIIDVALALQSR-GHKVTIYTSHRDKSHCFEEARD-----------------
----GTLDVRVRGNSLFPAHVGGRLHVLMAVLRQLHL--TVSVL-REIA-----------
TPEET------DDIFIVDQVPACVPFLKTLGPR--AARSSRS-----------------R
QRILFYCHFPDQLLARRNEGG-ELLRLAKGLYRYPFDWFEGWAMSASDKVVANSKFTRGV
VSEVFGK--EKLG---DVRIVYPCVDTKA---GAP-----VGTEEGPLWG-----GK-KI
LLSVNRFERKKDLAL---------------AIRAYHGLGEEKWRGT--------RLVI--
-------------------AGGYDNRVQENVQYHRELDQLATSLGLQTATSKTVISALSI
PDS---------------IDVLFLLSVPTAFRDTLLSQAKLLLYTPINEHFGIVPVEAMR
AGIPVLASNTGGPLETIV--------EGETGWLRDATVVADWTAVMDRVLYEMDQK----
DLDRMSAASKARVEKEFSLTAMGDRLEEEITDMLRK---ERRPFSGFHQLIFVF-----A
LLGIVS------------------SILAVWAVKMI-------------------------
------------
>XP_041148279_Aspergillus_flavus
------------------------------------------------------------
------------------------------------------------------------
------------------------------------------------------------
------------------------------------------------------------
------------------------------------------------------------
------------------------------------------------------------
------------------------------------------------------------
---------------------------------------------MPGLKHSNVIIIHPD
LGIGGAERLIIDVALALQNR-GHKVTIYTSHRDKSHCFEEARD-----------------
----GTLDVKVRGNTIFPAHVFRRFHVLMAILRQLHL--TISVL-GETSRASDTNEKSKE
SEVLE------DDIFIVDQVPACVPFLKTFA---------RQ-----------------R
QRILFYCHFPDQLLAFRGEAG-SLLSFVKTLYRYPFDWFEGWAMSASDKVVANSRFTRGV
VKEVFGG--EKLG---DVSVVYPCVDTEV---AAL-RDPVVVKDGETLWG-----GK-KI
LLSINRFERKKDMAL---------------AIRAYHGLGAEKRRGT--------RLVI--
-------------------AGGYDNRVQENVQYHRELDELATSLGLQTATSKTVISALSV
PDS---------------IDVLFLLSVPSAFRDMLLEHANLLLYTPINEHFGIVPVEAMR
AGIPVLASNTGGPLETIV--------EGETGWLRDAKKDADWTAVMDKVLYGMDQK----
EFDRMSIAAKERVEREFSLTAMGDRLEAEISDMLAR---ERRPFAGLQQILVLL-----A
LSGVTL------------------SLLAAFALKMI-------------------------
------------
>XP_753333_Aspergillus_fumigatus
------------------------------------------------------------
------------------------------------------------------------
------------------------------------------------------------
------------------------------------------------------------
------------------------------------------------------------
------------------------------------------------------------
------------------------------------------------------------
---------------------------------------------MARLKPSKVIIIHPD
LGIGGAERLIIDVALALQSR-GHRVTIYTSHRDKSHCFEEARD-----------------
----GTLDVRVRGNSLFPAHVGGRLHVLMAVLRQLHL--TVSVL-REIA-----------
TSEEK------DNIFIVDQVPACVPLLKTLGPR--AARSSRS-----------------R
QRILFYCHFPDQLLARRNEGG-ELLRLAKTLYRYPFDWFEGWAMSASDKVVANSRFTRGV
VSEVFGK--EKLG---DVRIVYPCVDTKA---GAP-----VGTEEGPLWG-----GK-KI
FLSVNRFERKKDLAL---------------AIRAYHGLGQEKRRGT--------RLVV--
-------------------AGGYDNRVQENVQYHRELDQLATSLGLQTATSKTVISALSI
PDS---------------IDVLFLLSVPTAFRDTLLSQAKLLLYTPINEHFGIVPVEAMR
AGIPVLASNTGGPLETIV--------EGETGWLRDATVVADWTAVMDRVLYEMDQK----
DLDRMSAVSKARVEKEFSLTAMGDRLEEEITDMLSK---ERRPFSGFHQLILVF-----A
LLGIMS------------------SILAVWALK---------------------------
------------
>XP_664478_Aspergillus_nidulans
------------------------------------------------------------
------------------------------------------------------------
------------------------------------------------------------
------------------------------------------------------------
------------------------------------------------------------
------------------------------------------------------------
------------------------------------------------------------
----------------------------------------MA--EKLLPKPASIIIIHPD
LGIGGAERLIIDVALALQNS-GHKVTVYTSHRDKSHCFEEARD-----------------
----GTLEVRVRGDSFFPPSIRGRFVVLLAILRQLCL--TFELL-REV-AQTE---NENA
-----------DQVFIVDQVPACVPLLKMLGPRWFASKG--------------------K
QRILFYCHFPDQLLARRD-GGSALLQLLKGLYRYPFDWFEGWAMSASDRVVANSTFTKSV
VRGVFGA--EKLG---DVRVVYPCVDTAA----KEKSEKDVG----TIWE-----GK-KI
LLSVNRFEKKKDLAL---------------AIRAYHGLG-EKRKGV--------RLVI--
-------------------AGGYDPRITENVQYHKELDALATSLGLQTATSKTVPSALSI
PSS---------------IDVLFLPSVSSAFRDSLLAKSSLLLYTPVNEHFGIVPIEAMR
AGIPVLASNTGGPLETIV--------EGKTGWLRDVDDVPAWTGVIEKVLYQLGAD----
ELRQMSVAAKERVEAEFSLHAMGDRLEGEIGKMLST---ERRQFNGAQQALLLL-----G
MLGVVF------------------AVLVGLVLAWVGFV----------------------
------------
>XP_001401214_Aspergillus_niger
------------------------------------------------------------
------------------------------------------------------------
------------------------------------------------------------
------------------------------------------------------------
------------------------------------------------------------
------------------------------------------------------------
------------------------------------------------------------
------------------------------------------------MPPAKITIIHPD
LGIGGAERLIIDVALALQSR-GHPVTIYTSHRDKSHCFEEARD-----------------
----GTLDVQVRGNTIFPAHVGGRLFVLMAILRQLHL--TWDLLCGETTSGDNGEG----
E----------EEVFIVDQMPACVPFLKVFGGK--KNSR--------------------K
QRILFYCHFPDQLLARRDEGG-SVLQLLKGLYRVPFDWFEGWAVSASDKVVANSRFTRGV
VSGVFGR--EKVG---DLSVVYPCVDT-----KAGDGGEGVVKDGEKLWG-----GK-KI
LLSVNRFERKKDLAL---------------AIRAYHGLGEEKRKGT--------RLVV--
-------------------AGGYDNRVQENVQYHRELDELATGLGLQTATSKTVISALSI
PDS---------------IDVLFLLSVPTAFRDTLLLQAKLLLYTPINEHFGIVPVEAMR
AGVPVLASNTGGPLETIV--------EGETGWLRDAKVDADWTAVMDKVLYGMKQE----
ELDRMSVAAKERVEKEFSLTAMGEKLEQEIEEMLGQ---EQRPFHGFQQLLTFL-----A
LVGVVL------------------ALAAAFLVKLL-------------------------
------------
>XP_015402098_Aspergillus_nomiae
------------------------------------------------------------
------------------------------------------------------------
------------------------------------------------------------
------------------------------------------------------------
------------------------------------------------------------
------------------------------------------------------------
------------------------------------------------------------
--------MAACRILDQSSSSQQQLQKCPLTIPPRKNLQFLSETAMSGLKRSNVIIIHPD
LGIGGAERLIIDVALALQNR-GHKVTIYTSHCDKSHCFEEARD-----------------
----GTLDVKVRGNTVFPAHVFRRFHVLMAILRQLHL--TISVL-GEIAHTSDANEKSKV
GEESK------DDIFIVDQVPACVPFLKTFA---------RQ-----------------R
QRILFYCHFPDQLLAFRGEGG-SLLSFVKTLYRYPFDWFEGWAMSASDKVVANSRFTRGV
VSEVFGG--EKLG---DVSVVYPCVDTEP---AAS-KDPAVVKDGQVLWG-----GK-KI
LLSINRFERKKDMAL---------------AIRAYHGLGPEKRKGT--------RLVV--
-------------------AGGYDNRVQENVQYHRELDELATSLGLQTATSKTVISALSV
PDS---------------IDVLFLLSVPSAFRDMLLEHAKLLLYTPINEHFGIVPVEAMR
AGIPVLASNTGGPLETIV--------EGETGWLRDAKKDADWTAVMDKVLYGMDQK----
EFDRMSVAAKERVEREFSLSAMGDRLEEEISDMLAR---ERRPFAGLQQIVVLL-----A
LSGVAL------------------SLLAAFALKTI-------------------------
------------
>XP_001824167_Aspergillus_oryzae
------------------------------------------------------------
------------------------------------------------------------
------------------------------------------------------------
------------------------------------------------------------
------------------------------------------------------------
------------------------------------------------------------
------------------------------------------------------------
---------------------------------------------MPGLKRSNVIIIHPD
LGIGGAERLIIDVALALQNR-GHKVTIYTSHRDKSHCFEEARD-----------------
----GTLDVKVRGNTIFPAHVFRRFHVLMAILRQLHL--TISVL-GETSRTSDTNEKSKE
SEVLE------DDIFIVDQVPACVPFLKTFA---------RQ-----------------R
QRILFYCHFPDQLLAFRGEAG-SLLSFVKTLYRYPFDWFEGWAMSASDKVVANSRFTRGV
VKEVFGG--EKLG---DVSVVYPCVDTEA---AAL-RDPVVVKDGETLWG-----GK-KI
LLSINRFERKKDMAL---------------AIRAYHGLGAEKRRGT--------RLVI--
-------------------AGGYDNRVQENVQYHRELDELATSLGLQTATSKTVISALSV
PDS---------------IDVLFLLSVPSAFRDMLLEHAKLLLYTPINEHFGIVPVEAMR
AGIPVLASNTGGPLETIV--------EGETGWLRNAKKDADWTAVMDKVLYGMDQK----
EFDRMSIAAKERVEREFSLTAMGDRLEAEISDMLAR---ERRPFAGLQQILVLL-----A
LSGVML------------------SLLAAFALKMI-------------------------
------------
>XP_040636690_Aspergillus_ruber
------------------------------------------------------------
------------------------------------------------------------
------------------------------------------------------------
------------------------------------------------------------
------------------------------------------------------------
------------------------------------------------------------
------------------------------------------------------------
---------------------------------------------MPR-QPPNITIIHPD
LGIGGAERLIIDVALALQSR-GHKVTIYTSHRDTGHCFDEARD-----------------
----GTLDVRVRGDTLFPGSVAGRAHVLMAVLRQVHL--TISVL-GELATASTAATVSGK
EGEEV------DDVFIIDQLAACAPILKLLGEH--AT---RG-----------------K
QRILFYCHFPDQLLARRDERS-TLLRLAKGIYRYPFDWFEGWAMSAADRVVANSRFTRGV
VGSVFGG--STLG---DVSVVYPCVDTAA---KTKEKGIKEGVEEGELWG-----GK-KI
LLSINRFERKKDMGL---------------AIRAYHGLGEEKRRGT--------RLVV--
-------------------AGGYDNRVQENVQYHKELDTLATALGLQTATSKTVISALSI
PDS---------------IDVLFLLSVPTAFRDTLLSQAKLLLYTPVNEHFGIVPVEAMH
AGIPVLASNTGGPLETIV--------EGETGWLRDANKVDDWTSVMDKALYGLDQE----
KTQRMAVAGKTRVEDEFSLRAMGDRLEENIGEMLRS---ERRPFNGSQQLLMLL-----S
LSGVLL------------------SVLAFWAIKTM-------------------------
------------
>XP_040705650_Aspergillus_sydowii
------------------------------------------------------------
------------------------------------------------------------
------------------------------------------------------------
------------------------------------------------------------
------------------------------------------------------------
------------------------------------------------------------
------------------------------------------------------------
----------------------------------------MAAKQRLIPAKSNITIIHPD
LGIGGAERLIIDVALALQNT-GHKVTIYTSHCDKSHCFEEARD-----------------
----GTLDVRVRGDKYLPANLGGRFVVLFAILRQVWL--TVELL-GELAARTDTGTDEKT
-----------DEVFIVDQVPACVPLLKTFGPG--RSSA--------------------R
QRILFYCHFPDQLLARRDEGGSLLLSALKGVYRYPFDWFEGWAMGAADRVVANSRFTRGV
VAGVFGG--NRLG---DVRVVYPCVDTES----AEVIERSEGEEEQALWG-----GK-KI
LLSVNRFERKKDLAL---------------AIRAYHGLG-EKRRGT--------RLVVAG
VYTLFVLLVERLSANERWMAGGYDPRIVENVQYHKELDTLATSLGLQTATSKTVPSALSI
PDT---------------VDVLFLPSTPSAFRDTLISQSSLLLYTPINEHFGIVPIEAMR
AGIPVLASNTGGPLETIV--------EGETGWLRDATDVPAWTAVMDKVLYQMSES----
ELERISTKAKERVEAEFSLRAMGEKLEVEIGEMLGS---ERRAFNGLQQVLLLL-----G
IVGVGI------------------AVLVALALRLVGFV----------------------
------------
>XP_001215368_Aspergillus_terreus
------------------------------------------------------------
------------------------------------------------------------
------------------------------------------------------------
------------------------------------------------------------
------------------------------------------------------------
------------------------------------------------------------
------------------------------------------------------------
---------------------------------------------MASLKRSNVIIIHPD
LGIGGAERLIIDVALALQNR-GHRVTVYTSHRDTTHCFEEARD-----------------
----GTLEVRVRGNSLVPAHICGRFHVLMAILRQLHL--TISVL-RELASSAASETRPDN
AQTKSLDDELEDDIFIVDQVPACVPFLKTLGPQ--WD---RR-----------------R
QRILFYCHFPDQLLARRDEGS-SLLRLAKILYRYPFDWFEGWALSAADKVVANSRFTRGV
ISEVFGS--KQLG---DVRVVYPCVDTET---GAAGAIKDVIEDGGQLWG-----GK-KI
LLSINRFERKKDMAL---------------AIRAYHGLGEQKRRGT--------RLVI--
-------------------AGGYDNRVQENVQYHRELDKLATSLGLQTATSKTVISALSI
PDS---------------IDVLFLLSVPTAFRDTLLSQAKLLLYTPINEHFGIVPVEAMR
AGVPVLASNTGGPLETIV--------EGETGWLRDAKVDADWTAVMDKVLYEMDQE----
ELDRMSVAAKRRVQQEFSLVAMGDNLEREISDMLAS---PRRPFNGFQQVFVLL-----A
VAGIAL------------------AAFAAFVLRSS-------------------------
------------
>XP_022487843_Penicillium_arizonense
------------------------------------------------------------
------------------------------------------------------------
------------------------------------------------------------
------------------------------------------------------------
------------------------------------------------------------
------------------------------------------------------------
------------------------------------------------------------
----------------------------------------------MGLQRANVTIIHPD
LGIGGAERLIIDVALALQNR-GHRVTIYTSHRDKAHCFDEARD-----------------
----GTLDVRVRGNSLFPAHVCGRLHILMAALRQLHL--TVSLL-SELSGKGH------S
KDAEDDR----DDIFIVDQLPACVPFLKSFGRP--RESK--------------------R
QRILFYCHFPDQLLARRDEGG-SLLRLAKVLYRFPFDWFEGWAMSASDRVVANSKFSRGV
VRDVFGS--ERLG---DVEVVYPCVDMDL------GNKLPEKTKEDPLWN-----GK-KI
LLSINRFERKKDMAL---------------AIRAYNGLGPEKRKGT--------RLVI--
-------------------AGGYDNRVNENVQYHQELDKLATSLGLKTATSKTVVSALSI
PDD---------------IDVLFLLSVPGAFKDTLLEQSKLLLYTPINEHFGIVPVEAMR
VGLPVLASNTGGPLETIV--------EGETGWLRDAHADDEWTAVIDKALYGLSPK----
DVKRMAAAGKIRAEQEFSLTAMGDRLEEEISTMLTA---DRRPFNGWQQVFAML-----A
LVGAIL------------------AVIAAILFRAM-------------------------
------------
>XP_014533128_Penicillium_digitatum
------------------------------------------------------------
------------------------------------------------------------
------------------------------------------------------------
------------------------------------------------------------
------------------------------------------------------------
------------------------------------------------------------
------------------------------------------------------------
----------------------------------------------MGLQRSNVTIVHPD
LGIGGAERLIIDVALALQNR-GHRVTIYTSHRDKAHCFDEARD-----------------
----GTLDVRVRGNTLFPAHVCGRLHILMAALRQLHL--TVSLL-GELGTRGTPETATTN
TDDEEDR----DDIFIVDQLPACVPFLKSFGRP--RQSR--------------------R
QRILFYCHFPDQLLARRDEGG-SLLRMAKGLYRFPFDWFEGWAMSASDRVVANSKFSRGV
VRDVFGS--DRLG---DVEVVYPCVDMDS------AVTVPEKAEEDPLWG-----GK-KI
LLSINRFERKKDMAL---------------AIRAYYGLGAEKRKGT--------RLVI--
-------------------AGGYDNRVHENVHYHQELDELATSLGLKTATSKTVLSALSI
PDN---------------IDVLFLLSVPTAFKDTLLAQSKLLLYTPINEHFGIVPVEAMR
AGLPVLASNTGGPLETIV--------EGETGWLRDAHADEEWTAVMDKALYGLSQE----
DLQHMALAGKNRAQQEFSLTAMGDRLEEEISTMLKA---ERRPFNGWQQVFVIL-----A
LVGAVL------------------AVMTAILRQAL-------------------------
------------
>XP_016598270_Penicillium_expansum
------------------------------------------------------------
------------------------------------------------------------
------------------------------------------------------------
------------------------------------------------------------
------------------------------------------------------------
------------------------------------------------------------
------------------------------------------------------------
----------------------------------------------MGLQRSNVTIIHPD
LGIGGAERLIIDVALALQNR-GHRVTIYTSHRDKAHCFDEARD-----------------
----GTLDVRVRGNTLFPAHVCGRLHILMAALRQLHL--TVSLL-GELGSRGTQKALTTT
TDDEEDR----DDIFIVDQLPACVPFLKSFGRP--RQSR--------------------R
QRILFYCHFPDQLLARRDEGG-SLLRLAKVLYRFPFDWFEGWAMSASDRVVANSRFSRGV
VRDVFGS--DRLG---DVDVVYPCVDMDS------AVSVPEKSEEDPLWG-----GK-KI
LLSINRFERKKDMAL---------------AIRAYNGLGVEKRKGT--------RLVI--
-------------------AGGYDNRVHENVHYHQELDELATSLGLKTATSKTVLSALSI
PDG---------------IDVLFLLSVPTAFKDTLLAQSKLLLYTPINEHFGIVPVEAMR
VGLPVLASNTGGPLETII--------EGETGWLRDAHADEEWTAVMDKALYGLSRE----
DLQRMALAGKNRAQQEFSLTAMGDRLEEEISIMLKT---ERRPFNGWQQVFVIL-----A
LVGAVL------------------AVMVTILLRAL-------------------------
------------
>XP_040645880_Penicillium_griseofulvum
------------------------------------------------------------
------------------------------------------------------------
------------------------------------------------------------
------------------------------------------------------------
------------------------------------------------------------
------------------------------------------------------------
------------------------------------------------------------
----------------------------------------------MGLKRSNVTIIHPD
LGIGGAERLIIDLALALQNR-GHRVTIYTSHRDKAHCFDEARD-----------------
----GTLDVRVRGNTIFPAHVCGRLHILMAALRQLHL--TVSLL-GELGTRGT---ATTT
TDAEEDR----DDIFIVDQLPACVPFLKSFGRP--RQSR--------------------R
QRILFYCHFPDQLLARRDEGG-SLLRLAKVLYRFPFDWFEGWAMSASDRVVANSKFSRGV
VRDVFGS--DRLG---DVEVVYPCVDMDA------GVSVPEKVKEDPLWG-----GK-KI
LLSINRFERKKDMGL---------------AIRAYNRLGAEKRKGT--------RLVIAG
KKLCMGFRFRYILTWHF--AGGYDNRVHENVHYHQELDELATSLGLKTATSKTVLSALSI
PDN---------------IDVLFLLSVPTAFKDTLLAQSKLLLYTPINEHFGIVPVEAMR
VGLPVLASNTGGPLETIV--------EGETGWLRDAHADEEWTAVMDKALYGLSQE----
DLQRMALAGKNRAQQEFSLTAMGDRLEEEISTMLSA---ERRPFNGWQQVFVIL-----S
LVGAVF------------------ALMAAILLRML-------------------------
------------
>XP_038933651_Penicillium_roqueforti
------------------------------------------------------------
------------------------------------------------------------
------------------------------------------------------------
------------------------------------------------------------
------------------------------------------------------------
------------------------------------------------------------
------------------------------------------------------------
----------------------------------------------MGLQRSDVTIIHPD
LGIGGAERLIIDVALALQSR-GHRVTIYTSHRDKAHCFDEARD-----------------
----GTLDVRVRGNTIFPAHICGRLHILMAALRQLHL--TVSLL-GELGTRETPEAATTT
TDDEDDR----DDIFIVDQLPACVPFLKSFGRP--RPSR--------------------R
QRILFYCHFPDQLLARRDEGG-SLLRLAKVLYRFPFDWFEGWAMSASDRVVANSRFSRGV
VRDVFGS--DRLG---DVEVVYPCVDMDP------GVPVPEKAEEDPLWG-----GK-KI
LLSINRFERKKDMGL---------------AIRAYNGLGAEKREGT--------RLVI--
-------------------AGGYDNRVHENVHYHQELNELATSLGLKTATSRTVLSALSI
PEN---------------IDVLFLLSVPTAFKDTLLAQAKLLLYTPINEHFGIVPVEAMR
VGLPVLASNTGGPLETIV--------EGETGWLRDAHADEEWTAVMDKALYGLSQE----
DLQRMALAGKNRAQQEFSLTAMGDRLEEEISTMLKA---ERRPFNGWQQVFVIL-----A
LVGALL------------------AVMAAVLLRVL-------------------------
------------
>XP_002567837_Penicillium_rubens
------------------------------------------------------------
------------------------------------------------------------
------------------------------------------------------------
------------------------------------------------------------
------------------------------------------------------------
------------------------------------------------------------
------------------------------------------------------------
----------------------------------------------MGLQRSNVTIIHPD
LGIGGAERLIIDVALALQNR-GHRVTIYTSHRDKAHCFDEARD-----------------
----GTLDVRVRGNTLFPAHICGRLHILMAALRQLHL--TVSLL-GELETRGT---ATTT
T--EEDR----DDIFIVDQLPACVPFLKSFARP--RHSR--------------------R
QRILFYCHFPDQLLARRDEGG-SLLRLAKVLYRFPFDWFEGWAMSASDRVVANSKFSRGV
VRDVFGS--DRLG---DVEVVYPCVDMDS------GVSMPEKADEDPLWG-----GK-KI
LLSINRFERKKDMAL---------------AIRAYNGLGAERRKGT--------RLVI--
-------------------AGGYDNRVHENVHYHQELDELATSLGLKTATSKTVVSALSI
PDD---------------IDVLFLLSVPTAFKDTLLAQSKLLLYTPINEHFGIVPVEAMR
VGLPVLASNTGGPLETIV--------EGETGWLRDAHADEEWTAVMDKVLYGLNQE----
DLQRMALAGKNRAQQEFSLTAMGDRLEEEILTMLKG---ERRPFNGWQQVFVIL-----T
LVGAVL------------------AVMAAVLLRAL-------------------------
------------
>XP_040813237_Penicillium_solitum
------------------------------------------------------------
------------------------------------------------------------
------------------------------------------------------------
------------------------------------------------------------
------------------------------------------------------------
------------------------------------------------------------
------------------------------------------------------------
----------------------------------------------MGLQRSNVTIIHPD
LGIGGAERLIIDVALALQNR-GHRVTIYTSHRDKAHCFDEARD-----------------
----GTLDVRVRGNTIFPAHICGRLHILMAALRQLHL--TVSLL-SELGTRGTPETTTTT
TNDEEDG----DDIFIVDQLPACVPFLKSFGRP--RQSR--------------------R
QRILFYCHFPDQLLARRDEGG-SLLRLAKVLYRFPFDWFEGWAMSASDRVVANSRFSRGV
VRDVFGS--DKLG---DVEVVYPCVDMDS------PVSVPEKAEEDPLWG-----GK-KI
LLSINRFERKKDMAL---------------AIRAYNGLGAEKRKGT--------RLVI--
-------------------AGGYDNRVHENVHYHQELDELATSLGLKTATSKTVVSALSI
PDN---------------IDVLFLLSVPTAFKDTLLAQSKLLLYTPINEHFGIVPVEAMR
VGLPVLASNTGGPLETIV--------EGETGWLRDAHADEEWTAVMDKALYGLSRE----
DLQRMALAGKSRAQQEFSLTAMGDRLEEEISTMLKS---ERRPFNGWQQVFAIL-----A
LVGAVL------------------AVMAAILLRAI-------------------------
------------
>XP_022585563_Penicilliopsis_zonata
------------------------------------------------------------
------------------------------------------------------------
------------------------------------------------------------
------------------------------------------------------------
------------------------------------------------------------
------------------------------------------------------------
------------------------------------------------------------
----------------------------------------------MRLKRSNIIIIHPD
LGIGGAERLIIDVALALQAR-GHRVTIYTSHRDPTHCFEEARD-----------------
----GTLDVRVRGNTVFPAHVGGRFHVLMAVLRQLHL--AVSVL-KELEQRGGNSDEKNK
TTTEP---EEMDDIFVIDQVPACVPFLKSLGPR--FAS--SQ-----------------R
QRILFYCHFPDQLLAWRGESAPSALKLAKTLYRYPFDWFEGWAMSASDKVVANSRFTRGV
VSRVFGS--QKLG---DVRVVYPCVDTTA---GPKAEQESEGDAQAPLWG-----GK-KI
LLSINRFERKKEIAL---------------AIRAYHGLDEEKRKGT--------RLVI--
-------------------AGGYDNRVQENVQYHRELDALATQLGLQTATSKTVVSALSI
PDS---------------IDVLFLLSVPTAFKETLLAQSTLLLYTPINEHFGIVPVEAMH
AGLPVLASNTGGPLETIV--------EGETGWLRDAHAVPEWTAVMDQVLYQMDRA----
DLARMAAAGKARAEKEFSLVAMGDRLEEEISEMLGA---DRRPFYGWYQLLFVLLLALGA
LTGFFL------------------YLL---------------------------------
------------
>XP_016624613_Cladophialophora_bantiana
---------------MASSQEAA-------------------------------------
------------------------------------------------------------
------------------------------------------------------------
------------------------------------------------------------
------------------------------------------------------------
------------------------------------------------------------
------------------------------------------------------------
-------------------------------------VP------L-PARPKRIVFFHPD
LGIGGAERLIVDAAVGLQEQ-GNKVTIFTSHCDPKHCFEEARD-----------------
----GTLDVRVRGNTLFPPTFLNRFHILLAILRQIHLVLSIAIWSNELSTIQ--------
-----------PDVFVVDQLSACVPLLRWLYPH--------------------------R
QRTLFYCHFPDQLLADRRASG--LLGLAKRVYRFPFDWLEGWSMSASDRIVVNSEFTKSV
ASRVWPSLAESLG------VIYPCVNNGE-------KEAEARTDEKPLWD-----RQFKI
LLSINRFERKKDIGL---------------AIRAYHQLPPAARRGT--------RLIM--
-------------------AGGYDQRVSENVEYHRELVDLAEGLGLSATTAKTVPTALGI
PSS---------------IQVLFLLSVPGFFKETLLNNARLLLYTPSNEHFGIVPVEAMH
HGVPVLASNSGGPLETIV--------EDETGWLRDASKVEEWTAVINKVLHELSPA----
DLEMIGRNGRERVCQHFTRSTMAGKFDDEITVMLKS---KRSTFLERKAIVLVV-----W
LTAAFA------------------AAMLAIVIKAKYGR-GDRRASEFARAKRMNPDADQQ
-LQFFHNRRR--
>XP_008729900_Cladophialophora_carrionii
---------------MSASEKSA-------------------------------------
------------------------------------------------------------
------------------------------------------------------------
------------------------------------------------------------
------------------------------------------------------------
------------------------------------------------------------
------------------------------------------------------------
-------------------------------------VP------Q-RAAQRTIVFFHPD
LGIGGAERLIVDAAVGLQEQ-GNKVTIFTSHCDPNHCFEEARD-----------------
----GTLDVRVRGNTLFPPTFLNRFHILLAILRQIHLVFSIAVWSNELNRLE--------
-----------PDVFVVDQLSACVPLLRWLFPR--------------------------R
QRTLFYCHFPDQLLADRRTSG--LLGLLKKAYRYPFDWFEGWSMSASDRIVVNSNFTKSV
ASRVWPALSESLG------VIYPCVNIQE-------TKVQVEPEETPLWD-----GRFKI
LLSINRFERKKDIGL---------------AIRAYNNLCADARKGT--------RLII--
-------------------AGGYDQRVSENVDYHKELVDMAEGFGLSAATAKTVPTALGI
PDD---------------IQVLFLLSVPGPFKETLLNNARLLLYTPSNEHFGIVPVEAMQ
HGLPVLASNTGGPLETIV--------EGETGWLRDVTKVEEWTVVIDKILNGMSSA----
DLESMSHNGRKRVHHYFTRVIMAEKLSNELDAMLRN---KRSTFLERKDIIFGL-----S
LVAAFA------------------AALFATVVKAKGGQ-GDRRATEFVRAKRMHGDTDEG
-LKMFSNNYHR-
>XP_016254426_Cladophialophora_immunda
---------------MASSQKAT-------------------------------------
------------------------------------------------------------
------------------------------------------------------------
------------------------------------------------------------
------------------------------------------------------------
------------------------------------------------------------
------------------------------------------------------------
-------------------------------------VS--------GPRERRIVFFHPD
LGIGGAERLIVDAAVGLQEQ-GNKVTIFTSHCDPNHCFEEARD-----------------
----GTLDVRVRGNTLFPPSFLNRFHILLAILRQIHLVFQIALWTNELSTLR--------
-----------PDVFVVDQLSACIPLLRWLYPH--------------------------R
QRTLFYCHFPDQLLADRRASG--LLGLAKTIYRFPFDWFEGWSMSASDRIVVNSKFTKSV
ASRVWPSLAESLG------VIYPCVNDGS-------KEAEADVDGTTLWD-----GQFKI
LLSINRFERKKDIGL---------------AVRAYHELSPAARQGT--------RLII--
-------------------AGGYDQRVHENVEYHKELVDLAEGLGLSTATAKTVPTALGI
PSG---------------IQVLFLLSVPGFFKETLLKNARLLLYTPSNEHFGIVPVEAMQ
HGLPVLASNTGGPLETIV--------EGETGWLRDSSKVEEWTAVINQALHELSTS----
DLERMGRNGRERVRGHFSRSTMAGKFNHEMTQMLNS---KRSTFLERKDIVLAV-----W
LTAAFA------------------AALLATIIKAKYGR-GDSRASEFARARRMNPEADPQ
-LKLFDGRVQ--
>XP_007740738_Cladophialophora_psammophila
---------------MASSQEAT-------------------------------------
------------------------------------------------------------
------------------------------------------------------------
------------------------------------------------------------
------------------------------------------------------------
------------------------------------------------------------
------------------------------------------------------------
-------------------------------------VP------L-PARPKRIVFFHPD
LGIGGAERLIVDAAVGLQEQ-GNKVTIFTSHCDPNHCFEEARD-----------------
----GTLDVRVRGNTLFPPTFLNRFHILLAILRQIHLVLSIAIWSNELSTIK--------
-----------PDVFVVDQLSACVPLLRWLYPH--------------------------R
QRTLFYCHFPDQLLADRRTSG--LLGLAKRIYRFPFDWLEGWSMSASDRIVVNSEFTKSV
ASRVWPSLAESLG------VIYPCVSNGE-------KEEDGRTDEKPLWD-----KQFKV
LLSINRFERKKDIGL---------------AIRAYHKLPPAALRGT--------RLII--
-------------------AGGYDQRVSENVEYHRELVDLAEGLGLSTATAKTVPTALGI
PSS---------------IQVLFMLSVPGFFKETLLNTARLLLYTPSNEHFGIVPVEAMH
HGVPVLASNSGGPLETIV--------EDETGWLRDASKVEEWTAVINKVLHELSPP----
DLQMIGRNGRERVREHFTRSTMAGKFDDEMTVMLKS---KRSTFLERKDIVLAV-----W
LTAACA------------------AAILATVIKAKYGR-GDRRASEFARARRMNPDADQQ
-LQFFHNRGQ--
>XP_018698144_Fonsecaea_erecta
---------------MVSSQKAT-------------------------------------
------------------------------------------------------------
------------------------------------------------------------
------------------------------------------------------------
------------------------------------------------------------
------------------------------------------------------------
------------------------------------------------------------
-------------------------------------AA------I-PLRSKQIVFFHPD
LGIGGAERLIVDAAVGLQEQ-GNKVTIFTSHCDPNHCFEEARD-----------------
----GTLDVRVRGNTLFPPSFLNRFHILLAILRQIHLILSIAVWSNELSTLR--------
-----------PDVFVVDQLSACIPLLRWLYPN--------------------------R
QRTLFYCHFPDQLLADRRASG--LLGLAKTIYRFPFDWFEGWSMSASDRIVVNSGFTKSV
ASRVWPSLAGSLG------VIYPCVNDGE-------KEAAAKVAETSLWD-----GQYKI
LLSINRFERKKDIGL---------------AIRAYHELPPAARRGT--------RLII--
-------------------AGGYDQRVSENVEYHRELVDLAEGLGLTTATAKTVPTALAI
PSS---------------VQVLFLLSVPGFFKETLLKNARLLLYTPSNEHFGIVPVEAMQ
HGLPVLASNTGGPLETIV--------EDETGWLRDSSNVEEWTAIINKVLHECGSS----
DLQRIGRNGRERVQQHFTRSTMAGKFNDEMTEMLNS---KRSRFLERKDIVLAI-----W
ITAAFV------------------AALLATVIKAKYGR-GDSRASAFARVGRMNPEVDPQ
-LKFFGGRGQ--
>XP_022513441_Fonsecaea_monophora
---------------MASSQKVT-------------------------------------
------------------------------------------------------------
------------------------------------------------------------
------------------------------------------------------------
------------------------------------------------------------
------------------------------------------------------------
------------------------------------------------------------
-------------------------------------GS------V-QPRSKRIVFFHPD
LGIGGAERLIVDAAVGLKEQ-GNKVTIFTSHCDPNHCFEEARD-----------------
----GTLDVRVRGDTLFPPSFLNRFHILLATLRQLHLVLSIAIWSNELSTLQ--------
-----------PDIFVVDQLSACVPLLRWLYPH--------------------------R
QRTLFYCHFPDQLLADRRGSG--LLGLAKTIYRFPFDRFEGWSMSASDRIVVNSEFTKSV
ASRVWPSLAKSLG------VIYPCVNDGD-------DEARKDVE--SLWG-----GQFKL
LLSINRYERKKDIGM---------------AIRAYHDLSPAARRGT--------RLII--
-------------------AGGYDQRVTENVEYHKELVDLAEGLGLTTATAKTVPTALGI
PSS---------------IQVLFLLSVPGFFKETLLENARLLLYTPSNEHFGIVPVEAMQ
HGLPVLASNTGGPLETIV--------ENETGWLRDSAKVEQWTAVINKVLHELDTD----
ELKRMGQSGRQRVREHFTRSRMAGKFNDEMSQMLKS---KRSTFLERKDIVLAI-----W
LTAAFA------------------AALLATVIKAKNGR-GDRRASEFARARRMNPEADPQ
-LKLFAGTGQ--
>XP_016626998_Fonsecaea_multimorphosa
---------------MASSEKAA-------------------------------------
------------------------------------------------------------
------------------------------------------------------------
------------------------------------------------------------
------------------------------------------------------------
------------------------------------------------------------
------------------------------------------------------------
-------------------------------------VP------VLSP-SKRIVFFHPD
LGIGGAERLIVDAAVGLQEQ-GNKVTIFTSHCDPSHCFEEARD-----------------
----GTLDVRVHGNTLFPPSFLNRFHILLAILRQIHLVLSIAVWSNELSTLR--------
-----------PDVFVVDQLSACVPLLRWLYPH--------------------------R
QRTLFYCHFPDQLLADRKAAG--LLGLAKTIYRFPFDWLEGWSMSASDRIVVNSEFTKSV
ASRVWPSLAGSLG------VIYPCVNDGG-------KETEAEVDDTSLWD-----GQYKI
LLSINRFERKKDISL---------------AIRAYHKLPPTARQGT--------RLII--
-------------------AGGYDQRVNENVEYHRELVDLAERLGLSAATAKTVPTALGI
PSS---------------IQVLFLLSVPGFFKETLLKNARLLLYTPSNEHFGIVPVEAMQ
HGLPVLASNTGGPLETIV--------EGQTGWLRDSSKVEDWTAIINKVLHELGTD----
DLERMGRSGRERVREHFTRSTMAGKLSKEMAQMLKS---KRSTFLERKDIVLAV-----W
LTAAFA------------------AALLATVIKAKYGR-GDSRASEFARARRMNPEAGPR
-LQLFDGRQ---
>XP_022505324_Fonsecaea_nubica
---------------MASSQKVT-------------------------------------
------------------------------------------------------------
------------------------------------------------------------
------------------------------------------------------------
------------------------------------------------------------
------------------------------------------------------------
------------------------------------------------------------
-------------------------------------GS------V-QPRSKRIVFFHPD
LGIGGAERLIVDAAVGLQEQ-GNKVTIFTSHCDPNHCFEEARD-----------------
----GTLDVRVRGDTLFPPSFLNRFHILLATLRQLHLVLSIAIWSNELSTLQ--------
-----------PDIFVVDQLSACVPLLRWLYPH--------------------------R
QRTLFYCHFPDQLLTDRRGSG--LLGLAKAIYRFPFDWFEGWSMSASDRIVVNSEFTKSV
ASRVWPSLAKSLG------VIYPCVNDGD-------NGARKDME--SLWG-----GQFKL
LLSINRYERKKDIGL---------------AIRAYQDLSPAARRGT--------RLII--
-------------------AGGYDQRVTENVEYHKELVDLAEGLGLTTATAKTVPTALGI
PSS---------------IQVLFLLSVPGFFKETLLENARLLLYTPRNEHFGIVPVEAMQ
HGLPVLASNTGGPLETIV--------ENETGWLRDSAKVEQWTAVINKVLHELDTD----
ELKRMGQSGRQRVREHFTRSRMAGKFNDEMTKMLKN---KRSTFLERKDIVLAI-----W
LTAAFA------------------AALLATVIKAKYGR-GDRRASEFARARRMNPETDPQ
-LKLFAGAGQ--
>XP_013285852_Fonsecaea_pedrosoi
---------------MASSQKVT-------------------------------------
------------------------------------------------------------
------------------------------------------------------------
------------------------------------------------------------
------------------------------------------------------------
------------------------------------------------------------
------------------------------------------------------------
-------------------------------------GS------V-QPRSKRIVFFHPD
LGIGGAERLIVDAAVGLQEQ-GNKVTIFTSHCDPNHCFEEARD-----------------
----GTLDVRVRGDTLFPPSFLNRFHILLATLRQLHLVLSIAIWSNELSTLQ--------
-----------PDIFVVDQLSACVPLLRWLYPH--------------------------R
QRTLFYCHFPDQLLADRRGSG--LLGLAKTIYRFPFDLFEGWSMSASDRVVVNSEFTKSV
ASRVWPSLAKSLG------VIYPCVNDGD-------NEARKDVE--SLWG-----GQFKL
LLSINRYERKKDIGL---------------AIRAYHDLSPAARRGT--------RLII--
-------------------AGGYDQRVSENVEYHKELVDLAEGLGLTTATAKTVPTALGI
PSS---------------IQVLFLLSVPGFFKETLLENARLLLYTPSNEHFGIVPVEAMQ
HGLPVLASNTGGPLETIV--------ENETGWLRDSAKVEQWTAVINKVLHELDTD----
ELKRMGQSGRQRVREHFTRSRMAGKFNDEMTQMLKS---KRSTFLERKDIVLAI-----W
LTAAFA------------------AALLATVIKAKYGR-GDRRASEFARARRMKPEADPQ
-LKLFAGTGQ--
>XP_007760579_Cladophialophora_yegresii
---------------MSAAEKSA-------------------------------------
------------------------------------------------------------
------------------------------------------------------------
------------------------------------------------------------
------------------------------------------------------------
------------------------------------------------------------
------------------------------------------------------------
-------------------------------------VS------H-RAAQRTIVFFHPD
LGIGGAERLIVDAAVGLQEQ-GNRVTIFTSHCDPSHCFDEARD-----------------
----GTLDVRVRGNTLFPPTFLNRFHILLAILRQMHLVFSIAVWSNELDRLE--------
-----------PDVFVVDQLSACVPLLRWLFPG--------------------------R
QRTLFYCHFPDQLLADRRTVG--LLGLLKKVYRYPFDWFEGWSMSASDRVVVNSKFTKSV
ASRVWPSLSESLG------VIYPCVNIQE-------TSLQVEPEDKQLWD-----GRFKI
LLSINRFERKKDVGL---------------AIRAYNSLSADARTGT--------RLII--
-------------------AGGYDQRVSENVEYHKELVAIAKGFGLSAATAKTVPTALGI
PDD---------------IQVLFLLSVPGPFKEILLNNARLLLYTPSNEHFGIVPVEAMQ
HGLPVLASNTGGPLETIV--------EGETGWLRDVTKVEEWTAVVDKVLNGLGSA----
DLERVGHNGRKRVHDYFTRVIMAEKLSNEMEAMLRN---KRSLFPERKDIIFGL-----S
LVAAFA------------------AALFATIVKAKGGQ-GDRRATEFARAKRMHRDTDEG
-LKMFPNHYHR-
>XP_016232444_Exophiala_spinifera
---------------MSSSGKVS-------------------------------------
------------------------------------------------------------
------------------------------------------------------------
------------------------------------------------------------
------------------------------------------------------------
------------------------------------------------------------
------------------------------------------------------------
-------------------------------------KA------S-TESNRRVIFIHPD
LGIGGAERLIVDAAVGLQEQ-GHKVTIFTSHCDPQHCFEEARD-----------------
----GTLDVRVRGNSLFPPTLLNRFHILLAILRQIHLVLAISLFSNELDQLQ--------
-----------PSVFVVDQLSACVPLLRWLYPS--------------------------Q
QRTLFYCHFPDQLLADRHTAG--LLGLAKSIYRLPFDWLEGWSMSASDKIVVNSTFTKSV
AARTWPDLAGSVG------VIYPCVDVSA-------QASQAAVQEKPLWD-----GKFKI
FLSINRFERKKNVGV---------------AIRAYHNLSSKKRQGA--------RLVL--
-------------------AGGYDQRVAENVQYHKELVELAESLGLATATARTAPTALAI
PDD---------------IQVLFLLSVPGPFKETLLNNAQLLLYTPTNEHFGIVPVEAML
HGVPVLASNTGGPLETIV--------DGKTGWLRDVSNLEDWTEIMRLV-STMSAS----
DLRQLGQSGKERVREQFSRPTMASKFSLEMDRMLKE---KRSKFLERKDIVLGL-----W
LVLAFA------------------AALFATIIKAKYGR-GDRRVTEFARARRMHSDADEA
-VKLFPAAEP--
>XP_016259421_Exophiala_oligosperma
---------------MTTPGKVS-------------------------------------
------------------------------------------------------------
------------------------------------------------------------
------------------------------------------------------------
------------------------------------------------------------
------------------------------------------------------------
------------------------------------------------------------
-------------------------------------RA------S-TDSKRRIIFIHPD
LGIGGAERLIVDAAVGLQEQ-GNKVTIFTSHCDPQHCFEEARD-----------------
----GTLDVRVRGNTLFPPTLLNRFHILLAILRQIHLLLAISVFSNELDKLQ--------
-----------PNVFVIDQLSACVPLLRWLYPS--------------------------R
QRTLFYCHFPDQLLADRQTSG--LLGVAKSIYRLPFDWLEGWSMSASDKVVVNSTFTKSV
AARTWPALAGSVG------VIYPCVDVSD-------ETGQAVPLQKPLWD-----GKFKI
FLSINRFERKKDIAL---------------AIRAYHNLSSKERRGT--------RLVL--
-------------------AGGYDQRVTENVQYHKELVVLAEKLGLSTATTRTAPTALAI
PDD---------------IQVLFLLSVPGPFKETLLNNAQLLLYTPTNEHFGIVPVEAML
HGVPVLASNTGGPLETIV--------EGKTGWLRDVSSLEDWTEIMRTV-RTMSST----
DLRQIGLNGKARVREQFSRPIMASKFSLEMDRMLKE---QRSKFLERKDIVLGL-----W
LVLAFA------------------AALLATIIKARYGR-GDRRVTEFARARRMHSDGEEV
-VKLFPAAEP--
>XP_013321281_Exophiala_xenobiotica
---------------MSHSKHHS-------------------------------------
------------------------------------------------------------
------------------------------------------------------------
------------------------------------------------------------
------------------------------------------------------------
------------------------------------------------------------
------------------------------------------------------------
-------------------------------------PS------S---SSRKIVFFHPD
LGIGGAERLIVDAAVGLQEQ-GNKVTIFTSHCDPKHCFEEARD-----------------
----GTLDVRVRGNTLFPSTVLNRFHILLAILRQLHLVFAISVFSNELDKLQ--------
-----------PDVFVVDQLSACVPLLRWLYPA--------------------------R
QRTLFYCHFPDQLLADRRTPG--LLGIVKTLYRLPFDWFEGWSMSASDKIVVNSAFTKSV
AARTWPNLAESLG------VIYPCVKVVE-------KETDTVEEQKPLWD-----GKLKI
LLSINRFERKKDIGL---------------AIRAYQKLSPGELRGT--------RLVL--
-------------------AGGYDQRVPENVHYHKELVELAESLGLSTATAKTVPTALAI
PTS---------------IQVLFLLSVPGTFKETLLNSARLLLYTPSNEHFGIVPVEAML
HGLPVLASNTGGPLETVV--------EGKTGWLRDVASVDEWTEVMKMVLNKMSPA----
DLQQMGQNGRERVHEQFSRDTMAGKLSNEMEQMIKS---KRSKFLERKDIVLSL-----W
LVIAFL------------------AALVATVIKAKYGR-GDRRVTEFARARRIHTGSDED
-MKFVPTAFQ--
>XP_007721894_Capronia_coronata
---------------MAPSQEVG-------------------------------------
------------------------------------------------------------
------------------------------------------------------------
------------------------------------------------------------
------------------------------------------------------------
------------------------------------------------------------
------------------------------------------------------------
-------------------------------------SSP-----SSSDTRKRIVFFHPD
LGIGGAERLIVDAAVGLQEQ-GNTVTIFTSHCDPQHCFEEARN-----------------
----GTLDVRVRGNTLFPAKFLNRFHILCATLRQIHLLLSIAVLSNELDRLK--------
-----------PDIFIVDQLSACVPFLRWLYPN--------------------------R
QRTLFYCHYPDQLLADRRRTG--LSGLVKTIYRFPFDWFEGWSMSASDKIVVNSTFTKSV
VSRVWPNLAKSLG------VIYPCVSVEA-------KESKTSLDEKPLWE-----GRFKI
LLSINRFERKKDIGL---------------AIKAYHKLSAAERQGT--------RLVI--
-------------------AGGYDQRITENVQYHKELVELAEGLGLSTATAKTVPTALGV
PSD---------------IQVLFLLSVPGPFKATLLKSSRLLLYTPTNEHFGIVPVEAMQ
YGLPVLASNTGGPIETIV--------EGKTGWLRDVARLDEWAAIMKKVLHELTPS----
ELEALGRHGKERVRQRFTRDIMARKFEDETSEMLAG---KRRAFLERKDITLGL-----W
IVVAFL------------------AALLSTIIKARFGR-GDRRASEFARARRMHTDPNPE
-LNTFKTIQLIH
>XP_007733679_Capronia_epimyces
---------------MPPSQKVH-------------------------------------
------------------------------------------------------------
------------------------------------------------------------
------------------------------------------------------------
------------------------------------------------------------
------------------------------------------------------------
------------------------------------------------------------
-------------------------------------SSPSLSSSSSSSGPRRIVFFHPD
LGIGGAERLIVDAAVGLQEQ-GNKVTIFTSHCDPQHCFEEARD-----------------
----GTLDVRVRGHTLFPSTLLNRFHILFATLRQIHLVLSIAVWSKELDSLK--------
-----------PDVFVVDQLAACVPLLRWLYPG--------------------------R
QRTLFYCHFPDQLLADRRTPG--ILGLIKKIYRFPFDWYEGWSMSASDKIVVNSAFTKSV
ASRVWPNLADSLG------VIYPCVSVEA-------KESPPALDQTPLWD-----GQFKI
LLSINRFERKKDIGL---------------AIRAYDKLSAAERKGT--------RLVI--
-------------------AGGYDQRLPENVQYHKELVDLAEGLGLSTATAKTVPTALGI
RNN---------------IQVLFLLSVPGPFKTTLLNNARLLVYTPPNEHFGIVPVEAMQ
YGVPVLASNTGGPLETIV--------EGKTGWLRDVSKVDEWAAIMKKVLHELDPS----
ELRSLGRSGKERVQQHFTKQIMARKLQDEMSEMLTG---KRSAFLERKDITLGL-----W
IAAAFL------------------AALVSTIIKAKSGR-VDPRASAFTQARRMNTGPGAE
-VNMFKTMQ---
>XP_009159753_Exophiala_dermatitidis
---------------MPPSRKAG-------------------------------------
------------------------------------------------------------
------------------------------------------------------------
------------------------------------------------------------
------------------------------------------------------------
------------------------------------------------------------
------------------------------------------------------------
-------------------------------------SSE-----PPTGDRKNVVFFHPD
LGIGGAERLIVDAAVGLQEQ-GHKVTIFTSHCDPQHCFEEARD-----------------
----GTLDVRVRGNTVFPSTFLNRFHILFAILRQIHLVFSIAVWSNELRSLN--------
-----------PDVFVVDQLSACVPLLRWLYPG--------------------------R
QRTLFYCHFPDQLLADRRAGG--VLGLFKRIYRFPFDWFEGWSMSASDKIVVNSAFTKSV
ASRIWPNLADSLG------VIYPCVSVGS-------KESGTAQDQQPLWN-----GRFKI
LLSINRFERKKDIGL---------------AIRAYHQLSAAERENT--------RLVI--
-------------------AGGYDQRVTENVQYHEELVRLAEHLGLSTATAKTVPTALGV
PDH---------------IQVLFLLSIPGSFKGTLLKNARLLLYTPTNEHFGIVPVEAMQ
HGLPVLASNTGGPLETIV--------DGETGWLRDVSVLDDWFAIIRKVLLELSTS----
ELETLRQNGKERVKNHFTREIMATRFQDQIAEMLAN---KRSAFLERKDITLGL-----W
IAAAFL------------------AALVSTIIKARYGR-GDQRASEFARAKRMHTGDGGE
-ADMFKIMQ---
>XP_013256541_Exophiala_aquamarina
---------------MSSSTKGK-------------------------------------
------------------------------------------------------------
------------------------------------------------------------
------------------------------------------------------------
------------------------------------------------------------
------------------------------------------------------------
------------------------------------------------------------
-------------------------------------PQPAP---RSLPAQKTIVFFHPD
LGIGGAERLIVDAAVGLQEL-GNKVTIFTSHCDPQHCFEEARDGMVYASTSVTTLAKIDR
TVSAGTLDVRVRGNSIFPSTILNRFHILLAILRQIHLVISIAVWSNELDKLE--------
-----------PDVFIVDQLSACVPLLRWLYPH--------------------------R
QRTLFYCHFPDQLLADRRTSG--VLGLLKKLYRLPFDWFEGWSMGGSDQIVVNSTFTKSV
ASRVWPSLASSFG------VIYPCVN----------AETDEPVEQEPLWN-----NQFKI
LLSINRFERKKDISL---------------AIRAYNDLSAADRKGT--------RLII--
-------------------AGGYDQRVNENVQYHKELVALAEGFGLVTATVKTVPTALAV
PTE---------------IQVLFLLSVPGPFKTTLLQNARLLLYTPTNEHFGIVPVEAMQ
YGLPVLASNTGGPLETLV--------ENETGWLCDVGKVDEWAAVISKVLHDLTPQ----
QLEKMSRNGRQRVNKQFTRRTMAQKFNSELGKLLEG---KRSQFLERKDIILGL-----G
VALAFL------------------AALVATIFKAKFG------------VRTGEKNNYPG
-LT---------
>XP_016224079_Exophiala_mesophila
---------------MSSKAHAS-------------------------------------
------------------------------------------------------------
------------------------------------------------------------
------------------------------------------------------------
------------------------------------------------------------
------------------------------------------------------------
------------------------------------------------------------
-------------------------------------NF------DAKSPRKRIVFFHPD
LGIGGAERLIIDAAVGLQDL-GHKVTIFTSHCDPTHCFDEARD-----------------
----GTLDVRVRGNTLFPPTILNRFHILLAILRQLHLVFSIAIFGNELQALK--------
-----------PDVFLVDQLSACVPLLRWLFPR--------------------------R
QRTLFYCHFPDQLLADRRSSG--LVGLIKKSYRLPFDVFEGWSMSASDKLVVNSNFTKAI
ASELWPSMESAFD------VVYPGVNL----------ENSPSTEKEVLWN-----NKFKI
LLSINRFERKKDVGL---------------AVRAYGALAPDKRKGT--------RLVI--
-------------------CGGYDQRVTENVQYHKELVDLAERHGLISATAKTVPTALAI
PNE---------------VQVLFLLSVPGPFKQVLLQNARLLLYTPQNEHFGIVPVEAMQ
QGVAVLASNTGGPLETIV--------EGETGWLRDVSKVDQWTAVIERVLHELSPQ----
TLQEMASNGRLRASDQFSNKIMAINFDRAIEKMTAD---KRSTFVESNDIFVGV-----G
LVLMFV------------------AALVGLVIKSRKGK-SDTRLTEFARARRMHPDADVN
-VKVII------
>XP_013266932_Rhinocladiella_mackenziei
---------------MLSSRKIA-------------------------------------
------------------------------------------------------------
------------------------------------------------------------
------------------------------------------------------------
------------------------------------------------------------
------------------------------------------------------------
------------------------------------------------------------
-------------------------------------SS------S-QGPQKSIVFFHPD
LGIGGAERLIVDAAVGLQER-GNKVVIFTSHCDPQHCFEEARD-----------------
----GTLDVRIRGNTLFPPSFLGRFHLLLAILRQTHLVLSIALWSNELDKLR--------
-----------PDIFVVDQLSACVPLLRWLYPG--------------------------R
QRTLFYCHFPDQLLANRRARG--ILGLAKKIYRFPFDWLEGWSMRGSDRIVVNSAFTRSV
ASRIWPSLAGSLG------VIYPCVNVEE-------KGRQDEIDQKPLWD-----GQFKI
LLSINRFERKKDIGL---------------ALQAYRELSDADREAT--------RLII--
-------------------AGGYDQRVGENVQYHKDLVDMAEGLGLSSATAKTVPTALAI
PNH---------------IQVLFLLSVPGPFKATLLKNARLLLYTPTNEHFGIVPVEAMH
YGLPVLASNTGGPLETVV--------EGKTGWLRDVSKVDEWAAIMRKVLHELDSA----
ELKKIGQNGRERVREQFTRSTMASKLHDEVTQMLGS---KRSVFLERKDIVLAL-----W
LGTAFL------------------AAFVATIIKAKYGR-GDRRATEFARARRMHSNSDPE
-LPLFGGKAQ--
>XP_017998022_Phialophora_attinorum
MNTFLWISKDSTSKYLSHSSRSEDTRIRHHVQRQRIKQHLEGRLKPPAIRPTLIATLLKP
EEKRSLDYFVRRTGPDWSGWEDGDFWNVLALQTSQQDIAIAHGLVAIAALHESSSSPPDT
VHAIWLRHFAMSQHDLALKCLGSTPNLSHPLSLMSCVILASLESYEGRFRLLRSGTAIID
EASMSVGSRSLASLPDASTRVSREVVALISRLQGRLCMMGDMPAALACSAHQHRSRGLPP
RHAPVPPISFLTLRAARDCLEAILVWGSEHVIEAHETPETRNNFSALLGGYLERWGGALN
AMKLVNTVGNTKVLLQIAALNAMVLLLTCCSSDETVFDSYNTVFQQIMDLVMQISVSHAS
QARVSFGIDDGLIDMIAFVGSRCRDSDVRRSALHWLEARPRAEGERLSGETAQVVRAWID
LEERHRTAGSGLPPESQRRRLLSGERYHDHGLIKLIFVSYPYDDVSRGATDERIVFFHPD
LGIGGAERLIIDVAVGLQEL-GHKVTIFTSHCDPTHCFDEARD-----------------
----GTLDVRVRGNTL-PPTIFNRFHILLAILRQVHLVLAIAFFGHELRDLK--------
-----------PDVFVVDQLSACVPLLRWICPD--------------------------R
VRTLFYCHFPDQLLADRREGG--LRGLVKRIYRVPFDWFEGWSTAASDAIVVNSKFTKTV
AERIIPS-QEPLT------VIYPCVGSAD-------ID---EMLDKPLWD-----DKFRI
LLSINRFERKKDIGL---------------AIKAYIGLSKSEREGT--------RLVL--
-------------------AGGYDHRVAENVQYHQELVDYAEQQGLSTATARTVPTALGI
PDS---------------VDVLFLLSVPSSFKVTLLRQARLLLYTPMNEHFGIVPVEAMQ
QGLPVLASNTGGPLETVV--------DGETGWLRDASKPEEWTAVIQTALSS-DKA----
ALQRIQKAGKKRVAENFTRPTMAKKFEDEITKMLGS---KRSEFVDSYQILMAL-----A
LVGAFA------------------AALITVVMAAAVNRGGDGRATEFATAKRMGLEKEWN
PFQFVPGML---
>NP_595621_Schizosaccharomyces_pombe
------------------------------------------------------------
------------------------------------------------------------
------------------------------------------------------------
------------------------------------------------------------
------------------------------------------------------------
------------------------------------------------------------
------------------------------------------------------------
-----------------------------------MSQENSVHRSSTKKTPIKIAFIHPD
LGIGGAERLVVDAAVGLQSL-GKEVVVFTSHCDKKHCFEEIRD-----------------
----GTIKVKVYGDWL-PSSIFGRLSIFCSSLRQVYLTMIL--LTNYMH-----------
-----------FDAIIVDQLSTCVPFLLLA-----------------------------S
QMILFYCHFPDKYLAKRG-------GILKKLYRIPFDTVEAESVRLADRIVVNSKFTASV
FKKAFPKIRKPLR------IVHPCVDIEA-----ASKPLEFQLPEKILQR--------KL
LISVNRFERKKDIRL---------------AIDAFSALRDLSANRF-----PEYLLLV--
-------------------AGGYDIRVSENRRYLKELQEFCEQKDLSYTTVKDNWDNITV
APS---------------TNVLFLLSVPSKVRDALISSSRILLYTPENEHFGIVPLEAML
RKVPVLAQTNGGPLETVI--------DGKNGWLRP-RDAKIWGNVIYEATTSTTY-----
DTAAMGEAGSEWVKNEFSTDAMARKFESEIMSGIRSITPEKRLMRRVNGLLAVFVLFMLF
WGTCIIAATVPFAIIKLYFAQTYSSVKLGFMLGTCIVSVSFLTFTVYAKLTNL-------
------------
```
