## Supplementary material for "Coding Sequence Insertions in Fungal Genomes are Intrinsically Disordered and can Impart Functionally-Important Properties on the Host Protein": MAFFT_MSAs: XP_710595.2_blasthits_MAFFT.txt

```
>XP_710595_Candida_albicans
--MD-DEDLYDEFGNYI-GD----SLDS-SDNDDDDENQDDLFAAAQPPSINDNEYS---
---QDEEEEEDANGKSQLVKTTTTNSN-------DTALVKTNIDTNQA------------
-----ETIYIQSQTQSLSNQPIIQPNHEKTMKLEYSIDNNDPLTNN------------FP
EVNYSRDYLISLLNQSPERIRNVSIIGDFQSGKTSLIDQLIMYIHP----------KINI
K----KYLDNHKLEIERELTIKSSPITLLLSDSKSRSQILNLIDTPGHVDFEDETLAALN
ITDGVVLIIDAVLGMTIQDQYLIDQVIK-QRLSMIIIINKFDRLILELKLPIKDCYYKLV
GIIDDINDYIKSITTTTTTTTTEKKKEYKYK-YKFSPDLNNVLFASSKFGIIFSLKSFAK
LYITKQNSL---MNIDQFSKKLWGEIYYDPQNHKFTTTTTTTTSTTTTTINNNNNNSL--
KHSFISFILEPIYKIITYTIT-NEPT-DKRLSKLLWENFRI--SLP-KFEY-KKDAENLL
KSVFQTIF-NNYESFVDSLIEMIPSPA-----KQQPNNSFS----SSSSSSL--------
--------SSVDTLARVTKLIESSDGKSFNALVRIYKGGLTMGDKIKIY-G---------
-----------ENYH-EDKDDYKLEII---------KKIYLPGGRYNFPINQASLGNIVL
IDGIDSIIK-KGSAII-TNESTNDTKDI------DKLSFVPPSPPKYTNN-SVFKIAIEP
EIPSELPILLEGLRKINKSYLSSIINVEENGEHIILTKGELSMDCILHDLRFFFCDDLEI
KVSDPMVKFSETCIENGYIRTSTTTTTT-TTTNEDKDKDKDSLLSMTIIVEPIIDYKFSH
DIEIGKLK--------FDNIDI-D-----SKQLIKILKTEYGWDSLAARSLWAIGPINDL
QNPSILLNDTLNQHHQQDNNNI-IESIKSSIISGFKWSINEGPLCGD-------------
--PIRNVQFKIIDITTNNNNKTTTSDNNNNNNKLLLSPAQIIPLMRRACHNAITNAIPKL
MEPIYQLNVICSYKAINVIKHLLLNKNPQQQQQQQQQQQQQQQQRRG-EIDTVTPIPGTP
LFSIKGYLPVIDSIGILTDIKLNTQGQAIGSLKF-N-YWEIVP-----------------
-DELSEEFIIKTRKRKGI-----------------------------------
>XP_002418402_Candida_dubliniensis
--MD-DEDLYDEFGNYI-GD----SLDS-SDNDDDD------LSSFHPPSINDNEYS---
---EEEEHEEEEDEE---------DNN-------NTALIKSNIATNQG------------
-----ETIYIQSQTQSLSNQPIIQPIYEKKMKLEYTTQSS---TNSNGDE--------FP
ELTYSRDYLISLLNQCPERIRNISIIGDFQCGKTTLLDQLIMFTHP----------TISN
NTSNTRYLDNHKLEIERELTIKSSPITLLLSDSKSRSQIFNLIDTPGHIDFEDEILSALN
ITDGVILIIDAILGLTPQNQDLIDEILQ-QELSMIIIINKFDKLILELKLPIKDCYYKLV
GIIDDINDYIKS--------NKNKNKNNKTKEYKFSPDLNNVLFASSKFGIIFNLKSFAK
LYINKQNSL---MNINEFSRRLWGENYYDPENHKFIHHNNNNNN------NNNNNGSL--
NHSFISFILEPIYKIITYTIT-NEPN-DKRLSKLLWENFQI--SLSNKFDY-KKNVEDLL
KSVFQTIF-NNYESFVDSVIEWIPSAVEVATKQQQPEQPEQ----PEQQPEIDN------
--------SSIDKLARVTKLIESSDGKSFSSLVRIYKGNLTIGDKIKIY-G---------
-----------ENYY-QDKDDYKLEII---------KKIYLPGGRYNFPINQANFGNIVL
IDGIDSIIK-KGTAIITTNKTINDTTII------KNFSLFNSS--KYINK-SIFKVAIEP
EIPSELPILLEGLKKINKSYLSSIINVEENGEHIILTKGELSMDCILHDLRFFYCDDLQI
KVSDPMIKFSETCIENGYTKTKATTKTV-S---------ENDLLSITIIVEPINDIKLSH
DIEIGKL-----------NLDM-D-----FKQLNKFLKLEYGWDSLKSKSLWSIGSINDL
KNPTILLNDIL------EKNNINIESIKSSIISGFKWSINEGPLVGD-------------
--PIRNVQFKIIDIS------TTTTTNNNNNNNSSISSAQIIPLMRRACHDAISNALPKL
MEPIYQLNVICSYKAINVIKHLLNNNN--------NTNNNNNNKRRG-IIDKVIPIPGTL
LFFVQGYIPVIDSIGILIDIKLNTQGQAIGSLKF-NHHWEIVP-----------------
-DELSEEFIIKTRKRKGI-----------------------------------
>XP_002547305_Candida_tropicalis
--MDSDDDLYDEFGNYI-G-------GS-DAENSNDDL----------------------
---PSVIDEQSDHEEQQEERDENHQSS-------STSLIKSTIDSNTS------------
-----ETIYIGQDQEISN-EPVIKPIEEKKMKIEYSTN----------N--LNK----LP
ELIYSRDYLISTMNSIPERIRNLAILGNLGCGKTTFIDSLILFTHS----PSISIKNNLK
NFKPLRFMDNHKLEIDREASIKSSCVCLLLEDMKNRSHVVNLIDTPGHVDFNDEVLSTLN
TVDGVVLMIDVVDGLTSRDKLLVDEIIK-RNLPIVLVLNKLDKLILDLRLPVKDSYLKLQ
YIIDDINDYIE---------SHPLITTYS-NHKELSPELNNVIFASSTFEVSFTLQSFAN
LY-------N--SDVE-FSGKLWGDYYYDVENYKFT--------------TDSQNNKL--
PRSFISFVLEPIYKIVTYTIT-AEPS-DKKLGKLLWDNFGV--SLH-KSDY-KKDPQVLL
KTVFKAIF-DNHCGLVDVITKSLPSP---QKSKTRLLRGTP----DKDI-----------
--------PVD-VLAEVTKLIESTDGKSFNSLVRIHKGSIKLGDKIKVY-G---------
-----------ENFN-EDKEDYKIEKV---------RGIYLPCGRYKVPINEANTGCIVI
LEGIDSIIK-KGATITG---SME-----------NLDYIFDIP--KYSIN-SVFKVAIEP
ENPSELPILLEGLRKINKNYLSSIINVEESGEHIILAPGEFYMDCILHDLRFFFTNDLEI
KVSDIMAKFSETCIESSFTKIGISNPSK-D-------------IKISITAEPIEDFKLSN
AIESERI-----------NLDQMS-----TREISKILRQEFNWDSLASRSIWAFGP-NDL
ITPDILLDDTL----ESEISKSELNNYKNSIIQGFKWSVNQGPLCDE-------------
--PIRNTKFKILDVI------TNN-NDLSLINGTNNLASQIIPISRRACYTGFLTAKPRL
MEPIYKLISKCTHKSINVIKKLL-------------------QQRRG-FIDSVEPIPGTP
YFEIIGYLPVNDSAGLTTDLKLHSQGQAIMSLVF-S-NWEIVPGDPLDVNVELPNLKPVP
EESLARDFMLKTRRRKGLT--------GEPTLQKYIDSELYIKLKEKGFVL--
>XP_003867665_Candida_orthopsilosis
--MS-DEELYDEFGNLI-GE----PVKS---ESDTESQ----------------------
---GKDEF-EQKGQE-------------------LVLIENQDESVPGS-----ELAKSNV
PTQDAEIVYVNPTEYSEN-VPVIVPKLEKKMKLVINEWD-------------------LP
KLTYSREFMVNTINEVPERIRNVCIVGSFQSGKTSFVDQFVQKTHT----PSDGKKTNFI
YSRPLRYLDNNKLEIEREASIKTSPVTLMLSDSKGRSLVSSFLDTPGHADFGDEVIAGLE
VCDGAALVLDVVVGLTFKDKLILEEVIK-RNLPLILVLNKIDKLILELRLPPKDAYFKLF
NIIDDVNQYIK---------KN-STGNYT-NLQKLWPTSNNIIFASSVFGISFALNSFAD
LYLQNQMSE---MQVAELKDKLWGDYFFNYEKSEIT--------------TNSDGGKY--
CPTFVTFVLEAIYQTATYVLT-TEPP-HKELGKILWENFGV--SIP-KAEY-KKDVRVLL
KSVFQAVF-KHDTGFVDSLEHSIAPPR------------------------------GSS
--------KTEPMLGKISKFIESPNGESFLALARIFAGKLNTGDLVKVY-V---------
-----------EDED-GEEMRETSVVI---------KQLYLPGGRYNVPVDGIS-NTIAL
IEDFDSSIK-KGATIV---SHDN-----------VKDPVFKLP--DYAIT-SVMKVVVEP
INPTQRPLLLEGLDKISKSYLSSVIHVEENGETVIVAPGEFYLDCVLHDLRFFFNNDLQI
KVSDPMTIFSETCIAQSLTKIPVATSNG-E-------------ISISVIAEPVSNAALSY
EIEKGLI-----------DIHL-S-----KKEMSSILK-KFGWDTLAARSVWSFGP-DDL
IGPDILLDDTL----DGETDKDQLTKLKPLIVSGFKWSVNEGPLLNE-------------
--PIRNVQFKILDAQ------FGENADSF------LNGAQIIPLVRRACYTGLLTAKPRI
MEPIYKVDAVCPYKAIRIIKEVL-------------------KLRRG-HFDKQEPVEGTP
LYHVEGFVPVIDSFGLLSDVKLHAQNKVLMSLVF-S-HWEIVPGDPFDKTCSLPTLEPVP
EESLSRDFLLKTRKRKDLT--------GEPTLQKYIDTELYLKLKERDLVL--
>XP_001527125_Lodderomyces_elongisporus
--MD-DEEIYDEFGNLI-GD----ELDS-DVENSRSSQEILGDEKEYPDAKTNGHQATQI
VVAGEEEHEEQEEQEEKKKKKNNHDDD-------YDVVAGQEASFQSR-----ALVKRRL
SINDGEIIYVNPADATLD-EQVIDPNIQKEMKTTIDEKE-------------------LP
QLTYSREFLIDTINNVPERIRNVAVVGSHQSGKTRFIDTFIKNTHI---LPQDLESTKR-
EAKPLRYLDNYKLEIERETTIKTSAITLMLQDQRDRSFAITLVDTPGHIDFQDEVVAGLQ
LCDGAILVIDAVIGFTFRDKKLIDEIMK-RDLPIIIVLNKIDNLILKLRLPPKDSYLKMY
NILDDINAYVT---------ESLKRFNYS-QAIEFLPTLGNVIFASADYEISFSLQSFVA
LYAQTQPHI---LEDANFANFLWGEYFLDPETNRIV--------------TDSQQGQL--
PRTFVSFILDMLYDITSNVII-SEPS-NKRLPKLLWDHFRV--SLP-KKEY-KKELKDLL
RVVFKAIF-RNDTGFVDSVTSFILSPRNVTNSSLHVTDNHN----NHNNNISKNGSGGSS
SNNINSNGKPSSITGIIPKVVESPDGGTFLCLVRLIEEGLVEGYQIQVI-S---------
-----------GDTD-LNELSRKVLTV---------QRLYIPGGRYNVPVSSIGPGSVVL
VEGIDSSFK-KGALIMKESSYTA-----------NQLMQYMFP--NYNVN-SVLKLGMEA
VDERQTATLLASLRKADKAYLSLVVRVEETGEITVIAPGEFYMDCVLHDVRELFADEFQI
RVSDPTTIFSETCTEMSFTSIPAKTSND-S-------------FSISIIAEPVNDPDLSN
AIESGVL-----------HANL-S-----RKEMATILKTQFGWDALAARSVWVFGP-KDL
IEPDILIDDTF----QGETDKQQLMKLKESISSGFEWAIAEGPLMAE-------------
--TIRNTKFKILEAK------FKLDDLAS------YTPAQIIPVIQRACYTGFLTAQPRL
MEPVYRLDAICFYKNIRVVDELL-------------------KSRRG-HIETRDPIEGTA
LHYIVGYIPVVDSFGFASDVKLYTYRNANTWLLF-S-HWSIVPGDPFDLVCELPRLKPAP
VESLSRDFLLKTRHRKGLT--------GEPTLQKYIDSEIYDKLKERGLVA--
>XP_007374563_Spathaspora_passalidarum
--MAADDELYDEFGNLI-GD----EFDS-DAESSNESL----------------------
---ASV-EEESDQASDEEE--EELHAD-------STSLIKRT--EEAG------------
-----ETIFIQPDEPMSN-QPVIKPKIEKAMKIDFTANL--SFTELEEK--YKD----LP
ELIYSRDFMISTMNQLPERIRNIAVVGNLHSGKSRFVDALILYTHS----PSIKLKNTLK
NFKPLRFMDNHKLEIEREVTIKSSPITLLLQDLKDKSYVFNIIDTPGHVDFQDETTAAIS
CSDGVVLVIDVVEGLTYRDKLLINQIMR-ENLPIVLVLNKFDRLILELKLPAKDCYLKLK
YIVDDISEYIN---------SNELISTYT--HAPISP-IRDVVFASSTFEFSFTLKSFSK
LYLTNQK-SQ--MDIEKFSQKLWGDIYYDAVNHKFT----------------SKSDQL--
PRTFVSFILEPIYKIINYTLV-SEPS-QPKIAKLLWENFGV--SLH-KSEY-KQDSQVLL
KSVFHVVF-NAHCGFVDTVSKSIPPP---ALEKDE-------------------------
----------N-FVGKVVKLIESPDGKAFSSLVRVYKGILKIGDKVKVY-G---------
-----------DSFS-ENTEDFKIEVV---------EGIYIPGGRYKVPIREAGVGSLVI
IDGIESIIK-KGATISDPALSMP-----------GV-----TP--KYTSN-SVFKIALEP
VNPSELPILLDAMRKINKSYLASVITVEESGEHVILAPGQLYMDCILHDLRNFFTDGLEI
RISDPMTKFSETCIDTSFTKIPVNTESN-E---------------ISIIAEPVNDDKLSR
AIESGKI-----------CLQQ-P-----TKVLSKTLRTEFGWDSLAARSVWAFGP-DDL
QLPNILLDDTL----ESETDKSNLLSVKDSIVLGFKWGVNEGPLCDE-------------
--PIRNTKFRILDAV------ING-SELY------KSSSQIIPLARRACYTGLLTATPKL
MEPIYRLDATCTYRAISVVKELL-------------------KRRRG-EFVREDPIPGTQ
LFSVLGYVPVIDSVGLEVDLKLHSQGQATCYLSF-A-NWEVVPGDPLDQNCELPSLKPVP
HESLARDFVLKTRRRKGLS--------GEPSLQKYIDPDLYIKLKEKGLVQ--
>XP_043047839_Scheffersomyces_spartinae
--ME-DEDLYDEFGNFIGGN----SDDS-SSESERDEL-----------VETLELLGTGE
VDDLSEEDGNDEDEDEDEDEDGDAVTD-------RKSLVVKD---DAELNRNDVLVKAYG
TA--VETLVMSEDTPMTNEEPVIKPLTHKKMKVEFTDDVRSKNPLLEGEDLCKEMWRLLP
ELNYDREYMIQTMKLVPERIRTVAVVGGLHSGKTTFIDTLVLDTHS----PSIQPSKTLK
SFKPLRFTDNHKMEIERGMSIRLSPVTLLLPDLRGISYVLNLIDTPGHVAFEDESTAALQ
AVDGMVLVIDVVEGLTFRDRNLITEALR-MDLAICVVLNKLDRLVLDLRLPPRDAYYKME
YIIDDINAFIDT--------KSEYLTTYS-HPKQVTPLNGNVIFASSTLQLAFSIETFAN
LYYENMDLGGDDLDATSFQQYLWGDIFYDLSNKTFT----------------TNQTVH--
PHSFVHFVLEPIYKLFTYTLV-SDVK-GLELSHYLWHEFGV--EFP-KANF-KLDPPILL
RNVFHSLF-SFPKVFTQMVVRST---------HVESVSGSV----SGSE-----------
--------SES-FIGKAVKLIESSNGQDFLALVRVIQGSISKGSRVRVL-G---------
-----------ETFA-ENDEDMAIQTV---------NELYIPGGRYKVPVNDAGVGSLVL
IGGIDSIIN-SGATLLDPVISIDAPTDAGTGTGTGHSTIFTIP--DYTCK-SVFKVAIEP
ANPSELPRFLDGLRKINKTYLASRLKVEASGEHVLMGPGELYLDCVLHDLRLFFTDDLEI
KVSDPTAKFSETCSETSVVKIASSIGST-G-------------NKISVIAEPNKDWKLSR
AIEQGKL-----------DLSQ-P-----VKHTAKVLRKEFGWDALAARSVWSFGPNNDL
KSASMLLDDTL----EENTDKVLLYSLKDSICTGFKWAVNEGPLCDE-------------
--PIRNTKFKILDMA------LAG-SVVQ----AAGGSAQLVPLVRKACYTGLLTAKPRL
MEPIYTVHVTTSEPAIEAVSLLV-------------------SKRRG-KIIHQNPIPGTA
LHQLEGFIPVIESAGLETDIRLRTQGQAMCFLEF-R-KWDIVPGDPLDLEAFIPKLKPAP
KSSLARDFVMKTRRRKGLS--------GEPSLQKYVDPNIYLQLKERGLLL--
>XP_001384231_Scheffersomyces_stipitis
--MD--DDIYDEFGNLI-GD----AFDS-DAESSDESA----------------------
---LENEVEPQDEEVD-------IESD-------TE----EK---ENGIDLKMNVDETFA
ED--VKQIIVDPAEPPQD-EPVIQPRVEKKLKVDFTDNIKSDSKENGEASIMAG----LP
EVIYSREYMIQTMTSLPERIRNIALVGNLHSGKTTFVDSLVLHTHS----PSIGLKKSLK
NFKPLRFMDNHKLEIDRGTTIKTSPITLMLQDLKNRSAIFNILDTPGHADFEDETIAAIA
AVDGIILVVDVVEGITARDRSLVDHAVK-ENVPIVLMLNKIDRLILELKLPVRDCYQKLN
YIVEDVNQRLS---------QNEFIANYT-HSTTVSPVENNVIFASSTFEFTFSLISFAD
LYLRKSGITG--VDIEEFSKRLWGDYFYDKKTNKFS--------------TNSQDGKL--
SRSFVSFILEPIYKIITYTLV-SEPG-DTRLPSLLWDNFGV--KLN-KQQY-KQDPQILL
KDVFKAIF-DDNKGFVHSVNSSISNP------RISQIRGIN----SQNL-----------
--------PDDSVLARVVKLVESSDASQFLSIVRVFKGELIVGSKIKVL-G---------
-----------ENYA-EDNEDYKIQTV---------EELYLSGGRYKVPIDVAGEGAIVI
VGGIDSIVN-KGATILAANKSLE-----------NC-EIFSQP--NYGSK-SVFKVAVEP
ANPSELPKMLEGLRKINKSYLAAVINVEESGEHVILAPGELYLDCVLHDLRLFFTDNLEI
KVSDPMTKFSETVVEGSITKITTSTPSG-N-------------NSISIIAEPLNDSKLSY
AIESGSI-----------DLSQ-P-----AKITSKILRKDFGWDALAARSVWCFGP-EGL
QSPSLLLDDTL----EEETDKKLLYSVKDSICQGFKWSISEGPLCNE-------------
--PIRNTKFKILDAV------ISG-SEIH------RSGTQIIPMTRKACYAGFLTATSRL
MEPIYSVTVVCTHSAKALVSKLL-------------------DGRRG-NIIKDWPVPGTP
LFELEGHVPVIESVGLETDIRIRAQGQAMCYLTF-S-NWQVVPGDPLDPDCFLPSLKPVP
AESLARDFVMKTRRRKGMT--------GEPSLQKYIDTNLYTRLREKGIVR--
>XP_020064947_Suhomyces_tanzawaensis
-----MDQEYDEFGNLI-GD----PFDS-DAESSSNSM----------------------
---LSDAEALDDQQSLHEQ----NEST-------SQALIKHDNNAHQP------------
-----EITYVAP--QITN-EAIITPADDTHIKIEID---------------HSK----LP
PLKYDYQYVNSLANQLPERIRNISVVGGLHSGKTSFLDHLIYDTYT----SVPRKSDD--
--KPTRLLDNHRLEIDRGISIKNSPMTLLLPDLSQKSYIFNLMDTPGHFNFLNESNTSLN
HVEGAVLVVDIVEGFTPRDKQIVSRILL-NNKPIVLVINKIDRLILELNLPVNESYLKIN
VTIDEINQFIK---------NHEFFSLYKYNHKPLLPNLNNVIFSSALFEFHFSVLSFAQ
LYIDANQF-E--IDPRVFAKRLWTD-HYDKANSTFT--------------KTA---KF--
PTAFESFILEPIYKIFTHTLT-SSLS-DNKLEKILWSNFGV--KLS-KQQY-RQDHRKLL
KDIFKAIF-GGYNGFVEAV-KDIEAPVEVKGPHPS-------------------------
------------VFAKIISLIESPDTLKFSALVRIYKGSLELGQKVKVI-G---------
-----------DNFS-EDDENFKIETI---------DGLFIPGGRYSIPIAKASAGSVVI
VDGIDSIIS-KKSTTSSITQ-----------------QLINND--KLHDK-SVFKVAIQP
ENPSELPKLLQGIRNVNKSYISCNINVEESGEIVLYGPGELYLDCILHDLRFYFTKDLEI
KVSDPMTRFSETIIETSAAKIPVSTKSG-H-------------NQVSITAEPVQDSKLSK
FIEAGKL-----------DLSQ-P-----IRTTSKIMRNDFGWDALAARSIWSFGP-EDM
QFPNILMDDTL----ESETNKELIYSVKDSISLGFKWSVNEGPLCNE-------------
--PIRGTKFKILDAV------LSG-SEIQ------RSSAQIIPMTRRACYTGFLTATPRL
MEPIYTVYLTCTEACIRIVSKIL-------------------LGRRG-YILNRKPIPATK
LFEVEGMVPVIESVGLETDIRLHTQGQAMCMFDF-N-KWEIVPGDPLDQDCFLPTLKPVP
EESLARDFVTKTRKRKGLT--------GEITLEKYIDQELYARLKESGVVV--
>XP_020074569_Hyphopichia_burtonii
--MD-DDELYDEFGNLI-GD----PFDS-DAESSSDER----------------------
---ESIHNSKSDEERDAQHNEDGMEVD-------SSTALVKT---EPS-QVSLSLKNTFQ
PG--VETIIAKPYEEAAD-EPVLQPKINKKIKVDFTDNM-DNVQSLDEK--LQA----LP
TLNYSRQYMVDTMK-LTERIRNVAIVGNLHSGKTTFIDNLVLDTHS----PSIQQGVNMK
TLKPLRFMDNHKLEISRGISIKSSSITLLLPDSKDKSYVFNLIDSPGHPNFSDEASASIQ
AADGILLVIDILEGITPRDKEIVSEALR-NDIPITVLLNKIDRLILELRLPPLDSYHKIQ
YTLDALNSFIN---------ENEYSATYS-WSKIISPIHDNVIFASSNQRFSFSISTFAQ
LYIENHSLGH--VDKENFSKLLWAS-YYNPETKKFS--------------KTSESGNL--
PRSFVHFILEPIYKIFTYTLT-TDTS-GEYLSDLLWNNFGI--TLP-KSLF-KQDSQILL
REVLLKVF-QGSKDFVD-VMKKIPCPEEAKKYKLS-----N----YTNA-----------
--------SNEQLVAHIINLTESADASKFYAFVRVYLGTLKVGSKVKVL-G---------
-----------RGFE-NDDEDFKVEII---------DEIYIPGGRYKVLVEEVGPGSIAI
VGGIDAIVT-KSATICDLSQKAE-----------HA-VLFKPL--DYSEK-SVFKVSIEP
ENPSELPKLLEGLRKVNKAYLSVVIKVEESGEHILLAPGELYLDCVLHDLRVFFTDDLDI
KVSDPVAKFSETCIDTSVTKISVKAPSK-K-------------YQISVIAEPM-DTNVGK
AIESGKL-----------NLSD-P-----IKTTSKILRKEFGWDALAARSVWSFGP-FDN
KYPSLLMDDTL----EGETDKELLYSVKDLINTGFKLGINEGPLCDE-------------
--PIRNTKFKILDAV------LNG-SEIT------KAGSHLIPMTRNAVHTGMLTATPRL
LEPIYRVDATCKPVALSAIKRLL-------------------SDRRG-DIVNKSAIPGTQ
LLQIEGYVPVVDSIGLESDIRLYTQGQAMCFLTF-E-KWDLVPGDPLDKDCYLPSLKPVP
NESIARDFVMKTRRRKGLS--------GEPNLQKYIDPELYGKLKDSGLVN--
>XP_015468274_Debaryomyces_fabryi
--MD-EDELYDEFGNLI-GD----PLDS-DADSLDDIP----------------------
---DEQYVQSENEAEDST-----IETE-------TEALVIHE---NNGNGLKLS--EKFG
PG--VETIIAKPYEQTED-APVIIPANKKKLKVEFTEPVMNNVDEDDNR--VKN----LP
ELVYSRDYMISTMNLLPERVRNIAVIGNFHSGKTTFIDMLVLQTHS----PSISLSSNLK
NFQPLRFMDNHKLEIDRGISIEASPITLLLPDLNERSFIFNIIDTPGHSNFASESTSALQ
IVDGALLVIDVLEGLTPRDKSLISELMK-NNTPITIVLNKIDRLILELRLPVEDFYFKIN
YTLDDINNFIN---------ENEYISTYG-KQLVFSPTEGNVIFASSSLEFVFTLDSFTK
LYTNNHKLKG--VDSYEFSRRLWGDVFYNSDKAQFV--------------NSSNNGKF--
PRSFNFFILEPIYKIITQTLT-YDGT-SEKLANLLWDNFKV--TLH-NSQY-KQDSQMLL
KAIFKLVF-SGSKGFVDLVVNNIPSPTEKVSDRLKLLSS------SENA-----------
--------SSTTLIAQANKLIASANGERFYSLVRIYQGSIKTGTKVRVL-G---------
-----------QNYE-EDDDDFRIEVV---------DELFVPGGRYKIPVKEAFAGSIVL
ISGIDSIIS-KGATLYDNTDLPS-----------DF-KIFRPS--SYERQ-SVFKVAIEP
ANPSELPKLLEGLRKLNKAYLACTIKVEESGEHVLFGPGEIYLDCMLHDLRNFFTDDLEI
KVSDPMTKFSETCIDTSAIKISTKSSSG-N-------------NSISIIAEPVNDNRLSE
AIERGII-----------NLSQ-P-----LKSTSKILRKEFGWDALSARSVWCFGP-EDL
HNPSILIDDTL----EGETDKKLLYSLKDSINLGFRWSVNEGPLCDE-------------
--PIRNTKFKILDAV------ISG-SEIQ------RSGTQIIPMTRKACNTGFLTASPRL
MEPIYTVYVTCSYGAITAVKKLL-------------------GRRRG-MVMTENPVPGTQ
LFHIEGQVPVIESVGLESDLRLHTQGQAMCFLVF-E-KWDVVPGDPLDSDCYLPSLRPVP
NASLARDFVMKTRKRKGLS--------GEPNLQKYIDVELYNKLRESGIIE--
>XP_460715_Debaryomyces_hansenii
--MD-EDELYDEFGNLI-GD----PLDS-DADSLDEIP----------------------
---EEQDVQSEKEAEDLI-----VETG-------DEALVIHA---NNGNGLKLS--EKFG
PG--VETIIAKPYEQAVD-TPVIKPMNKKKLKVEFTEAVTNNVDENDHR--VKN----LP
ELVYSRDYMISTMNSLPERVRNIAVIGNLHSGKTTFIDMLVLQTHS----PSISLSSSLK
NFQPLRFMDNHKLEIDRGISIEASPITLLLPDLNDKSFVFNIIDTPGHSNFASESTSALQ
IVDGALLVIDVVEGLTPRDKSLISELMK-NNKPITIVLNKIDRLILELRLPVEDFYFKIS
YTLDDINNFIN---------ENEYVSTYK-QQMVFSPTDGNVIFASSSLEFVFTLDSFTK
LYADNHKLQG--VDSQEFSRRLWGDVFYNQDKAQFV--------------NSSNNGKF--
SRSFNFFISEPIYKIITQTLT-YDGS-SKNLAQLLWNNFKV--SLH-NAQY-KQDSQMLL
KEIFKSVF-SGSKGFVDSVVHNIPSPIETASDRLELLSG------SDNL-----------
--------PSARLIAQANKLIASADGERFYTLVRIYQGSIKAGSKVRVL-G---------
-----------QNFD-EDDDDYKIEVI---------DELFIPGGRYKIPVKEAFAGSIVI
ISGIDSIIS-KGATIYDNADFNS-----------DS-KIFRPL--SYERQ-SIFKIAIEP
ANPSELPKLLEGLRKLNKSYLACTIKVEESGEHVLFGPGEIYLDCMLHDLRNFFTDDLEI
KVSDPMTRFSETCIDTSVTKISAKSSSG-N-------------NSISIISEPVDDSRLSL
AIENGKI-----------NLSQ-P-----LKTTSKILRKEYGWDALSARSVWCFGP-EDL
HNPSILIDDTI----EGETDKKLLYSLKDSISLGFKWSVNEGPLCDE-------------
--PIRNTKFKILDAV------ISG-SEIQ------RSGTQIIPMTRKACYTGFLTSSPRL
MEPIYTVYVTCSYQAIVAVKKLL-------------------DRRRG-MVTTENPVPGTQ
LFHIEGQVPVIESIGLESDLRLQTQGQAMCFLVF-E-RWDVVPGDPLDSDCYLPQLRPVP
NASLARDFVMKTRKRKGLS--------GEPNLQKYIDIELYNKLRESGVIE--
>XP_006688283_Yamadazyma_tenuis
--MA-ANFIYDEFGNLIGGE------DS-DSDNLSDIS----------------------
---GDEEEVKDDDDEEEEP----NESQ-------QAQLVSYKNNANG-----LTLSQRFG
PE--VTTVVAHTEDSMS--EPVIRPARERTGKIEVTISDDTDPYTDSSH-----------
RVRYSLDYMVNLMYQLPERIRNIALVGNLHSGKTSFVDMLVLQTHE----TLTRKQS--K
NFEQLKFTDNHILEIKRGMSIKAAPITLLLPDTNGKSYIFNILDSPGHMNFMDETIASLE
ASDGAVIVLDVVEGLTFADKFVIDEIMK-RNLKFSLVLNKIDRLILELRLPVSDAYYKLQ
YIIDNINNYIS---------NSEYSASYA-YDPILSPERNNVTFASSTLQFCFNLNSFVQ
LYFDAKDITT--IDKEVFARRLWGNNYYNPESHKFT--------------KDSKGGSL--
SRTFIHFILEPIYKIITYTIT-RDSN-SELLPTLLKDNFGI--SFT-AKQL-KNNSQMLL
PEIFLAIF-PSGNGFVNMVTNSIYSPAE----AIKPVSVVF----QEPV-----------
--------SQDKVIAHIVKLIESSDGESFSALVRIHQGTLKVGDQVNVI-S---------
-----------DTFK-TETE-VHLQTV---------SEIHIPGGRYKVPVNEASEGFLVI
VKGIETSIN-KHGYIFDKSIGVS-----------DI-KDTKFI--DYTSE-SVLKVAVEP
KNPSELPRLVESLKKLNKGYLSSVVKLEESGEYVVFGTGEVILDCMLHDIRNFYEDGLEI
RVSDPMVKFSETVTEMSVTKISSTI--G-D-------------ISMSIIAEPINNEALSK
ALEAGKI-----------DLNQ-P-----IKTVSRQLRNDFGVDSLEARSVWSYGP-HDH
KQPSILVDDTL----EAETDKKALYTIKQAIEMGFQWSCSEGPLCDE-------------
--PIRNTKFKILDID------FNDTADIQ------TNTAQIIPLTRRACYTGFLTASPRL
MEPVYKVLVTCSSRANHLIAKLL-------------------NGRRG-KIHTNDAIPGTQ
LFQLEGIVPVIESIGFETELRLQTQGQAMCLMKF-D-GYSMAPGNPLDDEVYLPELKPVP
MESIARDFVLKTRRRKGLT--------GEASLHKYIDPELYEKLKSIGLK---
>XP_001485791_Meyerozyma_guilliermondii
------------------------------------------------------------
------------------------------------------------------------
------------------------------------------------------------
------------------------------------------------------------
------------------------------------------------------------
--------------------------MK-RDMSMTFVLNKIDRLILELRLPPLDTYLKLQ
YIVDDVLSFIE---------ENEFYSAYS-HKFEMSPASGHFLFASATYCFCFSLETFGS
LYAKNHE--N--LDVADFSEKLWGDWYYDSTTNNLT--------------SKPHQ-RL--
ERTFVKLVLGPVYKLFTASLT-SNSA-GESIASLLWLNFGI--QLD-KSKY-KQDVQILL
KDVFHTTI--GTASFVDLVSICIVSPKKIPTRQTN-------------------------
----------SPILTHIVKLIEHADGLGFDSLVRIVKGTLTKGQKVTVY-G---------
-----------DNYV-EDDENYRSEII---------DAILVPGGRYNFEVEEAGEGSIVL
VKGIDSIIS-KSGTLALSDD-----------------YIFPSQ--SYSKN-SVFKVAIEP
FVPNDLPKMLDGLRKVSKSYLACSVKVEDSGEHLVFGSGELYLDCVLHDLRNFFTDDLEI
KVSDPMPKFSETCSETSFTVISTQ--SG-E-------------NSISVIAEPVNDTKLSL
AIENGKI-----------NLNE-D-----IKTLSKKLRLEYGWDALASRSVWCFGP-DDI
QSPSILLDDTL----EAETDKKLLYSAKPHINLGFKWSVNEGPLCDE-------------
--PIRNTKFKILDAT------ISG-AEIS------RGGARLIPLSRKACYTGFLTASPRL
MEPYYRVHGTCPHRAIAVFTALL-------------------GKRRG-YLESETPIPGTG
LFQVVGLVPVIEAVGLETEIRLNTQGQAMCFLVF-D-LWNIVPGDPLDETVPLPTMKPVP
DESLARDFVLKTRRRKGLS--------GEPSLQKYVDQDLYHSLKHNGLVP--
>XP_018711882_Metschnikowia_bicuspidata
--MD-SDDLYDEFGNFV-GD----ANDS-DAESGAGAP-----------DPAPGHFAQNH
AQNHAQNHAQNHAQNHPPDHSQNHPPD-------QAPWEDPPAGTPKA-----VFVPESA
PAPAVETIVVNAASAGPA-EPVIRPAPQAP-AIEHGPRGDAA----------------LP
ATTYLKAYMRRVAQQQPERVRNVAVVGHLHSGKTSLVDSLVTHTHP----GVGGGGGQRH
GARPVRFLDTHPLERERGVSLHTSAVSLLLQDSRDRSFAVCLLDCPGHADFRDERLALMG
AVEGVVVVVDVVEGLGAPTKTMVSEAMR-RNLPMTVVLSKLDRLVLELQLAPRDAGRKIS
HVLAAINGHVH---------HNEYAAAYT-HERLFSPLNDNVVFASHALGASFTLATWSR
LYAARFH-----MDAARLRLLLWGDVYFHEG--RFR--------------TAPPAPAA--
PTLFEQFVLEPVYKLVAHTLV-ADAG-DGSLARLLWDHFAV--ALP-KAAY-REDPQTLL
RTVFRAVF-PDTGDLVHLIVQNTPPPRGAAVLASR---GVA----AASL-----------
--------GPDLVVADVFKTSLRRDAATFECLAKVVHGTLRAGDAVHVVAG---------
-----------DGSG-DGDGAVRSALV---------RSIHVPVARYHMDVDAAPEGTIVV
LRGVAGAVG-KAATLYSRHTPA------------PLLRPIHRT--DNGLR-SFYKVAVEC
ENPAELPRLVAALQRLAACYLSAEPRLEESGEHVLLAPGELYLDCFLHDLRHASTPCLAI
RVSDPMVRFAETCGERSAARVAPHSPSK-T-------------CLLAVSAEPVRDARLLA
AIEKGAV-----------SLAQ-P-----ARTTARVLRDDFGWDALAARSLWCFGP-RDL
QSPSMLLDDTL----DADTDKAALAQARDLIVAGFRLAAAEGPLCAE-------------
--PVRRTKFKILDAV------LG--ADVR------ASGGQIIPVARNAVHCGLLTAAPRL
LEPVYRVHVSCTAKSVPAVHTIL-------------------EKRRG-WVLSETPVAGTP
LSELEGCVPIIDSVGLDTDMRLYTQGQAFCSLDF-L-RWDVVPGDPMDLLCPLPQMGPVP
RASMARDFVMKTRRRKGLG--------GEPTLQKYVDPELYASLRRRGILN--
>XP_002617163_Clavispora_lusitaniae
--MDSDDDLYDEFGNFI-GN----PENS-DAESMN-------------------------
---QT--------TKQGNNKDEHSDSS-------MDEDEAPKESEETSMIKK-----EFS
DTHTFETIVVDPTHQGDE-QPIIKPIADQKLYIEYAKTVDSSD---------------LP
EVTYSRDYMKSLLKDIPERIRNFAIVGSLHTGKTSLVDRLVLETHP----TIDEGKQNLQ
EFKSLRYLDSHRLEKERGISIGASLLTLLCPDSRDRSHVLNIIDCPGHPDFLDDTSAALS
VVEGAVLVLDLLEGFTKKDKRIVTHLIK-KNLPFVVVLNKFDRLILELRLPPREFFHKVR
YVLDDINSFIH---------HNEFISTYT-HEKLVSPLKNNVVFSSSILSTTFSLRSFSK
LYCDNQQFAK-DLDQKQLERLLWGEISFDGNKKQFF--------------VLNEDAVLDS
KRTFEMFILDPLYKLVTYTLT-SDGN-GHRLSKLLWDNFKV--TLQ-KSAY-KKDPQILL
KIVFGSVF-GSTQALVDSITTALPGPEKNAECLLK--RGLD----LRDE-----------
--------YSSELVAEVFKTQLTSDTKGFVSFIRIHQGSLKEGQRVRIV-G---------
-----------DNHI-DDRKDDVICEV---------GEIYLAGGRYKVPYEEASAGSIVI
VTGINEAIQ-KCATVLGQSIPK------------SLVKPIHWA--ESERR-AVYKVAVEP
EKPSELPRLVDGLKQLSRTYLSAVVRLEESGEHVILAPGELYMDCFLHDLRYLFDDYFSI
KVSDPMVKFSETCAERSVTKIDTYASSK-K-------------SQISITSEPFNDTRVSQ
AIQEGKI-----------SLAQ-P-----SKVTSKTLRTEYGWDSLSARSLWCFGP-DDM
HNASILLDDSI----DGETDKERLSKAKDLIITGFKLGINEGPLCNE-------------
--PIRNCKFKILDAV------LSG-SKIQ------SSGSQIIPMTRNAVHTGFLTASPRL
MEPVYRVSVTCTYNSIQAVSILL-------------------GKRRG-WIVDEYPIPATK
LYEIEGFVPVIDSVGLDTDMRLQTQGQAMCYLDF-A-KWDTVPGDPLDRDCHLPQMKPVP
RQSMARDFVLKTRRRKGLS--------GEPNLQKYLDPELYLRLKNSGIIN--
>XP_025340298_Candida_haemuloni
--MD-DDDLYDEFGNFI-GD----PNDS-DADSVS-------------------------
---GSEVGEPDELEEVPVNEDGDGDED-------EDVEGIHEDTSQQALIHT-GVPSRFA
GA---ETIVVDSAQVPED-QPVIRAAAETKLHVEF-KAEAEED---------------LP
PTTYSREYMLQLAERLPERIRNVAVVGNLHTGKTSLVDTLVLETHP----SLTTSKRDSQ
DFKPLRFLDTHVLERGRGMSIFSHQMTLLLQDSRDKSHVLNILDCPGHPDFDDETQAMLD
AADGALLVLDVTEGLTRRDKRYITSIVK-RNLPIVVVLNKVDRLIIEQRLPTSDFYLKIR
FILDDINACIH---------HNEFASLYT-HKKLISPLEDNVVFSSNNFSFSFTLKSFIN
LYATELSAYG-SIVHDKFEALFWGDIYYNQDTRKF-----------------TKDKKL-G
KRSFESFILEPLYKLITHAIT-TDSK-SKQVPKLLWENFGI--KLQ-KSHL-EKDPQELV
RFVLGSIF-GSSKGLVSSIANTVSVPSGAH----P--KYPM----ISEV-----------
--------PSTETVAEAIKLSFSSDYKTKSLLVKVLKGSIKAGDTLKVL-N---------
-----------SDLA-E-DVQKLT--V---------KKVSIPAGRYRISTDGVGAGMFAY
ITTSDSSIA-KSASLFSSGLSP------------ELVKAFHRT--SFGEH-SVFKVAVEP
ENPSDLPRLVEGLRSMSQCYSSAIVKLEDSGEHVILAPGELYLDCFLHDLRNSSGEYLSI
KVSDPMVKFGESCSERSATKLSTYGPSK-K-------------TFISITAEPVADKRLSR
SLENGVI-----------DLSQ-P-----QRNLAKVLRNDYGWDSLAARSLWVLGP-QDM
QSPSMLLDDTI----EGETDKALLASYKDFITTGFRLGIEEGPLCDE-------------
--PIRNTKFKILDAV------LGS-SDIR------NHGAQTVTMTRNAVHTGLLTSAPRL
LEPVYRVNIMCNARSIQAAHLIL-------------------DKRRG-WIVSETSIPATQ
LYELEGFVPVVDSVGLDTDMRLQTQGQAMCLVEF-N-RWKAVPGDPLDKTVPLPSLKPVP
HESMARDFVMKTRRRKGLS--------GEPNLQKYIDPSLYSRLRESGIID--
>XP_024715482_Candida_pseudohaemulonis
MDSD-DDDLYDEFGNFI-GD----ANDS-DSGS-S-------------------------
---ASELDDPAEYEEI----------E-------EDVIEESEEPTEQALVQK-EFDLRFA
GA---ETVVIDPNQVPEE-LPVIQPVLQNKLHVEF-KAETEED---------------LP
TTTYSREYMLQLANDLPERIRNVAVVGNLHSGKTSLIDALVQETHP----EVTNTKRNLQ
EFKPLRYLDTHVLERKRGMSIFAHPMTLLLSDLDDKSYVVNFLDCPGHPDFDEEVQTMLD
AAEGALLVIDIVEGLTKRDKRYITSLVK-RDLPIVVVFNKIDRLIIEQRLQLSDFYLKIR
YVLDDINACIY---------HNEFALTYS-QKKLISPLEDNVIFSSNNFRLSFTLKSFSD
RYANELASFS-IPNLEKFYALLWGDIYYIEKTRKF-----------------TKDKRA-G
KRTFEHFILEPIYKLITYSIT-TDRK-SKDLPKLLWENFGL--NLP-KSYF-EKDPQEIL
RLVLSETF-GSSKGLVSLIARSLPQPSLSH----P--RFPN----LSNI-----------
--------PDNLVVAEVIKISSSANYKSQSALVKIIKGTLKTGDKLKVV-S---------
-----------GSTL-ENDAKSLI--A---------KNLLIPAGRYKVRTSDVNAGMLTY
VSIDEYDVS-KTASLFGDGVKS------------NLLQPFHRN--SSQER-SVFKVAVEP
EKPTDLPRLVEGLRNLSEIYGAAVVKLEDSGEHVVLAPGELYLDCFFHDLRNYSEDYLSI
KISDPMVKFSETCSERSATKLATYGSSK-K-------------THISITAEPMNDKNFSS
AVQKGLI-----------DPSE-S-----QRSLAKTLRNDYGWDALAARSLWAFGP-HDK
QMPSVLLDDTF----DGETDKELLKNNQESISKGFQFGIEEGPLCDE-------------
--PIRNTKFKILDAV------LAS-SGVR------THGAQTITMTRNAIHTGLLTAAPRL
LEPVYRVNIICTTRSLQAAQVIL-------------------DKRRG-WVVSETPIPATQ
LYELEGFVPVLDAVGLDTDMRLQTQGQAMCLVEF-D-RWKTVPGDPLDKTVPLPSLKPVP
RESMARDFVMKTRKRKGLS--------GEPNLQKYIDPSLYSRLRESGIID--
>XP_025338947_Candida_duobushaemulonis
MDSD-DDDLYDEFGNFI-GD----ANDS-DSGS-S-------------------------
---ASELDDPAEYEEI----------E-------EDVIEESEEPAEQALVQK-EFDSRFA
GA---ETVVIDPNQVPEE-SPVIQPVSQNKLHVEF-KAEAEED---------------LP
TTTYSREYMLKLANDLPERIRNVAVVGNLHSGKTSFIDALVQETHP----EVTNSKRNLQ
EFKPLRYLDTHVLERKRGMSIFAHPMTLLLSDLDDKSYVVNFLDCPGHPDFDEEVQTMLD
AAEGALLVIDIVEGLTKRDKRYITSLVK-RNLPLMVVFNKIDRLIIEQRLQLSDFYLKIR
YVLDDINACIH---------HNEFASTYS-QKKLISPLEDNVIFSSNNFRLSFTLKSFSD
RYANELNSFG-IPNLEKFYALLWGDIYYIEKTRKF-----------------TKDKRA-G
KRTFEHFILEPIYKLITYSIT-TDSK-SKALPKLLWENFGL--NLP-KSYF-EKDPQEIL
RLVLSETF-GSSKGLVSSIARNLPRPLSSH----P--RFPN----LSNI-----------
--------PDNSVVAEVIKISSSADYKSQSALVKIIKGTLKTGDKLKVV-S---------
-----------GGSS-ENDAKSLI--A---------KNLSIPAGRYKVRTNDVNAGMLTY
VSIDEYDVS-KSASLFGDGIES------------NLLQPFHRN--SSQER-SVFKVAVEP
EKPTDLPRFVEGLRKLSEIYGAAVVKLEDSGEHVVLAPGELYLDCFFHDLRHYSGDYLSI
KISDPMVKFSETCCERSATKLATYGSSK-K-------------THISITAEPMNDKNFSS
AVQKGLI-----------DPLE-S-----QRSLGKTLRNDYGWDALAARSLWAFGP-EDK
QMPSVLLDDTF----DGETDKELLKNNQESIGKGFQFGIEEGPLCDE-------------
--PIRNTKFKILDAV------LAS-SGVR------SHGAQTITMTRNAIHTGLLTAAPRL
LEPVYRVNIICTTRSLQATQVIL-------------------DKRRG-WVVSETAIPATQ
LYELEGFVPVLDAVGLDTDMRLQTQGQAMCLVEF-D-RWKTVPGDPLDKTVPLPSLKPVP
RESMARDFVMKTRKRKGLS--------GEPNLQKYIDPSLYSRLRESGIID--
>XP_028890440_Candida_auris
--MD-NEDLYDEFGNFI-GG----SNDS-GSESFS-------------------------
---GSDL-EPVD-EEV---SDEEAPHD-------VDV----EQNTDSALVTTDDLSQSFS
GA---ETIIVEPKQVPEN-QPVLRADSQKRTHIEF-TAESAED---------------LP
ETTYSREYMLKLANDLPERIRNVAFVGNLHTGKTSLIDSLVLETHP----TVTLSKKDMQ
ELKPLRYLDTHVLERGRGMSIFAHPMTLLLPDHRDRSLVLNILDCPGHPEFDDETQSMLE
VADGAVLVLDAVEGLSKRDKRLITSIMK-RNIPFTVVLNKIDRLIIESRLPVSDFYLKLR
HIINDINATIH---------HNEFASLYK-HKKLISPLEGNVVFASNVFQVSFSLKSFGD
IYARQLEDGK-KPSI-QFESLLWGDLYYNESTRKF-----------------AKDKKL-G
KRTFDHFVSEPLYKLVTYTIT-TDNKNSKNLSKILWENFRI--TLK-KDQL-EKDPQELL
RVTLSRIF-GFTRDLVMSISTSVPSPEKAD----S--NNEN----LPDP-----------
--------AHNEVVATVIKHAFSSDYGTRFALVKVRKGAISTGDSVKLL-F---------
-----------NK---EGDSKNVR--V---------GAIRIPAGRYTFTAQRVSAGMFAY
IEGFESINV-STATIYSKNVPS------------NKMVPLHRV--SSGQR-SVFKVALEP
EYPHELPRLVESLRKLSLTYISSVIKLEESGEHVLLAPGELYLDIFLHDLRNSFDEYLSI
KVSDPMVKFGETSSEMSATKLPSYGPSK-K-------------THISITAEPFDDRNFSK
AVTKGTL-----------DVCQ-P-----SRNLSKTLRNEFGWDALAARSLWVLGP-SDM
QQPSTLLDDTI----SNETDKNTLLSFKEPILKGFKLGVEEGPLCGE-------------
--PVRNTKFKILDAV------LSS-SNIS------SHGAQITTMTRNAVHTGLLTAAPRL
LEPVYRVSIVCTMRSVQAAQIIL-------------------DKRRG-WIVSEIPIPASP
LFELEGFVPVIDSVGLDTDMRLQTQGQAMCLVEF-D-RWKVVPGDPLDKNVPMPSLRPVP
HESMARDFVMKTRRRKGLS--------DEPNLQKYIDPSLFSRLRESGLID--
>NP_012748_Saccharomyces_cerevisiae
--ME-GDDLFDEFGNLIGVD----PFDS-DEEE---------------------------
---SVL------DEQEQY----QTNTFEGSGNNNEI---ESRQLTSLGSKKELGISLEHP
YGKEVEVLMETKNTQSPQ-TPLVEPVTERTKLQEHTIFTQLKKN--------------IP
KTRYNRDYMLSMAN-IPERIINVGVIGPLHSGKTSLMDLLVIDSHKR--IPDMSKNV-EL
GWKPLRYLDNLKQEIDRGLSIKLNGSTLLCTDLESKSRMINFLDAPGHVNFMDETAVALA
ASDLVLIVIDVVEGVTFVVEQLIKQSIK-NNVAMCFVINKLDRLILDLKLPPMDAYLKLN
HIIANINSFT--------------------KGNVFSPIDNNIIFASTKLGFTFTIKEFVS
YYYAHSIP-S--SKIDDFTTRLWGSVYYHKG--NFR-------------TKPFENVEK--
YPTFVEFILIPLYKIFSYALS-MEKD---KLKNLLRSNFRV--NLS-QEAL-QYDPQPFL
KHVLQLIF-RQQTGLVDAIT-RCYQPFELFDNKTAHLSIPGKSTPEGT------------
------------LWAHVLKTVDY--GGAEWSLVRIYSGLLKRGDTVRILDTSQSESRQKR
QLHDISKTETSNEDE-DEDDETPSCEV---------EEIGLLGGRYVYPVHEAHKGQIVL
IKGISSAYI-KSATLYSVKSKEDM----------KQLKFFKPL--DYITE-AVFKIVLQP
LLPRELPKLLDALNKISKYYPGVIIKVEESGEHVILGNGELYMDCLLYDLRASYAK-IEI
KISDPLTVFSESCSNESFASIPVSNSIS-R-----LGEENLPGLSISVAAEPM-DSKMIQ
DLSRNTLGKGQNCLDIDGIMDN-P------RKLSKILRTEYGWDSLASRNVWSFYN----
--GNVLINDTL----PDEISPELLSKYKEQIIQGFYWAVKEGPLAEE-------------
--PIYGVQYKLLSIS------VPS-DVN-ID-V---MKSQIIPLMKKACYVGLLTAIPIL
LEPIYEVDITVHAPLLPIVEELM-------------------KKRRGSRIYKTIKVAGTP
LLEVRGQVPVIESAGFETDLRLSTNGLGMCQLYFWHKIWRKVPGDVLDKDAFIPKLKPAP
INSLSRDFVMKTRRRKGISTGGFMSN-DGPTLEKYISAELYAQLRENGLVP--
>XP_018220880_Saccharomyces_eubayanus
--ME-GDDLFDEFGNLVGAD----PFDS-DEEG---------------------------
---SVL------DEEEQY----ETVMFDNSDRESET---GSHQLITVADEKEVGTTVEHP
YGKDVEVLIETENTQSTE-TPLVEPVAQRTKLQEHTIFTQLKKN--------------IP
KTKYDRDYMLSIAD-IPERIRNVGIIGPLHSGKTSLVDLLVTESHKR--IPDMSKNV-EL
GWKPLKYMDNLKQEIDRGISLKVNGSTLLCTDLESKSSMINFLDAPGHVNFMDETAVTLA
ASDIALIVIDVVEGVTSVVEQLIKQSIR-NKLGMCFVINKLDRLILDLKLPPMDAYLKLS
HIIRDINSFT--------------------KGKVFSPTSNDIIFASTKLGFTFTVKEFVN
YYYSSSIS-S--SKINEFTARLWGEIYFHKG--KFQ-------------MKPFENIGK--
YPTFVEFILNPLYKLFSYALA-MEKD---KLKTLLKTNFKV--TLT-QEAL-KYDPQPFL
KHVLQLIF-RDQTGLVDSIT-NCYDPLSLIENKICHLSGPREDISEKV------------
------------FWAHVLKTLDY--GGAEWSLVRVYSGHLKRGDHIRVLDSLQSESRQKR
QLHGSFAMETHDEEE-EEEDETPICEI---------EEICLLGGRYVYPVHEASKGQIVL
VKGISDAYI-KSATLYSVNNKREM----------MSLNYFKPL--DYIIQ-PVFKIVLQP
LLPRELPKLLDALSKISKYYPGAIIKVEESGEHVILGNGELYMDCLLYDLRARYAN-IEI
KISDPLTVFSESCSSESFASIPVNNSVS-R-----SSDKDVQSISISVTAEPM-DSKMIQ
DLSKNRLGKGQNSLDVDQIMDN-P------KKLSKILRTEYNWDSLASRNVWSFYN----
--GNVLINDTL----PDEVSPELLAKYKQQIIQGFYWAVKEGPLAEE-------------
--PIYGVQYKLLGIA------EPS-GIS-VD-V---MKSQTIPLMKKACYVGLLTATPTL
LEPIYEVDVMVHAPLLPIVEELF-------------------KKRRGSRLYKITKLVGTP
LLEIRGQIPVIESAGFETDLRISTNGLGMCQLYFWNKIWRKVPGDVLDKDAFIPKLKPAP
INSLSRDFVMKTRRRKGISTGGFMSN-DGPTLEKYISTELFVQLRENDLVL--
>XP_033767462_Saccharomyces_paradoxus
--ME-GDDLFDEFGNLVGVD----PFDS-DEEE---------------------------
---SAL------DEQEEY----ETGTLEESGKNNEI---ESRQFTSSEGYNEVGTALDHP
YGKEVEVLIETENKQSAK-TPLVEPVAERTKLQEHTIFTQLKKN--------------VP
KTRYNRDYMLSMAD-IPERIINVGVIGPLHSGKSSLMDLLVIDSHKR--IPDMSKKI-EL
GWKPLRYMDNLKQEIDRGVSIKLNGSTLLCTDLKSKSNMINFLDAPGHVNFMDETAVALA
ASDLVLIVIDVVEGVTCVVEQLIKQSIR-NKLAMCFVLNKLDRLILDLKLPPTDAYLKLS
HIIADINSFT--------------------KGQVFSPIRNNIIFASTKLGFTFTVKEFVS
YYYSHLMP-P--SKMDDFTARLWGSVYYYKG--NFR-------------TKPFSNVEK--
YPTFVEFILIPLYKIFSYALS-MEKD---KLKNLLRSSFRV--TLS-QEAL-KYDPQPFL
KHVLQLIF-REQTGLVDSIT-RCYEPLELFDNKVAHLSSSGKNTSEET------------
------------LWAHVLKTLDY--GGAEWSLVRIYSGLLKRGDTVRILDTSQSESRQNR
QLHD-SETETLDEGENDDDDEAPVCKV---------EELGLLGGRYVYPLHKAQKGQIVL
IKGISGAYI-KSATLYSATGKEDM----------KQLKYFKPL--DYINQ-AVFKIVLQP
LLPRELPKLLNALNKVSKYYPGVIIKVEESGEHVILGNGELYMDCLLYDLRTNYAN-IEI
KISDPLTVFSESCSNESFASIPVNNSIS-R-----LNDENSVGLSISVTAEPM-DFKMIQ
DLSKNTLGKGQNYLDVDGIMSN-P------RKLSKILRTEYGWDSLASRNVWSFYN----
--GNVLINDTL----PDEISPELLSKYRQQIIQGFYWAVKEGPLAEE-------------
--PLYGVQYKLLSIT------VPS-DIN-ID-V---MKSQIIPLMRKACYVGLLTATPTL
LEPIYEVDITVHAPLLPIVEELV-------------------KKRRGSRIYTTIKVAGTP
LLEIRGQIPVIESAGFETDLRLSTNGLGMCQLYFWHKIWRKVPGGVLDKDAFIPKLKPAP
INSLSRDFVMKTRRRKGISTGGFMSN-DGPTLEKYVSAELYVQLRENGLVP--
>XP_003675289_Naumovozyma_castellii
--MD--EDLFDEFGNLVGQD----PFDS-DAED---------------------------
---EISL-----DEHQETNLALRDGNVDGSENEDTT---EFPTKLTR-------STLQET
YGNDVEILVETENTQSLS-EPIVKPEVSRSDGREHTIFTKLRKN--------------IP
KTNFDREYLNGMLQ-IPERIRNVCVIGPLHSGKTSLTDLLVVESHKC--LPHMTKNI-EL
GWKQLRYTDNLKQEQERGVSIKLNGITFLSTDLDSKTVALNLLDSPGHVNFLDETAVCIT
ATDCAVICVDVVEGVTSVTEQLIKQCRK-NKLQMVFVLNKIDRLILELKLPPKDAYLKLN
HIVKEINDFA--------------------KE-SYSPELGNIIFASTKLGFTFTIEEFVK
YYYSKNLP-S--DHVAEFIARLWGNIHFHKG--KFS--TCVGTET---------------
-PTFVEFILNPLYKLFTHTLS-GELS---QLKALLLKDFQF--ELE-EKYF-KYDPQPLL
KYVLSNVF-KTQNGLVQSIM-RDGQSP---QHCFHKLDHLL--TKEKDMDM---------
--------KSTQFFGHALKNIDY--DGSEWTLIRSYHGDLKLGMSIKVIDS---------
ELSEIAGGEENDLEES--EYASSV--I---------TEIALLGGRYLYPVQEAHKGQLVL
VKGISEAFT-KSATLYGADDK--F----------L--NLFKPL--DYINS-PIFKVVIQP
LVPRELPKLLDGLNKINKYYPGVTIKVEESGEHVVLGLGELYLDCLLYDLREVYSQ-MEI
KISNPLTIFKESCANESFAAIPVLSWND-K-------------VSISMGAMPL-DHKLVT
ALSKGKIS--------DDEFNN-P------RKLSKRLRSEYGWDSLAARNVWTFQK----
--SNVLVDDTL----SAETSKAVVDKYKKQIKQGFYWAIREGPLTEE-------------
--NISGVQFKLLNLT------IDS-TVE-G--D---IGSQLIPLVRKACYVALMTAAPIL
LEPIYEVDIVIDAVLLPIVDELF-------------------QKRRGAKIFRTEKIVGSP
LVEVRGQIPVIESLGFEIDLRLTTNGRGMCQLQFWNKIWRKVPGDVLNEEAPIPKLKPAP
ISSLSRDFVMKTRRRKGISNEGFMSN-DGPSLEKYIEPSLFKQLKDNNLV---
>XP_003667491_Naumovozyma_dairenensis
--MD--EELFDEFGNIIGQD----PFDS-DAED---------------------------
---NSSILSGPEDDDKAESIE-QDNSAEGEYHEERP---SSNALITTDD-----NHIQEL
YGDDVEILVETENTQSFN-EPIIKPMESRSAGKEHTVFTQIRKN--------------IP
PTTYDRNYLFELMK-VPERIRNVAIIGPLHSGKTSLVDLLVIESHQPGKLPHLTRNM-AL
GWKQLRYMDNLKQEIERGISIKLNGITILRQDLKGKSIALNLVDSPGHLNFMDETAVSLA
ACDVAIICLDIVEGVTSITEQLIKQCQR-RGLKMLFVLNKLDRLILELKLAPFDTYLKMK
HIVQEINSFT--------------------HGVRFSPELGNVIFASTKLGFTFTIREFVQ
YYYSKSLPKK--SHIDGFVERLWGDIFYQRT--TRT--FSYKSRNKINNPKKPQENES--
IPSFVEFILTPIYKIFANVLA-NNTN---NVSNMLLKNFKI--QLD-EKYF-KYDPQPLL
KHILQVIF-KQQTGLVQSIV--DVYDPFVNQNKNSKLNKLILNPSTKNITN---------
--------EST-FWGHALKTLDY--GGSEWTLVRVYKGVLKVGMSLQIIDP---------
ELNNLTGSADDDDKNSSNQFQSSLHEV---------TEITWLCGRYKYEVKEAYKGQIVL
VKGISESFT-KSATLYGENDN--I----------T--NIFKPI--DYINSPPIFKVALQS
LLPKELPKLLDGLDKIVRYYPGCTVKVEESGEQMILGTGELYMDCLLYDLRNVYSQ-MEI
KITDPFTTFVESCSGESFAAIPVKSSDG-S-------------ISISMGANPM-DFQLLQ
DVVRQKIS--------DNDLND-S------KKLSKRLREEYGWDSLAARNVWTFHN----
--GTVLIDDTL----PDETDKDELESLKKYIKQGFYWAMKEGPLAEE-------------
--NIFGVQFKLL-------------SVE-GKCE---NKNQIIPLIRKACYVALLTATPIL
MEPIYEVDIIVENILQPIIEELF-------------------QKRRGSKIYKVERIVGSP
LLEIKGQIPVIDSVGFETDLRLATNGRAMCQLHFWNKIWRRVPGDVMDSEAPIPKLKPAP
INSLSRDFVMKTRRRKGVSTEGFMSN-DGPSLEKYIDSDLFKQLKENELI---
>XP_003958208_Kazachstania_africana
--MD--DDLYDEFGNLVGED----QNTS-EEQA---------------------------
---SSSRES---DFGEDSNIP------EGESQDAEV---LSNALVKTD--------LNDV
YGDEVEVLVETENTQSIN-EPLVAPSMGRSRGKEYGLFSQLRKN--------------VP
KTKYDREYLLSLLA-VPERIRNVAVIGPLHSGKTSLCDLLVLESHEK--MPHVTKNI-RQ
GWKQLKYTDTMKQEVQRGLSTKLNGFTLLSTDLNNNSIAMNVLDAPGHVNFMDEVAVALT
ASEIAIIVLDIVEGVTSVVEQLIKQCEK-RKIKMIFLLNKIDRLIIEMKLPPLDAYLKIK
HCVDKINSFT--------------------KD-LHSPVLGNVLFASTKLNFTFSIREFVT
YHYMDRIP-N--SKVDGLIDRLWGDYHFKNG--QFVEITNVMNET---------------
-PTFLDFILLPLYKIITQTLSVVDYD---KLADSLEQNFNI--HLN-QNEISQMDSLPLL
RHVLTLIF-RTEAGLTHVIA----------QNKIAML------KSDKK------------
------------LLARALKTLDY--GGNDYTLLKIQEGVLDSNSKFFVIDS---------
---------NKDFDEDEKNFDESL-SV---------TEIALMGARYVYNVDRAGPGQIVL
VKGISSAFD-KSATIVANDTE--N----------IEGNLFKPL--DYINY-PCFKVFIQP
LVPKELPKLLNALNKINKYYPGVVIKVEESGEHVILGFGELYMDCLLYDLRTNYAN-IEI
KISDPVAIFTESCQNESFAAIPVTSSSG-K-------------LSISIGAKPL-DRAFLK
DLSKGKLN--------EFEIDN-QVKTGNMRDLSRKLREEYGWDSLTARNVWTFHN----
--CNVLVDDTL----PDETDKTTLNKYKSQIKQGFYWAMREGPLCEE-------------
--DIYGIQFQLLGFE------LQN-GDD-DNEI---SGSQLIPMIRKACYIAMMTASPII
MEPIYEVNIVAKSAILPIVEELF-------------------HNRRGAKIYRVAKIVGTP
LLEVRGQIPVIESIGFETDLRLSTRGNAMCQLHFWSKIWRKVPGDVLDENAVIPKLKPAP
IQSLSRDFVMKTRKRKGISNDGITSH-DGPSLAKYIDPELFEQLKSNDLI---
>XP_022463458_Kazachstania_naganishii
--MD-KEDLYDEFGNFIGDLNE--TVKT-DLPT---------------------------
---EEAQQSVLEDDEE------LELPFDDDDEEEDT-----------------TALVTKQ
YGTDVEVLVETENIQSFD-EPLVKPQESNVSKPEHVLFTKGRRN--------------IP
KATLDRDYMLSLLQ-IPERIRNVAVIGPLHSGKTSLTDLFVYESHRR--LNCVSKSV-EQ
GWKQLKYMDALKQEIERGVSIKLNGFTFLAEDLNDKSLVVNLLDAPGHVNFMDEVAVSLD
ACDIAMICIDVVEGVTAVVEQLIKQCER-RKMDIIFVINKIDRLILEFKISPHDCYLKLL
HLVTKLNTFT--------------------KS-RYSPELNNVAFASSLLGFSFTMAQFAK
QHYIDKIA-V--SRRKQFTKALWTQY----------------------------------
---FESFVLEPIYKIVTHTLSTNDLD---ILVSKLKPIMPLPPKIP-ENFT---DPLPLL
KYVFQTFMGKRQLGIHSALQ-QCSSPTYLKSPN---------------------------
------------TIAHILKTLDY--GGDEYCLVKIISGQLVTGSEIFVVDS---------
---------DSDIIDDNADKEVAI------------DTVSILGGRYVLECERAYPGQIVL
VKGISHQIE-KSGTLFSSKQSLSD----------HHELFLPKI--DYINI-PSFKMVLEP
LNSKDLPRLMDALNKINKYYPGVLIKIEESGENVIIGSGELYMDCLLYDLRINYAK-MEI
KISDPMTIFRESCASESFAAIPITMSND-K-------------ITISIGAEPL-DLNFIK
DVGQGKLD--------PALFEK-E---SNVRELSKLLRKNYGWDSLAARNVWFFYN----
--TNVFIDDTI----PDETDRDLLNNFKEQIKQGFYWAVKEGPLCEE-------------
--NIFGVQFKLLSFT------VNG-SLD-DADMVQTVGNQLIPMIRKACYIALLTAKPCL
LEPVYQVDIVVNRELQIVVDELF-------------------AKRRGGRIYRTLPIGGTP
FLEVRGQLPVIESFGFETDLRLATRGQAMCQLQFWNEIWRRVPGDVMNSDAVIPKLKPAP
RESLSRDFVMKTRRRKGLSNDGFVSDTDGPSLSKYIDRGLFEQLQGNGLV---
>XP_449706_Candida_glabrata
--MD-----FDEFGNPIGDE---LELGE-EIEV---------------------------
---KKEETESIGTNGEGSNHSDNEINEEDDDYMSDL-------DADFDDENLALESLRHT
YGDQVEVLMEYEDRDA-N-EPIVESGDTGESHSKEGVFIRLKKN--------------IP
RAQFDREYMMQMMK-VPERIRTVCILGPLHSGKTSIADIFVLNNYDR--LNCITKNI-RL
GWKQLRYMDNTRQEIERGMTLKLNGMTFLATDMQDKSHVINLLDTPGHVDFIDEVAVAMS
VSDTALVCIDIIEGISSTTRYIIKECQK-RGLSMVFLINKIDRLVLELMLPPTEAYMKLQ
ELVLNIQGAT--------------------KDSMFTPENNNILFASAKFGIIFSIEQFVS
KCYGKVLA-G--PKLNEFVKRVWRNNYYDRG--VFH-------------PRTLNDKNH--
EATFVTFILNPIYKIFTHTLS-REVD---VVSKTLKKNFGV--SLT-EDEM-ANDPQPLL
KVVFTKIF-PDQKALISSLT-SCSGSGNYYQKQVNLLENGVQNTSSRQ------------
------------FLAHAVKNMSI--GDSEWTLVKVYHGNIAVGDKISVIVP---------
--VSNISDSGVKFIDEEMLEEGSQHVI---------EAISLLGGRFCYPVPSASEGQLVL
LKGISKSFV-KSATLCSNNIE--S----------AGLPLFQAI--NYIGR-PVFKVIIAP
LNPKELPKLLSGLEKTNRYYPGLHVKVEESGEHVLLGNGELYFDCLMHDLRNVYGG-IEV
KISDPVTVFAESCQGESFAAIPVESSNH-N-------------ISLTVCAEPL-DKKIVQ
DISKKKLD--------VELLGD-K---KGLREMAKVLRRDYGWDSLAARNIWAFFH----
--TSILVDDTL----PDETDKNLLQHFREQVLQGFYWAVREGPLMEE-------------
--AIHGVKFRILKFE------MSG-RVNLDSLDVGIIGVQLIPLMRKACNVALLTAKPIV
VEPIYEMDIIMKKVYYPVLEEVL-------------------KKRRSAYIYATETIPGTP
LIEVKTQVPVIESFGLETDIRLSSEGNAIIQSHQWNDIWRKVPGDVMDEDAPIPKLKPAP
TSSLSRDFVMKTRRRKGISNDGFMSN-DGPTLQKYIDKELFSQLKEAGFV---
>XP_004179892_Tetrapisispora_blattae
--MD--EDLYDEFGNLIGQD----AFDS-DSAS---------------------------
---DLEETERHFNQSQES--SDKEFDDDGNYLDNEI----------ENSKALVSGALGTV
YDSDVEVLSESEDRQSKD-QPIVEPINDVNAHLKHLVYTRSNND--------------IP
KMRYDPEYFLGTLH-APERVRNISVVGPLHSGKTSLVDLLVLDAFKK--IPNMSKNV-KL
GWKPLKYTDNTKLEIDRGISTKLNGISFLATDLNDKSFALNILDTPGHVDFIDEMAVGIS
ACDLAIICIDAVEGFTSIVAKLFDECKNRRKMGVLFVINKIDRLILEMRLPPNEAYLKMK
QIVDEINEMS--------------------TDIEYCPTKNNVLFASTKLGFTFSIKEFVQ
YYYSSKLP-A--EKSQGFCQRLWGDIYFEKG--KFS--------------SR-RNNSK--
TPTFVEFILIPLYKIFTNTLA-NERS---TLASLMKSNFNI--HLG-ESDL-TLDPQPLL
RNILRQIF-RSQQGLVDSLVNF-DNNLIIDNKLNLSITHKINKTETA-------------
------------LLAHALKNIDY--GGEEWSLVRIYRGSITKGMKIRVTDS---------
SMVPTNHNDFATNNN-LQKQEFDTESILDESTESVVTDIVLLGGRFTTPVSEAFENQIVL
IKGIYSSFI-KSATITSVQEI--------------RIPLFFPI--NYISD-SVFKVVIEP
YNPKELPKLLDGLNKVSKYYPGIKIKIEESGEHIIVGNGELYLDCVLYDLRNNYAN-MEI
KISMPLTIFSESCSSESFASIPVKSSNN-M-------------IEISIGVEPL-PLNLIK
DLSENNISD-------EELNSN-K------RQMSKLLRTKYDWDSLEARNVWTFNN----
--CNAFIDDTL----EDETDKDKINTYKKQIIQGFHWAIREGPLAEE-------------
--PIYGVKFKLLKLM------IDD-ESQ-DTAL---ISTQIIPLIRKACYVGLLTGKPTV
LEPIYEVQVITKSNLIPIVEEVI-------------------RKRRGGRIYRNNNIGGSP
LSEIKAQIPVIDSIGFEVDLRLATRGGAMCQLHFWNKIWREVPGNVMDKDAPIPKLKPAP
YNSLARDFVMKTRRRKGLTNGGFMSN-DGPTLESYIASDLYEQLVEGELV---
>XP_003683790_Tetrapisispora_phaffii
--MD--LDNYDEFGNLTKED----PIYS-DPET---------------------------
----------VNDDDIYKTKNENNININRDDDASSIFQNDNQNF---------------G
FPNDVEVLIETEDRESRD-TKLVDNIDKKNN--LNPIFTKNKHN--------------IP
KTKYDRNYMINLSN-IPERVRNISVIGPLHSGKTSLVDLLVIDSHKR--IPHSTKNT-Q-
GWKQLKYMDNTKQEINRGISIRSNGITLLLNNFEEKSIVCNILDTPGHVNFMDQVNNSLS
ATEYAIICIDIVEGVTSIVEHLIKQCET-RNVEIIFVLNKIDRLILELKLPPLDTYLKLK
KTVNSINKFT--------------------SK-LFSPELNNIIFASSKLGFTFTIKEYVE
YFYKDQMN-N--NEKEVFTKKSWGNYYYSDQ--KIS--------------NSPKDNNS--
KPTFVEFILTPLYKIITHTLS-SSRE---TLPILLKREAGV--TIS-TNVL-HYDPEPLL
KHVLQQIF-RNQKGLIDSLS-MLSEPVELSNRKIEYVTNIKDDSYQNGQS----------
------------LLAHCLQIVDI--NGKDWSLVRIYKGSIKTGEKLYLIDT---------
---SDLLYDDSMSVDNADLSEFPLVEI---------KEIALMGGRYIIPITEAGEGNIVL
IQGISNFYS-KSATLYRGLME--------------KVPIFPNA--VKLNR-PVFKVFIEP
MQHKNLPMLLSGLTKINKYYPGAETRSENTGVHAVLGYGELYMDCLMYSLREEYVK-CEL
KISTPTTIFSESCAEESFASIPVTSTNE-N-------------ISLSISAQPM-NFDLVK
DLNNNKIP--------KDVRED-T------EELSKLLAENYGWDILAANNTWDINS----
--SNAFVNDTL----QDEVDLNQLLKYKTQILQGFHWAIDEGPLAEE-------------
--NINGIQFRLLNFS------IED-DGD-QS-----IANEIISMVRKSCYVGMLTAKPIL
LEPIYEVDVVVYSSLLPIVEELF-------------------EKRRGGRIYGVLKIDGTP
LIEIRGQVPVIDSIGFETDLRLSTNGKGMCHLHFWNKIWKKVPGDVLNIDAPIPKLKPAP
YDSLSRDFLMKTRRRKGISDGGFMSN-DGPSLEKYIEPEIYTQLKEGGYI---
>XP_001646386_Vanderwaltozyma_polyspora
--MD--EDLYDEFGNLVGEQ----LVDS-DD-E---------------------------
---DF-EVEIESNKIQ-------ELGDEGEVLDS------------TESTSLIERQFG--
--DEVEILVETEDIQEAN-VPLVEPSLERTKAVEHAIFNKPKEK--------------IP
KCNYDREYLKGTLN-IPERIKNVVIIGSLHSGKTSLLDTLILDEHKL--LNNSSKNI-KL
GWKPLKYTDNLKQEVDRGLSLKINGFTMLGTDLNDKSVALNILDTPGHVNFFDEVAVGLA
VSEYAIVCIDVVEGITSVVGQLIQQCQN-RGLEMIFVLNKIDRLIIELKLPPMDAYLKLN
HIVGEINSY---------------------TKKPYSPSINNIVFASAKLGFTFTIREFIK
YYYSEKLP-T--KIVVELEKKLWGNYYYSDG--KIK--------------EGVQDQTK--
FNTFVEFILLPIYKIFIHTLA-NDPS---VLSKLLKYHFSI--KLD-ENAL-NYDSQPLL
RYICNLIF-KKQSGLIQSIVELPDTNEVLGKKKSKLLRGDIHDENTT-------------
------------ILAHCIKNMDI--DGFEWSMLRIYKGNLEVGSKVRVIDS---------
SNLSASENEDGEIFE-VDAEEFPLIEI---------SEIGLLCGRFIISVQSASCGQIVL
VKGISSSFA-KTATIYNGSGT--------------NIPIFKEI--DYINE-PIFKVIIEP
MKPSELSKLLDGLNKIGRTYPGIVMRVEESGEHVLIGFGELYLDCFLSDLRNKYSG-IEI
KVSNPMTVFSESCSGESLAAIPVHSSSN-N-------------VTVSVSAKPL-ELSLLK
DLTKNRIP--------SDIFED-R------QKLSKLLRTDYDWDSLEARNLWSFYH----
--CNAFVDDTL----PDEVDKTLVESFRRQICQGFYWATREGPLAEE-------------
--PIHGVQFKLLQLS------IDN-QED-RT-----VGTQLIPLLRKACYVALLTAVPTF
LEPIYEVNVIVHNLLIPIVEELF-------------------NKRRGGRIYRMNKIVATP
FTEIRAQLPVIESVGFETDLRLSTEGKAMCQLHFWNKIWRKVPGDVMDEDAPIPKLRPAP
YNSLSRDFVMKTRRRKGISNAGFMSN-DGPTLEKFIDADLFEQLKENDLV---
>XP_003682791_Torulaspora_delbrueckii
--MS-DDELYDEFGNFLGGE----SVKR-EDEE---------------------------
---GLVLH---------A----------ARSE--QVG--ENLEELPSVSTSLIKTDLQSA
YGDEVEVLVETQDTQAVD-EPLVEVQADHTKAPGDSIFIQLKKN--------------VP
TTVYDRDYMLGLLK-IPERIRNVAVIGPFNSGKTSLVDLFVIESHKN--LPHLTTNI-RE
GWKQLRYMDSTRIEVERGVSMKLNGITFLSTDLEDKSFAINLVDAPGHVNFIDQVAVALA
ASDCAIICIDVVEGVTSPVENLIKQCQK-SSVEPLFVLNKIDRLILELKLPPADAYLKIK
QVIEQINSFA---------------------RGRYSPELNNIIFASAKLGFTFTIEQFVQ
YQYSGKLP-L--SQLNEFSKRLWGDFSFKNG--KLE-------------RSASSSTAM--
SSSFVQFILLPIYKLFTHTLS-SERD---ALNETLLQNFSV--QLD-PELL-NSDPLPLL
KRVLSTVF-RDQSGLVQSLS-RCGDSSIASQRKHMSLTNIRLDDPTGP------------
------------LVAHAVQTIDY--GGTEWSLVRIYSGKIVSGALIRVVDA---------
NDAQTDTTDASDNQQ-GNVVDYPQATV---------KEIALLGGRYVFPVTQATSGQLVL
VKGLSESYI-KSATLAMDSFP--------------RIPFLAPL--DYITE-PVFRVVIEP
LQPKELPKLLNGLNKISRFYPGVVVKVEESGEHVILGFGELYLDSLLYDLRSNYAG-MEI
KLSSPLTVFSESCDGESFAAIPATTGDG-S-------------LSICISAEPM-DENLLK
DLMKGKIE--------NSIIED-H------KALAKLLRSEYGWDSLAARNVWSFQG----
--NNVLIDDTL----PDETDKDLLNAFKQQIKQGFGWAIREGPLAEE-------------
--PIHGVQFKLLNAE------GFQ-GLG-IG-------GQLIPIVKKACSIAIMTASPIL
LEPIFEVDIIFQSVLLPIIEELF-------------------KKRRGGRIYRCDKIVATP
LSEVRAQIPVIESVGFETDLRLATRGGAMCQLHFWNKIWRKVPGDVMDKDAPIPKLKPAP
INSLSRDFVMKTRRRKGISNDGFMSN-DGPTLEKYIDSETYKQLKDNGLVQ--
>XP_037145170_Zygotorulaspora_mrakii
--MD-EEDLYDEFGNFIGDG----LPKL-EEEE---------------------------
---EPMLQDTVWNADSSA----------AEYEEDEVGAPEDTGNLPT-DTAL------EI
YGKKTEVLVEVEDRQSTD-MPLVAIQHDHSKGPLNTVFTHLAKN--------------LP
KTVYDREYMIDLAS-APERVRNVAVIGALHSGKTSLLDLLVVEAHKH--VPHITRNV-EL
GWKQLRYTDNTKLEIERGLTTKLNGITILATDLTGKSTVLNLLDAPGHVNFMDQTAVALA
ASDCAIICIDVVEGLTSIVEHLIKQCQR-NSMSIIFVLNKIDRLIIELKLPPIDAYLKLN
HIVEQINRFT--------------------NKTRYSPELGNVVFASAKLEFTFTIEEFVN
YFYESQLS-S--SEREGFVQRLWGDFFFDEG--KFS-------------KSPESTSHQ--
HPTFVEFILVPIYKIFTHVLS-CERA---KLQEVLKKYFAI--EID-SNLL-KYDPLPLL
KAVLKNIF-RTQAGLIQSLA-SCSSAADSSSSKLQHLLKDQNDFSKCD------------
------------LLAHAVQTMDY--GGTDWSLVRVYHGEISRGAFLRVLDS---------
STAST-SCDTSDDEE-YEEDDFSLVEV---------TDIALLGGRYLFPITRATEGQVVL
LKGISNVFN-KSATLFLGTET--------------RPPLFKSI--DYINE-PVFRIVIEP
QIPTELPKLLDGLNRVSKYYPGVMIKVEESGEHVIVGFGELYLDSLLYDLRINYAG-IEI
KISEPLTVFSEGCSGESFAAIPVTSPNG-K-------------VSFSIGADPL-DYSLAE
DLSQSKIE--------ASELQD-P------RKLSKILRETYGWDSLSARSVLSFQN----
--GNCLIDDTL----PDETDKELLSKYKNQIIQGFLWAIREGPLAEE-------------
--PIYRTRFKLLEAN------GIE-DLD-ID-------GQLIPMVRKACYIALLTATPVL
LEPIYEVDIIFHSVLLPIIEELL-------------------KKRRGGRIYKTTKIVTTP
LSECRAQIPVIESAGFETDLRLATRGKAMCQLHFWSKIWRKVPGDVMDKDAPIPKLKPAP
ISSLSRDFVMKTRRRKGLSNEGFMSK-DGPSLRKYIKPEMFNQLCQNGLI---
>XP_002498792_Zygosaccharomyces_rouxii
--MD-E---YDEFGNPVENEQTSLAVKP-EDTE---------------------------
---PLVEQEPVDNEGDDH----------GDDEQ-EVNRNQEQALVP----------LQDA
YGDDVEVLVETEDNQDAD-VPLVEVAREHEKGPDYSVFTHLKKH--------------VP
RAAYDRDYMLGMLE-APERIRNVAVVGPLHSGKTSLVDLLVMESHQN--LPHMSRRN-QL
GWSQMRYMDNTKLEIERGLSLKSNGITFLGFDLDTISFPINLLDAPGHVNFMDETAVCLQ
AVDCALICIDVVEGVTSVVENLIKYCQR-SGLAMVFVLNKLDRLILELKLPPLDSFLKLM
HIVDQINHFT---------------------VDKFSPELGNVIFASSKLGFSFTIQEFIL
YYYSPKLP-A--EKLQGFIERMWGDIYFADG--KFS-------------STPRPS--K--
NPTFVEFILLPIYKIITHTLS-NDTQ---ELQNILRRNFGV--HLR-SEFF-KYDPLPLL
KHVLELVF-RKQTGLIHALVHNCDPIATTSVKLSQSLQSPIEDDQI--------------
------------FLAHALKTMDY--GGSEWALVRIYRGQLTRGMQVNVIDS---------
SL----TVSGNDQDE-----EYEQCKI---------EQLALMGGRYIFPVVQASVGQLVL
VKGLSDAFT-KSSTLYLGPNT--------------QLPLFKPI--DYINE-PVARVVIQP
LHPKELPKLLSGLNKVSKYYPGVVVKVEESGEHVILGCGELYLDSLLYDLRNNYSK-MEI
KISDPLTVFAESCAGESFAAIPVNSING-T-------------VSISVGAEPL-TPKLVD
DLSQNKIA--------SDVFAN-N------RKLSKMLRSEYGWDSLAARNVWSFQD----
--ANVFVDDTL----PNETDKEILLRCRPQLNQGFKWVIREGPLANE-------------
--PIHGVHFKLLSAE------NLE-KVS-GG-------GQLIPMVRRACYIALLTATPIL
LEPIYEVDVIVHLKLLSIIEELF-------------------AKRRGGRIYKTSNIAGSP
LMEIRGQLPVIESVGFETDLRLSTMGAGMCQMHFCKKIWRKVPGDVMDEQAVISKLKPSP
IGSLSRDFVMKTRRRKGISNSGFMSN-DGPSLAKYIEPELYTRLKENGLV---
>XP_003648215_Eremothecium_cymbalariae
--MD--EDIYDEFGNLLNEE----QYDS-DSDN---------------------------
-----HSGSFVSDSEVDH---------K-------SNNNGTMGDENVTDLTIRQPKLSEV
YGPDVEVLVETQDRDDVN-LPLVQPYDTKRR-VYNAVFTQLKRN--------------IP
KAAYDREYMLQLAS-SSERCINICVCGPLHSGKTSLMDILAIESHER--LPYLSKAM-KD
GWKPLKYTDNIKLEIERGLSMKLNGFTFIKQDSKAKSHVITVLDAPGHVNFLDETIITMA
ASDCCLIVIDVVEGINSIVVSLIKRAQR-EKLPVLFVLNKIDRLILELKLPPRDCSLKLH
KLVDQINIYT--------------------MQ-RYSPELGNIVFASAKFGIVFTIEQFVH
YYYAHNVG-S--DTDK-FVERMWGEVYFNAG--KFS---------------KNPNAKK--
EVTFVQFMLNPLYKLISHTLS-QSPT---DLKSMLKKEFKV--DLY-SSFY-NLDPLPLL
RHILKLVF-RDSVSLLDSIV----------KYGATSE-----IKSSTIIPS---------
--------SSTYTVAHVLKLMDY--GGELWSLVRVYSGILKKGDLVKLINE---------
----------SQDSEIIDEDEVPTINV---------EEMGLLGGRYVVPITQASRGQIVL
IKGLDNYYLGKTATLFTEYSY-----------------SFPST--KFMNE-PIFKIVVEP
INPSELPKLVEGLNLIHKLYPGAVVKVEESGEHVIIGTGELYLDVLMYDLRHNYAN-IEI
KVSMPLVKFSEGCNNTSFAAIPVTSPNG-L-------------IKLSVSAEPL-KRDIIR
DMINGKLQ--------SAEFDN-I------KVLSKKLRTEYGWDSLAARNVWNFHN----
--CNVFIDDTL----PDEVDKELVKSAKRQILQGFKWAVKEGPLAEE-------------
--PIYGVSFKLLNFD------ITG-DIT-N------YSAQIIPLVRRACYVALLTSEPIL
LEPIYEASILVYEVLIPVVEELL-------------------KKRRGSRIYKTDTIVGTP
LVEIKAQIPVIESIGFETDLRLATSGAGMCQMHFWNRIWRKVPGDVMDEDALIPKLKPAP
INSLSRDFVMKTRRRKGLSSEGYQTN-DGPTLEKYVDPDLYSKMKQNGLL---
>NP_984737_Eremothecium_gossypii
--MD--DDQYDEFGNPLHGD----AYES-SGDE---------------------------
---TGETGAQLVRRE------------S-------ADEHG----EAARDLVLQRAEES-V
YGPDVELLVELEDREGLG-VPLVKAESERRR-VETAVFTQRDRN--------------VP
RARYDREYMMQLAC-APERCRAACVVGALHSGKTSLLDLLAVQAHER--LPYMSKAM-RQ
GWKPLKYTDSLKIEIERGVSMKLNGFTFLGADGRGQSHVLTLIDTPGHVNFMDETAVAMR
ACDVCIVVVDVVEGLSSVVESLIKRAER-LGLPLIFVLNKIDRLLLELKLPVKDCSLKLH
ALVDKINAYT--------------------QG-RYSPERGNVLFASSKLGFTFTLEEFVK
YYYAPKLQ-A--GSSE-LVERLWGRVYFHKG--QFS---------------LHPNPEN--
EVTFVQFVLKPLYKIITHTLS-KDPS---DIERLLHQELGI--SLG-DIPP-DVDQVPLL
KMVMGRVF-GDETGLIDAIV----------KHGQPST-----YKSQKELPV---------
--------NADGTVAHVLKLMEY--GGELWSLVRIYSGELRAKDFVSVINE---------
----------SQDVSAIEEDEITKVQV---------GQVALLGGRYILPVTHASAGQLVL
VKGLDEYYT-KSATIFTGPAV-----------------CFPLI--DYYNE-PVFKVVVQP
QVPSELPKLLDGLNLVHKLYPGAVIKVEETGEQVIFGSGELYLDTLLYDLRQNCAK-IEI
KVSMPLVKFSEGCSDTSFAAIPVSSPDG-K-------------IKLVISAEPL-QQELIR
DLTRGKLV--------SSELQD-M------KTLARKLRNDYGWDSLAARSVRSFHN----
--CNVFLDDTL----PDEVDKGLVNAVMRHILQGFKWALREGPLAEE-------------
--PIYGVQFKLLDLQ------IEG-DHS-S------SSIQLVALVRRACYIALLTAVPVI
LEPIYEVDIVVHEVLASIVKNLF-------------------AKRRSARIYKIEAIVGTP
LIEVKGQMPVIESVGFETDLRLATSGGAMCQMHFWNKIWHKVPGDVMDEEAVIPKLKPAP
MDSLSRDFVMKTRRRKGLSSEGYQSN-NGPTLEKYIEPELYAKLRERGLV---
>XP_451298_Kluyveromyces_lactis
--MD--EDLYDEFGNFIGDPMQ--LIDS-DDDS---------------------------
---LEEVGEQEAQHELRQKIVEAD----------------------ST--DVVLRDVNRD
FDDDVEVLLEVEDREP-E-KPLI-GDDSKSYSE--AV----NRK--------------VP
KALFDRGYLKSLFS-IPERQLNVGIFGALHCGKTSFTDMFALDTHRN--LPSLTKKV-KE
GWVPFRYLDQARIEKERGISLRLNGMSFAYESSRGRTYAVTMLDTPGHVNFWDDVGIALT
ACQYGVIIVDVIEGITSVVSKLIRELIS-NGIPFIIVLNKIDRLILDLRLPPTDAYSKLQ
YIVNEINTYT--------------------KE-RFSPELGNVLFASTKFGFLFSVESFVN
SFYAKSL--K--DKTEQFAAQLWGQINYREG--AFY---------------QTEFITD--
NIAFIQFILQPLYKVFTHTLS-ASEE---ELRTVIETNFQI--RLS-DEIL-SKDPQPLL
FSVFHAIL-PHYHCFIDAIV-------STQDHKI-----NNLSSDE-S------------
------------TVVHVLRHMSL--EGSKWSLCRIIEGSVKKGNKLYIFNE---------
---------SVDSVVDFGDDEYSKVTI---------ERVALMGGRYVYELEEAIKGQIVL
LKGFEDQYT-KYATLSSSLMN-----------------PLAPI--NYLNE-SVFKFAIQP
QKPSELPRLLNGLQQANELYPALVVRVEESGENIIIGTGELYLDCVMDELRKKFCE-IEI
KVSQPLVQFTESCQNESFASIPVKSNNG-V-------------VSLSVMAEKL-DGKIVH
DLTHGEID--------SSELNN-M------RKFSKRLRTEYGWDSLAARNCWDLSK----
--CNVFIDDTL----PDETDKQLLKKYKENILQGFEWAVKEGPLADE-------------
--TIHACQFKLLQFK------VQE-DSIEDI-----IPSQLVPMTRKACYIALMSATPII
MEPIYEVDIIVSGVLESVIQNLL-------------------KRRRGGRIYKTEKIVASP
FIEIKAQLPVIESIGFETDLRVATAGSGMCQMHFWNKIWRKVPGDVLDEEAFIPKLKPAP
AASLSRDFVMKTRRRKGLSESGHMTQ-DGPSLKKYIDQDLFKKLQQKRFV---
>XP_022673907_Kluyveromyces_marxianus
--MD--EDLYDEFGNFIGDPTE--LADS-DDAS---------------------------
---ESYESDDERNENER---IEDD----------------------NENRDLVLRDNNGP
LDEDVDVLVEIEDREP-E-KPLVEGSNGRRREEHDNA----NKR--------------AP
KVLFDRDYLMDIFK-IQDRQLNIGVFGALHSGKTSFVDMFAMDTHQN--LPSLTKKA-KE
GWEPARYLDNATIEKERGVSLRLNGMSFAYESSRGRTYAVTMLDSPGHVNFWDDVGITMR
ACQYGVIVIDVIEGINSIVSKLIRELSK-NGIPFVIVLNKIDRLILDLKLPVVDAYHKLQ
HTVDEINTYT--------------------RK-RYSPELGNVLFGSTKFGFLFSIDSFVA
SFYAKGL--K--QKTDQFVAHLWGQINYRDG--GFY---------------QTEFITE--
SIAFIQFILKPIYKVFTQTLS-ASED---SLRRIIETHFHV--RLS-DELL-AKDPQPLL
YGVFHAIL-PHYTCFIDAIE-------HLNRERVVGITSTNADSDTGT------------
------------TTIQVLRHMDH--EGSSWSLCRVIAGSVKRGNKLFIFNE---------
---------AVESVDASEENEHSKITV---------EKIALLGGRYVYEIKEAHKGQIVL
LKGLEDQYT-KYATLSSVIET-----------------PLPPI--DFLNE-SVFKLALQP
QKPSELPRLLKGLQKANYMYPALVVRVEESGECIIMGTGELYLDCVMEELRHTFSE-IEI
KVSPPLVQFAESCDTESFASIPVSSNNN-I-------------VSISVMAEKL-DGKIVR
DLTHGEIS--------PAELND-A------RKFSKRLRTEYGWDSLAARNCWGLSQ----
--CNVFIDDTL----PEETDKKLLKQFRPYILQGFEWAVKEGPLADE-------------
--RIHACQFKLLEFK------LQK-DKLDDF-----IPSQLVPMTRKACYIALMTATPII
MEPIYEVDIIVSGVLETVVEGLI-------------------KRRRGGRIYKTEKILASP
FIEIKAQLPVIESVGFETDLRVATTGAGMCQMHFWNKIWRKVPGDVLDEEAFIPKLKPAP
NASLSRDFVMKTRRRKGLSESGHVVQ-DGPSLKSYIDNELYEKLKQKGLV---
>XP_022630645_Lachancea_lanzarotensis
--MD--EDLYDEFGNLIGAE----S-------D---------------------------
--------SSLSEEDESH---------DRSGEAQFAVTHEEADLEEGTSVLVSRDTLATA
FSEDVEVLVETEDQQSIN-KPLVEP-AQRPR-DDTSIYSKGAKT--------------TP
KVTFDYEYLQALLE-LPERTKNICVMGPLNSGKTSLVDLLVWECHDK--LANVSKKI-RE
GWTPLRYLDNTKLEINRGISCKINGFTFLGSDLQDKSVALTMLDTPGHVNFMDEVAIAMC
ASEACIVVVDVVEGITAVTQQLIGQIQK-RGLNMIFVLNKIDRLILELQLPPKDAYLKIV
HVVEQIQRCT--------------------SL-KHSPELGNVIFASAKLGFTFSIKEFVL
YHYQNRLG-P--EKVRGFIDRLWGNIYFHSG--QFS---------------EKPNTKN--
MTTFIEFILVPLYKMFTQTLA-NEPK---EVAEFLKKRFQI--DLS-PKLR-ELDPQPLL
KAVLSLIF-RSQRGLIDSIN----------EFSPSAEEINIINKTNASLTC---------
--------PSHATLAHVIKVMDY--CGETWALARVYQGSISVNDSLRVI-----------
------------DVDASNDEDAPTAKI---------RAMALLGGRYVVPIQRANEGQIVL
VSGVEDLLT-KSGTLTTIEDF-----------------KFPAI--DYINE-STFKIILKP
LHPRELPLMLEGLNKVNKFYPGMVTSVEETGETAVLGTGELYLDCLMWDLRNNYAK-AEI
LVSSPLVKFAETCVNESFASIPVSAASGKN-------------LTLSVTAQPL-VKDLTD
DLLNGTLT--------GRDTEN-I------RKLAKLLREKYGWDSLAARNVWSIQN----
--GNVFVNDTL----PDEVDSELLAGAREAICQGFEWAAREGPLAEE-------------
--AIHGVQFRLLSVV------AEE-QVN---------KGQLVSLARKACYVGLLTAEPAV
LEPIFEVSIVVRDLLVEILEEIF-------------------AKRRDARIYNRVKIPATP
LTEIWGQIPVIDSIGFETDLRLATNGQAMCQLHFFKKIWRKVPGDVMNEDAPIPKLKPAP
RQSMSRDFIMKTRRRKGLSSDGHVTQ-DGPSLSRYISPELFQKLKENHLV---
>XP_002554408_Lachancea_thermotolerans
--MD--EELYDEFGNLIGGE----AEDS-DTQD---------------------------
--------ESLVQEEESS-----------------ALQIAEAN---PSTEIVHRETLATA
FPDDVEILVETEDHQATT-TPLVEP-AEINV-KKQALYTESIKH--------------LP
RVNYDRDYFSTLHE-IPERTMNVTILGPLHSGKTSLVDLLILQAHKK--LPGTSKNV-RE
GWKPLKYMDNTKLEIERGISYKLNGFSFLATDLQQKSVALTVLDCPGHVNFIDEVAVSLA
ASDTCVIVVDVVEGVTSIVQQLIKQCEK-HGLPIVFVLNKVDRLILELKLPPQDAYLKLA
NIVNQINSFS--------------------NG-SYSPEQGNVLFSSAKLGFTFSIEEFVL
YYYSKQLG-M--DKLEGFLKRMWGNIYFQDG--RFS---------------KVTNQSG--
LTTFSEFILIPLYKIFTHSLS-NDPE---NLAVILKREFRV--TLP-REYF-KIDPQPLL
RKVLGLIF-RDQAGFVGSVT----------SFGSFACEAAPLKKKFFDVAA---------
--------NENDTLAHVLKLMDY--CGDVWALVRVYQGVLNKHAMIKVL-----------
------------DGGLPPEDDAPEVEI---------QDIALMGGRYVFPVEKAHEGQIVL
VKGIDQYIT-KSGTLASSTST-----------------IFPPI--DYIND-PVFKVVLQV
LHPQELPLMLEGLKKVNKFYPGMFTCVEESGENVILGTGELYLDCLLYDLRTNYAR-IEI
QVSSPLVKFSETCVGESFASIPVSGASG-H-------------LELSIAAQPL-ERELAE
DLASGALA--------ESEIQN-K------RQLSKKLREKYSWDSLAARNVWSLRS----
--SNVLVDDTL----PDETDKERLAEAKHSICQGFEWATREGPLAEE-------------
--PIRGVHFRLLSVS------MGD-DVR---------AGQLIPLVRKACYVAMLTATPAL
LEPIYEACVLVHDDAADVVEELF-------------------SKRRGARVYNRVKIPATP
LIELRGQIPVIDSIGFETDLRLATNGTGMCQLQFWNKIWRKVPGDVMDEDAVIPKLKPAP
RDSMSRDFVMKTRRRKGLSSEGYATQ-DGPSLARYIEPELFQKLKDNNLV---
>XP_020055890_Aspergillus_aculeatus
-----MDDLYDEFGNYI-GE----VGES-DEES---ALNEGAEPQAFPF-----------
---EEAFAG---DEEGEASEHQLMEVD-EGP---SNAVILHEDKQYYP-------SAQQV
YGEDVETLVQEEDAQPLS-EPIIAPVQQKKFAIEEAE---------------------LP
QVHYSREFMMDLLN-FPEQIRNIAVVGHLHHGKTAFMDMLVTQTHDL--ADRLEKRAGRR
KEEQLRYTDVHFLERERGISIKMAPMSLVLQGTTGKSHLFNILDTPGHVNFVDEVAAACR
LADGVVLIVDVVEGVQANTEQIIKHAIL-EDLPLTLVLNKVDRLILELKIPPNDAYFKLK
HVVEEVNTIIENILPGQG------------EKRRLSPERGNVSFACASMGWCFTLHSFAK
MYAETYPQ----IESSDLSLRLWGDIFYNPRSRKFT--------------RKGLEDES--
KRTFVKFVLEPIYKLYSHTLS-ESPE---DLKDTL-ASVGV--DIK-PSQL-RSDAKALL
RLVCDQFF-GAATGFVDMVLQHIPSPADGAQKKLERYYTGP--L-DTKIAAAMAAC--D-
--------PDGPLVVHVTKLFTSTDASKFHAFGRIMSGTVCPSQQVRVL-G---------
-----------EGFTPEDEEDMVVATI---------SDTWIAETAYSIPTTGVPAGNLVL
LGGVDNSIA-KTATLVPLQLDDH-----------EDAYIFSPI--RHMTE-SVFKVAVEP
VNPSELPKMLDGLRKVNKSYPLVSTKVEESGEHVLLGTGELYMDCVLHDLRRLFSE-MEI
KVSDPVTRFCETVVETSAIMCYSITPNK-K-------------NKITMIAEPLDD-GIAE
DIESGRV-----------SIKD-P-----IRKVARFFEDKYEWDKLAARSIWAFGP--DE
MGPNVLQDDTL----PSQVDKKLLSSVRDSITQGFSWGTREGPLCEE-------------
--PIRNTRFRLTDVS------LAD-QAIY------RGGGQIIPTSRRAIYSSFLMASPRL
MEPIYSCTMTGPADAVASVYTVL-------------------SRRRG-HVLSDGPIAGTP
LYSVRGLVPVIDSFGFETDLRIHTQGQAAVSLVF-D-KWSVVPGDPLDREVKVKPLEMAP
AMATARDFVLKTRRRKGLA--------EDVTVSKFLEPELWKGLKESGVLDS-
>XP_001276502_Aspergillus_clavatus
-----MDDLYDEFGNYI-GE----PADS-DEDD---QH-EELKQQAFAF-----------
---DEAFGED--EEEDNTTEHQLMEVD-EGP---SNAVVLHEDKQYYP-------SAQQV
YGPNVETLVQEEDSQPLS-QPIIAPVQQKKFAIEEAE---------------------LP
PVHFSRQFMTDLLQ-FPEQVRNVAIVGHLHHGKTSFMDMLVTQTHDL--TERLEKRVGRR
KEEQLRYTDVHFLERERGLSIKSAPMTLVLQGTKGKSHLFNILDTPGHVNFVDEVAASSR
LADGVVLVVDVVEGVQANTEQIIKHAVL-EGLPMTMVVNKMDRLILELKIPPNDAYFKLK
HVIEEVNTIIEKVLPGQG------------QKNRLSPEKGNVAFACASMGWCFTLQSFAK
MYAETYPQ----VETSDFAMRLWGDIFFNPNSRKFT--------------RRGVEEKS--
KRTFVKFVLEPIYKLYSHTIS-ESPE---DLKETL-ASVGI--NLK-PSQL-KSDARVLL
NLVCREFF-GPATGFVDMLVRHIPSPVEGAQRQLDRYYTGP--L-DTKAAAAMKAC--D-
--------ADGPLIVHVTKLFASTDASTFHALGRVMSGTAQPGQQVRVL-G---------
-----------EGYTPEDEEDMVTATI---------SDTWIAETCYNIPTSGVSAGNLVL
LGGVENSIV-KTATIVPIKFEDD-----------EEAHIFRPI--RHMTE-SVFKVAVEP
VNPSELPKMLDGLRKVNKSYPLISTKVEESGEHVVLGTGELYMDCVLHDLRRLYSE-MEI
KVSDPVTRFCETVVETSAIMCYSITPNK-K-------------NKITMIAEPLDD-GIAE
DIESGKV-----------SIKD-P-----IRKVAKFFEERYDWDKLAARSIWAFGP--DE
MGPNILQDDTL----PSQVDKKLLGSVRDSITQGFSWGTREGPLCEE-------------
--PIRNTKFRLTDVT------LAD-QAIY------RGGGQIIPTTRRAIYSSFLMASPRL
MEPIYSCTMTGPADAVASVYTVL-------------------SRRRG-HVLSDGPIAGTP
LYTVRGLIPVIDSFGFETDLRIHTQGQAAVSLVF-D-KWNVVPGDPLDREVKIKPLEMAP
AMATARDFVLKTRRRKGLA--------EDVTISKFLEPELWKGLKESGVLDS-
>XP_001261944_Aspergillus_fischeri
-----MEDLYDEFGNYI-GE----PADS-DEEN---QD-EELKPQTFAF-----------
---DEAFGE---EEDENQNADQLMEVD-EGP---SNAVVLHEDKQYYP-------SAKQV
YGDEVETLVQEEDSQPLS-QPIIAPVQQKKFAIEEAE---------------------LP
PVHFSREFMTDLLS-FPSQIRNIALVGHLHHGKTAFMDMLVTQTHDL--TERLEKRVGKR
KEEQLRYTDIHFLERERGLSIKSAPMTLVLQNTKGKSHLFNIIDTPGHVNFVDEVATSSR
LVDGIVLVVDVVEGVQANTEQIIKHAVL-EGLPITMVVNKMDRLILELKIPPNDAYFKLK
HVVEEVNTIIERILPGQG------------ERYRLSPEKGNVAFACASMEWCFTLQSFAK
MYAETYPQ----VETSDFALRLWGDIFFNPGSRKFT--------------RKGVEENS--
KRTFVQFVLEPIYKLYSHTIS-ESPD---DLKETL-AGVGI--NLK-PSQL-KSDARVLL
NMVCHEFF-GPATGFVDMIVQHIPSPVEGAQRTLDRYYTGP--L-DTKVAAAMAAC--D-
--------PDGPLVVHVTKLFTSTDATKFHAFGRVMSGTARPGQPVRVL-G---------
-----------EGYTPEDEEDMVTATI---------SDTWIAETCYSIPTSGVPAGNLVL
LGGVDNSIV-KTATIVPLRLEDG-----------EEAYIFRPI--RHITE-SVFKVAVEP
VNPSELPKMLDGLRKINKSYPLISTKVEESGEHVVLGTGELYMDCVLHDLRRLYSE-MEI
KVSDPVTRFCETVVETSAIMCYSITPNK-K-------------NKITMIAEPLDD-GIAE
DIESGRV-----------SIKD-P-----IRKVARFFEDKYDWDKLAARSIWAFGP--DE
MGPNILQDDTL----PSQVDKKLLGNVRDSITQGFSWGTREGPLCEE-------------
--PIRNAKFRLTDVS------LAD-QAIY------RGGGQIIPTARRAVYSSFLMASPRL
MEPIYSCTMTGPADAVASVYTVL-------------------SRRRG-HVLSDGPIAGTP
LYTVQGLIPVIDSFGFETDLRIHTQGQAAVSLVF-D-RWSVVPGDPLDREVKTKPLEMAP
AMATARDFVLKTRRRKGLA--------EDVTVSKFLEPELWKGLKESGVLDS-
>XP_041151134_Aspergillus_flavus
-----MDDLYDEFGNYI-GE----AADS-DEDG---QH-DEVKPRAFAF-----------
---NEAFGE---EEDEELYGQQSMEVD-EAP---SNAVILHEDKQYYP-------SAQQV
YGTEVETLVQEEDAQPLS-EPIVAPVQQKKFAIEETE---------------------LP
RVHFSREFMTDLLN-FPEQIRNIALVGHLHHGKTAFMDMLVMQTHDL--TERLEKRAGKR
KEVQLRYTDIHFLERERGLSIKSAPMSLVLQGTKGKSHLFNILDTPGHVNFVDEVAASSR
LVDGVVIVVDIVEGVQSNTEQIIKHAVL-EGLPLTMVVNKMDRLILELKIPPNDAYFKLK
HVIEEVNTVIESVLPGQG------------EKWRLSPEKGNVAFACASMGWCFTLQSFAG
MYAETYPQ----IETSDFALRLWGDIFFNPTSRKFT--------------RKGVEENS--
KRTFVKFVLEPIYKLYSHAIS-ESSE---DLKRTL-ASVGI--HLK-PSQL-KSDAKELL
NLVCGQFF-GPATGFVDMIVQHVPSPVEGAQMKLDRYYTGP--L-DSKVAAAMTTC--D-
--------ADGPLVVHITKLFTSTDASSFNAFGRIMSGTAQPGQQVRVL-G---------
-----------EGYTPEDEEDMVTATI---------SDTWIAETGYNIMTSGVPAGNLVL
LGGVDNSIV-KTATIVPLKLEDD-----------EDAYIFKPI--RHMTE-SVFKVAVEP
VNPSELPKMLDGLRKVNKSYPLISTKVEESGEHVILGTGELYMDCVLHDLRRLFSE-MEI
KVSDPVTRFCETAVETSAIMCYSITPNK-K-------------NKITMIAEPLDD-GIAE
DIESGKV-----------SIKD-P-----IRKVARFFEDKYDWDKLAARSIWAFGP--DE
LGPNILQDDTL----PSQVDKKLLGSVRDSITQGFSWGTREGPLCEE-------------
--PIRNTKFRLTDVS------LAD-QVIY------RGGGQIIPTARRAIYSSFLMASPRL
MEPIYSCTMTGPADAVASVYTVL-------------------ARRRG-HVLSDGPIAGTP
LYSVRGLIPVIDSFGFETDLRIHTQGQAAVSLVF-D-KWSVVPGDPLDRDVKIKPLEMAP
AMATARDFVLKTRRRKGLA--------EDVTVSKFLEPELWRGLKESGVLDS-
>XP_747206_Aspergillus_fumigatus
-----MEDLYDEFGNYI-GE----PVDS-EEEN---QD-EELKPQTFAF-----------
---DEAFGE---EEDENQNADQLMEVD-EGP---SNAVVLHEDKQYYP-------SAKQV
YGDEVETLVQEEDSQPLS-QPIIAPVQQKKFSIEEAD---------------------LP
PVHFSREFMTDLLS-FPSQIRNIALVGHLHHGKTAFMDMLVTETHDL--TERLEKRVGKR
KEEQLRYTDIHFLERERGLSIKSAPMTLVLQNTKGKSHLFNIIDTPGHVNFVDEVATSSR
LVDGIVLVVDVVEGVQANTEQIIKHAVL-EGLPITMVVNKMDRLILELKIPPNDAYFKLK
HVVEEVNTIIERTLPGQG------------ERYRLSPEKGNVAFACASMEWCFTLQSFAK
MYAETYPQ----VETSDFALRLWGDIFFNPGSRKFT--------------RKGVEENS--
KRTFVQFVLEPIYKLYSHTIS-ESPD---DLKETL-AGVGI--NLK-PSQL-KSDARVLL
NMVCHEFF-GPATGFVDMIVQHIPSPVEGSQRTLDRYYTGP--L-DTKVAAAMAAC--D-
--------PDGPLVVHVTKLFTSTDATKFHAFGRVMSGTARPGQPVRVL-G---------
-----------EGYTPEDEEDMATATI---------SDTWIAETCYSIPTSGVPAGNFVL
LGGVDNSIV-KTATIVPLRLEDD-----------EEAYIFKPI--RHMTE-SVFKVAVEP
VNPSELPKMLDGLRKINKSYPLISTKVEESGEHVVLGTGELYMDCVLHDLRRLYSE-MEI
KVSDPVTRFCETVVETSAIMCYSITPNK-K-------------NKITMIAEPLDD-GIAE
DIESGRV-----------SIKD-P-----IRKVARFFEDKYDWDKLAARSIWAFGP--DE
MGPNILQDDTL----PSQVDKKLLGNVRDSITQGFSWGTREGPLCEE-------------
--PIRNTKFRLTDVS------LAD-QAIY------RGGGQIIPTARRAVYSSFLMASPRL
MEPIYSCTMTGPANAVASVYTVL-------------------SRRRG-HVLSDGPIAGTP
LYTVQGLIPVIDSFGFETDLRIHTQGQAAVSLVF-D-RWSVVPGDPLDREVKTKPLEMAP
AMATARDFVLKTRRRKGLA--------EDVTVSKFLEPELWRGLKESGVLDS-
>XP_659012_Aspergillus_nidulans
-----MDDLYDEFGNYI-GE----AAES-DEEF---QH-EAAKPQAFDY-----------
---DEAFGA---DELEEPAQQELMEVD-EGP---SNAVILHEDKQYYP-------SAQQV
YGEDVETLVQEEDAQPLS-EPIIAPVTQKKFAIEESE---------------------LP
PVFFSREFMTDLLN-FPDQIRNIALVGHLHHGKTAFMDMLVMQTHDL--AERLEKRTGRK
RDEQLRYTDVHHLERERGLSIKSAPMSFVLQSSKGKSHLFNIIDTPGHVNFVDEVAASSR
LVDGVVLVVDVVEGVQANTEQIIRHAVL-EDLPLTLVVNKMDRLILELKLPPNDAYFKLK
HVIEEVNTMIENVMPGHG------------EKRRLSPEKGNVAFACASMKWCFTLQSFAK
MYADTYPN----IETADFAIRLWGDIFFNPRSRKFT--------------RKGAEDNS--
KRTFVKFVLEPIYKLYSHTLS-ESPD---DLKGTL-ASVGI--SLK-PSQL-RSDAKVLL
DLVCEQFF-GPAEGFVDMVLQHIPSPVEGAKRVLERYYTGP--L-DTKIAAAMANC--D-
--------PDGPLVVHVTKLLANTDASRFHALGKILSGTARPGLQTRVL-G---------
-----------EGYTPDDEEDMVNATI---------SDTWIAETRYNIPTSGVTAGNLVL
LGGVDNSIV-KTATVVATKFEDN-----------EEAHIFRPI--RHMTE-SVFKVAVEP
VNPSELPKMLEGLRKVNKSYPLISTKVEESGEHIVLGTGELYMDCVLHDLRRLFSE-MEI
KVSDPVTRFCETVVETSAIMCYSITPNK-L-------------NKITMIAEPLDD-GIAE
DIETGKV-----------SIKD-P-----IRKVARFFEEKYDWDKLAARSIWAFGP--DE
LGPNILQDDTL----PSQVDKKLLGSVRDSITQGFSWGTREGPLCEE-------------
--PIRNAKFRLTDVS------LAD-QAIY------RGGGQIIPTARRAVYSSFLMASPRL
MEPLYSCSMTGPADAVASVYTVL-------------------SRRRG-HVLSDGPIAGTP
LYSVRGLIPVIDSFGFETDLRIHTQGQAAVSLVF-D-KWSVVPGDPLDRDVKLKPLEMAP
AMATARDFVLKTRRRKGLA--------EDVTVSKFLEPELWKGLKESGVLDS-
>XP_001398217_Aspergillus_niger
-----MDDLYDEFGNYI-GE----VDGS-DDES---PHNEDAHPQAFAF-----------
---EEAFGDGDVDEAHDVDEQQLMDVD-EGP---SNAVILHEDKQYYP-------SAQQV
YGQDVETLVQEEDAQPLS-EPIIAPVQQKKFAIEEAE---------------------LP
PVYYSREFMTDLLS-YPDQIRNIALVGHLHHGKTAFMDMLVTQTHDL--TGRLENRTGKR
KEEQLRYTDIHFLERERGLSIKASPMSLVLQGTKGKSHLFNVIDTPGHVNFVDEVATACR
LVDGVVLVVDVVEGVQANTEQIIKHAIL-EDLPLTLVVNKMDRLILELKIPPNDAYFKLK
HVIEEVNTIIENVLPGQG------------AARRLSPEKGNVAFACASMGWCFTLHSFAK
MYAETHPQ----IEAAEFCLRLWGDIFFNPRSRKFT--------------RKGVEESS--
KRTFVQFVLEPIYKLYSHTLS-ESPE---DLKETL-SSVGI--SLK-PSQL-KTDAKTLL
NLVCEQFF-GSATGFVDMVLQHVPSPAEGAQKKLDRYYTGP--L-DSKVATAMAAC--D-
--------SDGPLVVHVTKLFNSSDGSRFHSFGRVMSGTARPGQQVRVL-G---------
-----------EGYTPEDEEDMVIATI---------SDTWIAESCYNIPTSGVPSGNFVL
LGGVDNSIV-KTATIVPLTLEDD-----------EDAYIFRSI--RHITE-SVFKVAVEP
VNPSELPKMLEGLRKVNKSYPLISTKVEESGEHVVLGTGELYMDCVLHDLRRLYSE-MEI
KVSDPVTRFCETVVETSAIMCYSITPNK-K-------------NKITMIAEPLDE-GIAE
DIESGAV-----------NIKD-P-----IRKVSRFFEERYDWDKLAARSIWAFGP--DE
MGPNILQDDTL----PSQIDKKLLGSVRDSITQGFTWGTREGPLCEE-------------
--PIRNAKFRLTDVS------LAD-QAIY------RGGGQIIPTARRAIYSSFLMASPRL
MEPIYSCTMTGPADAVASVYTVL-------------------SRRRG-HVLSDGPIAGTP
LYSVRGLIPVIDSFGFETDLRIHTQGQAAVSLVF-D-KWSVVPGDPLDRDVKLKPLEMAP
AMATARDFVLKTRRRKGLA--------EDVTVSKFLEPELWKGLKESGVLDS-
>XP_015402079_Aspergillus_nomiae
-----MDDLYDEFGNYI-GE----AADS-DEED---QH-EEVKPRAFNF-----------
---DEAFGE---EEDEDTFEQQSMEVD-EGP---SNAVILHEDKQYYP-------SAQQV
YGTEVETLVQEEDTQPLS-EPIVAPVQQKKFAIEETD---------------------LP
PVHFSREFMTDLLN-FPEQIRNVALVGHLHHGKTAFMDMLVMQTHDL--TERLEKRAGRR
KEEQLRYTDIHFLERERGLSIKSAPMSLVLQGTKGKSHLFNILDTPGHVNFVDEVAASSR
LVDGVVIVVDIVEGVQSNTEQIIKHAVL-EGLPLTMVVNKMDRLILELKIPPNDAYFKLK
HVIEEVNTVIENILPGQG------------ERWRLSPEKGNVAFACASMGWCFTLQSFAR
MYAENYPQ----IETSDFALRLWGDIFFNPTSRKFT--------------RKGVEEHS--
KRTFVKFVLEPIYKLYSHAIS-ESPE---DLKQTL-ASVGI--HLK-PSQL-KSDAKELL
KLVCGQFF-GPATGFVDMIVQHVPSPVEGAQMKLDRYYTGP--L-DSKVAAAMATC--S-
--------TDGPLVVHITKLFTSTDASSFNAFGRIMSGTAHPGQQVRVL-G---------
-----------EGYTPEDEEDMVTATI---------SDIWIAETGYNVTTSGVPAGNLVL
LGGVDNSIV-KTATIVPLKLEDD-----------EEAYIFKPI--RHMTE-SVFKVAVEP
VNPSELPKMLDGLRKVNKSYPLISTKVEESGEHVILGTGELYMDCVLHDLRRLFSE-MEI
KVSDPVTRFCETAVETSAIMCYSITPNK-K-------------NKITMIAEPLDD-GIAE
DIESGKV-----------SIKD-P-----IRKVARFFEDKYDWDKLAARSIWAFGP--DE
LGPNILQDDTL----PSQVDKKLLGSVRDSITQGFSWGTREGPLCEE-------------
--PIRNTKFRLTDVT------LAD-QVIY------RGGGQIIPTARRAIYSSFLMASPRL
MEPIYSCTMTGPADAVASVYTVL-------------------ARRRG-HVLSDGPIAGTP
LYSVRGLIPVIDSFGFETDLRIHTQGQAAVSLVF-D-KWSVVPGDPLDRDVKTKPLEMAP
AMATARDFVLKTRRRKGLA--------EDVTVSKFLEPELWKGLKESGVLDS-
>XP_001826632_Aspergillus_oryzae
-----MDDLYDEFGNYI-GE----AADS-DEDG---QH-DEVKPRAFAF-----------
---NEAFGE---EEDEELYGQQSMEVD-EAP---SNAVILHEDKQYYP-------SAQQV
YGTEVETLVQEEDAQPLS-EPIVAPVQQKKFAIEETE---------------------LP
RVHFSREFMTDLLN-FPEQIRNIALVGHLHHGKTAFMDMLVMQTHDL--TERLEKRAGKR
KEVQLRYTDIHFLERERGLSIKSAPMSLVLQGTKGKSHLFNILDTPGHVNFVDEVAASSR
LVDGVVIVVDIVEGVQSNTEQIIKHAVL-EGLPLTMVVNKMDRLILELKIPPNDAYFKLK
HVIEEVNTVIESVLPGQG------------EKWRLSPEKGNVAFACASMGWCFTLQSFAG
MYAETYPQ----IETSDFALRLWGDIFFNPTSRKFT--------------RKGVEENS--
KRTFVKFVLEPIYKLYSHAIS-ESSE---DLKRTL-ASVGI--HLK-PSQL-KSDAKELL
NLVCGQFF-GPATGFVDMIVQHVPSPVEGAQMKLDRYYTGP--L-DSKVAAAMTTC--D-
--------ADGPLVVHITKLFTSTDASSFNAFGRIMSGTAQPGQQVRVL-G---------
-----------EGYTPEDEEDMVTATI---------SDTWIAETGYNIMTSGVPAGNLVL
LGGVDNSIV-KTATIVPLKLEDD-----------EDAYIFKPI--RHMTE-SVFKVAVEP
VNPSELPKMLDGLRKVNKSYPLISTKVEESGEHVILGTGELYMDCVLHDLRRLFSE-MEI
KVSDPVTRFCETAVETSAIMCYSITPNK-K-------------NKITMIAEPLDD-GIAE
DIESGKV-----------SIKD-P-----IRKVARFFEDKYDWDKLAARSIWAFGP--DE
LGPNILQDDTL----PSQVDKKLLGSVRDSITQGFSWGTREGPLCEE-------------
--PIRNTKFRLTDVS------LAD-QVIY------RGGGQIIPTARRAIYSSFLMASPRL
MEPIYSCTMTGPADAVASVYTVL-------------------ARRRG-HVLSDGPIAGTP
LYSVRGLIPVIDSFGFETDLRIHTQGQAAVSLVF-D-KWSVVPGDPLDRDVKIKPLEMAP
AMATARDFVLKTRRRKGLA--------EDVTVSKFLEPELWRGLKESGVLDS-
>XP_040639598_Aspergillus_ruber
-----MDDLYDEFGNYI-GG----AEES-DEEV---QH-EQTQPQSFSF-----------
---EEAFEED--EDEDETNEQQLMQVD-EGP---SNAVVLHEDKQYYP-------SAQQV
YGTDVETLVQEEDTQPLS-EPIIAPVQQKRFAFEEAE---------------------LP
PVYYSREFMTDLLN-FPDQTRNIAVVGHLHHGKTAFMDMLVAQTHDL--TERLEKRIGRR
KEEQLRYTDIHFLERERGLSIKSAPMSLILQNTKGKSHLFNILDTPGHVNFVDEVAASVR
LADGVVLVVDVVEGVQANTEQIIKHAVL-EDLPMTMVVNKMDRLILELKIPPNDAYFKLK
HVIEEVNTVIENVLPGQG------------EKKRLSPEKGNVAFACSSMNWCFTLQSFAK
TYADSYPQ----IDTNEFARRLWGDVFFNQNSRKFM--------------RKGAEENS--
RRTFVKFVLEPIYKLYSHTIS-ESPE---DLKETL-ASVGI--NLK-PSQL-KTDAKELL
SLVCEQFF-GPATGLVDMIIQHVPSPVEGAQKKLDRYYTGP--L-DTKVGAAMAAC--D-
--------ADGPLVVHVTKLFNTTDAASFHAFGRIMSGTARPGQQVRVL-G---------
-----------EGYTPEDEEDMVIATI---------SDTWIAETCYNIPTSGVPAGNWVL
LGGVDDSIV-KTATLMPLKLEDD-----------EEAYIFRPI--RHITE-SVFKVAVEP
VNPSELPKMLDGLRKVNKSYPLISTKVEESGEHVVLGTGELYMDCVLHDLRRLYSE-MEI
KVSDPVTRFCETVVETSAIMCYSITPNK-K-------------NKVTMIAEPLDD-GIAE
DIESGKV-----------SIKD-P-----IRKVARYFEDNYEWDKLAARSIWAFGP--DE
MGPNILQDDTL----PSQVDKKLLGSVRDSITQGFGWGTREGPLCEE-------------
--PIRNAKFRLTDVS------LAD-QAIY------RGGGQIIPTVRRAIYSSFLMASPRL
MEPIYSCNMTGPADAVASVYTVL-------------------SRRRG-HVLSDGPIAGTP
LYSVRGLIPVIDSFGFETDLRIHTQGQAAVSLVF-E-KWSVVPGDPLDRDVKLRPLEMAP
AMATARDFVLKTRRRKGLA--------EDVTVSKFLEPELWKSLKESGVLDS-
>XP_040707032_Aspergillus_sydowii
-----MDDLYDEFGNYI-GE----VAES-DEEL---QH-EDIKPQTFNY-----------
---DEAFGA---DGDEEAIQQELMEVD--GP---SNAVILHEDKQYYP-------SAQQI
YGENVETLVQEEDSQPLS-EPIIAPVTQKKFSIEESD---------------------LP
PVFYSREFMTDLLN-FPEQTRNVALVGHLHHGKTAFMDMLVMQTHDL--AGRLEKKTGRK
REEQLRYTDIHHLERERGLSIKSAPMSMVLQSSKGKSHLFNIIDTPGHVNFVDEVAASSR
LVDGVVLIIDVVEGVQANTEQIIKHAIL-EDLPLTMVINKMDRLILELKIPPNDAYFKLK
HVIEEVNTIIESVVPGHG------------EKRRLSPEKGNVAFACASMKWCFTLQSFAK
MYAENYPK----IETADFALRLWGDIFFNPRSRKFT--------------RKGVEENS--
KRTFVKFVLEPIYKLYSHTLS-ESPE---DLKETL-ASVGI--SLK-PSQL-RSDAKVLL
DLVCEQFF-GSAGGFVDMVLRHIPSPVEGAKRTLDRYYTGP--L-DTKVATSMVKC--D-
--------PDGPLIVHVTKLLANTDASRFNALGRIMSGTARPGQQVRVL-G---------
-----------EGYTPDDEEDMVHATI---------SETWIAETRYNIPTSGVTAGNLVL
LGGVDNSIV-KTATLTSTKFEDD-----------DEAHIFKPI--RHMTE-SVFKIAVEP
VNPSELPKMLEGLRKVNKSYPLISTKVEESGEHVILGTGELYMDCVLHDLRRLFSE-MEI
KVSDPVTRFCETVVETSAIMCYSVTPNK-L-------------NKITMIAEPLDD-GISE
DIESGRI-----------SIKE-P-----IRKVARFFEERYDWDKLAARSIWAFGP--DE
MGPNILQDDTL----PSQVDKKLLGGVRDSITQGFSWGTREGPLCEE-------------
--PIRNAKFRLTDVS------LAD-QAIY------RGGGQIIPTARRAIYSSFLMASPRL
MEPIYSCSMTGPADAVASVYTVL-------------------SRRRG-HVLSDGPIAGTP
LYSVRGLIPVIDSFGFETDLRIHTQGQAAVSLVF-D-KWSVVPGDPLDREMKLKPLEMAP
AMATARDFVLKTRRRKGLA--------EDVTVSKFLEPELWKGLKESGVLDS-
>XP_001210097_Aspergillus_terreus
-----MDDLYDEFGNYI-GE----AAES-DEEA---QH-EEVNPQAFAF-----------
---DEAFGDDDEEEDHEANDQQLMEVD-EGP---SNAVILHEDKQYYP-------SAQQV
YGEDVETLVQEEDTQALS-EPIIAPVQQKKFAIEEAE---------------------LP
PVYFSREFMTDLLN-FPDQIRNVAIVGHLHHGKTAFMDMLVNQTHDL--SERLEKRAGTR
KEEQLRYTDVHFLERERGLSIKSAPMSLVLQGTKGKSHLFNILDTPGHVNFVDEVASSVR
LADGVVLVVDIVEGVQANTEQIIKHAVL-EDMPLTLVVNKMDRLILELKIPPNDAYFKLK
HVIEEVNTVIENVLPGQG------------EKKRLSPERGNVAFASASMGWCFTLQSFAK
MYAETYPQ----IETSDFALRLWGDIFFNPRSRKFT--------------RKGVEENS--
KRSFVKFVLEPIYKLYSHTIS-ESPE---DLKETL-ATVGI--NLK-PSQL-KSDAKVLL
NLVCEQFF-GPATGFVDMINQHVPSPVEGSTRKLERYYTGP--L-DTKVANAMTAC--S-
--------SDGPLVIHVTKLFSSTDASTFNAFGRVMSGTAQPGQQVRVL-G---------
-----------EGYTPEDEEDMVIATI---------TDTWIAETAYNIPTSGVPAGNFVL
LGGVDNSIV-KTATLVPLKLEDD-----------EEAHIFKPI--RHMTE-SVFKVAVEP
VNPSELPKMLDGLRKVNKSYPLISTK----------GAGELYMDCVLHDLRRLYSE-MEI
KVSDPVTRFCETVVETSAIMCYSITPNK-K-------------NKITMIAEPLDD-GIAE
DIESGRV-----------SIKD-P-----IRKVARFFEEKYDWDKLAARSIWAFGP--DE
MGPNILQDDTL----PSQIDKKLLGSVRDSITQGFSWGTREGPLCEE-------------
--PIRNTKFRLTDVS------LAD-QAIY------RGGGQIIPTARRAIYSSFLMASPRL
MEPIYSCTMTGPADAVASVYTVL-------------------SRRRG-HVLSDGPIAGTP
LYSVRGLIPVIDSFGFETDLRIHTQGQASVSLVF-D-KWSVVPGDPLDREVKLKPLEMAP
AMATARDFVLKTRRRKGLA--------EDVTVSKFLEPELWKGLKESGVLDS-
>XP_022491937_Penicillium_arizonense
-----MDDLYDEFGNYI-GD----A-ES-DEE----HH-EDVQPQAFKF-----------
---DEAFDDE--EE-EEFNDQQLMEVD-EGP---SNAVILHEDKQYYP-------SAQQV
YGEDVETMVQEEDAQPLS-EPIIAPVQQKKFAIAETE---------------------LP
PVHFSREYMSDLLN-FPDQIRNVAIVGHLHHGKTAFMDMLVKQTHDL--TERLEKRIGRK
REEQLRYTDVHFLERERGLSIKSAPMSLVLQGTKGKSHLLNLLDTPGHVNFVDEVAASIR
LADGVVLVVDVVEGVQANTEQIIKHAVL-EDLPLTLVVNKMDRLILELKLPPNDAYFKLK
HVIEEINTVIENVLPGQG------------ERRRLSPEKGNVAFASSSMNWCFTLQSFAR
MYADTYPS----LDSLEFAARLWGDIFYNPKSRKFT--------------RKAVEENS--
KRSFVKFVLEPIYKLYSHTLS-ESPE---DLKETL-ASVGI--TLK-PSQL-KSDAKELL
NLVCGQFF-GPATGFVDMVVQHVPSPVEGAQRALDRYYTGP--V-DTKVGASMLAC--N-
--------SDGPLIVHVTKLFSSTDAASFYSFGRIMSGTARPGQQVRVL-G---------
-----------EGYTPEDEEDMVVATI---------SDTWIAETCYNISTNGVPAGNWVL
LGGVDNSIV-KTATLMPLKLEDD-----------EEAYIFRPI--RHMTE-SVFKVAVEP
VNPSELPKMLDGLRKINKSYPLISTKVEESGEHVVLGTGELYMDCVLHDLRKLYSE-MEI
KVSDPVTRFCETVVETSAIMCYSITPNK-K-------------NKITMIAEPLDD-GIAE
DIESGRV-----------SIKD-P-----IRKVARYFEDNYDWDKLAARSIWAFGP--DE
MGPNILQDDTL----PSQIDKKLLGTVRDSITQGFSWGTREGPLCEE-------------
--PIRNTKFRLTDVS------LAD-QAIY------RGGGQIIPTARRAVYSSFLMASPRL
MEPIYSCTMTGPADAVASVYTVL-------------------SRRRG-HVLSDGPIAGTP
LYSVRGLIPVIDSFGFETDLRIHTQGQAMVNLAF-D-KWSVVPGDPLDRDIKLKPLEMAP
AMATARDFVLKTRRRKGLA--------EDVTVSKFLEPELWKGLKESGVLDS-
>XP_014530394_Penicillium_digitatum
-----MDDLYDEFGNYI-GD----A-ES-DEE----HH-ENVQPQAFKF-----------
---DEAFDEE--EEVEESNDQQLMEID-EGP---SNAVILHEDKQYYP-------SAQQV
YGEDVETMVQEEDAQPLS-EPIIAPVQQKKFAIAEAE---------------------LP
PVHFSREFMSDLLK-FPAQTRNVAIVGHLHHGKTAFVDMLVKQTHDL--VERLEKRTGRK
REEQLRYTDVHFLERERGLSIKSAPMSLVLPSTKGKSHLLNLLDTPGHVNFVDEVAASIR
LADGVVLVVDVVEGVQANTEQIIKHAVL-EDLPLTLVVNKMDRLILELKLPPNDAYFKLK
HVIEEVNTIIENILPGQG------------ERRRLSPEKGNVGFASSLMNWFFTLPSFAR
MYADNYPS----LDSIEFAARLWGDIFYNPRSRKFT--------------RKGVEENA--
KRSFVKFVLEPIYKLYSHTLS-ESPE---DLKQTL-ASVGV--NLK-PSQL-KTDAKELL
SLVCEKFF-GPATGFVDMVIQHVPSPVEGAQRVLERYYTGP--V-DTKVGASMVAC--D-
--------QDGPLVIHVTKLFSSTDAGSFYSFGRIMSGTARPGQQVRVL-G---------
-----------EGYTPEDEEDMVVATI---------SDTWIAETRYNIPTNGVPAGNWVL
LGGVDNSIV-KTATLMPLKLEDN-----------EEAYIFRPI--RHMTE-SVFKVAVEP
VNPSELPKMLDGLRKINKSYPLISTKVEESGEHVVLGTGELYMDCVLHDLRKLYSE-MEI
KVSDPVTRFCETVVETSAIMCYSITPNK-K-------------NKITMIAEPLDD-GIAE
DIESGKV-----------SIKD-P-----IRKVARYFEDNYDWDKLAARSIWAFGP--DE
MGPNILQDDTL----PSQVDKKLLGTVRDSITQGFSWGTREGPLCEE-------------
--PIRNTKFRLTDVS------LAD-QAIY------RGGGQIIPTARRAVYSSFLMASPRL
MEPIYSVTMTGPADSVASVYTVL-------------------SRRRG-HVLSDGPIAGTP
LYSVRGLIPVIDSFGFETDLRIHTQGQAMVNLAF-D-KWSVVPGDPLDRDVKLKPLEMAP
AMATARDFVLKTRRRKGLA--------EDVTVSKFLEPELWKGLKESGVLDS-
>XP_016595453_Penicillium_expansum
-----MDDLYDEFGNYI-GD----A-ES-DEE----HH-EDVQPQAFKF-----------
---DEAFDDE--EE-EEVNDQQLMEVD-EGP---SNAVILHEDKQYYP-------SAQQV
YGEDVETMVQEEDAQPLS-EPIIAPVQQKKFAIAETE---------------------LP
PVHFSREFMSDLLN-FPEQTRNVAIVGHLHHGKTAFMDMLVKQTHDL--TERLEKRTGRK
REEQLRYTDVHFLERERGLSIKSAPMSLVLPSTKGKSHLLNLLDTPGHVNFVDEVAASIR
LADGVVLVVDVVEGVQANTEQIIKHVVL-EDLPLTLVVNKMDRLILELKLPPNDAYFKLK
HVIEEVNTIIENILPGQG------------ERRRLSPEKGNVGFASSSMNWCFTLQSFAR
MYADNYPS----LDSAEFAARLWGDIFYNPQSRKFT--------------RKGVEENA--
KRSFVKFVLEPIYKLYSHTLS-ESPE---DLKQTL-ASVGV--DLK-PSQL-KTDAKELL
SLVCEKFF-GPATGFVDMVVQHVPSPVEGAQRALERYYTGP--V-DTKVGASMVAC--D-
--------QDGPLVIHVTKLFSSTDAGSFYSFGRIMSGTARPGQQVRVL-G---------
-----------EGYTPEDEEDMVVATI---------SDTWIAETRYNIPTNGVPAGNWVL
LGGVDNSIV-KTATLMPLKLEDD-----------EEAYIFRPI--RHMTE-SVFKVAVEP
VNPSELPKMLDGLRKINKSYPLISTKVEESGEHVVLGTGELYMDCVLHDLRKLYSE-MEI
KVSDPVTRFCETVVETSAIMCYSITPNK-K-------------NKITMIAEPLDD-GIAE
DIESGKV-----------SIKD-P-----IRKVARYFEDNYDWDKLAARSIWAFGP--DE
MGPNILQDDTL----PSQVDKKLLGTVRDSITQGFSWGTREGPLCEE-------------
--PIRNTKFRLTDVS------LAD-QAIY------RGGGQIIPTARRAVYSSFLMASPRL
MEPIYSVTMTGPADSVASVYTVL-------------------SRRRG-HVLSDGPIAGTP
LYSVRGLIPVIDSFGFETDLRIHTQGQAMVNLAF-D-KWSVVPGDPLDRDVKLKPLEMAP
AMATARDFVLKTRRRKGLA--------EDVTVSKFLEPELWKGLKESGVLDS-
>XP_040649670_Penicillium_griseofulvum
-----MDDLYDEFGNYI-GD----A-ES-DEE----HH-EDVQPQAFKF-----------
---DEAFDDE--EEEEEVNDLQLMEVD-EGP---SNAVILHEDKQYYP-------SAQQV
YGEDVETMVQEEDAQPLS-EPIIAPVQQKKFAITETE---------------------LP
PVHFSREFMSDLLN-FPEQTRNVAIVGHLHHGKTAFMDMLVKQTHDL--TERLEKRTGRK
REEQLRYTDVHFLERERGVSIKSAPMSLVLPSTKGKSHLLNLLDTPGHVNFVDEVAASIR
LADGVVLVVDVIEGVQANTEQIIKHAVL-EDLPLTLVVNKVDRLILELKFPPNDAYFKLK
HVIEEVNTIIEKILPGQG------------ERRRLSPEKGNVGFASSSMNWCFTLQSFAR
MYADTYPS----LDSTQFAARLWGDIFYNPQSRKFT--------------RKGVEENA--
KRSFVKFVLEPIYKLYSHTLS-ESPE---DLKQTL-ASVGV--TLK-PSQL-KTDAKELL
NLVCEQFF-GPATGFVDMVVQHVPSPVEGAQRSLERYYTGP--V-DTKVGASMLAC--N-
--------QDGPLVIHVTKLFSSTDAGSFYSFGRIMSGTARPGQQVRVL-G---------
-----------EGYTPEDEEDMVVATI---------SDTWIAETRYNIPTNGVPAGNWVL
LGGVDNSIV-KTATLVPLKLEDD-----------EEAYIFRPI--RHMTE-SVFKVAVEP
VNPSELPKMLDGLRKINKSYPLISTKVEESGEHVVLGTGELYMDCVLHDLRRLYSE-MEI
KVSDPVTRFCETVVETSAIMCYSITPNK-K-------------NKITMIAEPLDD-GIAE
DIESGKV-----------SIKD-P-----IRKVARYFEDNYDWDKLAARSIWAFGP--DE
MGPNILQDDTL----PSQVDKKLLGTVRDSITQGFSWGTREGPLCEE-------------
--PIRNTKFRLTDVS------LAD-QAIY------RGGGQLIPTARRAVYSSFLMASPRL
MEPIYSCAMTGPADAVASVYTLL-------------------SRRRG-HVLSDGPIAGTP
LYSVRGLIPVIDSFGFETDLRIHTQGQAAVNLSF-D-KWSVVPGDPLDRDIKLKPLEMAP
AMATARDFVLKTRRRKGLA--------EDVTVSKFLEPELWKGLKQNGVLDS-
>XP_038924848_Penicillium_roqueforti
-----MDDLYDEFGNYI-GD----A-ES-DEE----HH-EDVQPQAFKF-----------
---DEAFDDE--EE-EEINDLQLMEVD-EGP---SNAVILHEDKQYYP-------SAQQV
YGEDVETMVQEEDAQPLS-EPIIAPVQQKKFAIAETE---------------------LP
PVYFSREFMSDLLS-FPSQIRNVAIVGHLHHGKTAFMDMLVKQTHDL--TERLDKRTGRK
REEQLRYTDVHFLERERGLSIKSAPMSLVLPSTKGKSHLLNLLDTPGHVNFVDEVAASIR
LADGAVLVVDVVEGVQANTEQIIKHAVL-EGLPLTLVVNKMDRLILELKLPPNDAYFKLK
HVIEEVNTIIENVLPGQG------------ERLRLSPEKGNVGFASSSMNWCFTLQSFAR
MYADSYPS----LDSTEFAARLWGDIFYNPQSRKFT--------------RKGVEENA--
KRSFVKFVLEPIYKLYSHTLS-ESPE---DLKQTL-ASVGV--NLK-PSQL-KIDAKELL
SLVCENFF-GPATGFVDMVVQHVPSPVEGAQRFLERYYTGP--V-DTKIGASMLAC--D-
--------QNGPLVIHVTKLFSSTDAASFYSFGRIMSGTARPGQQVRVL-G---------
-----------EGYTPEDEEDMVVATI---------SDTWIAETRYNIPTNGVPAGNWVL
LGGVDNSIV-KTATLVPLKLEDD-----------EDVYIFRPI--RHMTE-SVFKVAVEP
VNPSELPKMLDGLRKINKSYPLISTKVEESGEHVVLGTGELYMDCVLHDLRKLYSE-MEI
KVSDPVTRFCETVVETSAIMCYSITPNK-K-------------NKITMIAEPLDD-GIAE
DIESGKV-----------SIKD-P-----IRKVARYFEENYDWDKLAARSIWAFGP--DE
MGPNILQDDTL----PSQVDKKLLGTVRDSITQGFSWGTREGPLCEE-------------
--PIRNTKFRLTDVS------LAD-QAIY------RGGGQIIPTARRAVYSSFLMASPRL
MEPIYSVTMTGPADSVASVYTVL-------------------SRRRG-HVLSDGPIAGTP
LYSVRGLIPVIDSFGFETDLRIHTQGQAMVNLVF-D-KWSVVPGDPLDRDIKLKPLEMAP
AMATARDFVLKTRRRKGLA--------EDVTVSKFLEPELWKGLKESGVLDS-
>XP_002565023_Penicillium_rubens
-----MDDLYDEFGNYI-GD----A-ES-DEE----HH-EDVQPQAFKF-----------
---DEAFNDE--EE-EEINDQQLMEVD-EGP---SNAVILHEDKQYYP-------SAQQV
YGEDVETMVQEEDAQPLS-EPIIAPVQQKKFAIAETE---------------------LP
PVHFSREFMSDLLN-FPAQTRNIAIVGHLHHGKTAFMDMLVKFTHDL--TERLEKRTGRK
REEQLRYTDVHFLERERGVSIKSAPMSLVLPSTKGKSHLLNLLDTPGHVNFVDEVAASIR
LADGVVLVVDVVEGVQANTEQIIKHAVL-EDLPLTLVVNKMDRLILELKLPPNDAYFKLK
HVIEEVNTIIENILPGQG------------ERRRLSPEKGNVAFASSSMNWCFTLQSFAR
MYADNHPS----LDSAEFAARLWGDIFYNPKSRKFT--------------RKGVEENA--
KRSFVKFVLESIYKLYSHTLS-ESPE---DLKETL-ASVGV--HLK-PSQL-KTDAKELL
SLVCEKFF-GSATGFVDMVVQHVPSPVEGAQRALERYYTGP--V-DTKVGASMVAC--D-
--------QDGPLVIHVTKLFSSTDAGSFHSFGRIMSGTARPGQQVRVL-G---------
-----------EGYTPEDEEDMVVATI---------SDTWIAETRYNIPTNGVPAGNWVL
LGGVDNSIV-KTATLVPLKLEDD-----------EEAYIFRPI--RHMTE-SVFKVAVEP
VNPSELPKMLDGLRKINKSYPLISTKVEESGEHVVLGTGELYMDCVLHDLRRLYSE-MEI
KVSDPVTRFCETVVETSAIMCYSITPNK-K-------------NKITMIAEPLDD-GIAE
DIESGKV-----------SIKD-P-----IRKVARYFEDNYDWDKLAARSIWAFGP--DE
MGPNILQDDTL----PSQVDKKLLGTVRDSITQGFSWGTREGPLCEE-------------
--PIRNTKFRLTDVS------LAD-QAIY------RGGGQIIPTARRAVYSSFLMASPRL
MEPIYSVTMTGPADSVASVYTVL-------------------SRRRG-HVLSDGPIAGTP
LYSVRGLIPVIDSFGFETDLRIHTQGQAMVNLAF-D-KWSVVPGDPLDRDIKLKPLEMAP
AMATARDFVLKTRRRKGLA--------EDVTVSKFLEPELWKGLKESGVLDS-
>XP_040809160_Penicillium_solitum
-----MDDLYDEFGNYI-GD----A-ES-DEE----HH-EDVQPQAFKF-----------
---DEAFDDE--EE-EEVNDQQLMEVD-EGP---SNAVILHEDKQYYP-------SAQQT
YGEDVETMVQEEDAQPLS-EPIIAPVQQKKFAIAETE---------------------LP
PVHFSREFMSDLLN-FPSQIRNIAIVGHLHHGKTAFMDMLVKQTHDL--TERLEKRTGRK
REEQLRYTDVHFLERERGLSIKSAPMSLVLPSTKGKSHLLNLLDTPGHVNFVDEVAASIR
LADGVVLVVDVVEGVQANTEQIIKHAVL-EDLPLTLVVNKMDRLILELKLPPNDAYFKLK
HVIEEVNTIIENILPGQG------------ERRRLSPEKGNVGFASSSMNWCFTLQSFAR
MYADNYPS----LDSTEFAARLWGDIFYNPQSRKFT--------------RKGVEENA--
KRSFVKFVLEPIYKLYSHTLS-ESPE---DLKQTL-ASVGV--NLK-PSQL-KTDAKELL
SLVCEKFF-GPATGFVDMVVQHVPSPVEGAQRILERYYTGP--V-DTKVGASMVAC--D-
--------QEGPLVIHVTKLFSSTDAGSFYSFGRIMSGTARPGQQVRVL-G---------
-----------EGYTPEDEEDMVVATI---------SDTWIAETRYNISTNGVPAGNWVL
LGGVDNSIV-KTATLMPLKLEDD-----------EEAYIFRPI--RHMTE-SVFKVAVEP
VNPSELPKMLDGLRKINKSYPLISTKVEESGEHVVLGTGELYMDCVLHDLRKLYSE-MEI
KVSDPVTRFCETVVETSAIMCYSITPNK-K-------------NKITMIAEPLDD-GIAE
DIESGKV-----------SIKD-P-----IRKVARYFEDNYDWDKLAARSIWAFGP--DE
MGPNILQDDTL----PSQVDKKLLGTVRDSITQGFSWGTREGPLCEE-------------
--PIRNTKFRLTDVS------LAD-QAIY------RGGGQIIPTARRAVYSSFLMASPRL
MEPIYSVTMTGPADSVASVYTVL-------------------SRRRG-HVLSDGPIAGTP
LYSVRGLIPVIDSFGFETDLRIHTQGQAMVNLAF-D-KWSVVPGDPLDRDVKLKPLEMAP
AMATARDFVLKTRRRKGLA--------EDVTVSKFLEPELWKGLKESGVLDS-
>XP_022580827_Penicilliopsis_zonata
-----MDDLYDEFGNYI-GD----GAES-DEGS---EV-ENGKPQGFAF-----------
---DEAFEEEEDEDINGANDQQLMEVD-AAPETTSNAVVLHEDKQYYP-------TAQQV
YGADVETLVQEEDAQPLS-EPIIAPVEQKKFAIEESA---------------------LP
PVHFSREFMTDMLN-FPENIRNIAIAGHLHHGKTAFMDMLVVQTHDL--SERLEKRSGRR
KEEQLRYTDTHFLERERGLSIKSAPMSLVLQGTKGKSHLFNIIDTPGHVNFVDEVASSLR
LADGVVLVVDVVEGVQTNTKKIIEHAVL-EDLPLTLVVNKMDRLILELKLPPNDAYFKLK
HVIEEVNTVIESVLPGQG------------EKRRVSPELENVAFACASMGWCFTLQSFSR
MYADTYPQ----IDTAEFARRLWGDIFFNPRSRKFS--------------RKGMEENS--
QRSFVKFVLEPVYKLYSHTMS-ESPQ---DLKETL-ASVGI--NLK-SSEL-KSDAKTLL
NLVCGQFF-GTAAGFVDMVVRHIPSPVDGAQKKLDHYYTGP--L-DTKVTAAMAAC--D-
--------QDGPLVVQITKLFSTTDATRFNAFGRIMSGTARPGQQVRVL-G---------
-----------ENYSPDDDEDMVIATI---------SDTWIAETRYNIPTSGVPAGNWVL
LGGIDNSIV-KTATIVPLKLEDN-----------EDAHIFKPI--RHITE-SVFKVAVEP
VNPSELPKMLEGLRKVNKSYPLISTKVEESGEHVVLGTGELYMDCVLHDLRKLYSE-MEI
KVSDPVTRFCETVVETSAIMCYSITPNK-K-------------NKITMIAEPLDD-GIGE
DIESGRV-----------SIKD-P-----IRKVAKFFEEKYDWDKLAARSIWAFGP--DE
MGPNILQDDTL----PSQVDKKLLSTVRDTIAQGFSWGTREGPLCEERTRGLFFLCVGLT
KSAIRNAKFKLTDIT------LAD-QAIY------RGGGQIIPTARRAVYSSFLMASPRL
MEPIYSCTMTGPADAVASVYTVL-------------------SRRRG-HVLSDGPIAGTP
LYSVHGLIPVIDSFGFETDLRIHTQGQATVSLVF-D-KWNIVPGNPLDRDIKLKPLEMAP
AMSTARDFVLKTRRRKGLA--------EDITVSKFLEPELWKGLNESGILDV-
>XP_016624280_Cladophialophora_bantiana
-----MDDLYDEFGNFI-GE----AVSD-EEAS---QD-GVA-GQHYVY-----------
---DEESEP---EEQAPA--AQSMEVDEEGP---SNAVILHEDKQYYP-------TAQQV
YGEEVETLVQEEDAQPLT-QPIIAPVTQKKFQVQEAD---------------------LP
PVHYSREFMTDLLN-FPEGIRNIAVAGHLHHGKTAFVDMLVMQTHDL--EERLDKRIGRR
RDEQLRYTDTHFLERERGISIKAAPISLVMQGTKGKSHILNIIDTPGHVNFVDEVASALR
LVDGVVLVVDVVEGVQINAEQVIKHAVL-EDIPMVLVINKMDRLILELKIPPTDAYFKLK
HVVEEVNTVIENTIPGRG------------EKRRLSPEKGNVAFACTSMDWVFTLPSFAK
MYAETYPK----VDAAEFSKRLWGDIFFNPRSRKFT--------------RKGMEEGS--
KRAFVNFVLEPIYKLFSQTIS-ESPE---DLAPTL-ETLGI--SLK-PSQL-KSDAKVLL
KLVCAQFF-GTASGFVDMVVQHIPSPVEGASRMLDNYYTGT--P-GSKVSEAMSKC--D-
--------SDGPLVVEVTKLFSSSDAKTFNAFGRIMSGTASPDQVVRVL-G---------
-----------EAYSLEDEEDSTTATI---------MAVQIACSRYNIPVSGVPAGNLVL
LSGIDNSVV-KTATVVAEKYPDN-----------EDAYIFKPI--RHFTE-SVFKVAVEP
VNPSELPKMLEGLRKINKSYPLITTKVEESGEHVVLGTGELYMDCVLHDLRTLYAE-MDI
KVSDPVTRFCETVTETSAIMCYALTPNK-K-------------NKLTMIAEPLDD-GIAE
DIEAGVV-----------KIRD-P-----IRKVAKFFEEKYEWDKLAARSIWAFGP--DE
MGPNILCDDIL----PSTTDKKLLKSVQESIKQGFSWGTREGPLCEE-------------
--PIRNTKFRVTGAE------LAT-EPIF------RGGGQIIPTARRAVYSSFLMASPRL
MEPIYSVHMTGPADSISGLYTVL-------------------MKRRG-HVVSDGPVAGTP
LYAAKALLPVIDSFGFETDLRIHSQGAASVSLVF-D-RWDVVPGDPLDKSVRVRPLEMAA
PQQAARDFVLKTRRRKGLS--------EDVDVKRFLEPELLAGLRESGVLD--
>XP_008725302_Cladophialophora_carrionii
-----MDDLYDEFGNFI-GE----AASD-EEGS---QD-GVA-GQHYVY-----------
---DEESDA---EDQPAA--DGLMEVDDEGP---SNAVILHEDKQYYP-------TAQQV
YGEDVETMVQEEDAQPLT-QPIIAPVTQKKFQVQEAD---------------------LP
PVHYSREFMSDLLS-FPAGIRNIAVAGHLHHGKTAFVDMLVMQTHDL--QERLDKRIGRR
RDEQLRYTDTHFLERERGISIKAASISMVMQGTRGKSHILNIIDTPGHVNFVDEVASSMR
LVDGVVLVVDVVEGVQINTEQVIKHAVL-EDLPMVLVINKMDRLILELKIPPTDAYFKLK
HVVEEVNTVIENTIPGRG------------EKRRLSPEKGNVAFACTSMDWVFTLPSFAK
MYAETYPK----VDAHEFSRRLWGDIFFNPRSRKFT--------------RKGVEEGS--
KRAFVNFVLEPIYKLYAHSIS-ESPE---DLAPTL-KTLGI--SLK-PSQL-KSDAKDLL
KLVCAQFF-GPASGFVDMVVQHLPSPVDGAKRMLDNYYTGP--L-DSKVGEAMMKC--D-
--------SDGPLVVEVTKLFSSVDAKTFHAFGRILSGTASSDQVVRVL-G---------
-----------ESYSVEDEEDSTMSTI---------TATHLACSRYNIPVSGVPAGNLVL
LSGIDNSIV-KTATVVAEKFADD-----------EDAYIFKPI--RHFTE-SVFKVAVEP
VNPSELPKMLEGLRKINKSYPLITTKVEESGEHVVLGTGELYMDCVLHDLRTLFAE-MDI
KVSDPVTRFCETVTETSAIMCYALTPNK-K-------------NKLTMIAEPLDD-GIAE
DIEAGVV-----------KIRD-P-----IRKVAKFFEEKYEWDKLAARSIWAFGP--EE
MGPNILCDDTL----PSTTDKKLLKSVQESIKQGFSWGTREGPLCEE-------------
--PIRNTKFRVTGAE------LAP-EPIF------RGGGQIIPTARRAVYSSFLMAGPRL
MEPVYSVHMTGPADAVSGLYTVL-------------------MKRRG-HVVSDGPVAGTP
LYAAKALLPVIDSFGFETDLRIHSQGAASVSLVF-D-RWDVVPGDPLDKSIKIRPLEMAG
PQQAARDFVLKTRRRKGLS--------EDVDVKRFLEPELLAGLRESGVLD--
>XP_016243736_Cladophialophora_immunda
-----MDDLYDEFGNFI-GE----AVSD-EEAS---QD-GAA-GQHYVY-----------
---DEESEP---EEQAPA--DESMEVDDEGP---SNAVILHEDKQYYP-------TAQQV
YGEEVETLVQEEDAQPLT-QPIIAPVTQKKFQVQEAD---------------------LP
PVHYSREFMTDLLN-FPEGIRNIAVAGHLHHGKTAFVDMLVMQTHDL--EERLDKRVGRR
RDEQLRYTDTHFLERERGISIKAAPISLVMQGTKGKSHILNVIDTPGHVNFVDEVASSLR
LVDGVVLVVDVVEGVQINTEQVIKHAVL-EDIPMVLVINKMDRLILELKIPPTDAYFKLK
HVVEEVNTVIENTIPGRG------------EKRRLSPEKGNVAFACTSMDWVFTLPSFAK
MYAETYPK----VDATEFSRRLWGDIFFNPRSRKFT--------------RKGIEEGS--
KRAFVNFVLEPIYKLFSHTIS-ESPE---DLAPTL-QTLGI--SLK-PSQL-KSDAKVLL
KLVCAQFF-GTASGFVDMVVQHVPSPVDGARRMLDNYYTGS--L-DSKVGEAMSRC--D-
--------SDGPLVVEITKLFSSADAKTFNAFGRIMSGTASPDQVVRVL-G---------
-----------EAYSLEDEEDSTTATI---------MGVQIACSRYNIPVSGVPAGNLVL
LSGIDNSIV-KTATVVSEKYPDN-----------EDAYIFKPI--RHFTE-SVFKVAVEP
VNPSELPKMLEGLRKINKSYPLITTKVEESGEHVVLGTGELYMDCVLHDLRTLYAE-MDI
KVSDPVTRFCETVTETSAIMCYALTPNK-K-------------NKLTMIAEPLDD-GIAE
DIEAGIV-----------KIRD-P-----IRKVAKFFEEKYEWDKLAARSIWAFGP--DE
MGPNILCDDTL----PSTTDKKLLKSVQESIKQGFSWGTREGPLCEE-------------
--PIRNTKFRVTGAE------LAT-EAIF------RGGGQIIPTARRAVYSSFLMASPRL
MEPIYSVHMTGPADSISGLYTVL-------------------MKRRG-HVVSDGPVAGTP
LYAAKALLPVIDSFGFETDLRIHSQGAASVSLVF-D-RWDVVPGDPLDKSIRIRPLEMAG
PQQAARDFVLKTRRRKGLS--------EDVDVKRFLEPELLAGLRESGVLD--
>XP_007748143_Cladophialophora_psammophila
-----MDDLYDEFGNFI-GE----AVSD-EEAS---QD-GVA-GQHYVY-----------
---DEESEP---EEQAPA--VQSMEVDEEGP---SNAVILHEDKQYYP-------TAQQV
YGEEVETLVQEEDAQPLT-QPIIAPVTQKKFQVQEAG---------------------LP
PVHYSREFMTDLLN-FPEGIRNIAVAGHLHHGKTAFVDMLVMQTHDL--EERLDKRIGRR
RDEQLRYTDTHFLERERGISIKAAPISLVMQGTKGKSHILNIIDTPGHVNFVDEVASALR
LVDGVVLVVDVVEGVQINAEQVIKHAVL-EDIPMVLVINKMDRLILELKIPPTDAYFKLK
HVVEEVNTVIENTIPGRG------------EKRRLSPEKGNVAFACTSMDWVFTLPSFAK
MYAETYPK----VDAAEFSKRLWGDIFFNPRSRKFT--------------RKGTEEGS--
KRAFVNFVLEPIYKLFSHTIS-ESPE---DLAPTL-QTLGI--SLK-PSQL-KSDAKVLL
KLVCAQFF-GTASGFVDMVVQHIPSPVEGASRMLDNYYTGT--A-GSKVSEAMSKC--D-
--------SDGPLVVEVTKLFSSSDAKTFNAFGRVMSGTASPDQVVRVL-G---------
-----------EAYSLEDEEDSTTATI---------MAVQIACSRYNIPVSGVPAGNLVL
LSGIDNSIV-KTATVVAEKYPDN-----------EDAYIFKAI--RHFTE-SVFKVAVEP
VNPSELPKMLEGLRKINKSYPLITTKVEESGEHVVLGTGELYMDCVLHDLRTQYAE-MDI
KVSDPVTRFCETVTETSAIMCYALTPNK-K-------------NKLTMIAEPLDD-GIAE
DIEAGVV-----------KIRD-P-----IRKVAKFFEEKYEWDKLAARSIWAFGP--DE
MGPNILCDDTL----PSTTDKKLLKSVQESIKQGFSWGTREGPLCEE-------------
--PIRNTKFRVTGAE------LAT-EPIF------RGGGQIIPTARRAVYSSFLMASPRL
MEPIYSVHMTGPADSISGLYTVL-------------------MKRRG-HVVSDGPVAGTP
LYAAKALLPVIDSFGFETDLRIHSQGAASVSLVF-E-RWDVVPGDPLDKSIRVRPLEMAA
PQQAARDFVLKTRRRKGLS--------EDVDVKRFLEPELLAGLRESGVLD--
>XP_018696614_Fonsecaea_erecta
-----MDDLYDEFGNFI-GE----AVSD-EEAS---QD-GAA-EQNYVY-----------
---DEESEP---EEQAPA--DQSMDVDDEGP---SNAVILHEDKQYYP-------TAQQV
YGEEVETLVQEEDAQPLT-QPIIAPVTQKKFQVQEAD---------------------LP
PVHYSREFMTDLLS-FPEGIRNIAVAGHLHHGKTAFVDMLVLQTHDL--EERLDKRVGRR
RDEQLRYTDTHFLERERGISIKAAPISLVMQGTKGKSHILNIIDTPGHVNFVDEVGSSLR
LVDGVVLVVDVVEGVQVNTEQVIKHAVL-EDIPMVLVINKMDRLILELKIPPTDAYFKLK
HVVEEVNTVIENTIPGRG------------EKRRLSPEKGNVAFACTSMDWVFTLPSFAK
MYAESYPK----VDATEFSRRLWGDIFFNPRSRKFT--------------RKGMEEGS--
KRAFVNFVLEPIYKLFSHTIS-ESPE---DLGATL-QTLGI--TLK-PSQL-KTDAKVLL
RLVCAQFF-GTASGFIDMVVTHIPSPVDGARRMLDNYYTGS--L-DSKVGESMSKC--D-
--------SDGPLVVEVTKLFSSADAKTFNAFGRIMSGTASPDQVVRVL-G---------
-----------EAYSLEDEEDSATATI---------QGVHIACSRYNIPVSGVPAGNLVL
LSGIDNSIV-KTATVVSEKYPDN-----------EDAYIFKPI--RHFTE-SVFKVAVEP
VNPSELPKMLEGLRKINKSYPLIITKVEESGEHVVLGTGELYMDCVLHDLRTLYAE-MDI
KVSDPVTRFCETVTETSAIMCYALTPNK-K-------------NKLTMIAEPLDD-GIAE
DIEAGIV-----------KIRD-P-----IRKVAKFFEEKYEWDKLAARSIWAFGP--DE
MGPNILCDDTL----PSTTDKKLLKSVQESIKQGFSWGTREGPLCEE-------------
--PIRNTKFRVTGAE------LAT-EPIF------RGGGQIIPTARRAVYSSFLMASPRL
MEPIYSVHMTGPADSISGLYTVL-------------------MKRRG-HVVSDGPVAGTP
LYAAKALLPVIDSFGFETDLRIHSQGAASVSLVF-D-RWDVVPGDPLDKSIRIRPLEMAA
PQQAARDFVLKTRRRKGLS--------EDVDVKRFLEPELLAGLRESGVLD--
>XP_022512540_Fonsecaea_monophora
-----MDDLYDEFGNFI-GE----AASD-EEAS---QD-GAA-GQHYVY-----------
---DEESEP---EEQAPA--DEAMEVDDEGP---SNAVILHEDKQYYP-------TAQQV
YGEEVETLVQEEDAQPLT-QPIIAPVTQKKFQVQEAD---------------------LP
PVHYSRDFMTDLLN-FPEGIRNIAVAGHLHHGKTAFVDMLVMQTHDL--EERLDKRVGKR
RDEQLRYTDTHFLERERGISIKAAPISMVMQGTKGKSHILNIIDTPGHVNFVDEVASSLR
LVDGVVLVVDVVEGVQVNTEQVIKHAVL-EDIPMVLVINKMDRLILELKIPPTDAYFKLK
HVVEEVNTVIENTIPGRG------------EKRRLSPEKGNVAFACTSMDWVFTLPSFAK
MYAETYPK----IDAAEFARRLWGDIFFNPRSRKFT--------------RKGMEEGA--
KRAFVNFVLEPIYKLYSHTIS-ESPE---DLAPTL-QTLGI--TLK-PSQL-KSDAKVLL
KLVCAQFF-GPASGFVDMVVQHVPSPVDGARRMLDNYYTGS--L-ESKVGESMTKC--D-
--------SDGPLVIEVTKLFSSTDAKTFNAFGRIMSGTASPDQVVRVL-G---------
-----------EAYSLEDEEDSTTATI---------MGVQIACSRYNIPVSGVPAGNLVL
LSGIDNSIV-KTATVVSEKFPEN-----------EDAYIFKPI--RHFTE-SVFKVAVEP
VNPSELPKMLEGLRKINKSYPLITTKVEESGEHVVLGTGELYMDCVLHDLRTLYAE-MDI
KVSDPVTRFCETVTETSAIMCYALTPNK-K-------------NKLTMIAEPLDD-GIAE
DIEAGNV-----------KIRD-P-----IRKVAKFFEEKYEWDKLAARSIWAFGP--DE
MGPNILCDDTL----PSTTDKKLLKSVQESIKQGFSWGTREGPLCEE-------------
--PIRNTKFRVTGAE------LAT-EPIF------RGGGQIIPTARRAVYSSFLMASPRL
MEPIYSVHMTGPADSISGLYTVL-------------------MKRRG-HVVSDGPVAGTP
LYAAKALLPVIDSFGFETDLRIHSQGAASVSLVF-D-RWDVVPGDPLDKSIRIRPLEMAA
PQQAARDFVLKTRRRKGLS--------EDVDVKRFLEPELLAGLRESGVLD--
>XP_016637696_Fonsecaea_multimorphosa
-----MDDLYDEFGNFI-GE----AVSD-EEAS---QD-GEA-PQHYVY-----------
---DEESEP---EEQAPA--DESMDVDDEGP---SNAVILHEDKQYYP-------TAQQV
YGEEVETLVQEEDAQPLT-QPIIAPVTQKKFQVQEAD---------------------LP
PVHYSREFMTDLLN-FPEGIRNIAVAGHLHHGKTAFVDMLVMQTHDL--EERLDKRVGRR
RDEQLRYTDTHFLERERGISIKAAPISMVMQGTKGKSHILNIIDTPGHVNFVDEVASSLR
LVDGVVLVVDVVEGVQINTEQVIKHAVL-EDIPMVLVINKMDRLILELKIPPTDAYFKLK
HVVEEVNTVIENTIPGRG------------EKRRLSPEKGNVAFACTSMDWVFTLPSFAK
MYAETYPK----VDATEFSRRLWGDIFFNPRSRKFT--------------RKGMEEGS--
KRAFVNFVLEPIYKLFSHTIS-ESPE---DLGPTL-QTLGI--TLK-PSQL-KSDARVLL
KLVCAQFF-GTASGFVDMVVQHIPSPVDGARRMLDNYYTGP--Q-DSKVGESMSNC--D-
--------SDGPLVVEVTKLFSSADAKTFNAFGRIMSGTASADQVVRVL-G---------
-----------EAYSLEDEEDSTTATI---------MGVQIACSRYNIPVSGVPAGNLVL
LSGIDNSIV-KTATVVSEKYPDN-----------EDAYIFKPI--RHFTE-SVFKVAVEP
VNPSELPKMLEGLRKINKSYPLITTKVEESGEHVVLGTGELYMDCVLHDLRTLYAE-MDI
KVSDPVTRFCETVTETSSIMCYALTPNK-K-------------NKLTMISEPLDD-GIAE
DIEAGIV-----------KIRD-P-----IRKVAKFFEEKYEWDKLAARSIWAFGP--DE
MGPNILCDDTL----PSTTDKKLLKSVQESIKQGFSWGTREGPLCEE-------------
--PIRNTKFRVTGAE------LAT-EPIF------RGGGQIIPTARRAVYSSFLMASPRL
MEPVYSVHMTGPADSISGLYTVL-------------------MKRRG-HVVSDGPVAGTP
LYAAKALLPVIDSFGFETDLRIHSQGAASVSLVF-D-RWDVVPGDPLDKSIRIRPLEMAA
PQQAARDFVLKTRRRKGLS--------EDVDVKRFLEPELLAGLRESGVLD--
>XP_022501227_Fonsecaea_nubica
-----MDDLYDEFGNFI-GE----AASD-EEAS---QD-GAA-GQHYVY-----------
---DEESEP---EEQAPA--EEAMEVDDEGP---SNAVILHEDKQYYP-------TAQQV
YGEEVETLVQEEDAQPLT-QPIIAPVTQKKFQVQEAD---------------------LP
PVHYSRDFMTDLLN-FPEGIRNIAVAGHLHHGKTAFVDMLVMQTHDL--EERLDKRVGKR
RDEQLRYTDTHFLERERGISIKAAPISMVMQGTKGKSHILNIIDTPGHVNFVDEVASSLR
LVDGVVLVVDVVEGVQVNTEQVIKHAVL-EDIPMVLVINKMDRLILELKIPPTDAYFKLK
HVVEEVNTVIENTIPGRG------------EKRRLSPEKGNVAFACTSMDWVFTLPSFAK
MYAETYPK----VDAAEFARRLWGDIFFNPRSRKFT--------------RKGMEEGA--
KRAFVNFVLEPIYKLYSHTIS-ESPE---DLAPTL-QTLGI--TLK-PSQL-KSDAKVLL
KLVCAQFF-GPASGFVDMVVQHVPSPVDGARRMLDNYYTGS--L-ESKVGDSMTKC--D-
--------SDGPLVIEVTKLFSSTDAKTFNAFGRIMSGTASPDQVVRVL-G---------
-----------EAYSLEDEEDSTTATI---------MGVQIACSRYNIPVSGVPAGNLVL
LSGIDNSIV-KTATVVSEKFPDS-----------EDAYIFKPI--RHFTE-SVFKVAVEP
VNPSELPKMLEGLRKINKSYPLITTKVEESGEHVVLGTGELYMDCVLHDLRTLYAE-MDI
KVSDPVTRFCETVTETSAIMCYALTPNK-K-------------NKLTMIAEPLDD-GIAE
DIEAGNV-----------KIRD-P-----IRKVAKFFEEKYEWDKLAARSIWAFGP--DE
MGPNILCDDTL----PSTTDKKLLKSVQESIKQGFSWGTREGPLCEE-------------
--PIRNTKFRVTGAE------LAT-EPIF------RGGGQIIPTARRAVYSSFLMASPRL
MEPIYSVHMTGPADSISGLYTVL-------------------MKRRG-HVVSDGPVAGTP
LYAAKALLPVIDSFGFETDLRIHSQGAASVSLVF-D-RWDVVPGDPLDKSIRIRPLEMAA
PQQAARDFVLKTRRRKGLS--------EDVDVKRFLEPELLAGLRESGVLD--
>XP_013287680_Fonsecaea_pedrosoi
-----MDDLYDEFGNFI-GE----AASD-EEAS---QD-GAA-GQHYVY-----------
---DEESEP---EQQAPA--DEAMEVDDEGP---SNAVILHEDKQYYP-------TAQQV
YGEEVETLVQEEDAQPLT-QPIIAPVTQKKFQVQEAD---------------------LP
PVHYSRDFMTDLLN-FPEGIRNIAVAGHLHHGKTAFVDMLVMQTHDL--EERLDKRVGKR
RDEQLRYTDTHFLERERGISIKAAPISMVMQGTKGKSHILNIIDTPGHVNFVDEVASSLR
LVDGVVLVVDVVEGVQVNTEQVIKHAVL-EDIPMVLIINKMDRLILELKIPPTDAYFKLK
HVVEEVNTVIENTIPGRG------------EKRRLSPEKGNVAFACTSMDWVFTLPSFAK
MYAETYPK----VDAAEFARRLWGDIFFNPRSRKFT--------------RKGMEEGA--
KRAFVNFVLEPIYKLYSHTIS-ESPE---DLAPTL-QTLGI--TLK-PSQL-KSDAKVLL
KLVCAQFF-GPASGFVDMVVQHVPSPVDGARRMLDNYYTGS--L-ESKVGESMTKC--D-
--------SDGPLVIEVTKLFSSTDAKTFNAFGRIMSGTASPDQVVRVL-G---------
-----------EAYSLEDEEDSSTATI---------MGVQIACSRYNIPVSGVPAGNLVL
LSGIDNSIV-KTATVVSEKFPEN-----------EDAYIFKPI--RHFTE-SVFKVAVEP
VNPSELPKMLEGLRKINKSYPLITTKVEESGEHVVLGTGELYMDCVLHDLRTLYAE-MDI
KVSDPVTRFCETVTETSAIMCYALTPNK-K-------------NKLTMIAEPLDD-GIAE
DIEAGNV-----------KIRD-P-----IRKVAKFFEEKYEWDKLAARSIWAFGP--DE
MGPNILCDDTL----PSTTDKKLLKSVQESIKQGFSWGTREGPLCEE-------------
--PIRNTKFRVTGAE------LAT-EPIF------RGGGQIIPTARRAVYSSFLMASPRL
MEPIYSVHMTGPADSISGLYTVL-------------------MKRRG-HVVSDGPVAGTP
LYAAKALLPVIDSFGFETDLRIHSQGAASVSLVF-D-RWDVVPGDPLDKSIRIRPLEMAA
PQQAARDFVLKTRRRKGLS--------EDVDVKRFLEPELLAGLRESGVLD--
>XP_007759543_Cladophialophora_yegresii
-----MDDLYDEFGNFI-GE----AASD-EEGS---QD-GVA-GQHYVY-----------
---DEESDA---EEQPAA--DGLMEVDDEGP---SNAVILHEDKQYYP-------TAQQV
YGEDVETMVQEEDAQPLT-QPIIAPVTQKKFQVQEAD---------------------LP
PVHYSREFMSDLLS-FPEGIRNIAVAGHLHHGKTAFVDMLVMQTHDL--QERLDKRIGRR
RDEQLRYTDTHFLERERGLSIKAAPISMVMQGTRGKSHILNIIDTPGHVNFVDEVASSMR
LVDGVVLVVDVVEGVQINTEQAIKHAVL-EDLPMVLVVNKMDRLILELKIPPTDAYFKLK
HVVEEVNTVIENTIPGRG------------EKRRLSPEKGNVAFACTSMDWVFTLPSFAK
MYAETYPK----VEANEFSRRLWGDIFFNPRSRKFT--------------RKGVEEGS--
KRAFVNFVLEPIYKLYAHSIS-ESPE---DLAPTL-KTLGI--TLK-PSQL-KSDARDLL
KLVCAQFF-GPASGFVDMVVQHLPSPVDGAKRMLDNYYTGP--L-DSKVGEAMTKC--D-
--------SDGPLVVEVTKLFSSVDAKTFHAFGRILSGTASSDQVVRVL-G---------
-----------ESYSVEDEEDSTMSTI---------TATHLACSRYNIPVSGVPAGNLVL
LSGIDNSMV-KTATVVAEKFPDN-----------EDAYIFKPI--RHFTE-SVFKVAVEP
VNPSELPKMLEGLRKINKSYPLITTKVEESGEHVVLGTGELYMDCVLHDLRTLFAE-MDI
KVSDPVTRFCETVTETSAIMCYALTPNK-K-------------NKLTMIAEPLDD-GVAE
DIEAGVV-----------KIRD-P-----IRKVAKFFEEKYEWDKLAARSIWAFGP--EE
MGPNILCDDTL----PSTTDKKLLKSVQESIKQGFSWGTREGPLCEE-------------
--PIRNTKFRVTGAE------LAP-EPIF------RGGGQIIPTARRAVYSSFLMAGPRL
MEPVYSVHMTGPADAVSGLYTVL-------------------MKRRG-HVVSDGPVAGTP
LYAAKALIPVIDSFGFETDLRIHSQGAASVSLVF-D-RWDVVPGDPLDKSIKIRPLEMAG
PQQAARDFVLKTRRRKGLS--------EDVDVKRFLEPELLAGLRESGVLD--
>XP_016240678_Exophiala_spinifera
-----MDDLYDEFGNFI-GE----AVSD-EESV---EA-GDD-GQNYVY-----------
---DEDSDG---EPQPHE--DGLMEVDDEPP---SNAVILHEDKQYYP-------TAQQV
YGEDVETMVQEEDAQPLT-QPIIAPVTQKKFQVQEAD---------------------LP
PVYYSREFMTDLLS-FPEGIRNIAVAGHLHHGKTAFVDMLVMQTHDL--QDRLDKRIGRK
RDEQLRYTDTHFLERERGVSIKAAPISLVMQGTRGKSHILNIIDTPGHVNFVDEVASSLR
LVDGVVLVVDVVEGVQINTEQVIKHAVL-EDLPMVLVVNKMDRLILELKIPPTDAYFKLK
HVVEEVNTIIENTIPGRG------------ESKRLSPEKGNVAFACTSMDWVFTLQSFAK
MYAETYPK----VDAAEFAKRLWGDIFFNPQSRKFT--------------RKGVEEGA--
KRSFVNFVLEPIYKLYSHTIS-ESPE---DLAATL-DTLRI--KLK-PSQL-KSDAKDLL
KLVCAQFF-GPADGFVDMIVQHVPSPVDGAKRMLDNYYTGS--Q-DGAVGESMTKC--D-
--------SDGPLVVHVTKLFSSPDAKTFNAFGRIMSGTASPDQVVRVL-G---------
-----------ESYSLEDEEDSTNATI---------TATFLGCSRYNIPVSGVPAGNLVL
LSGIDNSIV-KTATVIAEKFPSN-----------EDAYIFRPI--RHFTE-SVFKVAVEP
VNPSELPKMLEGLRKINKSYPLITTKVEESGEHVVLGTGELYMDCVLHDLRTLFAE-MDI
KVSDPVTRFCETVTETSAIMCYALTPNK-K-------------NKLTMIAEPLDD-GIAE
DIEAGVV-----------KIRD-P-----IRRVAKFFEEKYEWDKLAARSIWAFGP--DE
MGPNVLCDDTL----PSNTDKKLLKTVQESIKQGFSWGTREGPLCEE-------------
--PIRNTKFRLTGAE------LAA-EPIY------RGGGQIIPTARRAVYSSFLMAGPRL
MEPIYSVHMTGPADSISGLYTVL-------------------MKRRG-HVVSDGPVAGTP
LYAAKALLPVIDSFGFETDLRIHSQGAASVSLVF-D-RWDVVPGDPLDKSIRIRPLEMAG
PQQAARDFVLKTRRRKGLS--------EDVDVKRFLEPDLLAGLRESGVLD--
>XP_016258626_Exophiala_oligosperma
-----MDDLYDEFGNFI-GE----AASD-EEGI---EA-GDD-GQNYVY-----------
---DEDSDA---EPQTQE--DGLMEVDDEAP---SNAVILHEDKQYYP-------TAQQI
YGEDVETMVQEEDAQPLT-QPIIAPVTQKKFQVQEAD---------------------LP
PVYYSREFMTDLLS-FPEGIRNIAVAGHLHHGKTAFVDMLVMQTHHL--QDRLDKRIGRR
RDEQLRYTDTHFLERERGVSIKAAPVSLVMQGTRGKSHILNIIDTPGHVNFVDEVASSLR
LVDGVVLVVDVVEGVQINTEQVIKHAVL-EDLPMVLVVNKMDRLILELKIPPTDAYFKLK
HVVEEVNTIIENTIPGRG------------ESKRLSPEKGNVAFACTSMDWIFTLQSFAK
MYAETYPK----VDAGEFAKRLWGDIFFNPQSRKFT--------------RKGIEEGA--
KRSFVNFVLEPIYKLYSHTIS-ESPE---DLAATL-DTLGI--KLK-PSQL-KSDAKDLL
RLVCAQFF-GPAGGFVDMIVQHVPSPVEGAKRMLDNYYTGN--Q-DGTVGESMTKC--D-
--------SDGPLVVHITKLFSSPDAKTFNAFGRIMSGTASSDQAVRVL-G---------
-----------ESYSLEDEEDSTNATI---------TATYLGCSRYNIPVSGVPAGNLVL
LSGIDNSIV-KTATVIAQKFPND-----------EDAYIFRPI--RHFTE-SVFKVAVEP
VNPSELPKMLEGLRKINKSYPLITTKVEESGEHVVLGTGELYMDCVLHDLRTLFSE-MDI
KVSDPVTRFCETVTETSAIMCYALTPNK-K-------------NKLTMIAEPLDD-GIAE
DIEAGVV-----------KIRD-P-----IRRVAKFFEEKYEWDKLAARSIWAFGP--EE
MGPNVLCDDTL----PSTTDKKLLKSVQESIKQGFSWGTREGPLCEE-------------
--PIRNTKFRVTGAE------LAA-EPIY------RGGGQIIPTARRAVYSSFLMAGPRL
MEPIYSVHMTGPADSISGLYTVL-------------------MKRRG-HVVSDGPVAGTP
LYAAKALLPVIDSFGFETDLRIHSQGAASVSLVF-D-RWDVVPGDPLDKSIRIRPLEMAG
PQQAARDFVLKTRRRKGLS--------EDVDVKRFLEPELLAGLRESGVLD--
>XP_013311948_Exophiala_xenobiotica
-----MDDLYDEFGNFI-GE----AVSD-EEGI---DA-GDA-GQNYVY-----------
---DEDSDV---EQQPQE--DGLMEVDEEAP---SNAVILHEDKQYYP-------TAQQV
YGEDVETLVQEEDAQPLT-QPIIAPVTQKKFQVQEAD---------------------LP
PVYYSREFMTDLLN-FPEGIRNIAVAGHLHHGKTAFVDMLVMQTHDL--QDRLDKRVGKR
RDEQLRYTDTHFLERERGVSIKSAPISLVMQGTKGKSHILNIIDTPGHVNFVDEVASSLR
LVDGVVLVVDVVEGVQVNTEQVIKHAVL-EDIPMVLVVNKMDRLILELKIPPTDAYFKLK
HVVEEVNTIIENTIPGRG------------ESKRLSPEKGNVAFACSSMDWVFTLPSFAR
MYAETYPK----VDAAEFARRLWGDIFFNPRSRKFT--------------RKGIEEGS--
KRSFVNFVLEPIYKLYSHTIS-ESPE---DLGATL-STLGI--ALK-PSQL-KSDANVLL
KLVCAQFF-GPASGFVDMVVQHVPSPAEGAKRMLDNYYTGS--Q-DGAVSESMSNC--D-
--------AEGPLVVHVTKLFSSSDAKSFNAFGRIMSGTASPDQPVRVL-G---------
-----------ESYSLEDEEDSTTAII---------TATYLGCSRYNIPVSGVPAGNLVL
LSGIDNSIV-KTATVISEKFPNN-----------EDAYIFRPV--RHFTE-SVFKVAVEP
VNPSELPKMLEGLRKINKSYPLITTKVEESGEHVVLGTGELYMDCVLHDLRTLYAE-MDI
KVSDPVTRFCETVTETSAIMCYALTPNK-K-------------NKLTMIAEPLDD-GIAE
DIEAGVV-----------KIRD-P-----IRKVAKFFEEKYEWDKLAARSIWAFGP--EE
MGPNILCDDTL----PSNTDKKLLKSVQESIKQGFSWGTREGPLCEE-------------
--PIRNTKFRVTGAE------LAT-EPIF------RGGGQIIPTARRAVYSSFLMAGPRL
MEPIYSVHMTGPADSISGLYTVL-------------------MKRRG-HVISDGPVAGTP
LYAAKALLPVIDSFGFETDLRIHSQGAASVSLVF-D-RWDVVPGDPLDKSIRIRPLEMAG
PQQAARDFVLKTRRRKGLS--------EDVDVKRFLEPELLAGLRESGVLD--
>XP_007724656_Capronia_coronata
-----MDDLYDEFGNFI-GE----AVSD-EEGT---QD-GDA-GQNYVY-----------
---DVDSET---EQQPHA--DQLMEVDDEGP---SNAVILHEDKQYYP-------TAQQV
YGEDVETMVQEEDAQPLT-QPIVAPVTQKKFQVQEAD---------------------LP
PVFYSRDFMTDLLN-FPEGIRNIAVAGHLHHGKTAFVDMLVMQTHEL--QERLDKRIGKR
RDEQLRYTDTHFLERERGVSIKSAPISLVMQGTRGKSHILNIIDTPGHVNFVDEVASSLR
LVDGVVLVVDVVEGVQINTEQIIKHAVL-EDLPMVLVINKMDRLILELKIPPTDAYFKLK
HVVEEVNTIIENTIPGQG------------EKRRLSPEKGNVAFACTSMEWIFTLPSFAK
MYSETYQK----VDATEFSKRLWGDIFFNPRSRKFT--------------RKGMEEGS--
KRAFVNFVLEPIYKLYSHTIS-ESPE---DLEATL-KTLGI--TLK-PSEL-KSDAKVLL
KLVCAQFF-GPASGFVDMIVQHLPSPIDGTKRMLEHYYTGP--L-ESPVAESMSKC--D-
--------SDGPLVVHVTKLFNTADAKTFNAFGRILSGTASPEQVVRVL-G---------
-----------EAYSLEDEEDSTTATI---------TSTFLDCSRYNIPVSGVPAGNLVL
LAGIDNSIV-KTATVVAEEFPNN-----------ESAYIFQPI--RHFTE-SVFKVAVEP
INPSELPKMLEGLRKINKSYPLITTKVEESGEHVVLGTGELYMDCVLHDLRTLYAE-MDI
KVSDPVTRFCETVTETSAIMCYALTPNK-K-------------NKLTMIAEPLDD-GIAE
DIEAGVV-----------KIRD-P-----IRKVAKFFEEKYEWDKLAARSIWAFGP--EE
MGPNILCDDTL----PSTTDKKLLRTVQESIKQGFSWGTREGPLCEE-------------
--PIRNTKFRLTGAE------LAT-EPIF------RGGGQIIPTARRAVYSSFLMAGPRL
MEPIYSVHMTGPADSIAGLYTVL-------------------MKRRG-HVISDGPVAGTP
LYAAKALLPVIDSFGFETDLRIHSQGAASVSLVF-D-RWDVVPGDPLDKSIRIRPLEMAG
PQQAARDFVLKTRRRKGLS--------EDVDVKRFLEPELLAGLRESGILD--
>XP_007737476_Capronia_epimyces
-----MDDLYDEFGNFI-GE----AASD-EEGT---QD-GDA-GQNYVY-----------
---DEDSDT---EQQPQA--DQLMEVDDEGP---SNAVILHEDKQYYP-------TAQQV
YGEDVETMVQEEDAQPLT-QPIIAPVTQKKFQVQEAD---------------------LP
PVFYSRDFMTDLLS-FPEGIRNIAVAGHLHHGKTAFVDMLVMQTHDL--QDRLDKRVGKR
RDEQLRYTDTHFLERERGVSIKAAPISLVMQGTRGKSQILNIIDTPGHVNFVDEVASSLR
LVDGVVLVVDVVEGVQINTEQIIKHAVL-EDLPMVLVINKMDRLILELKIPPTDAYFKLK
HVVEEVNTIIENTIPGRG------------EKRRLSPEKGNVAFACTSMGWIFTLPSFAK
MYAETYQK----VDAAEFSKRLWGDIFFNPRSRKFT--------------RKGMEEGS--
KRAFVNFVLEPIYKLYSHTIS-ESPE---DLEATL-KTLGI--SLK-PSEL-KSDAKVLL
KLVCAQFF-GPAGGFVDMIVQHLPSPVDGTKRLLEHYYTGP--A-DSPVAESMSKC--D-
--------SEGPLVVHITKLFNTADAKTFNAFGRILSGTASPDHTVRVL-G---------
-----------EAYSLEDEEDSTTATI---------TSTFLDCSRYNIPVSGVPAGNLVL
LAGIDNSIV-KTATVVAEEFPNN-----------EGAYIFQPI--RHFTE-SVFKVAVEP
INPSELPKMLEGLRKVNKSYPLITTKVEESGEHVVLGTGELYMDCVLHDLRTLYAE-MDI
KVSDPVTRFCETVTETSAIMCYALTPNK-K-------------NKLTMIAEPLDD-GIAE
DIEAGVV-----------KIRD-P-----IRKVAKFFEEKYEWDKLAARSIWAFGP--EE
MGPNILCDDTL----PSTTDKKLLRTVQESIKQGFSWGTREGPLCEE-------------
--PIRNTKFRLTGAE------LAA-EPIF------RGGGQIIPTARRAVYSSFLMAGPRL
MEPVYSVHMTGPADSISGLYTVL-------------------MKRRG-HVVSDGPVAGTP
LYAAKALLPVIDSFGFETDLRIHSQGAASVSLVF-D-RWDVVPGDPLDKSIRIRPLEMAG
PQQAARDFVLKTRRRKGLS--------EDVDVKRFLEPELLAGLRESGILD--
>XP_009160235_Exophiala_dermatitidis
-----MDDLYDEFGNFI-GE----AVSE-DEGT---QDGGDA-GQNYVY-----------
---DEDSDT---EQQQQQQHDQLMEVDDEGP---SNAVILHEDKQYYP-------TAQQV
YGEDVETLVQEEDAQPLS-QPIVAPVTQKKFQVQEAD---------------------LP
PVFYSRDFMTDLLS-FPEGIRNIAVAGHLHHGKTAFVDMLVMQTHDL--QERLDRRVGKR
RDEQLRYTDTHFLERERGVSIKAAPISLVMQGTRGKSHILNIIDTPGHVNFVDEVASSLR
LVDGVVLVVDVVEGVQINTEQVIKHAVL-EDLPMVLVINKMDRLILELKIPPTDAYFKLK
HVVEEVNTIIENTIPGQG------------EKRRLSPEKGNVAFACTSMEWIFTLPSFAK
MYAETYPK----VDATEFSRRLWGDIFFNPRSRKFT--------------RKGMEEGS--
KRAFVNFVLEPIYKLYSLTIS-ESPE---DLEATL-KTLGI--SLK-PSEL-KSDAKVLL
KLVCAQFF-GPASGFVDMIVQHLPSPVDGAKRLLEHYYTGP--VEESSVGESMIKC--D-
--------SDGPLVVHVTKLFNTSDAKTFNAFGRILSGTALPEQIVRVL-G---------
-----------ESYSLEDEEDSTTATI---------TSTFLDCSRYNIPVSGVPAGNLVL
LAGIDNSIV-KTATVVAEEFPNG-----------EGAYIFRPI--RHFTE-SVFKVAVEP
INPSELPKMLEGLRKINKSYPLITTKVEESGEHVVLGTGELYMDCVLHDLRTLYAE-MDI
KVSDPVTRFCETVTETSAIMCYALTPNK-K-------------NKLTMIAEPLDD-GIAE
DIEAGVV-----------RIRD-P-----IRKVAKFFEEKYEWDKLAARSIWAFGP--DE
MGPNILCDDTL----PSTTDKKLLRTVQESIKQGFSWGTREGPLCEE-------------
--PIRNTKFRLTGAE------LAA-EPIF------RGGGQIIPTARRAVYSSFLMGGPRL
MEPIYSVHMTGPADSIQGLYTVL-------------------MKRRG-HVISDGPVAGTP
LYAAKALLPVIDSFGFETDLRIHSQGAASVSLVF-D-RWDVVPGDPLDKSIKIRPLEMAG
PQQAARDFVLKTRRRKGLS--------EDVDVKRFLEPELLAGLRESGILD--
>XP_013265926_Exophiala_aquamarina
-----MDDLYDEFGNFI-GE----AHSD-DEGT---QD-GDI-GQNYVY-----------
---DEDSEE---DQGVQD--EQVMDVDDEGP---SNAVILHEDKQYYP-------TAQQI
YGQDVETLVQEEDAQPLT-QPIIAPVTQKKFQVQEAD---------------------LP
PVHYSREFMSDLLS-FPEGIRNIAVAGHLHHGKTAFVDMLVMQTHNL--QERLDKRIGRR
RDEQLRYTDTHFLERERGLSIKAAPISLVMQGTRGKSHILNVIDTPGHVNFVDEVASSLR
LVDGVVLVVDVVEGVQINTQQVIKHAVL-ENLPMVLVVNKMDRLILELKIPPTDAYFKLK
HVVEEVNTIIENTMPGRG------------EARRLSPEKGNVAFASTSMQWVFTLPSFAR
MYAETYPK----VDALEFSKRLWGDIFFNPRSRKFT--------------RKAVEEGA--
KRAFVNFVLEPIYKLYSHTIS-ESPE---DLEATL-QTLGI--SLK-PSQL-KSDAKVLL
ELVCAQFF-GPASGLVDMIVQHLPSPVEGAKRTLDNYYTGP--I-DSEIGKAMLSC--D-
--------ADGPLVVHITKLFGSPDAKTFNAFGRVMSGTVAPEQQVRVL-G---------
-----------EAYSLEDEEDSTNAVI---------TATLLGCSRYNIPVSGVPAGNTVL
LSGVDNSIV-KTATVIAAQLPNN-----------EDAYIFRPI--RHFTE-SVFKVAVEP
INPSELPKMLEGLRKINKSYPLITTKVEESGEHVVLGTGELYMDCVLHDLRTLYAE-MDI
KVSDPVTRFCETVTETSAIMCYALTPNK-K-------------NKLTMIAEPLDD-GIAE
DIEAGVV-----------KIRE-P-----IRKVAKFFEEKYEWDKLAARSIWAFGP--EA
MGPNILCDDTL----PSTTDKKLLKSVQESIKQGFSWGTREGPLCEE-------------
--PIRNTKFRVTSAE------LAS-EAIF------RGGGQIIPTARRAVYSSFLMGGPRL
MEPVYSVHMTGPADSISGLYTVL-------------------MKRRG-HVVSDGPVAGTP
LYAAKALLPVIDSFGFETDLRIHNQGAASVSLVF-D-RWDVVPGDPLDKSIRIRPLEMAG
PQQAARDFVLKTRRRKGLS--------EDVDVKRFLEPELLAGLRESGVLN--
>XP_016223770_Exophiala_mesophila
-----MDDLYDEFGNFI-GE----AVSD-DDGT---QE-GDA-GQNYVY-----------
---DEDSDD---EQQPQD--DQQMDVDDDGP---SNAVILHEDKQYYP-------TAQQV
YGEDVETMVQEEDAQPLS-QPIIAPVTQKKFQVQEAD---------------------LP
QVYYSRDFMTDLLS-FPEGIRNIAVAGHLHHGKTAFVDMLVMQTHDL--QERLDKRIGRR
RDEQLRYTDTHFLERERGVSIKAAPISLVMQGTRGKSHLLNVIDTPGHVNFVDEVASSMR
LADGVVLVVDVVEGVQINTEQVIKHAVL-EDLPLVLVINKMDRLILELKIPPTDAYFKLK
HVVEEVNTIIENTIPGQG------------EKRRLSPEKGNVAFACTSMQWVFTLPSFAR
MYAETYPK----VDASEFSKRLWGDIFFNPSSRKFT--------------RKAVEEGA--
KRAFVNFVLEPIYKLYSHTIS-ESPE---DLQATL-KTLGI--NLK-PSQL-KSDAKVLL
ELVCAQFF-GPAAGFVDMAVQHLPSPVEGAKRAFDNYYTGP--L-ESDVGKAISTC--D-
--------SEGPLVVHITKLFSSVDAKTFDAFGRVMSGTVAPDQRVRVL-G---------
-----------ESYSAEDEEDSTMAVI---------SGTFLGCSRYNIPVSGVPAGNLVL
LSGIDNSII-KTATVIAEKFPNN-----------EEAFIFRPI--RHFTE-SVFKVAVEP
INPSELPKMLEGLRKINKSYPLITTKVEESGEHVVLGTGELYMDCVLHDLRTLYAE-MDI
KVSDPVTRFCETVTETSAIMCYALTPNK-K-------------NKLTMIAEPLDD-GIAE
DIEAGTI-----------KIRE-P-----IRKVAKFFEEKYEWDKLAARSIWAFGP--EE
MGPNILCDDTL----PSTTDKKLLKSVQESIKQGFSWGTREGPLCEE-------------
--PIRNTKFRVTGAE------LAT-EPIY------RGGGQIIPTSRRAVYSSFLMAGPRL
MEPVYSVHMTGPADSISGLYTVL-------------------MKRRG-HVVSDGPVAGTP
LYAAKALLPVIDSFGFETDLRIHSQGSASVSLVF-D-RWDVVPGDPLDKSIVIRKLEMAG
PQQAARDFVLKTRRRKGLS--------EDVDVKRFLEPELLAGLRESGVLD--
>XP_013268609_Rhinocladiella_mackenziei
-----MDDLYDEFGNFI-GE----AVSD-DEGT---QD-GDA-GQNYVY-----------
---DEDSEP---DQQPQD--DQLMDVDDEGP---SNAVILHEDKQYYP-------TAQQV
YGEDVETLVQEEDAQPLA-QPIIAPVAQKKFQVQEAE---------------------LP
PVSYSREFMTDLLS-FPDGIRNIAVAGHLHHGKTAFVDMLVMQTHDL--QERLDKRIGRR
RDEQLRYTDTHFLERERGVSIKAAPISLTMQGTRGKSHILNIIDTPGHVNFVDEVASSLR
LADGVVLLVDVVEGVQVNTEQVIKHAVL-EDLPMVLVINKMDRLILELKIPPADAYFKLK
HVVEEVNTVIENTIPGRG------------EKRRLSPEKGNVAFACTSMDWIFTLPSFAK
MYAETYPK----VDASEFSRRLWGDIFFNPRSRKFT--------------RKGVEEGS--
KRSFVNFVLEPIYKLYSHTIS-ESPE---DLGPIL-NTLGI--TLK-PSQL-KSDAKVLL
QLVCAQFF-GPASGFVDMIVQHLPSPVDGAKRTLEKYYTGP--L-DSIVGEAISKC--D-
--------SDGPLVVHVTKLFTSPDAKSFQAFGRIMSGTVSSDQPVRVL-G---------
-----------ESYSLEDEEDSAKATV---------TGVYLGCSRYNIPVSGVPAGNLVL
LSGIDNSIV-KTATVIAETFPND-----------EDAYIFRPI--RHFTE-SVFKVAVEP
VNPSELPKMLEGLRKINKSYPLITTKVEESGEHVVLGTGELYMDCVLHDLRTLYAE-MDI
KVSDPVTRFCETVTETSAIMCYALTPNK-K-------------NKLTMIAEPLDD-GIAE
DIEAGVV-----------QIRD-P-----IRKVAHFFEEKYEWDKLAARSIWAFGP--EE
MGPNILCDDTL----PSTTDKKLLKSVQESIKQGFAWGTREGPLCEE-------------
--PIRNAKFRVTGAE------LAP-EPIF------RGGGQIIPTSRRAVYSSFLMAGPRL
MEPIYSVHMTGPADSISGLYTVL-------------------MKRRG-HVVSDGPVAGTP
LYAAKALLPVIDSFGFETDLRIHSQGAASVSLVF-D-RWDVVPGDPLDKSIRVRPLEMAG
PQQAARDFVLKTRRRKGLS--------EDVDVKRFLEPELLAGLRESGVLD--
>XP_018004764_Phialophora_attinorum
-----MDDLYDEFGNFI-GE----VASDEEEGL---QD-GDAVGQQYVY-----------
---NEDSDG---AEEPAAT-NGDMDVDEQPM---SNAVVLHEDKQYYP-------TAQQV
YGEDVETMVQEEDAQPLS-VPIIAPVAQKKFQVQEAD---------------------LP
PVYYSREFMSDLLS-FPEGIRNIAIAGHLHHGKTAFVDMLVMQTHDL--QERMDRKVGKK
RDEQLRYTDTHFLERERGVSIKSAPISLVMQGTKGKSHLLNIIDTPGHINFVDEVASSLR
LVDGVVLVVDVVEGVQVGAEQAIKHAVL-EDLPMVLVINKMDRLILELKLPPADAYFKLK
HVVEEVNTIIENTMPGQG------------EQRRLSPEKGNVAFACSEMDWIFTLPSFAK
MYADTFAK----VDAYEFGRRLWGDIFFNPGSRKFT--------------RKAVEEGA--
RRAFVHFVLEPIYKLYSHTIS-ESPQ---DLASTL-ASLNI--SLK-PAQL-KSDAKVLL
KLVCARFF-GPANGFVDMVTTHIPSPVEGNQRQVEKYYTGPHNQ-DSPAVEAMLKC--D-
--------ADGPLIVEITKLFTDSDVKNFNAFGRILSGTATSDMPVRVL-G---------
-----------ESFSLDDEEDAANATI---------TAVHLACSRYNIPVSGVPAGNLVL
LSGIDNSIS-KTATVVS---PNV-----------EEPYIFTPI--RHYTE-SVFKIAVEP
VNPSELPKMLAGLRQINKSYPLVTTKVEESGEHIVLGTGELYMDCVLHDLRTLYAE-MDI
KVSDPVTRFCETVTETSAIMCYALTPNK-K-------------NKITMISEPLDD-GIAQ
AIESGVV-----------KIRS-P-----IRQVAKFFEEQYDWDKLAARSIWAFGP--EE
MSPNILCDDTL----PSTTDKKLLKSVQESIKQGFSWGTREGPLCEE-------------
--PIRNAKFRVTSAD------LAS-EPIY------RGGGQIIPTARRAVYSSFLMAQPRL
MEPVYSVSVTGPTDSVSVLYNVL-------------------TKRRG-HVVSDGPVAGTP
LYHAKALLPVIDSFGFETDLRIQTQGATSVQMVF-E-RWETVPGDPMDKMQKTRPLEMAD
ARGMARDFVLKTRRRKGLS--------EDVDVKRFLEAELLQGLKESGVLD--
>NP_596689_Schizosaccharomyces_pombe
---MMEEDLYDEFGNYI-GP----ENEE-DEEELFPQAPSPTIAQVPSF-----------
---EEVIPD---EELEDVERAEEMALSHLEP---QNAVVLHEDKQYYP-------SAEEV
YGSNVDIMVQEQDTQPLS-QPIIEPIRHKRIAIETTN---------------------VP
DTVYKKEFLFGLLT-GTDDVRSFIVAGHLHHGKSALLDLLVYYTHP-------DTKPPKR
R--SLRYTDTHYLERERVMSIKSTPLTLAVSDMKGKTFAFQCIDTPGHVDFVDEVAAPMA
ISDGVVLVVDVIEGVMINTTRIIKHAIL-HDMPIVLVLNKVDRLILELRLPPNDAYHKLR
HVIDEVNDNICQI--SKD------------LKYRVSPELGNVCFASCDLGYCFTLSSFAK
LYIDRHGG----IDVDLFSKRLWGDIYFDSKTRKFA--------------KQSLDGSG--
VRSFVHFILEPLYKLHTLTIS-DEAE---KLKKHL-SSFQI--YLK-PKDY-LLDPKPLL
QLICASFF-GFPVGFVNAVTRHIPSPRENAARKASQSYIGP--I-NSSIGKAILEMSRE-
--------ESAPLVMHVTKLYNTVDANNFYAFARVYSGQVKKGQKVKVL-G---------
-----------ENYSLEDEEDMVVAHI---------AEICVPCARYRLHVDGAVAGMLVL
LGGVDNSIS-KTATIVSDNLKD-------------DPYIFRPI--AHMSE-SVFKVAVEP
HNPSELPKLLDGLRKTNKSYPLSITKVEESGEHTIFGTGEMYMDCLLYDLRTLYSE-IEI
RVSDPVARFCETAVDTSSIKCFSDTPNK-K-------------NRITMVVEPLEK-GISN
DIENGKV-----------NINW-P-----QKRISEFFQKNYDWDLLASRSIWAFGP--DD
RGTNILRDDTL----STDVDKNVLNSVKEYIKQGFQWGTREGPLCDE-------------
--TIRNVNFRLMDVV------LAP-EQIY------RGGGQIIPTARRVCYSSFLTASPRL
MEPVYMVEVHAPADSLPIIYDLL-------------------TRRRG-HVLQDIPRPGSP
LYLVRALIPVIDSCGFETDLRVHTQGQAMCQMVF-D-HWQVVPGDPLDKSIKPKPLEPAR
GSDLARDFLIKTRRRKGLV--------EDVSTTRYFDQEMIDSLKEAGVVLSL
```
