## Supplementary material for "Coding Sequence Insertions in Fungal Genomes are Intrinsically Disordered and can Impart Functionally-Important Properties on the Host Protein": MAFFT_MSAs: XP_710598.2_blasthits_MAFFT.txt

```
>XP_710598_Candida_albicans
------------------------------------------------------------
---------------------MAYNNNNNSSNYNY--NFNRHNSIGGNWHLPPPPPPPTQ
LTSSGAYHHQQQQQHSQQHLSPNHPNGQDILSSSDS-------QFSS--QLKQNQIPGFR
NPWFSQQQNSTPN---------M-LSSSSSA-SSSLSQSPTKS------HQIPLLQQHQP
PLLNKRLSFTNNLPITYEHESSSNSSSNNNSSSNGNGNNNNNDN----NTNVPPYIHPPT
RADNPFN--HYFA-----------------------------------------------
----TQEVTLGS-N------------------------------------------DRRM
SAA----VDGTHY---NPY--------------GFN-QQLNAYPSGPAGIAGTQYLNNPN
LGP-----------------------------------SVN------ANRRSSVGVLPNY
YRQQQQQQVQDQST--------------------------------------AAAAAAAA
AAAYYL-------PPARLGRSASIVQYQQYQQ-------ALQNQRITKHKNPAPKAR---
-----KIYNKLDLTPKFHQQP-KYRRCSINSIHISPVNALSIYLTESYSLCQPRKFQYSK
STN---------------PKRVLTKPS-----EPKYN-----------NGYDNEDSD--Y
ILYVNDVLGSEEG-------------------------K-----KYMVLDLLGSGTFGQV
VKC---QNLNNQTVCAVKVIKSKPAYMNQSLTEVRLLEF-----------------LNAN
---SDGKNFIRLLDTFMHKEHLCLVFEILASNLYELIKQN---QFQGLNMKLVKLLTKQL
LDSMAQLKNFQMIHCDLKPENILLC--------------------QPDK-----------
-----------PNIKVIDFGSACFTRNTIYTYIQSRFYRSPEVILGLP------------
------YTESIDMWSLGCIVGELFLGLPMFPGTSEYNQI--------------------F
KIVDMLGPPPRHMIEVGKNSFNFFKKKVN---------------TTTTTINNNNNNTSET
KPIYELKSFDEYCQFLEYK-RQKQEGATSTTNNNTNSSSSSNHHHNNYKKEQPNKNYFKH
KLLKDIIINYKLPSK-KMTNSMIEKEYHDRL------------LLIDFLTKVLNLNPLER
LTPQEALKHPF----IIDV-----------------------------------------
---------------------------------------------------NTTDL----
------------------------------------------------------------
------------------------------------------------------------
------------------------------------------------------------
-
>XP_002418404_Candida_dubliniensis
------------------------------------------------------------
---------------------MAYNNNNNSANYNY--NFNRHNSIGGSWHLPPPPPPQPQ
PPSTGAY---------QQHLSPNNPNGQDIL-SSDS-------QFSP--QLKSNQIPGFR
NPWFSQQQNATPN---------M-LSSSSSSTSTSLSQSPTKS------HQIPLLQQHQP
PLLNKRLSFTNNLPITYEHESTSN---NNNNNNNNNNNNNNNDNGNNGNNNVPPYIHPPT
RADNPFN--HYFA-----------------------------------------------
----NQEVTLSN-N------------------------------------------DRRM
SAA----VDGTHY---NPY--------------GFNQQQLNAYPSGPAGVAGAQYLNNPN
LGP-----------------------------------SIN------ANRRSSVGVLPNY
YRQQQQQQQQVQIQ--------------------------------------DPSAAATA
AAAYYL-------PPARLGRSASIVQYQQYQQ-------ALQNQRITKHKNPAPKAR---
-----KIYNKLDLTPKFHQQP-KYRRCSINSIHISPVNALSIYLTESYSLCQPRKFQYSK
STN---------------PKRVLTKPS-----EPKYN-----------NGYDNEDSD--Y
ILYVNDVLGSEEG-------------------------K-----KYMVLDLLGSGTFGQV
VKC---QNLINQTVCAVKVIKSKPAYMNQSLTEVRLLEF-----------------LNTN
---SDGKNFIRLLDTFMHKEHLCLVFEILASNLYELIKQN---QFQGLNMKLVKLLTKQL
LDSMAQLKNFQMIHCDLKPENILLC--------------------QPDK-----------
-----------PNIKVIDFGSACFTRNTIYTYIQSRFYRSPEVILGLP------------
------YTESIDMWSLGCIVGELFLGLPMFPGTSEYNQI--------------------Y
KIVDMLGLPPRHMIEVGKNSLNFFKKKII---------------TTTT-----NTTNPDT
KPIYELKSFDEYCQFLEYK-RQKQEGNT-TTNTTTTTNGSSQHHNHNYKKEQPNKNYFKH
KLLKDIIINYKLPSK-KMTNSMIEKEYHDRL------------LLIDFLTKVLNLNPLER
LTPQEALKHPF----IIDV-----------------------------------------
---------------------------------------------------NTNDL----
------------------------------------------------------------
------------------------------------------------------------
------------------------------------------------------------
-
>XP_002547307_Candida_tropicalis
------------------------------------------------------------
---------------------MAYN--------NY--NYNRHNSIGGSWHLPPP------
---------SYQQQQQQQQQQSQNPPHLQHQSSHPTLNQDVLGNPNDQYQRPNQHMSGFR
NPWYSQQQQQQQQ---------ASPS-SSLLSSSSLSQSPTKS------HQIPLLQQQQQ
PPLNKRLSFANQLPTTYEYEN---------------------------DNNVPPFIHPPT
RADNPFN--QYFA-----------------------------------------------
----NQEVSLGS-N------------------------------------------DRRM
SVA----IDGTHY---NPF--------------GTFGQQNNAYPSGPAGVAGHQYLNNPN
LGA-----------------------------------IPG------ANRRSSLAVMPNH
YRQQQGPQQP--------------------------------------------IDPNSP
AAAYYL-------PPARLGRSASIIQYQQYQQ-------ALQNSKVNKAYRPAPKAR---
-----KIYNKMELTPKYHQQP-KYRRCSVNSIHISPVNALSVYLTESYSICQPRKFQYSK
STN---------------PKRVLTKPS-----EPKFN-----------NGYDNEDSD--Y
ILYVNDVLGSEEG-------------------------K-----KYMVLDLLGSGTFGQV
VKC---QNLSNQSVCAVKVIKSKPAYMNQSLTEVRLLEF-----------------LNTN
---SDGKSFIRLLDTFMHKEHLCLVFELLASNLYELIKQN---QFQGLNMKLVKIISKQL
LEGLAQLKSFQMIHCDLKPENILLI--------------------TGDK-----------
-----------PTIKIIDFGSATFSKNTIYSYIQSRFYRSPEVILGLS------------
------YGEAIDTWSLGCIVGELYLGLPLFPGTSEYNML--------------------W
KIQEMLGPPPRHML-LGRNSMNFYKKL--------------------------PGKTPDD
KPNYQIKTYEEYCQFLEQK-KGSSA------------------------HEKENKNYFKH
KSLKDIIMNYRLPSK-KMTNSMVEKEMRERE------------LLVDFLTKVLNWNPIER
LTPQEALKHPW----MNS------------------------------------------
------------------------------------------------------------
------------------------------------------------------------
------------------------------------------------------------
------------------------------------------------------------
-
>XP_003867667_Candida_orthopsilosis
------------------------------------------------------------
---------------------MSYN--------QY--NY-RHNSIGGNWHLPPPN-----
--------HHHQQQQQQQQYPNGRPTNSDMQASDQI-------YLPQQ-AYKSNQAPGFR
NPWFSMNHPSS-----------T-ASSPSA-SSSVMSQSPTKS------HHIPLLQQHQP
PPLNKRLSFTNQLSTTYENENS-------------NPT----------NPQVSPYIHPPT
RADNPFT--QYFS-----------------------------------------------
----NPEVSLNNPN------------------------------------------DRRM
SAA----VDGTYS---NPY--------------GYNQQNRAAL-----------------
VQGGALFGGNGDASVAQGVAPGLSQFINPNMAPGMTPGSSG------ANRRSSVAVMPNH
Y-YQQPIQ----------------------------------------------AYDNKG
GQHYAS-------PARRSG---SIVQYQQYQQ-------ALQHQKTTKPRKPAPKAR---
-----KIRNKAELSPKIHQQP-KYRRCSVNSIHISPLNALSVYLTESYSICQPRKFQYSK
STN---------------PKRVLTKPS-----DPKFN-----------NGYDNEESD--Y
ILYVNDMLGSEEG-------------------------R-----KYMVLDLLGSGTFGQV
VKC---QNLINQTVCAVKVIKSKPAYMNQSLTEVRLLEF-----------------LNNN
---SDGKSFIRLLDTFMHKEHLCLVFELLASNLYELIKQN---QFQGLSMKLVKLLTKQL
LDAMAQLKNFQMIHCDLKPENILLC--------------------QPDK-----------
-----------PNIKVIDFGSACFTRQTIYTYIQSRFYRSPEVILGLP------------
------YTESIDMWSLGCIVGEFFLGLPMFPGTSEYNQI--------------------W
KIVDMLGPPPRHMIEVGRNSSNFFKKI--------------------------PSDTTDG
KPTYEIKTFEEYTHDLQVA-KVESG------------------SSHAHKKEQPNKNYFKH
KLLKDIILNYKLPSK-KMTSSMVEKECQERL------------LLVDFLTKVLNLNPLER
LTPQEALKHPF----VQDV-----------------------------------------
---------------------------------------------------RSIEMPTV-
------------------------------------------------------------
------------------------------------------------------------
------------------------------------------------------------
-
>XP_001527123_Lodderomyces_elongisporus
------------------------------------------------------------
---------------------MAYN--------NY--NF-RHNSIGGNWHLPPPV-----
--------QQQQQQQQQS---STN-VNSSTAEQSYL-------SPQNATTFKSNNMLGFR
NPWFSVNQSGS-----------L-ATSPSTNTSSNLSQSPTKS------QHIPLLQ--QP
PQLAKRLSFTNQLATTYEDGAGLGPEAGPGTNTGVVTG----------TTSQPPFIHPPT
RADNPFT--QYFS-----------------------------------------------
----NQEVTLGNVN------------------------------------------DRRM
SAA----VDGTHF---NPY--------------GHGAQYGSSA-------YPTQIMANND
SLSLAQVSNSTAAAAAAAAAAGGDIGIGGGVTRHAANSNIA------ALRRSSMAATPSH
YQHQQPIV----------------------------------------------SYDSKG
VPYYVA-------PPTATGRSPSIVQYQQYQQYQQALQNQNPNQNLQKLRRPAPKAR---
-----KIYSKLDLAPKIHNQP-KYRRCSVNSIHISPVNALSVYLTESYSICQPQKFQYSK
ASN---------------PKRVLTKPL-----EPKFN-----------NGFDNEESD--Y
ILYVNDILGSEEG-------------------------R-----KYMVLDLLGSGTFGQV
VKC---QNLTNQTVCAVKVIKSKPAYMNQSLTEVRLLEF-----------------LNTN
---SDGKHFIRLLDTFMHKEHLCLVFEILASNLYELIKQN---QFQGLNMKLVKLLTKQL
LEALAQLKSFQMIHCDLKPENILLC--------------------QPDK-----------
-----------PNIKVIDFGSACFTRQTIYTYIQSRFYRSPEVILGLP------------
------YTESIDMWSLGCIVGEFFLGLPMFPGTSEYNQI--------------------W
KIVDMLGPPPRHMIEVGRNSMNFFNKV--------------------------PLTNANE
KPRYEIKNYDEYCTFINST-KSDHHGGG---------------SGHSHKKEQPNKNYFKH
RLLKDIILNYKMPSK-KMTNSMIEKECQERA------------LLVDFLTKVLNLNPLER
LTPQEALKHPF----IRDV-----------------------------------------
---------------------------------------------------RTIELI---
------------------------------------------------------------
------------------------------------------------------------
------------------------------------------------------------
-
>XP_007374565_Spathaspora_passalidarum
------------------------------------------------------------
------------------------------------------------------------
------------------------------------------------------------
------------------------------------------------------------
------------------------------------------------------------
------------------------------------------------------------
------------------------------------------------------------
------------------------------------------------------------
------------------------------------------------------------
------------------------------------------------------------
------------------------------------------------------------
------------------------------------------------------------
------------------------------------------------------------
------------------------------------------------------------
--------------------------MNQSLTEVRLLEY-----------------LNAN
---SDGRSFIRLLDTFMHKEHLCLVFELLASNLYELIKQN---QFQGLNMKLVKLLTKQL
LEAMAQLKNFQMIHCDLKPENILLI--------------------QPDK-----------
-----------PNIKVIDFGSACFTRQTIYTYIQSRFYRSPEVILGLP------------
------YTESIDMWSLGCIVGELFLGLPMFPGTSEYNQI--------------------W
KIVDMLGMPPRHMIEVGRNSLNFFKRI--------------------------EPKSADD
KPSYTVKTYDEYLEFLETS-KDNHH--------------------HSRKKEQPNKDYFKH
RLLKDIILNYKLPSK-KMTNSMIEKECQERL------------LLIDFLTKVLNLNPLER
LTPQEALKHPF----VSDV-----------------------------------------
---------------------------------------------------PTLEMP---
------------------------------------------------------------
------------------------------------------------------------
------------------------------------------------------------
-
>XP_043047837_Scheffersomyces_spartinae
------------------------------------------------------------
---------------------MSY---------NYA-NYGRHNSIGGNWHLPPPLGYPHL
NQDQGPFNSTQLPHQQQQGLLPQQSPQLQ--------------LGLPQQQQQAAAAPGFR
NPWFVSAAANNGANGPPLGLGGIAPSGSGSNRSIMMSQLPTKLQ-----PGVPLLQQHQ-
-QHAKRMSFANQLPTTYEYEDQER------------------------QKANAPYIHPPT
RVSNPFN--HYYE-----------------------------------------------
----NQGISLELKD---------------------------------------VSQDRRM
SVA----GDGTYYA-NS----------------SMDPFGQRQEQEQQQHQQQHQQLHNYP
GNAYYGLNMDNMDMSNATTTTNNNNNINNNHFPGHGRFAQAQAQGGPLARRSSVAVGAFQ
PAKYEPQT----------------------------------------------------
---HYF-------NPVRHGRQGLVVQFQKYQQ------AMVDQQQVGSKRQIAPRMT---
-----KVSNLNSLRPRIHKQP-KYRRCSVDSIHISPANALTIYLTETYSICQPKLFQYSK
ATN---------------PKRVLTKPL-----EPKYN-----------NGYDNEDSD--Y
ILHVNDVLGTQEG-------------------------R-----KYIVLDLLGLGTFGQV
VKC---QNLANQSVCAVKVIKSKPAYMNQSLTEVRLLQF-----------------LNKN
---SDGKLFIRLLDTFMHKEHLCLVFEILASNLYELIKQN---QFQGLNMKLVKLLTRQL
LESVAQLKTFQMIHCDLKPENILLC--------------------QPDK-----------
-----------PDIKVIDFGSACFSRQTIYSYIQSRFYRSPEVILGLP------------
------YTESIDMWSVGCIVGELFLGLPMFPGTSEYNQM--------------------W
KIVDMLGFPPRHMIEVGRNSLHYFQKV--------------------------PSTTPNG
KPEYTIKSFDKYVQYLRSTGKGAQA-----------------------DAEKPNKEYFNQ
HSLKDIIMNYSMHQK-KMTSSMIEKECSERL------------VLVDFLLKVLNLNPLKR
LTPLEALKHPF----VADVKF---------------------------------------
-----------------------------------R------------------------
------------------------------------------------------------
------------------------------------------------------------
------------------------------------------------------------
-
>XP_001384935_Scheffersomyces_stipitis
------------------------------------------------------------
----------------------AYN--------NF--N--RHNSIGGNWHLPPPP-----
--------HGYNSMNMNN---FNNPINSNNQNQQRK-------QQTQQNQLSNQHMSGFR
NPWYSPSQ-------------------PSSGAGLVLSQSPTKPSLSGAVSAIPLLQ--Q-
-QQNKRASFANQLPTTYEYDDQ--------------RR----------QSNAIPFIDPPT
RADNPFN--QYFT-----------------------------------------------
----NQEVVLG--A------------------------------------------DRRM
SAA----VDGTYY---GYG--------------SYNGTNGSNSNSNIIPNYQSQYLQKNP
TMPGAM--------------------------------GMM------NNRRSSVAGIGSG
YKHPPG--------------------------------------------------PERG
ASYYL--------PQARVGRSPSIVQYQQYQQ-------SLPTQRLR--RRPAPKAF---
-----KVYNKFDLNPKIHHQP-KYRRCSVNSIHISPVNALSVYLTESYSICQPRKFQYSK
STN---------------PKRVLTKPS-----DPKFN-----------NGFDNEDSD--Y
ILYVNDILGTEEG-------------------------R-----KYMVLDLLGSGTFGQV
VKC---QNLANQSVCAVKVIKSKPAYMNQSLTEVRLLEY-----------------LNAN
---SDGKNFIRLLDTFMHKEHLCLVFELLASNLYELIKQN---QFQGLNMKLVKLLTRQL
LEAMAQLRGFQMIHCDLKPENILLC--------------------QPDK-----------
-----------PDIKVIDFGSACFARQTIYTYIQSRFYRSPEVILGLP------------
------YTESIDMWSLGCIVGELFLGLPMFPGTSEYNQI--------------------W
KIVDMLGIPPRHMLEVGRNSMNFFKKI--------------------------PAGPGET
RSTYSVKTYDEYLHFLETS-KSKED--------------------HP-KKEQPNKNYFKH
RILKDIILNYKLPSK-KMTNSMIEKECSERL------------LLIDFLSKVLNLNPLER
LTPQEALKHPF----VVDV-----------------------------------------
---------------------------------------------------RTVDSTSSS
TSSGSSDR----------------------------------------------------
------------------------------------------------------------
------------------------------------------------------------
-
>XP_020064949_Suhomyces_tanzawaensis
------------------------------------------------------------
---------------------MSSY--------NY--NFNRHNSIGGNWHLPP-------
---------------LQGLNNSNNPNQEPNQDAS---------------HHQKHQAPGFR
NPWYSPGQ-------------------QASGAAVNLSQSPTKS------QGIPLLQQHQ-
HQQSKRLSFANQLPTTYEYDQR--------------------------QLLAPPYIHPPT
RADNPFN--QYYT-----------------------------------------------
----NQEVSLAG-N------------------------------------------DRRM
SAA----VDGPYY---NSYN-------------SYASQNAPNA-------YQAQYLQNPP
AHLGP---------------------------------PLG------ATRRSSVAT----
-------G----------------------------------------------SYAAAD
AREMYY-------PPGRMGRSPLIVQYQQYQQ-------ALQSQRSENKRRPAPKAY---
-----KVYNKLDLKPKIHHQP-KYRRCSVNSIHISPVNALSVYLTESYSICQPRKFQYSK
STN---------------PKRVLTKPL-----EPKFN-----------NGHDNEDSD--Y
ILYVNDILGTEEG-------------------------R-----KYIVLDLLGSGTFGQV
VKC---QNLSNQSVCAVKVIKSKPAYMNQSLTEVKLLEF-----------------LNAN
---SDGKSFIRLLDTFMHKEHLCLVFELLASNLYELIKQN---QFQGLNIKLVKLLTRQL
LEAMSQLKGFQMIHCDLKPENILLC--------------------QPDK-----------
-----------PDIKVIDFGSACFSRQTIYTYIQSRFYRSPEVILGLP------------
------YTESIDMWSLGCIVGELFLGLPMFPGTSEYNQI--------------------W
KIVDMLGYPPRHMIEVGRNSLNFFEKA--------------------------P-QTTET
KPSYQVKSFEQYVQFLAKT-KGKEE--------------------HL---EQPNKNYFKQ
RLLKDIIMNYKLPSK-KMTNMMIEKECQERL------------LLIDFLTKVLNLNPLER
LTPQEALKHPF----VNDV-----------------------------------------
---------------------------------------------------RTIDTPSNK
KEAKEV------------------------------------------------------
------------------------------------------------------------
------------------------------------------------------------
-
>XP_020074567_Hyphopichia_burtonii
------------------------------------------------------------
---------------------MSSY--------NY--NINRHSSVGGSWHLPPP------
---------QGYADQHQQHSPQHPPQHASQHSAANP-------GPAAAGPGGPGAIAGFR
NPWYSPTQSSGSL---------IPPSSSSSAGSSNLSQSPTKN-LAGGPPTIPLLH----
-QQSKRMSFANQLPTTYEYDDQR-------------------------QANVAPLIHPPT
RADNPFN--QYYT-----------------------------------------------
----NQEVTLGG-A------------------------------------------DRRM
SAA----VDTSYY---SGYNNPYIAGGAAIGGVATGSNNASQLYFQQQHQQQQQQQQQQQ
LG------------------------------------SPA------LARRSSVALGSNF
HHQPQFLPPQ--------------------------------------------LHHSPQ
FFNYYN-------LP-RLGRSPLIVQYQQYQQ-------SLQSQRLTGRRRPAPKAT---
-----KVQNKYSLKPKVHQQP-KYRRCSVNSIHISPVNALSVYLTESYSICQPKKFQYSK
STN---------------PKRVLTKPL-----EPKYN-----------NGYDNVDSD--Y
ILYVNDILGTEEG-------------------------R-----KYIVLDLLGSGTFGQV
VKC---QNLSNQSVVAVKVIKSKPAYLNQSLTEVRLLEY-----------------LNQN
---SNGKNFISLLDTFMHKEHLCLVFELLASNLYELIKQN---QFHGLNMKLVKLLTKQL
LESVAQLKSFQMIHCDLKPENILLC--------------------QPDK-----------
-----------PDIKVIDFGSACFTRQTVYSYIQSRFYRSPEVILGLP------------
------YTESIDMWSLGCIVGELFLGLPMFPGISEYNQI--------------------W
KIIDMLGYPPRHMIEVGRNSLNFFNKI--------------------------PSSDPEG
KPTYKIKTHEEYVQFLA-S-KGKED---------------------NIKKELKNTNYFKH
RLLKDIILNYKLPSR-KMTNTMIEREQNDRL------------LLIDFLSKALNWNPLER
MTPQEALKHPF----ISDVQA---------------------------------------
-----------------------------------NFAS---------------------
------------------------------------------------------------
------------------------------------------------------------
------------------------------------------------------------
-
>XP_015468272_Debaryomyces_fabryi
------------------------------------------------------------
---------------------MSY---------NF--NYNRHNSLGGNWQLPPP------
--------YGLNGNEQTPPLTDNAAGVQDPQRAA-----------------QANQMPGFR
NPWYTSNQ-----------------APSGIITSPNMSQSPTKGQ-----QAIPLLQ----
-QQNKRMSFANQLPTTYEYDGQR-------------------------PSNAPPFIHPPT
RVDNPFN--QYYT-----------------------------------------------
----NQEVNLGH-V------------------------------------------DRRM
SAV----ADGAYYS-ANGYN-------------AYPPESTETE-------FQSQYIQNVP
LY------------------------------------SQG------LNRRSSVAT-ANY
HQTPPNTH----------------------------------------------------
-VNYHH-------QPAKVGRSALIVQYQQYQE-------ALQNQLQTTKRKAAPKAR---
-----KIYNKYDLKPKVHHQP-KYRRCSVNSIHISPVNALSIYITESYRICQPKKFQYCK
STN---------------PKRVLTKPL-----DPKYN-----------NGFDNEDSD--Y
ILYVNDILGTDEG-------------------------R-----KYIVLDLLGSGTFGQV
VKC---QNLTNQSVCAIKVIKSKPAYMNQSLTEVKLLEY-----------------LNSN
---SNSKRFIRLLDTFMHKEHLCLVFELLASNLYELIKQN---QFQGLNMKLVKLLTRQL
LEAMAELKGFQMIHCDLKPENILLF--------------------QPDK-----------
-----------PDIKVIDFGSACFTRQTVYSYIQSRFYRSPEVILGLP------------
------YTESIDMWSLGCIVGELFLGLPMFPGTSEFNQI--------------------W
KIVDMLGYPARHMIEVGRNSLNFFNKF--------------------------PPSIPDG
KPVFRIKTLEEYFQFLASA-KGKED---------------------QIKKEQPNKNYFKH
RLLKDIIMNYKLPSK-KMTNSMIEKECQERL------------LLVDFLSKVLNLNPLER
LTPQEALKHPF----VSDVSL---------------------------------------
-----------------------------------HHSSAASANSSGDRSANHTDYSDTT
KE-GKTLSGSTGSMSNSSRTSIPSEI----------------------------------
------------------------------------------------------------
------------------------------------------------------------
-
>XP_002770772_Debaryomyces_hansenii
------------------------------------------------------------
---------------------MSY---------NF--NYNRHNSLGGNWQLPPP------
--------YGLNGSEQTPPLADNTPGVQDPQRTA-----------------QSNQMPGFR
NPWYTSNQ-----------------APSGMVTSPNMSQSPTKGQ-----QTIPLLQ----
-QQSKRMSFANQLPTTYEYDGQR-------------------------PSNAPPFIHPPT
RVDNPFN--QYYT-----------------------------------------------
----NQEVNLGH-V------------------------------------------DRRM
SAV----ADGAYYS-ANSYN-------------AYPPESSDPE-------FQSQYMQNVP
LY------------------------------------DQG------LNRRSSVAT-GNY
HQAPHNTH----------------------------------------------------
-VNYHH-------QPAKVGRSASIVQYQQYQQ-------ALQNQSQTSKRNAAPKAR---
-----KIYNKYDLHPKVHHQP-KYRRCSVNSIHISPVNALSVYITESYRICQPKKFQYCK
STN---------------PKRVLTKPS-----DAKYN-----------NGFDNEDSD--Y
ILYVNDILGTDEG-------------------------R-----KYIVLDLLGSGTFGQV
VKC---QNLTNQSVCAIKVIKSKPAYMNQSLTEVKLLEY-----------------LNSN
---SNSKRFIRLLDTFMHKEHLCLVFELLASNLYELIKQN---QFQGLNMKLVKLLTRQL
LEAMAELKGFQMIHCDLKPENILLF--------------------QPDK-----------
-----------PDIKVIDFGSACFTRQTVYSYIQSRFYRSPEVILGLP------------
------YTESIDMWSLGCIVGELFLGLPMFPGTSEFNQI--------------------W
KIVDMLGYPPRHMIEVGRNSLNFFNKF--------------------------PPSIPDG
KPVFKVKTLEEYIQFLATT-KGKED---------------------QVKKEQPNKNYFKH
RLLKDIIMNYKLPSK-KMTNSMIEKECQERL------------LLIDFLSKVLNLNPLER
LTPQEALKHPF----VSDVSL---------------------------------------
-----------------------------------HHPSTSSTASSGDRSSNHSDLSDNL
KDAGK---APTGGISDSSRAPIPS------------------------------------
------------------------------------------------------------
------------------------------------------------------------
-
>XP_006688282_Yamadazyma_tenuis
------------------------------------------------------------
---------------------MSY---------NYKNQYNRHNSVGGNWNLPP-------
-------------------------INGSSYNQSSP-------NQDLKNDPAQNQVPGFR
NPWYYSSQ---------------SPSLSSPTGTSHGSHSPTKSQ-----PTIPLLQQQ--
-QQAKRLSFTNQLPTTYESDASGQLRQ---------------------HSNGPNFIYPPA
RADNPFN--QHYT-----------------------------------------------
----DMAVAG---P------------------------------------------ERRM
SAA----VDN--------YTGMDQGGAGVMTDWSTPANLNN---------RPNAYTMNSQ
MG------------------------------------YLN------NNRRSSVAAAGFQ
HSPA--------------------------------------------------TYNDSR
YNNYYG-------GAMRFSRSQSIVQYNQYQQ-------SLQDQKLTFRRKPAPKLK---
-----KVHNSLDLKPKVHQQP-KYRRASVNSIHISPANALSVYITESYGICQPKKFQYSR
ATN---------------PKRVLTKPS-----EPKYN-----------NGHDNDDSD--Y
ILYVNDILGTEEG-------------------------R-----KYIVLDLLGSGTFGQV
VKC---QNLSNQTVCAVKVIKSKPAYMNQSLTEVRLLEY-----------------LNAN
---SDGKNFIKLYDTFMHKEHLCLVFELLASNLYELIKQN---QFQGLNMRLVKLLTKQL
LESMAELKNFQMIHCDLKPENILLC--------------------QPDK-----------
-----------PDIKVIDFGSACFTRETIYSYIQSRFYRSPEVLLGLP------------
------YAESIDMWSLGCIVGELFLGLPLFPGTSEYNQV--------------------W
KIVDMLGPIPRHMIEVGKNSMNFFKK---------------------------KDNGPDT
KPTYEMKTYEEYLDFLKQH-EKEEK----------------------YKKEEKNKNYFKQ
RSLKDIIMHYKLPSK-KMTNSMVEKECEERL------------LLVDFLTKVLNMNPLER
LSPQEALKHPF----VKNV-----------------------------------------
------------------------------------------------ELSNAFNTTGNN
QTHNTRFQHGNHFNEA--------------------------------------------
------------------------------------------------------------
------------------------------------------------------------
-
>XP_001485788_Meyerozyma_guilliermondii
-------------------------MWTPLTCRASNLPPVVRYTLRENLSCHVTECQGRA
ERQPSSPLCNPKVSTPLSISLMAY---------NY--NTNRHNSVGGSWQLPPPP-----
---------------------PQPPVSSGAYSDSPA-------MMNH----------DFR
NPWFSGGR---------------PQAQQNVAGQMLMANSPTKT------PQLPLLQ-TQV
GQQPKRLSLVNQLPTTYEDETQ----------------------------NSGPFIHPPT
RVDNPFN--QYYT-----------------------------------------------
----NQDVTL---D------------------------------------------DRRM
SVA-----DGSYLK-SGYNGFAEPGGGGGVAGAGIAPPYGQA------------------
--------------------------------------SFN------NLRRSSLAVGP--
-------------------------------------------------------FMDGG
VAGYRK-------P----GRSASVVQYQQYQQ-------SVLEKQHSYFRLPAPRAK---
-----RVHSKLDLHPKIHHIP-KYRRASVNSVHISPVNALSIYLTETYRICQPKKFQYSK
LTN---------------PKRVLTKPL-----DPKYN-----------NGYDNEDSD--Y
ILYVNDVLGTEEG-------------------------R-----KYIVLDLLGSGTFGQV
VKC---QNLTNQSVCAIKVIKSKPAYMNQSLTEVRLLEF-----------------LNSN
---SDGNHFIRLLDTFMHKEHLCLVFELLASNLYELIKQN---QFQGLNMRLVKLLTKQL
LESMAQLKSFQIIHCDLKPENILLC--------------------QPDK-----------
-----------PDIKIIDFGSACFTHQTIYSYIQSRFYRSPEVILGLP------------
------YTESIDMWSLGCIVGELFLGLPMFPGTSEYNQI--------------------W
KIVDMLGYPPRHMIDVGRNSTNFFHKV--------------------------PASTPEG
KHSYTIKSYDEYVQYLAST-KGKEE---------------------QSQKEQKNKNYFKH
RLMKDIILNYKF-SS-KMTNTMIEKECQERL------------LLVDFLTKCLNMNPLER
LTPQEALKHPF----VNDVLQ---------------------------------------
-----------------------------------PLTPTPQPESTQNHFAPRRASTLDN
RIQAQYSRT---------------------------------------------------
------------------------------------------------------------
------------------------------------------------------------
-
>XP_018711884_Metschnikowia_bicuspidata
------------------------------------------------------------
------------------------------------------------------------
------------------------------------------------------------
---------------------------------------------------MPLLH----
--AKKQL-FANQLPVTYETAAQQ-------------------------GQAGA-HIKPPT
RADNPFL--QYYT-----------------------------------------------
----GAEVALGGGP------------------------------------------DRRM
SAA----VDGLLY---NPYADAYDAFPAQAA--AHPAYMASSLLAPGGAQQA--------
-----------------------------------------------AQRRSSVAFGAAL
YHASPTSTRHLRPQ----------------------------------------IMAPPS
GGAYVAPVLPSFGAPARVA---------------------------------APRMA---
-----RVQSKADLRPRVHSQP-RYRRRSVSATHISPANALTVYLTETYSLCQPQRFRYSK
TSN---------------PKRVLTKPS-----EPKYN-----------NGNDNEDSD--Y
ILYVNDMLGPEEG-------------------------R-----KYVVLDLLGSGTFGQV
VKC---QNLANQSVVAVKVVKSKAAYLNQSLSEVKILEY-----------------LNQN
---SRSGNFIRLLDTFMHKEHLCLVFELLASNLYELIKQN---QFQGLNMKLVKSLTTQL
LSSCLELKSFQIIHCDLKPENILLC--------------------QPDK-----------
-----------PEIKVIDFGSACFTRKTIYSYIQSRFYRSPEVILGLP------------
------YTESIDMWSLGCIVGELFLGLPMFPGSSEYNQI--------------------Y
KIVDMLGAPPRHMLDHGRNLLQFFDKI--------------------------PSSDPNG
KPTYRLKTYDEYVDYLSKQ-KDK------------------------GKTEQPNKNYFDQ
KLLKQIILDYKMPSK-KMTQSMIDKEYAQRH------------LLIDFLTKVLNPDPLER
LTPLEALKHPF----VNDAVP---------------------------------------
-----------------------------------TQEKSFSSANSTVSLTAHTQTDLTN
DTIMKV------------------------------------------------------
------------------------------------------------------------
------------------------------------------------------------
-
>XP_002617161_Clavispora_lusitaniae
------------------------------------------------------------
---------------------MSF---------NF--LYNRHDPTQNTWSTA--------
---------------------AGDQKSPATDHV----TASGSAS----------QPPGFR
NPWYSPSN------------------------STSHKNQPGQPQP----PQMSLLG----
--TKKQS-FANNLPVTYEDGDQQ-------------------------NAAS--YIHPPP
RADNPFN--HYYT-----------------------------------------------
----NQEVSLNHFP------------------------------------------DRRM
SAA----VDGSLY---NPYNNPFQPVNGANN--A-----ATQMLPTGVAGGSM-FSNMGG
AM---------------------------------------------AARRSSVAVGSSQ
YQGEHLNNRFFNAQ----------------------------------------LDNSSP
GASYYH--MPRPPSPPK-A---------------------------------VAKMV---
-----RVRNKGDLKPKSHNQP-KYRRRSVNAIHISPTNALSVYLTESFSMCQPQKFRYCK
TTN---------------PKRVLTKPS-----EPKYN-----------NGCDNEDSD--Y
ILYVNDILGQEEG-------------------------R-----KYVVLDLLGSGTFGQV
VKC---QNLANQSVVAVKVIKSKPAYLNQSLSEVKLLEF-----------------LNQN
---SRSNSFIRLLDTFMHRDHLCLVFEILASNLYELIKQN---QFHGLSMKLVKSFTRQL
LDACAQLKNFQIIHCDLKPENILLC--------------------QPDK-----------
-----------PDIKVIDFGSACFKRQTIYSYIQSRFYRSPEVILGLP------------
------YTESIDMWSLGCIVGELFLGLPMFPGSSEYNQL--------------------Y
KIIDMLGDPPRHMIDVGRNSLNFFEKI--------------------------PPTEENG
KPTYRLKTHEEYLEFVRLS-KGKED---------------------LNKAESPNKNYFNH
RLLKDIILNYKMPSR-KMTQSMIDKEYKDRH------------LLVDFLSKVLNLNPLER
LTPQEALKHPF----VNDSVS---------------------------------------
-----------------------------------ADTHSMSPISTVLSTASPSKTQC--
------------------------------------------------------------
------------------------------------------------------------
------------------------------------------------------------
-
>XP_025340296_Candida_haemuloni
------------------------------------------------------------
---------------------MSF---------NY--PHSRQSA-SESWSNN--------
---------------------SAETLKSASMNASTSTTPNSHNASMAPVPPDSDQPPGFR
NPWYSPGQQ-------------MAPSLGQQQMGTGMNHSP--QHS----PQLSLLQ----
--QKKQP-FANQLQTTYENAASQ-------------------------QNSQQPVFYPPS
RADNPFN--HYYT-----------------------------------------------
----NQEVSLHHMP------------------------------------------DRRM
SAA----VDGPLF---NPYGNALNLQANASA--A-----NSHLYPPNTAQNPLQFAPSIP
YN---------------------------------------------SARRSSVAAGANS
YQRTPLQSRYFSGV------------------------------------------NVPP
TAPFMG--VPAP-PPVK-S---------------------------------TPKIM---
-----KVRSKSDLKPKVHHQP-KYRRRSINSIHISPVNALSVYLTESYSMCQPQKFRYSK
TSN---------------PKRVLTKPS-----EPKFN-----------NGYDNVDSD--Y
ILYVNDMLGTEEG-------------------------R-----KYVVLDLLGSGTFGQV
VKC---QNLSNQSVVAVKVIKSKPAYLNQSLSEVKLLEF-----------------LNQN
---SSSTTFISLLDTFMHKEHLCLVFEILASNLYELIKQN---QFNGLNMKLVKSFTRQL
LEACAQLKNLQIIHCDMKPENILLC--------------------QPDK-----------
-----------PDIKVIDFGSACFTRQTIYSYIQSRFYRSPEVILGLP------------
------YTESIDMWSLGCIVGELFLGLPMFPGSSEYNQI--------------------W
KIVDMLGNPPRHMIEVGRNAMNYFEKL--------------------------PSSEANG
KPSYRLKSHEDYLEFLRTT-KGKDE---------------------VRKSEQPNKEYFND
RLLKDIIVNYKMPSR-KMTQSMVDKEMHDRH------------LLVDFLGKVLNFNPLER
LTPQEALKHPF----VSDT-----------------------------------------
---------------------------------------SAPPKNIPLDSPNPSAMV---
------------------------------------------------------------
------------------------------------------------------------
------------------------------------------------------------
-
>XP_024715484_Candida_pseudohaemulonis
------------------------------------------------------------
---------------------MSF---------NF--PNHRQAS-QDPWP-S--------
---------------------SGDTFRPQNMNASLGLTSNASSS----LGPDSEQPPGFR
NPWYSPNQQ-------------MAPQLGGPPMGTSMNHLP--QQL----PQLSLLQ----
--QKKQPSFANQLQTTYENAALQ-------------------------QNSQQPVFYPPL
RADNPFN--HYYT-----------------------------------------------
----NQEVLLHHMP------------------------------------------DRRM
SAA----VDGPLY---NPYGNAMNLQQNASA--A-----NAHLYPPNTGQGSLPFAPSMP
YN---------------------------------------------SARRSSVAAGANS
YQRTPLHSRYFNGA------------------------------------------NAPP
SASFLG--AQPP-VTVK-M---------------------------------TPKIL---
-----KVRSKSDLKPKVHHQP-KYRRRSINSIHISPVNALSVYLTESYSMCQPQKFRYSK
TSN---------------PKRVLTKPL-----EPKFN-----------NGYDNVDSD--Y
ILYVNDMLGTEEG-------------------------R-----KYVVLDILGSGTFGQV
VKC---QNLNNQSVVAVKVIKSKPAYLNQSLSEVKLLEF-----------------LNQN
---SSSSTFISLLDTFMHKEHLCLVFEILASNLYELIKQN---QFNGLNMKLVKSFTKQL
LEACAQLKNLQIIHCDLKPENILLC--------------------QPDK-----------
-----------PDIKVIDFGSACFTRQTIYSYIQLRFYRSPEVILGLP------------
------YTESIDMWSLGCIVGELFLGLPMFPGASEYNQI--------------------F
KITDMLGNPPRHMIEVGRNAMNYFEKC--------------------------PSSDASG
KPSYRLKSHEDYLEFLRQT-KGKDE---------------------VRRAEQPNKEYFND
RLLKDIILNYKMPSR-KMTQMMIDREMHDRH------------LLVDFLAKVLNFNPLER
LTPQEALKHPF----VSES-----------------------------------------
---------------------------------------TPAAHKTPLDSPNPAAMA---
------------------------------------------------------------
------------------------------------------------------------
------------------------------------------------------------
-
>XP_025338945_Candida_duobushaemulonis
------------------------------------------------------------
---------------------MSF---------NF--PNHRQAS-QDPWP-S--------
---------------------GGDTFRPQNMNASLGSTPNASSS----LGPDSEQPPGFR
NPWYSPNQQ-------------MAPQLSGPPMGTSMNHSP--QQS----PQLSLLQ----
--QKKQPSFANQLQTTYENAASQ-------------------------QNSQQPIFYPPS
RADNPFN--HYYT-----------------------------------------------
----NQEVSLHHMP------------------------------------------DRRM
SAA----VDGPLY---NPYGNAMNLQQNASA--A-----NAHLYPPNTGQGSLPFAPSMP
YN---------------------------------------------SARRSSVAAGANS
YQRTPLHSRYFNGA------------------------------------------NAPP
SASFMG--AQPP-AAVK-T---------------------------------TPKIM---
-----KVRSKSDLKPKVHHQP-KYRRRSINSIHISPVNALSVYLTESYSMCQPQKFRYSK
TSN---------------PKRVLTKPS-----EPKFN-----------NGYDNVDSD--Y
ILYVNDMLGTEEG-------------------------R-----KYVVLDILGSGTFGQV
VKC---QNLNNQSVVAVKVIKSKPAYLNQSLSEVKLLEF-----------------LNQN
---SSSSTFISLLDTFMHKEHLCLVFEILASNLYELIKQN---QFNGLNMKLVKSFTKQL
LEACAQLKNLQIIHCDLKPENILLC--------------------QPDK-----------
-----------PDIKVIDFGSACFTRQTIYSYIQSRFYRSPEVILGLP------------
------YTESIDMWSLGCIVGELFLGLPMFPGASEYNQI--------------------F
KITDMLGNPPRHMIEVGRNAMNYFEKC--------------------------PSSDASG
KPSYRLKSHEDYLEFLRQT-KGKDE---------------------VRRAEQPNKEYFND
RLLKDIILNYKMPSR-KMTQMMIDREMHDRH------------LLVDFLAKVLNFNPLER
LTPQEALKHPF----VSES-----------------------------------------
---------------------------------------TPAAHKTPLDSPNPATMI---
------------------------------------------------------------
------------------------------------------------------------
------------------------------------------------------------
-
>XP_028890442_Candida_auris
------------------------------------------------------------
---------------------MSF---------NY--PYSRHNP-QDSWSIG--------
---------------------SGEYGKSAAMG-----SPGSANS--GTMMPENDQSPGFR
NPWYSPSQ------------------LGQQSLAGSMNNSP--QHS----PQLSLLQ----
--QKKQP-FNNQLQTTYENADQQ-------------------------LSSQQPTIYPPS
RADNPFN--HYYT-----------------------------------------------
----NQEVSLHHMP------------------------------------------DRRM
SAA----VDGPLY---NPYNNAMHLHSSAT---T-----NSQLIPPGSAQNALPFTSSMA
YN---------------------------------------------SARRSSVAAGANS
YQRTPLQSRYFSGV------------------------------------------NVPP
SAPFIG--VPPAGPPTK-T---------------------------------TPRLT---
-----KIRSKNDLKPKIHHQP-KYRRRSINSMHISPVNALSVYLTESYSMCQPQKFRYSK
TSN---------------PKRVLTKPS-----EPKFN-----------NGYDNVDSD--Y
ILYVNDMLGVEEG-------------------------R-----KYVVLDLLGSGTFGQV
VKC---QNLANQSVVAVKVIKSSAPFLNQSLSEVKLLEF-----------------LNQN
---SSSSNFIKLLDTFMHKEHLCLVFEILASNLYELIKQN---QFNGLNMKLVKSFTRQL
LEACAQLKNLQIIHCDIKPENILLC--------------------QPDK-----------
-----------PDIKVIDFGSACFTRQTIYSYIQSRFYRSPEVILGLP------------
------YTESIDMWSLGCIVGELFLGLPMFPGSSEYNQI--------------------W
KIVDMLGNPPRHMIEVGRNAMNYFEKL--------------------------PSPDANG
KPKYKLKSHEDYLDFLRKT-KGKDE---------------------ATKAEQPNKVYFSD
RLLKDIILNYKMPSR-KMTQTMVDREMHDRH------------LLVDFLTKVLNFNPLER
LTPQEALKHPF----VSET-----------------------------------------
---------------------------------------SVASYPKVSSSEYSAAPTVV-
------------------------------------------------------------
------------------------------------------------------------
------------------------------------------------------------
-
>NP_012394_Saccharomyces_cerevisiae
--------------MNSSNNNDSSSSNSNMNNSLSPTLVTHSDASMGSGRASPDNSHMGR
GIWNPSYVNQGSQRSP--------------------------------------------
---------------------QQQHQNHHQQQQQQQQQQQQNS------------QFCFV
NPWNE----------------E--------------------------------------
--KVTNSQQNLVYPPQYDDLNSNESL----DAYR--------------RRKSSLVV-PPA
RAPAPNP--FQYD-SYPAYTSSNTSLA----------------------GNSSGQYPSGY
QQ--QQQQV-YQQG-----AIHPSQFGSRFVPS-LY------DR---------QDFQRRQ
SLAATNYSS-------------------------NFS----S------------------
-----------------------------------------------LNSNTNQGTN---
-----------SIP--------VM-------------------------SPYRRLSAYPP
S-----------------TSPPLQPPFKQLRRD----------EVQGQKL-SIPQMQ---
-----LCNSKNDLQPVLNATP-KFRRASLNSKTISPLVSVTKSLITTYSLCSP-EFTYQT
SKN---------------PKRVLTKPS-----EGKCN-----------NGFDNINSD--Y
ILYVNDVLGVEQN-------------------------R-----KYLVLDILGQGTFGQV
VKC---QNLLTKEILAVKVVKSRTEYLTQSITEAKILEL-----------------LNQK
IDPTNKHHFLRMYDSFVHKNHLCLVFELLSNNLYELLKQN---KFHGLSIQLIRTFTTQI
LDSLCVLKESKLIHCDLKPENILLC--------------------APDK-----------
-----------PELKIIDFGSSCEEARTVYTYIQSRFYRAPEIILGIP------------
------YSTSIDMWSLGCIVAELFLGIPIFPGASEYNQL--------------------T
RIIDTLGYPPSWMIDMGKNSGKFMKKL--------------APEESSS-----------S
TQKHRMKTIEEFC---REY-NI---------------------------VEKPSKQYFKW
RKLPDIIRNYRYPKSIQNSQELIDQEMQNRE------------CLIHFLGGVLNLNPLER
WTPQQAMLHPF----ITKQEF--TGEWFPPGSSLPGPSEKHDDAKGQQSEYGSANDSSNN
AGHNYVYNPSSATGGA-------------------DSVDIGAIS----KRKENTSGDISN
NFAV-THSVQ-E----------------------------GPTSAFNKLHIVEE------
------------------------------------------------------------
------------------------------------------------------------
-
>XP_018221194_Saccharomyces_eubayanus
--------------MKTSNNNNSSSSNSNKNTSLSPTLLSHSDTSMTSSRESQDTSHLGG
GIWNPSYMGQTSQRPTQQQQQQQQQQQQQQQQQQQQQQQQQQQQQQQQQQQQQQQQQQQQ
QQQQQQQQQQQQQQQQQQQQQQQQQQQQQQQQQQQQQQQQQNP------------QFSFV
NPWGE----------------E--------------------------------------
--KITNSQQNLVYPPKYDDPNTNESL----DAYR--------------RRKSSLVV-PPS
RAPAPNP--FEYD-SYPAFTNSNTSLS----------------------ANANGQFSSAY
QQE-QQQQA-YQQS-----AINPSQFGSRFVPS-LY------DR---------QEFQRRQ
SLATANYSS-------------------------NFP----S------------------
-----------------------------------------------INSNANQGTN---
-----------SIP--------AM-------------------------SPYRRLSAYPP
S-----------------TSPPLQPPFKQLRRD----------EVQGQKL-SIPQMQ---
-----PCNSKNDLQPVINATP-KFRRASLNSKTISPLVSVTKSLITTYSLCSP-DFTYQT
SKN---------------PKRVLTKPS-----EGKCN-----------NGFDNVNSD--Y
ILYVNDVLGVEQN-------------------------R-----KYLVLDILGQGTFGQV
VKC---QNLLTKEILAVKVVKSRTEYLTQSITEAKILEL-----------------LNKK
IDPANEHHFLRMHDSFVHKNHLCLVFELLSNNLYELLKQN---KFHGLSMQLIRTFTAQI
LDSLCVLKESKLIHCDLKPENILLF--------------------APDK-----------
-----------PELKIIDFGSSCEETRTIYTYIQSRFYRAPEIILGIP------------
------YSTSIDMWSLGCIVAELFLGIPIFPGASEYNQL--------------------T
RIIDTLGYPPSWMIDMGKNSGKFMSKL--------------APEDSGN-----------S
SQKHRMKTIEEFC---REY-NI---------------------------VEKPSKQYFKW
KKLPDIIRNYRYPKSIQNNQELIDEEMRNRE------------CLIHFLGGVLNLNPLER
WTPQQAMLHPF----ITKQIF--TGEWFPPGSSLPGPSRKHDNTKGQLNDNRNTKDSDND
ANHNYVYNFNAGDGSA-------------------DSVDIGSIG----KRNVNLS----N
NFSMESHSVQ-E----------------------------GPSSEFNKLHIVEE------
------------------------------------------------------------
------------------------------------------------------------
-
>XP_033767150_Saccharomyces_paradoxus
--------------MNSSNNNDSSSTNSNMNNSLSPTLVTHSDASMGSGRASPDDRHSGR
SIWNPSYVNQGSQRPP--------------------------------------------
---------------------QQQ-----QQQQQQQQQQQQNS------------QFFFV
NPWNE----------------E--------------------------------------
--KVTNSQQNLVYPPQYDDLNSNESL----DAYR--------------RRKSSLVV-PPA
RAPAPNP--FQYD-SYPAYTNSNTNLA----------------------GSTSGQYPSGY
QQ--QQQHA-YQQG-----AIPSSQFGSRFVPS-LY------DR---------QEFQRRQ
SLAATNYSS-------------------------NFS----S------------------
-----------------------------------------------LNSNANQGTN---
-----------SIP--------VM-------------------------SPYRRLSAYPP
S-----------------TSPPLQPPFKQLRRD----------EVQAQKL-SIPQMQ---
-----PCNSKNDLQPVLNATP-KFRRASLNSKTISPLVSVTKSLITTYSLCSP-EFTYQT
SKN---------------PKRVLTKPS-----EGKCN-----------NGFDNINSD--Y
ILYVNDVLGVEQN-------------------------R-----KYLVLDILGQGTFGQV
VKC---QNLLTKEILAVKVVKSRTEYLTQSITEAKILEL-----------------LNQK
IDPANKHHFLRMHDSFVHKNHLCLVFELLSNNLYELLKQN---KFHGLSIQLIRTFTTQI
LDSLCVLKESKLIHCDLKPENILLC--------------------APDK-----------
-----------PELKIIDFGSSCEEARTVYTYIQSRFYRAPEIILGIP------------
------YSTSIDMWSLGCIVAELFLGIPIFPGASEYNQL--------------------T
RIIDTLGYPPSWMIDMGKNSGKFMKKL--------------TPEESAA-----------S
TQKHRMKTIEEFC---REY-NI---------------------------VEKPSKQYFKW
KRLPDIIRNYRYPKSIQNSQELIDQEMQSRE------------CLIHFLSGVLNLNPLER
WTPQQAMLHPF----ITKQEF--TGEWFPPGSSLPGPSEKHDNTKGRQNDHRSTRDSKNN
ANRNYVYNSSSATGGT-------------------DSVDIGAIS----KRKENVSSDIPN
DYAV-THSVQ-E----------------------------GPTSAFNKLHIVEE------
------------------------------------------------------------
------------------------------------------------------------
-
>XP_003678278_Naumovozyma_castellii
MTTPNDFASPKEMSPRHANSSESLHNNHQLQQG-AADQANNNNN----------------
-IWKSTFMNQ--------------------------------------------------
----------------------------------QQQQQQQQN------------SFAFT
NPWSSNNA----------------------------------------------------
---DSTLSPPQQQQQSYNMDMDEDML----ESFK--------------RRKSSLVI-PPS
RAPAPNP--FQYD-QYNQYGPPQSQQQ----------------------VPSQQQEIN-Y
SHQ--QQQQLYNAH-----QY-----GARLGPS-MY-----------------QDFQRRQ
SMAASHLYPNGNGNNITNYSTRTINKNSSITPNTANP----S------------------
-----------------------------------------------MMAGPSYIPG---
-----------G----LSNDNSMV-------------------------SPFRRLSAYPT
TNI------------HTPATANLQPPYKQLRRTGE----EQQQQQQPKPL-IIPSMK---
-----VCKNRNDLNPITNPTP-KFRRASLNSKTISPLLALTKNLITTYQLCSP-DFTYKP
SKN---------------PKRVLTKPS-----EGKFN-----------NGFDNVNSD--Y
ILYVNDVLGSEQN-------------------------R-----KYLVLDILGQGTFGQV
VKC---QNLTTKEILAVKVIKSRSEYLNQSITEAKILEL-----------------INNK
IDPENKHHFLRMYDSFIHKNHLCLVFELLSNNLYELLKQN---QFHGLSIQLIRIFTKQM
LESLCVLKDSKLIHCDLKPENILLC--------------------SPDK-----------
-----------PALKIIDFGSSCEETRTVYTYIQSRFYRAPEIILGIP------------
------YSTSIDMWSLGCIVAELFLGIPIFPGSSEYNQL--------------------T
RIVDTLGYPPNWMIDMGKNSGKFLKRVID------------------EDDEDDEEGTTKV
TKKFELKTLEEFN---MDFPDA---------------------------KEEPGKKYFKW
NKLHDIIKNYRISKSIQNNPRAVEQEMANRE------------CLNHFLEGILNINPLAR
WTPQQASMHPF----VTQQPF--TGEWYPPGSSVNMIHRQNTTNKQERKNDGVLENNFDA
KLTVPSKNGEP-------------------------------------------------
--------VARN---------------------------KSTSNEFNKLSIE--------
------------------------------------------------------------
------------------------------------------------------------
-
>XP_003980283_Naumovozyma_dairenensis
--------------------MESIHNGTMSSNGNAAVQITNNDNNLKNNSPFNN------
SIWKANYVENSQQQQQ--------------------------------------------
-QQQQQLQSKDSLTPGGVSPARKQQGMGPPSSIPQQQQQQQQQ------------QFSFT
NPWNKND-----------------------------------------------------
-----TVLP----QQTYNYAMDEDML----ESFK--------------RRKSSLVI-PPS
RARAPNP--FEFNFQYQAF-PQQSSQQ----------------------GINNNSNSNPY
SYQQYQQHQLYNTH-----QY-----N---NPN-LM----AANGNNNSRFFNQQDFHRRQ
SVAASQFYPSTNTSNISNNTKSMMNSPNSVSMQSNNN----N------------------
-----------------------------------------------IHSSNTYLPT---
-----------ATPTNTSNNNIMVNNNNNNNNNNNNNNNNNYNPNSAITASFRRLSAYPT
TGI------------SSTI-----PSQQQLLRKGSILEASPSAAATAQPI-VIPTMK---
-----KVNFKKDLKPIINPTP-KFRRASLNSKTISPLLALTRNLITTYQLCSP-DFTYKP
SKN---------------PKRVLTKPS-----EGKFN-----------NGFDNVNSD--Y
ILYVNDVLGVEQN-------------------------R-----KYLVLDILGQGTFGQV
VKC---QNLMTKEILAVKVIKSRSEYLNQSITEAKILEL-----------------INSK
IDPENKFHFLRMFDSFIHKNHLCLVFELLSNNLYELLKQN---QFHGLSLPLIRLFAKQL
LESLCILKDNKLIHCDLKPENILLC--------------------SPDK-----------
-----------PSLKIIDFGSSCEETRTVYTYIQSRFYRAPEIILGIP------------
------YSTSIDMWSFGCIIAELFLGIPIFPGASEYNQL--------------------S
RIIDTLGYPPNWMIDIGKNSGKFL--LLN------------------DDDPND------F
KNKFRLKTIDEMNKTIMNNNDKNNV-----------------------RKEEPGKQYFKW
KKLPEIIKNSRIPKPIQNNPKAIEQELLNRD------------CLINFLKGVLNINPLER
WTPQQASLHPF----ITQQLF--TGEWFPPGSNINTVYRQHHQNQDQNQSENYVATNQEQ
----PQMSGAPAQEQA-------------------EPMLGLSSSSSSIISHNHDNINIID
NNTQGTHSVQDG---------------------------GTTSREFNKLSIEEQTLASTN
L-----------------------------------------------------------
------------------------------------------------------------
-
>XP_003957926_Kazachstania_africana
-----------------MDQTNGQQMNSPFDNSGNTNNSTNNTNNNTNNNGNNDGSDNGY
HLWNQDYLSPGHPQVS--------------------------------------------
--------------------LDSQMNLQNNHIQQQKNEKQHTP------------TFIFT
NPWDNNEKIPQQN-----------------------------------------------
----------LQYSQNYET-YGMSNE--DFEAFK--------------RRKSSLVI-PPA
RAPAPNP--FHYD-KYPLYSNINNN----NINNSHRPSLGSSSSSLAP-MNLQMSNPSLY
QQQAQQAQDLFEKQ-----QAQQQLLSSRFLPS-FY----NAHN---------QDAQRRQ
SLAAPYYSQ-TYQSNPSVAGSKANSITPSNAIPGSNSTNNYS------------------
-----------------------------------------------TNA----------
-------PNMTSLP--------AI-------------------------LPYRRLSAYPS
STA--HLLHPSNLRMAATDADLLQQHLYPRPQS---------------QY-TVPSLQ---
-----KCSSKSDLQPIVNPTP-KFRRASLHSKTISPLVGLTKNLITTYQLCSS-DFTYKT
SKN---------------PKRVLTKPN-----EAKLN-----------NGYDNVNSD--Y
ILYVNDVLGTEQS-------------------------R-----KYLVLDILGQGTFGQV
VKC---QNLLNKEIIAVKVIKSKSEYLNQSITEAKILEL-----------------INTK
IDPNNVHHFLRMQDSFIHRNHLCLVFELLSNNLYELLRQN---QYHGLSIQLIKIFTKQL
LDSLCILKDNKLIHCDLKPENILLC--------------------SPDK-----------
-----------PDIKIIDFGSSCEETRTVYTYIQSRFYRAPEIILGIP------------
------YSTSIDMWSLGCIVAELFLGIPIFPGSSEFNQL--------------------T
RIITTLGYPPNWMLEMGKNTSKFMKKSE----------------------------ECDQ
SMKYKLKTIDEFN---CDFEKA---------------------------NEQPGKKYFKW
DKLNDIIRNYRIPKTIQNSNDLVQQEMNHRE------------CLIHFLSGILNLNPLER
WTPQQASLHPF----ITNQPF--TGEWYPPGSF---------------------------
------------------------------------------------------------
-----NRNLDDR------------------------------TSQFNNLKIEEQ------
------------------------------------------------------------
------------------------------------------------------------
-
>XP_022463617_Kazachstania_naganishii
-----------------MHQ-NSSQM--------------------TNNNGNS-------
-IWNPNFFQNDEGQ----------------------------------------------
-----------------------QQQQQEQQQQQQQQQKQEV-------------KFAFN
NPWDSNGG--NQNDYSTGQVAG--------------------------------------
--DAAGNTGHVLYSPNHEMIMETPNE--DFENFK--------------RRKSSLVI-PPT
RAGAPNP--FQYE-NYPTYNSMGQNTSSINSNGDYGP--GGASSSAGPGTALSGFNPSMG
SSQ-QQRQSLFNKQ-----QQQQQHLNTRFVPN-LY----NQQN----------GFQRRQ
SMAATAFTTPQYTTAPSTAGNTTSNFGNNAGTVGPNG--HFS------------------
-----------------------------------------------TNMANSSSAGKLQ
NVQSGMNPNFMGMS--------SV-------------------------SPYRRLSAFPT
SSG--GMTSAT-----PTTSTPFPQQFAPLREE---------------KP-TIPQMS---
-----SCKSKSELSPTVNKTP-KYRRASVHSQTISPLNAMTKNLITTYQLCSP-DFIYKT
SKN---------------PKRVLTKPS-----EGKCN-----------NGYDNVNSD--Y
ILYVNDVLGVEQN-------------------------R-----KYLVLDILGQGTFGQV
VKC---QNLQTKEILAVKVIKSRSEYLNQSITEAKILEL-----------------INTK
IDPNNVHHFLRMHDSFVHKNHLCLVFELLSNNLYELLKQN---QYHGLSMQLIKIFTKQM
LDSLCVLKDSKLIHCDLKPENILLC--------------------SPDK-----------
-----------PDIKIIDFGSSCEEARTVYTYIQSRFYRAPEIILGIP------------
------YSSSIDMWSLGCIVAELFLGIPIFPGSSEFNQI--------------------T
RIVNTVQQPPNWMLDMGKNTSKFMHKLEP------------------------WENRSEL
GSKYRLKTLDEFN---RDFKDA---------------------------NEKPGKQYFKW
EKLQDIIKNYRIPKNIQHSQELIDQEMANRA------------CLLHFLTGILNLNPLER
WAPQQAAQHPF----ITNQPF--TGEWYPPGTLQSIQNTNTGSSAHGHSERSDDGTGVNP
AGHVNGTNSNFTSNNS-------------------NNLH---------HHSANNDNSNKI
NDTTPNENYNNNNTNNNNKMAAHNHHNNLITNHYIPSPPGGTTKKFTNLTIREE------
------------------------------------------------------------
------------------------------------------------------------
-
>XP_447506_Candida_glabrata
----------------------MVQIYYNENQALEP--MQHNQAN---------------
GIWKASYMDEANADSK--------------------------------------------
-------------------------------------------------------RFAFT
NPWGN----------------E--------------------------------------
--KI-DEDEAMSY--NYSSANSTADVDMNSDMYK--------------RRKSSLVV-PPS
RAAAPNP--FQYE-T----MQNSTGTA----------------------QRAMYPESSAY
QQQ-RQIMVPHQQQ-----GQLASRFNSRFVPS-LY------NP---------QEFQRRQ
SLATAQFST-PSSLHGSASNQAFNTGSGNNGVNLNYA----S------------------
-----------------------------------------------ANVTTNNSSTYLS
AMTPNVPMEMGNIP--------LA-------------------------SPHRRLSAFPT
SGT---------------TNSSLQPPFKQLRRD----------EGSPRQI-VIPQMH---
-----RCHSKNDLQPCINPNP-KFRRASLHSNTISPLIGLTKSLLTTYALCSP-DFTYQT
SKN---------------PKRVLTKPS-----EGKYN-----------NGYDNVNSD--Y
ILYVNDVLGTEQN-------------------------R-----KYLVLDILGQGTFGQV
VKC---QNLQTKEIIAVKVVKSRSEYLNQSISEAKILEL-----------------LNEK
IDPNNKHHFLRMHDSFVHKNHLCLVFELLSNNLYELLKQN---KFHGLSIQLIRTFTIQI
LDSLCVLKDSKLIHCDLKPENILLC--------------------SPDK-----------
-----------PDLKVIDFGSSCEETRTVYTYIQSRFYRAPEIILGIP------------
------YSTSIDMWSLGCIVAELFLGIPIFPGSSEFNQL--------------------T
RIITTLGYPPTWMIDMGKSSHKFLKKLNTLNLDMTNINDVEAQNNNANYTTANRMQKNQP
TAKYRLKTIEEFN---RDN-NA---------------------------SEKVGKQYFKW
ALLEDIIRNYRIHKNIQKSPELIEQEMKNRE------------CLIHFLKGILNLNPLER
WTPQQAAMHPF----ITQQPF--TGKWFPPGSF-------------------NTMNTSN-
---------------------------------------FGSQP----RQEGNNS----N
NMKPNS---Q-E----------------------------GPTKEFTNLKIIED------
------------------------------------------------------------
------------------------------------------------------------
-
>XP_004178993_Tetrapisispora_blattae
--------------------------------------MENQTIQEYPENNSEEGAPNDT
SYKTP-------------------------------------------------------
-----------------------LQHRGSQSYSHQQLHNGQRN------------SLTFI
NPWGSNLN------------GS--------------------------------------
--SDLFMQSNQSLLSTSSENQRRPSM----DDFK--------------RRKSSIVI-PPS
RAPGINP--YFYNIDTTATFNGD--------------------------GTSDNFQQNQN
IDANQQQKKIFADEKDLYVQALLDPSSGIYDPDAFY---------------------RRR
SLAAPAFTSSMGSSSMNTA----------------------N------------------
-----------------------------------------------NTATTNASSYQLN
EPISPSNVNFSLMPHGCGINSRQPNRT----------------------GSFRKLSAY--
-------------------GAPVQSTFKSTYRE-------EYNLLQQPPL-EIPQMT---
-----PCNSKSDLQPTLNKLP-KYRRASLHSSTISPLVGLTKGLITTYSLCSS-DFQYKT
SKN---------------PRRVLTKPN-----EGVAN-----------NGYDNVNSD--Y
ILYVNDVLGTEQN-------------------------R-----KYLVLDILGQGTFGQV
VKC---QNILTKEIIAVKVVKSRMEYLNQSISEAKILEL-----------------INQK
IDPYDKHHFLRLHDTFVHKNHLCLVFELLSSNLYEILKQN---RFHGLNLSIIKEFSKQL
LESLAVLKCSKIVHCDLKPENILLS--------------------APDK-----------
-----------PEIKVIDFGSSCEERKTLYTYIQSRFYRSPEVILGIP------------
------YSTSIDMWSFGCIVAELFLGIPIFPGASEFNQI--------------------T
RIINSLDYPPSWMIDRGKNSAKYFSMIDA----------------------NDMVDSDTS
GLKYRLKTVDQFN---KQF-NA---------------------------QEKPSKQYFKW
DKLHDIIKNYRLPKHIQNHPELIENEMKERE------------CLIHFLQGVLNINPLER
WTPQQASMHPF----ITGQPF--SKDWYPLGSLPSSSSIKDQSRDSNYILESGSSSVVSQ
RRSTL-------------------------------------------QESANNSNNVNA
KSSDHAPKVGMEW-----------------------------------------------
------------------------------------------------------------
------------------------------------------------------------
-
>XP_003683964_Tetrapisispora_phaffii
------------------------------------------------MEVDNEEISNGG
GFWNPKYLEQND------------------------------------------------
-----------------------------------------------------------S
NGSGGNNN------------NN--------------------------------------
--NDNNNSQGIQWNQNFLDSQPNVAASQVNSNFNMK------------RRKSSIIITPPS
RTANTNP--FQNK-NIISDGNYNNSYIRNYDTTRRGSIAGYNYSHV---SNNSVRFPQQQ
LAPQQQQQSYYNQP-----------------PLGGYSLQKNLHRSKVKGFIDPNDLQRRQ
SVATVNYDTKQHINNINPNT----------------------------------------
------------------------------------------------------------
-----------GKPSVQNLHGSF--------------------------NFRRRQSAYPI
FND----------SFAYNNSSGGNKKFSIQKND---------------PINLIPTMF---
-----NVQSKSDLKPTLNILKDDTRRASINSQKISPLHALTSGLVTTYSLCSP-DFQYNL
SKN---------------PKRVLTKPS-----EPAYN-----------NGFDNVNSD--L
ILYVNSILGGENN-------------------------NEINNTKYLVLDVLGQGTFGQV
VKC---QNITTKALVAIKVIKSKSEYVNQSISEVRYLEL-----------------INKK
IDPENKHHFLRLFDTFIHKNHLCLVFELLSNNLYELLKQN---QFHGLNIRLIKILTKQL
LDSLTILKMNKLVHCDLKPENISLI--------------------SPDK-----------
-----------PDIKIIDFGSSCEETRTLYTYIQSRFYRAPEIMLGLP------------
------YSSSIDMWSLGCIVAELFLGIPIFPGASEFNQL--------------------T
RIVNTLGYPPTWMLLKGKNTNKYLINRVS----------------SSNVNDGNPNNTVTQ
VNNFELKTVNEFN---LEY-NA---------------------------SEKPSKRYFKY
DSLDDIIRHYRIPRTIQGRPDLLEAELKERE------------CLIHFLHGLLNQNPFER
FTPQEALMHPF----ITGDAF--NNK----------------------------------
------------------------------------------------------------
------------------------------------------------------------
------------------------------------------------------------
------------------------------------------------------------
-
>XP_001645255_Vanderwaltozyma_polyspora
------------------MQGEVMSNNRPFDNGNHNGNSNNNEEKK--------------
DFWNPAFMTQ--------------------------------------------------
---------------------------QRGFQQQQQQQPQQSALNSDIDPGMRPGQFIFN
NPWRNDPA----------------------------------------------------
-----SRKNSLAASPFPDNSMGMLDI-----DYR--------------RRKSSLVT-PPS
RTANTNP--FQSD-KAANFPQSTAAYQ---------------------------------
----QQRQFLANDN---------GMFADRLGPSMNF--------------VDPNDFYRRQ
SVAAVSYQPDTGPTITANQ-----------------------------------------
------------------------------------------------------------
-----------SIP----------------------------------ITHYRRLSAYPQ
SMT---------------------PSLHPIRRE--------EPLVKQQPI-HIPQMH---
-----ITNSANDLQPLINPTP-DYRRASLNSKEISPLNALTTGLITTYSLCSP-DFAYKT
SKN---------------PKRVLTKPN-----EPRGN-----------NGFDNVNSD--Y
ILYVNDVLGTEQN-------------------------R-----KYLVLDILGQGTFGQV
VKC---QNVMTKEIVAVKVVKSRSEYVNQSISEVKILEL-----------------IQKK
IDPNDEHHFLRLYDTFVHKNHLCLVFELLSNNLYELLKQN---QFHGLRIPLIRTFTKQL
LDSLTVLKSSKLVHCDLKPENITLC--------------------APDK-----------
-----------PDIKVIDFGSSCEETRTLYTYIQSRFYRAPEIILGIP------------
------YSTSIDMWSLGCIVAELFLGIPIFPGASEFNQL--------------------T
RIVNALGYPPTWMIERGKNSKKYLVPVDS--------HQNNDVLINIDSNMNQPHIAQVQ
PPKYRLKTVDEFN---MEF-HA---------------------------TEAPSKRYFKF
EKLEEIIKNYRISKKVQSSPQLLEREMRERE------------CLIHFLNGILNINPFER
WTPQQAAMHPF----ITEQPF--TGEWYPYNSFSMATPPDENGHNMHQLDNTENSAWKD-
------------------------------------------------------------
----------------------------------------PTAKDFDKLSINDKA-----
------------------------------------------------------------
------------------------------------------------------------
-
>XP_003683159_Torulaspora_delbrueckii
--------------------------MQQGAEATGNEEANNGNQ----------------
SIWNPLFMSQE-------------------------------------------------
ENVQQLPP---------------PQGRQQVQ-------------------------FNFV
NPWGVANG---E------NAQV--------------------------------------
--NQDNVPDETAYLTPSD------KE--NVDSFA--------------RRKSSLVI-PPA
RAPGPNP--FEYD-DAKAYPNMYSQ-----------------------------RQRPMF
FPQ-QQQQL-----------PQQTYNSGRFVPSGFY------NP---------QDSQRRQ
SVAVVHYPT-TAPNTSNA------------STMIPAT----G------------------
-----------------------------------------------ATHMNS-------
-------------P-------------------------------------NRRLSAYPP
STS---------------PTTSLQPPYKQLRRD--------QGTAPPQQI-IIPQMQ---
-----RCTSKTDLSPMVNATP-KFRRASLNSTTMSPLIALTKNLITTYSLCSP-DFSYQT
SKN---------------PKRVLTKPS-----EAKCN-----------SGFDNVNSD--Y
ILYVNDVLGTEQN-------------------------R-----RYLVLDILGQGTFGQV
VKC---QNVHTKEIVAVKVVKSRAEYLNQSITEAKILEL-----------------LNTK
VDPMNEHHFLRLHDTFIHKNHLCLVFELLSNNLYELLKQN---QFHGLTIHLIRSFTTQL
LDSLCVLKDSKLVHCDLKPENVLLC--------------------SPDK-----------
-----------PDLKIIDFGSSCEERRTIYTYIQSRFYRAPEVILGIP------------
------YSTSIDMWSLGCIVAELFLGIPIFPGSSEFNQL--------------------T
RIINCLGYPPTWMMDMGKNTTKFLKKTDN---------NDLQNIGT-Y----------KD
SQKFTLKTVDEYN---LEY-SA---------------------------QEQPSKQYFKW
DKLPDIIKHYRLSKKIKNYSNLVEREMQDRQ------------CLTHFLSGILNLNPLER
WTPQQASLHPF----ITQQPF--TGEWYPPGSF---------------------------
----------QG-STS-------------------TGAETTPAP--TIKRPGNVR-----
-----YPSFQ-E----------------------------GTAREFNKLRIVED------
------------------------------------------------------------
------------------------------------------------------------
-
>XP_037143456_Zygotorulaspora_mrakii
--------------------------MQRSDNKDYNGESDSQNKP---------------
DLWNPLFMGEEGVSLP-------------------RQDLQVQVEEQQRELAQRGQPVQQN
ERMQQSQQ---------------KQQQQQVQFQLQDQQYKPQV------------KFNFV
NPWG-GNG---EH----TDAAI--------------------------------------
--PLDNVIEE-GLPQPRD------SV--SSEAFR--------------RRKSSLII-PPA
RAPGPNP--FEYD-DVNQHPNIYNAQQ----------------------PQQQLKQRSVF
VPN-QHNQQ-----------SQQRLNSLRFVPSSLY------TG---------QDPHRRQ
SVAVVNYPT-TN-NTTNT------------ITNNAKT----K------------------
-----------------------------------------------PLVMSTGNPG---
-----------AYP-------------------------------------YRRLSAYPP
STS---------------PTTSLQPPYKQLRRDGN-VQ--VQSSSVATQI-IIPQMR---
-----KCRSRSELSPNLNPIP-QYRRASLNSKTISPLIALTKSLITTYSLCSP-EFSYQT
SKN---------------PKRVLTKPN-----EAKYN-----------NGYDNINSD--Y
ILYVNDILGTEQN-------------------------R-----KYLVLDILGQGTFGQV
VKC---QNVISREMVAVKVVKSRAEYLNQSITEAKILEL-----------------LNTK
VDPLNEHHFLRLHDTFVHKNHLCLVFELLSKNLYELLKQN---QFHGLTIHLIRSFTTQL
LDSLSVLKDSKLVHCDLKPENILLC--------------------CPDK-----------
-----------PDLKIVDFGSSCEERRTVYTYIQSRFYRAPEVILGIP------------
------YSTSIDMWSLGCIVAELFLGIPIFPGSSEFNQL--------------------T
RIVKCLGYPPTWMMEMGKNTTKFLKKTDY---------GD----GTAT----------ND
SKKYRIKTEDEFN---EEY-NT---------------------------NEQPSKQYFKW
TTLPEVIKHYRLSKKIKGNPILIEQEMRDRD------------CLTHFLAGILNINPLER
WTPQQAAMHPF----ITQQPF--TGEWYPPGSL---------------------------
----------HGLSSS-------------------AGESTSGIP----KRPKNIR-----
-----HPSLQ-E----------------------------GTAREFNKLRIVED------
------------------------------------------------------------
------------------------------------------------------------
-
>XP_002496561_Zygosaccharomyces_rouxii
------------------------------------------------------------
-MWNPLYLSSE---------------------------DQEQLKKQQQQQGLQQRLHQME
RRQSQSQR---------------AQHQQHSQ---QHQQPQQQV------------QFTFT
NPWG--NN---ED----LDPYY--------------------------------------
--SSSAGASSTGLDTSETNPLLAAEY--GGDGFDTY------------RRKSSLVI-PPA
RAPNPNP--FEYD-DRNAYAGVYD-------------------------PQRQNQIRNML
LAQ-QQQQL-----------A-----GARFVPSSFY-----GAG---------GDLHRRQ
SVAAVHYPP-SGP--TNL------------ASLGAPT----N------------------
-----------------------------------------------FTPAAGAATN---
-----------MTP-------------------------------------YRRLSCYPP
STS---------------PTASLQPPYKQLRRDAG-AQGAMVGAPSPQQV-KIPQMQ---
-----KCNSKSELKPTLNATP-KYRRASLNSKTISPVIALTKGLITTYSLCSP-DFSYQT
SKN---------------PKRVLTKPN-----EGKYN-----------GGYDNINSD--Y
ILYVNDVLGTEQN-------------------------R-----KYLVLDILGQGTFGQV
VKC---QNILTKKIVAVKVVKSREEHLTQSITEARILDL-----------------LNTK
VDPMNKHHILQMYDTFVHKNHLCLVFELLSNNLYELLKQN---QFHGLSMRLIRTFTAQL
LDALCVLKDSKLVHCDLKPENVLLC--------------------SPDR-----------
-----------PDLKVIDFGSSCEERRTIYTYIQSRFYRAPEVLFGIP------------
------YSTSIDMWSLGCIVAELFLGIPILPGVSEFNQV--------------------S
RIVECLGYPPVWMMDMGKNTSRFMKKDDTLEEGLSFADGDDGRLGS-------------P
TMKYRLKTVDEYN---QEY-SS---------------------------NEQPSKQYFKW
TKMPDIIKNYRYSKKIKGNPELIEQEQRDRD------------CLIHFLRGVLNINPLER
WTPQLASMHPF----VTQQPF--TGEWYPPGTL---------------------------
----------QSTATS-------------------NSTNDSTIPPGMNKNIGNIK-----
-----HPSLQ-E----------------------------GTAKEFDRLRIGED------
------------------------------------------------------------
------------------------------------------------------------
-
>XP_003648467_Eremothecium_cymbalariae
------------------------------------------------------------
------------------------------------------------------------
------------------------------------------------------------
------------------------------------------------------------
------MADNTQV-----------------------------------RRKRT----RPF
ELHGSRS-----------------------------------------------------
--VGTQRANMATTAVELEGTSGVGVGAGIYLD------------------------NDRD
PLINEMLQRQTYLLGNNFGGSGDGDVETVVEGNEQPLVFMNDVEEDVVAG----------
-----------------------------------------------LQPLSNNLLKGNY
TSRRFKKQRTVSLP----------------------------------------------
---------------------------------------------------QLPHAKLFY
RLSGANMEGRSDLRLE-EAVP---RRGQNDDELLHVSGSSTRTLDKNRTVTLPVIRSVSP
SSNALVTPSTMDSLGDSGASGVMSSPTSILMPQKKINKLIGRKQRIMKKEYFNTDKDGHY
IYLENDIFANG---------------------------------RFSTKELLGQGTFGKV
VKCIDNQN-TDKKFVAVKIIRAVERYRQAAKTELRVLQT-----------------IRDN
-DPSGEFQCLVLRECFDYKNHICLVTDLFGKSIYDFMCNNGNPRFPG---SHVQAISRQL
IRSVCFLHDLSIIHTDLKPENILVC------------DESFVESQLPESVLATLSTRRKQ
ASNGKQKVLTNPEVKLIDFGSAVFCQEYHPPVISTRHYRAPEIVLGLG------------
------WSFPCDIWSIGCVLVELVTGESLYPIHENLEHMAMMQRVNGQSFPRKMVSKMFY
KVEHKLGNIPS---DLVATVVRHFDKS--------------------SLILQWPERNYKG
EIITKEKSMKRVMNACDRLDKH--------------------------ISSKLQKDYGDW
-----LIIDWDYTP--EQNWSIIESKYYNRTPRLDRETFLFWYWFVDLCRRMFEFDPTKR
ITAKEAMDHEWFNYGILDEGISSFGQV---------------------------------
------------------------------------------------------------
------------------------------------------------------------
------------------------------------------------------------
------------------------------------------------------------
-
>NP_983651_Eremothecium_gossypii
--------------------------------------MKEERK----------------
SIWNPAFDMS--------------------------------------------------
-AGAAKTG-------------------------------KVLG------------RQSFR
NPWGE-PG---------SPAGR--------------------------------------
--RQSGF---QQLATTFEEGQGEEE-------RA--------------RRRSSLIV-PPT
RAAGPEP----LL-----------------------------------------------
--------------------------RETYGDSWGY-------G---------SEFQRRQ
SVAVAG-----------------TYHSPGYFETGAQQ----P------------------
-----------------------------------------------STSPSLMVAH---
-----------AVP-------------------------------------YRKLSAYPP
LAG------------ALVPAA----SLNSTLRG----------SAGGVAA-AVPQMR---
-----KVGARQELAPVLHAMP-KFRRASLNSKTVSPLIALTKSLIITYSLCSD-EFSYQT
SKN---------------PKRLLTKPS-----EGKLN-----------NGHDNINSD--Y
ILYVNDVLGMEQQ-------------------------R-----KYLILDILGQGTFGQV
VKC---QNMQTKEIVAVKVVKSKTEYLNQSIMEAKILEL-----------------LNKR
IDPLNQHHFLRLHDSFVHKNHLCLVFELLSNNLYELLKQN---KFHGLSMNLIKNFCKQL
LDSLCVLKESKLIHCDLKPENVLLV--------------------SPDR-----------
-----------PELKVIDFGSACEEARTVYTYIQSRFYRAPEVLMGIP------------
------YSTSIDMWSFGCIVAELFLGIPVFPGASEFNQM--------------------T
RIVEMLGVPPPWMCEMGKNTYNFFRKLHP-----------------------------Q-
EKAWALKTVDEYN---VEF-NA---------------------------SEEVGKQYFKW
TKLDDVIRNYRISKKIGASSQLLEREMQDRQ------------CLTHFLFGVLNLNPLER
WTPQQALLHPF----ITGQPF--DKEWYPPGT----------------------------
------------------------------------------LP----KKV--NK-----
-----LPSLQ-D----------------------------GATKELNKLHLGE-------
------------------------------------------------------------
------------------------------------------------------------
-
>XP_451259_Kluyveromyces_lactis
----------------------------------------MGDKN---------------
SLWNPAFMASQQGASS-------------------SNQNQNFSQTQANTQNQGPEIAPDG
PAGSSSNA-----GGNIYAGQQQGGNAAGGFQM------QSPR------------QSIFK
NPWQEIPQIPESQ----RSTMR--------------------------------------
--KQSNFP----LPTTYEEDNAVDES--SQQ-FR--------------RRNSSLVI-PPA
RAAGPDP--FLYE-----------------------------------------------
--------------------------KQ---PFPNY-----------------NDAQRRQ
SVAVTGG----SQLSPQQVTKPSQLRKPG-INTAGYM----A------------------
-----------------------------------------------GSINS--------
-------------------------------------------------------SVYPA
TAGAYMSTR---GGSSSLPSSRPPSPI----------------------I-IVPKFN---
-----KIFTRQDLNPVIHSTP-KYRRASLSSKTVSPLMALTKSLTTTYSLCND-DFAYQT
SKN---------------PKRVLTKPN-----EGKYN-----------NGHDNVNSD--Y
ILYVNDVLGVEHN-------------------------R-----KYLVLDLLGQGTFGQV
VKC---QNLITKEILAVKVVKSKSEYLNQSVTEAKVLEL-----------------LNRQ
IDPNNEHHFLRLHDTFVHKHHLCLVFELLSNNLYELLKLN---EFHGLSMTLIKTFSKQL
LDSLCVLKDSKLIHCDLKPENILLV--------------------SNDR-----------
-----------PDLKVIDFGSACEETRTIYTYIQSRFYRAPEVLLGIP------------
------YSTGIDMWSFGCIVAELFLGIPIFPGNSEFDQV--------------------T
RIVESLGMPPAWMCDMGKNSKKYFHKMNT-----------------------------TV
EKKFRMKTIDEFN---LEF-AA---------------------------NEESVKRYVKH
ILFDDIIRNARISKRISGNPALVEREIKNRD------------CLLHFLRGVLNLNPLER
WTPQQAILHPF----ITEEPF--TGEWYPPGT----------------------------
------------------------------------------IP----KKSQTAR-----
-----NPSLQFD----------------------------SVA--LDKLQLGD-------
------------------------------------------------------------
------------------------------------------------------------
-
>XP_022673874_Kluyveromyces_marxianus
----------------------------------------MGDKN---------------
SLWNPAFMASEQGKSD-------------------QGQGQNQGQNQGRGQGQGQNQEQGS
SQGNNRSGSIGMYGGSLTPQQQQQQQQQQQHQQQQQQAHQSPR------------QSIFR
NPWQDMSGMSESQ----VSQAR--------------------------------------
--KQSSFP----LPTTYEEENSVDES--SQQ-FR--------------RRNSSLVI-PPA
RAAGPDP--FLYE-----------------------------------------------
--------------------------KQ---PAISY-----------------NEYQRRQ
SVAVTGGVV-TSQSSPQQVTKPSQFRKPG-ASSAGVA----V------------------
-----------------------------------------------GVSGS--------
-------------------------------------------------------SVYPA
TAGAFLMTHGSGGGTGSLPSSRPPSPI----------------------I-IVPKFS---
-----RVQSRQDLNPIINSIP-KYRRASLSSKTISPLMALTKSLTTTYSLCNS-DFAYQT
SKN---------------PKRVLTKPN-----EGKYN-----------NGHDNVNSD--Y
ILYVNDVLGVEHN-------------------------R-----KYLVLDLLGQGTFGQV
VKC---QNLITKEILAVKVVKSKSEYLNQSVTEAKVLEL-----------------LNRQ
IDPHNEHHFLRLHDTFVHKNHLCLVFELLSNNLYELLKLN---EFHGLSMTLIKTFAKQL
LDSLCVLKDNKLIHCDLKPENILLV--------------------SNDR-----------
-----------PDLKVIDFGSACEETRTIYTYIQSRFYRAPEVLMGIP------------
------YSTGIDMWSFGCIIAELFLGIPIFPGNSEFDQV--------------------T
RIVESLGMPPAWMCDMGKNSKKYFHKMNT-----------------------------TV
LKKFRMKTIDEYN---LEF-AA---------------------------NEEPGKRYVKH
ILFDDIIRNARISKRISGNPAMVEREMKNRE------------CLLHFLKGVLNLNPLER
WTPQQAILHPF----ITEEPF--TGEWYPPGV----------------------------
------------------------------------------VP----KKSQGAR-----
-----HPSLQFD----------------------------SVP--LDKLQLGD-------
------------------------------------------------------------
------------------------------------------------------------
-
>XP_022630681_Lachancea_lanzarotensis
--------------------------------------MSESDK----------------
GLWNPAFMTS--------------------------------AQQQQLQLQQAAAAAAAT
GNGA-SYG--------------------------------------------------FR
NPWHD-TG---------AS-KR--------------------------------------
--NSLVFSHQQQLPTTYEEELISRA--------R--------------RRNSSLVI-PPP
RAAGPAPDAFPPP-----------------------------------------------
--------------------------HHTFLPYQGY----PNYG---------QEMHRRQ
SVAV----------APQH-----AFAPPP-ITTANTA----A------------------
-----------------------------------------------AAAAAAAAAS---
-----------ALP-EVQFHAPMS-------------------------PFHRKLSSY--
NAG------------GHVPLQMSP-PMKQLRRQ----------QDDVLPV-VLPQTH---
-----RILSKHDLRPTLNATP-KYRRASLDSKTVSPLIALTKALTTTYTLCSP-DFSYQT
SRN---------------PKRVLTKPS-----DGKHN-----------NGFDNVNSD--Y
ILYVNDVLGTEQN-------------------------R-----KYLVLDILGQGTFGQV
VKC---QNMLTKEIVAVKVVKSKSEYLNQSITEAKILEL-----------------LNSK
IDPNGEHHFLRMHETFVHKNHLCLVFELLSSNLYELLKQN---QFHGLSISLIRTFARQL
LDSLCVLKDNKLIHCDLKPENILLV--------------------SLDR-----------
-----------PELKVIDFGSACEESRTLYTYIQSRFYRAPEVILGIP------------
------YSTGIDMWSLGCIIAELFLGIPIFPGSSEFNQI--------------------T
RIVNTLGLPPTWMLDMGRNSCNFLTK-SE-----------------------------DD
GKSWEVKTVDDYN---MDF-HS---------------------------NETVGKQYFKW
NKLEDIIDNYRLSKKLLGSQQLVEKEKLDRK------------CLTHFLKGLLDLNPLER
WTPPQAAMHPF----ITQQPF--TGEWYPPGT----------------------------
------------------------------------------EP----RAA--GK-----
-----APLVHDR----------------------------TASSEINKLKIGD-------
------------------------------------------------------------
------------------------------------------------------------
-
>XP_002554445_Lachancea_thermotolerans
--------------------------------------MPESDK----------------
SIWNPAFLNN--------------------------------AQKQQ-------------
--GAPSYG--------------------------------------------------FK
NPWHDVSG---------ATGKR--------------------------------------
--NSMQFN--QHLPTTYEEAPQHGSA--SENGFR--------------RRNSSLIV-PPP
RAAGPAPDAYMYG-----------------------------------------------
--------------------------MQ-FVPQQGY----PGNS---------QELHRRQ
SVAV----------APQH-----SFAQP--------------------------------
------------------------------------------------------------
-----------ALPADMSMHAPMS-------------------------PFHRKLSSYPA
TAG------------SVLP----P-PVKQMRR-----------QDEMIPV-VLPQMH---
-----KVNARQDMRPTINATP-KYRRASLDSRTVSPLVALTKSLTTTYTLCSP-EFSYQT
SKN---------------PKRVLTKPS-----EGKNN-----------NGHDNINSD--Y
ILYVNDVLGTEQN-------------------------R-----KYLVLDILGQGTFGQV
VKC---QNMLTKEILAVKVVKSKSEYLNQSITEAKILEL-----------------LNSK
IDPLGEHHFLRMHETFVHRNHLCLVFELLSSNLYELLKQN---QFHGLSISLIRSFARQL
LDSLSVLKDNKLIHCDLKPENILLV--------------------SLDR-----------
-----------PELKVIDFGSACEETRTLYTYIQSRFYRAPEVILGIP------------
------YSTGIDMWSLGCIIAELFLGIPIFPGSSEFNQI--------------------T
RVVDTLGLPPAWMLDMGRNTSNFMIK-DE-----------------------------AG
GKTWKVKSVEEYN---MDF-GS---------------------------DEQPGKQYFKW
RKLDDIIQNYRISKKIAGAPALVEKERQERV------------CLTHFLHGLLNINPLER
WTPTQAAMHPF----ITQQPF--SGEWFPPGS----------------------------
------------------------------------------TP----RRT--AK-----
-----TPVLQER----------------------------STTSEIDKLHIAD-------
------------------------------------------------------------
------------------------------------------------------------
-
>XP_020052250_Aspergillus_aculeatus
------------------------------------------------------------
----------------------------------------------------------MD
SQWQSYQDPLL-GHSA-QF-NNGLTSNPQ-QHLASKYGGQPQHS----QPPVGYSYEPFQ
SPAGAGKP----------------SSTVTNSKTVSMASSPAA------------------
--TPRSRDYVTDADTTMEDAD---------------------------PYNRAKYTARPA
HHSRPSS--QYFS-----------------------------------------------
----HEE----SSA------------------------------------------ARRY
SPGNVLSSPMSSYN-ASP-GK-QNSYAFPPGPNQ--------------------------
-----------------------------------------------S-RRSPTRA---P
NYASPPQSFQS-PP------------SGSRPPRLPP-----LQ--P-TDMS-PDQFYPPS
AGSQLSAAFAQDGRSPRSASI------------------SGGSHL--PGRGPIPKFQ---
-----KIKSVSDLQPHLNAQP-PFRRANPEGGFISPLQALTTHLPATYRICNP-GFNYES
SRN---------------PRRVLTKPS-----KGVKN-----------DGYDNEDSD--Y
ILYVNDILGSEEAGHK----------------------N-----RYLILDVLGQGTFGQV
VKC---QNLKTGEVVAVKVIKNKTAYFNQSMMEVSVLDL-----------------LNSR
YDKNDDHHLLRLKDTFIHRQHLCLVFELLSVNLYELIKQN---QFRGLSTTLVRVFAQQL
LNALSLLNKAHLIHCDLKPENILLK--------------------NLES-----------
-----------PIIKVIDFGSACDERQTVYTYIQSRFYRSPEVLLGLP------------
------YSSAIDMWSLGCIVVELFLGLPLFPGSSEYNQV--------------------C
RIVEMLGLPPTWMLEMGKQSGEFFEKT--------------------------QDEF--G
RKTYRLKSLEQY--------SREHN-----------------------TKEQPSKKYFQA
STLEEIIRSYPMPRK-NMKQAEIERELNNRI------------AFIDFVRGLLTINPLER
WSPQQAKLHPF----ITQQKF--TGPFVPPMNLKYSSLNKTVAPGIQQQQQAEAASKQRA
AQAAH------------------------------AQS----A----AQNAYNMQLNQFH
TP----THAQ-P--PPIYNGMYAGHQQGA-PPPYPN-QPPAYGHQMNILPG----QIPQQ
QYAPSQ-TLYAQATTRAGRQRASTMDPQGGGIPPTIQRVASHL--DPNAPIRLQPSPAYY
PPPPDGYVDANSANQQRRRGSRT------G--GTRNRDFIRTLEDGVLGGEGFMS-QNQW
H
>XP_001274838_Aspergillus_clavatus
------------------------------------------------------------
----------------------------------------------------------MG
SQWQPYQDPLM-GQPA-QF-NNGLASTPQ-Q-LAPKYGGQPQQS----QPPVGYTYEAFQ
TPGIAAKP----------------PSAGANSKSVSMASSPAA------------------
--TPRSRDYVTDADTTMEDAD---------------------------PYNRAKYSTRPN
HHSRPSS--QFFS-----------------------------------------------
----PEE----SSA------------------------------------------ARRY
SPMNAL-SPAMSYS-TSP-GKSQNSYAFPPGPNN--------------------------
-----------------------------------------------S-RRSPTRA---S
NYTSPPQAYQS-PP------------SASRAPRLPP-----LQ--S-TEMN-ADQFYPPP
AGPQANLPYGADGRSLRSASL------------------SGASNK--PGQGPVPKFH---
-----KIKSVQELHPRIHQQP-PYRRANPEGGFISPLQALTTHLPATYRICNP-GFNYES
SRN---------------PRRVLTKPS-----KGVKN-----------DGYDNEDSD--Y
ILYVNDILGSEEAGHK----------------------N-----RYLILDVLGQGTFGQV
VKC---QNLKTQEVVAVKVIKNKTAYFNQSMMEVSVLDL-----------------LNSK
YDKNDDHHLLRLKDTFIHRQHLCLVFELLSVNLYELIKQN---QFRGLSTTLVRVFAQQL
LNALSLLNKAHLIHCDLKPENILLK--------------------NLES-----------
-----------PIIKVIDFGSACDERQTVYTYIQSRFYRSPEVLLGLP------------
------YSSAIDMWSLGCIVVELFLGLPLFPGSSEYNQV--------------------C
RIVEMLGLPPTWMLEMGKQSGEFFEKT--------------------------QDEF--G
RKTYRLKSLEQY--------SREHN-----------------------TKEQPSKKYFQA
STLEEIIRSYPMPRK-NMKQAEIERELNNRV------------AFIDFVRGLLSINPLER
WSPQQAKLHPF----ITQQKF--TGPFVPPMNLKYSSLNKTIAPGIQQQQQAEAASKQRA
AQAAH------------------------------AQS----A----AQNAYSMQLNQFH
TP----SHAQ-P--PPMYNGMFTGHQQGA-PPPYPT-QPPGYGHQMNIIPG----QMPQS
QYAPSQ-SLYAQATTRAGRQRASTMDHQGAGIPPTIQRVASHL--DPNAPIRLQPSPAYY
PPPPDGYVDSNA---QRRRGSRT------GATGQRNRDFVRTLEDGVLGGDNYMS-QGQW
H
>XP_001262420_Aspergillus_fischeri
------------------------------------------------------------
----------------------------------------------------------MG
SQWQPYQDPLM-GRPA-QF-NNGLASTPQ-Q-LGPKYGGQPQQS----QPPVGYTYEAFQ
TPGTAAKP----------------PSAGANSKSVSMASSPAA------------------
--TPRSRDYVTDADTTMEDAD---------------------------PYNRAKYSARPN
HHSRPSS--QFFS-----------------------------------------------
----PEE----SSA------------------------------------------ARRY
SPMNVL-SPSLSYN-TSP-GKSQNSYAFPPGPNN--------------------------
-----------------------------------------------S-RRSPTRA---L
NYSSPAQPFQS-PP------------SVSRPPRLPP-----LQ--P-TEMG-SDQFYPPS
AGSQVNAHFGQDGRSPRSGSM------------------SGASKQ--AGRGPVPKFQ---
-----KIKSVQELQPRINAQP-PYRRANPEGGFISPLQALTSHLPATYRICNP-SFNYES
SRN---------------PRRVLTKPS-----KGVKN-----------DGYDNEDSD--Y
ILYVNDILGSEEAGHK----------------------N-----RYLILDVLGQGTFGQV
VKC---QNLKTQEVVAVKVIKNKTAYFNQSMMEVSVLDL-----------------LNSK
YDKNDDHHLLRLKDTFIHRQHLCLVFELLSVNLYELIKQN---QFRGLSTTLVRVFAQQL
LNALSLLNKAHLIHCDLKPENILLK--------------------NLES-----------
-----------PIIKVIDFGSACDERQTVYTYIQSRFYRSPEVLLGLP------------
------YSSAIDMWSLGCIVVELFLGLPLFPGSSEYNQV--------------------C
RIVEMLGLPPTWMLEMGKQSGEFFEKT--------------------------QDEF--G
RKTYRLKSLEQY--------SREHN-----------------------TKEQPSKKYFQA
STLEEIIRSYPMPRK-NMKQAEIERELNNRV------------AFIDFVRGLLSINPLER
WSPQQAKLHPF----ITQQKF--TGPFVPPMNLKYSSLNKTIPPGIQQQQQAEAASKQRA
AQAAH------------------------------AQS----A----AQNAYSMQMNQFH
TP----SHGQ-P--PPMYNGMFTGHQQGA-PPPYPA-QPPGYGHQMNLMPG----QMPQS
QYAPSQ-SLYAQATTRAGRQRASTMDHQGGGIPPTIQRVASHL--DPNAPIRLQPSPAYY
PPPPDGYVDNNA---QRRRGSRA------GA-GQRNRDFIRTLEDGVLGGDSYMN-QSQW
H
>XP_041150090_Aspergillus_flavus
------------------------------------------------------------
----------------------------------------------------------MD
SQWQPYQDPLM-GRPA-QL-NNGLTSNPP-Q-LGPKYGGQPQQS----QPPVGYTYEAFQ
TPGIAAKP----------------ASTGMNSKSVSMASSPAA------------------
--TPRSRDYVTDADTTMEDAD---------------------------PYNRAKYSARPS
HHSRPSS--QYFP-----------------------------------------------
----TEE----SSA------------------------------------------ARRY
SPMNVL-SPSMPYN-TSP-GKPHNAYAFPPGPNQ--------------------------
-----------------------------------------------T-RRSPTRV---P
NYSSPPQPFQS-PP------------SGSRAPRLPP-----LQ--P-TDMS-PEQFYPPS
AGSQLSAPFGQDGRSPRSASI------------------SGGSQQ--PGRGPVPKFQ---
-----KIKSVQELKPRVNAQP-PFRRANPEGGFISPLQALTTHLPATYRICNP-GFNYES
SRN---------------PRRVLTKPS-----KGVKN-----------DGYDNEDSD--Y
ILYVNDILGSEEAGHK----------------------N-----RYLILDVLGQGTFGQV
VKC---QNLKTQEVVAVKVIKNKTAYFNQSMMEVSVLDL-----------------LNSR
YDKNDDHHLLRLKDTFIHRQHLCLVFEILSVNLYELIKQN---QFRGLSTTLVRVFAQQL
LNALSLLNKAHLIHCDLKPENILLK--------------------NLES-----------
-----------PIIKVIDFGSACDERQTVYTYIQSRFYRSPEVLLGLP------------
------YSSAIDMWSLGCIVVELFLGLPLFPGSSEYNQV--------------------C
RIVEMLGLPPTWMLEMGKQSGEFFEKT--------------------------QDEF--G
RKTYRLKGLEQY--------SREHG-----------------------TKEQPSKKYFQA
STLEEIIRSYPMPRK-NMKQAEIERELNNRV------------AFIDFVRGLLSINPLER
WSPQQAKLHPF----ITQQKF--TGPFVPPMNLKYSSLNKTVAPGIQQQQQAEAASKQRA
AQAAH------------------------------AQS----A----AQTAYSMQLNQFH
TP----THAQPP--PPMYNGVFTGHQQGA-PPPYPTQQPPGYGHQMNLIPG----QMPQS
QYAPSQ-SLYAQATTRAGRQRASTMDPQGGGIPPTIQRVASHL--DPNAPIRLQPSPAYY
PPPPDGYVDAGAAN-QRRRGSRA------G--GTRNRDFIRTLEDGVLGGDGFMG-QNQW
H
>XP_746572_Aspergillus_fumigatus
------------------------------------------------------------
----------------------------------------------------------MG
SQWQPYQDPLM-GRPA-QF-NNGLASTPQ-Q-LGPKYGGQPQQS----QPPVGYTYEAFQ
TPGTAAKP----------------PSAGANSKSVSMASSPAA------------------
--TPRSRDYVTDADTTMEDAD---------------------------PYNRAKYSARPN
HHSRPSS--QFFS-----------------------------------------------
----PEE----SSA------------------------------------------ARRY
SPMNVL-SPSMSYN-TSP-GKSQNSYAFPPGPNN--------------------------
-----------------------------------------------S-RRSPTRA---L
NYSSPAQSFQS-PP------------SVSRPPRLPP-----LQ--P-TEMS-SDQFYPPS
AGSQVNAHFGQDGRSPRSGSI------------------SGASKQ--AGRGPVPKFQ---
-----KIKSVQELQPRINAQP-PYRRANPEGGFISPLQALTSHLPATYRICNP-SFNYES
SRN---------------PRRVLTKPS-----KGVKN-----------DGYDNEDSD--Y
ILYVNDILGSEEAGHK----------------------N-----RYLILDVLGQGTFGQV
VKC---QNLKTQEVVAVKVIKNKTAYFNQSMMEVSVLDL-----------------LNSK
YDKNDDHHLLRLKDTFIHRQHLCLVFELLSVNLYELIKQN---QFRGLSTTLVRVFAQQL
LNALSLLNKAHLIHCDLKPENILLK--------------------NLES-----------
-----------PIIKVIDFGSACDERQTVYTYIQSRFYRSPEVLLGLP------------
------YSSAIDMWSLGCIVVELFLGLPLFPGSSEYNQV--------------------C
RIVEMLGLPPTWMLEMGKQSGEFFEKT--------------------------QDEF--G
RKTYRLKSLEQY--------SREHN-----------------------TKEQPSKKYFQA
STLEEIIRSYPMPRK-NMKQAEIERELNNRV------------AFIDFVRGLLSINPLER
WSPQQAKLHPF----ITQQKF--TGPFVPPMNLKYSSLNKTIPPGIQQQQQAEAASKQRA
AQAAH------------------------------AQS----A----AQNAYSMQMNQFH
TP----SHGQ-P--PPMYNGMFAGHQQGA-PPPYPA-QPPGYGHQMNLMPG----QMPQS
QYAPSQ-SLYAQATTRAGRQRASTMDHQGGGIPPTIQRVASHL--DPNAPIRLQPSPAYY
PPPPDGYVDNNA---QRRRGSRA------GA-GQRNRDFIRTLEDGVLGGDGYMN-QSQW
H
>XP_664708_Aspergillus_nidulans
------------------------------------------------------------
----------------------------------------------------------MN
SQWQPYKDPLV-GRPA-QFNNNGLTSNPNTQQLPSNYGGQSQSS----QAPAGYTYEPFQ
SPGIIAKP----------------PS----TKSASMASSPAA------------------
--TPHTRDYVTEQDAIMEDAD---------------------------PYNRAKYPTRSN
HQSRPSS--QYFP-----------------------------------------------
----SEG----STA------------------------------------------ARRY
SPMNVL-SPTLPYN-SSP-GKSGNTYAFPPATHP--------------------------
-----------------------------------------------S-RQSPTRT---P
NYSSPPQPFQS-PP------------SGSRPPRLPP-----LQ--P-TDMS-PDQFFGPS
SGPQLSSPFAQDGWSR---TG------------------SGAPQQ--PGRGPLPKFQ---
-----KIKSIQDLKPRINAQP-AYRRANPEGGFISPLQALTNHLPATYRICNP-NFHYES
SRN---------------PRRVLTKPS-----KGVKN-----------DGYDNEDSD--Y
IL------------------------------------N-----RYLILDVLGQGTFGQV
VKC---QNLKTQEVVAVKVIKNKTAYFNQSMMEVSVLDL-----------------LNSR
YDKNDDHHLLRLKDTFIHRQHLCLVFELLSVNLYELIKQN---QFRGLSTTLVRVFAQQL
LNALSLLNKAHLIHCDLKPENILLK--------------------NLES-----------
-----------PIIKVIDFGSACDERQTVYTYIQSRFYRSPEVLLGLP------------
------YSSAIDMWSLGCIVVELFLGLPLFPGSSEYNQV--------------------C
RIVEMLGLPPTWMLEMGKQSGEFFEKT--------------------------QDEF--G
RKSYRLKSLEQY--------SREHN-----------------------TKEQPSKKYFQA
STLEEIIRSYPMPRK-NMKQAEIEREVNNRV------------AFIDFVRGLLSINPLER
WSPQQAKLHPF----ITQQKF--TGPFVPPMNLKYSSLNKTLPPGIQQQQQAEAASKQRA
---AH------------------------------AQS----A----AQSAYTMQMNQYH
PS----AHAQPP--PPMYTGMYGGHQQ-P-PPPYPT-QPPAYGHQMNLMPG----QMPQT
QYGASQ-SLYAQATTRAGRQRASTMDPQ--GVPPTIQRVASHL--DPNAPIRLQPSPAYY
PPPADGYADPNSAN-QRRRGSRV------G--GTRNRDFIRTLEDGVL-GDGYMG-QNQW
H
>XP_001400734_Aspergillus_niger
------------------------------------------------------------
----------------------------------------------------------MD
SQWQAYQDPLM-GHPA-QF-NNGLTSNPQ-Q-LASKYGAQPQHS----QPPVGYTYEPFQ
SPGTTAKP----------------PSIGANSRTVSMASSPAA------------------
--TPRSRDYVTDADTTMEDAD---------------------------PYNRAKYSTRPS
HHSRPSS--QYFP-----------------------------------------------
----SEE----SSA------------------------------------------ARRY
SPMNVL-SPSMSFN-ASP-GKSHNSYAFPPGPNQ--------------------------
-----------------------------------------------P-RRSPTRG---S
TYASPPQAFQS-PP------------SASRPPRLPP-----LQ--P-TDMS-PDQYYPPS
AGSQLNAAFAQDGRSPRSASI------------------SGGSQQ--PGRGPVPKFQ---
-----KIKSIQELQPRMNAQP-PYRRANPDGGFISPLQALTTHLPATYRICNP-GFNYES
SRN---------------PRRVLTKPS-----KGVKN-----------DGYDNEDSD--Y
ILYVNDILGSEEAGHK----------------------N-----RYLILDVLGQGTFGQV
VKC---QNLKTGEVVAVKVIKNKTAYFNQSMMEVSVLDL-----------------LNSR
YDKNDDHHLLRLKDTFIHRQHLCLVFELLSVNLYELIKQN---QFRGLSTTLVRVFAQQL
LNALSLLNKAHLIHCDLKPENILLK--------------------NLES-----------
-----------PIIKVIDFGSACDERQTVYTYIQSRFYRSPEVLLGLP------------
------YSSAIDMWSLGCIVVELFLGLPLFPGSSEYNQV--------------------C
RIVEMLGLPPTWMLEMGKQSGEFFEKT--------------------------QDEF--G
RKTYRLKSLEQY--------SREHN-----------------------TKEQPSKKYFQA
STLEEIIRSYPMPRK-NMKQAEIERELNNRV------------AFIDFVRGLLAINPLER
WSPQQAKLHPF----ITQQKF--TGPFMPPMNLKYSSLNKTVPPGIQQQQQAEAASKQRA
AQAAH------------------------------AQS----A----AQNAYAMQLNQFH
TP----THAQ-P--PPMYNGIFTGHQQGA-PPPYPT-QPPAYGHQMNLIPG----QVPQA
QYAPSQ-SLYAQATTRAGRQRASTMDPQGGGIPPTIQRVASHL--DPNAPIRLQPSPAYY
PPPPDGYVDPNSAG-QRRRGSRT------G--GTRNRDFIRTLEDGVLGGEGFMG-QNQW
H
>XP_015411586_Aspergillus_nomiae
------------------------------------------------------------
----------------------------------------------------------MD
SQWQPYQDPLM-GRPA-QL-NNGLTSNPP-Q-PGPKYGGQPQQS----QPPVGYTYEAFQ
TPGVAAKP----------------ASAGMNSKSVSMASSPAA------------------
--TPRSRDYVTDADTTMEDAD---------------------------PYNRAKYSTRPS
HHSRPSS--QYFP-----------------------------------------------
----SEE----SSA------------------------------------------ARRY
SPMNVL-SPSMPYN-TSP-GKPHNAYAFPPGPNQ--------------------------
-----------------------------------------------S-RRSPTRV---P
NYSSPPQPFQS-PP------------SGSRAPRLPP-----LQ--P-TDMS-PEQFYPPS
AGSQLSAPFGQDGRSPRSASI------------------SGGSQQ--PGRGPVPKFQ---
-----KIKSVQELKPRVNAQP-PFRRANPEGGFISPLQALTTHLPATYRICNP-GFNYES
SRN---------------PRRVLTKPS-----KGVKN-----------DGYDNEDSD--Y
ILYVNDILGSEEAGHK----------------------N-----RYLILDVLGQGTFGQV
VKC---QNLKTQEVVAVKVIKNKTAYFNQSMMEVSVLDL-----------------LNSR
YDKNDDHHLLRLKDTFIHRQHLCLVFEILSVNLYELIKQN---QFRGLSTTLVRVFAQQL
LNALSLLNKAHLIHCDLKPENILLK--------------------NLES-----------
-----------PIIKVIDFGSACDERQTVYTYIQSRFYRSPEVLLGLP------------
------YSSAIDMWSLGCIVVELFLGLPLFPGSSEYNQV--------------------C
RIVEMLGLPPTWMLEMGKQSGEFFEKT--------------------------QDEF--G
RKTYRLKSLEQY--------SREHG-----------------------TKEQPSKKYFQA
STLEEIIRSYPMPRK-NMKQAEIERELNNRV------------AFIDFVRGLLSINPLER
WSPQQAKLHPF----ITQQKF--TGPFVPPMNLKYSSLNKTVAPGIQQQQQAEAASKQRA
AQAAH------------------------------AQS----A----AQTAFSMQLNQFH
TP----THAQPP--PPMYNGVFTGHQQGA-PPPYPTQQPPGYGHQMNLMPG----QMPQS
QYAPSQ-SLYAQATTRAGRQRASTMDPQGGGVPPTIQRVASHL--DPNAPIRLQPSPAYY
PPPPDGYVDTGAAN-QRRRGSRA------G--GTRNRDFIRTLEDGVLGGDGFMG-QNQW
H
>XP_023093462_Aspergillus_oryzae
------------------------------------------------------------
----------------------------------------------------------MD
SQWQPYQDPLM-GRPA-QL-NNGLTSNPP-Q-LGPKYGGQPQQS----QPPVGYTYEAFQ
TPGIAAKP----------------ASTGMNSKSVSMASSPAA------------------
--TPRSRDYVTDADTTMEDAD---------------------------PYNRAKYSARPS
HHSRPSS--QYFP-----------------------------------------------
----TEE----SSA------------------------------------------ARRY
SPMNVL-SPSMPYN-TSP-GKPHNAYAFPPGPNQ--------------------------
-----------------------------------------------T-RRSPTRV---P
NYSSPPQPFQS-PPCKLTSSCGLMKLAGSRAPRLPP-----LQ--P-TDMS-PEQFYPPS
AGSQLSAPFGQDGRSPRSASI------------------SGGSQQ--PGRGPVPKFQ---
-----KIKSVQELKPRVNAQP-PFRRANPEGGFISPLQALTTHLPATYRICNP-GFNYES
SRN---------------PRRVLTKPS-----KGVKN-----------DGYDNEDSD--Y
ILYVNDILGSEEAGHK----------------------N-----RYLILDVLGQGTFGQV
VKC---QNLKTQEVVAVKVIKNKTAYFNQSMMEVSVLDLVSCPLLSTRVTCLLLSQLNSR
YDKNDDHHLLRLKDTFIHRQHLCLVFEILSVNLYELIKQN---QFRGLSTTLVRVFAQQL
LNALSLLNKAHLIHCDLKPENILLK--------------------NLES-----------
-----------PIIKVIDFGSACDERQTVYTYIQSRFYRSPEVLLGLPYVDIQCSLPPHD
VHLRLTYSSAIDMWSLGCIVVELFLGLPLFPGSSEYNQV--------------------C
RIVEMLGLPPTWMLEMGKQSGEFFEKT--------------------------QDEF--G
RKTYRLKGLEQY--------SREHG-----------------------TKEQPSKKYFQA
STLEEIIRSYPMPRK-NMKQAEIERELNNRV------------AFIDFVRGLLSINPLER
WSPQQAKLHPF----ITQQKF--TGPFVPPMNLKYSSLNKTVAPGIQQQQQAEAASKQRA
AQAAH------------------------------AQS----A----AQTAYSMQLNQFH
TP----THAQPP--PPMYNGVFTGHQQGA-PPPYPTQQPPGYGHQMNLMPG----QMPQS
QYAPSQ-SLYAQATTRAGRQRASTMDPQGGGIPPTIQRVASHL--DPNAPIRLQPSPAYY
PPPPDGYVDAGAAN-QRRRGSRA------G--GTRNRDFIRTLEDGVLGGDGFMG-QNQW
H
>XP_040635068_Aspergillus_ruber
------------------------------------------------------------
----------------------------------------------------------MD
SQWQPYQDPLMGGRPA-QY-NNGLTSTPS------KYVSQPASS----QPPMGYQYESFQ
TP--AGIPT-------------RAPSMNSSSKPMSIASSPTV------------------
--PPRNRDFVLDADTMMDDSD---------------------------PYNRAKYSVRTS
HYARPSS--QYFP-----------------------------------------------
----TEE----STA------------------------------------------ARRY
SPKNAL-SPSAPYN-ASP-GKSHNPYALPPGPNN--------------------------
-----------------------------------------------NLRRSPTKS---S
NYTSPPQAYQS-PP------------SSSRPPRLPP-----LQSTS-TEMTPPEQYYPSS
ATSQLSAPFGYDGRSPRSASI------------------SGGSQQPTPGRGPVPKFQ---
-----KIKSLQELQPRANAQP-AYRRANPEGGFISPLHALTTHLPSSYRICNP-NFNYES
SRN---------------PRRVLTKPS-----KGVKN-----------DGYDNEDSD--Y
ILYVNDILGSEDAGHK----------------------N-----RYLILDVLGQGTFGQV
VKC---QNLKTQEVVAVKVIKNKTAYFNQSMMEVSVLDL-----------------LNSK
YDKNDDHHLLRLKDTFIHKQHLCLAFELLSVNLYELIKQN---QFRGLSTTLVRVFAQQL
LNALSLLNKAHLIHCDLKPENILLKKLVPPIATVGDPTAANPTPRSLES-----------
-----------PIIKVIDFGSACDERQTVYTYIQSRFYRSPEVLLGLP------------
------YSSAIDMWSLGCIVVELFLGLPLFPGSSEYNQV--------------------C
RIVEMLGLPPTWMLEMGKQSGQFFEKT--------------------------QDEF--G
RKSYRLKSLEQY--------SREHN-----------------------TKEQPSKKYFQA
STLEEIIRSYPMPRK-NMKQAEVERELNNRV------------AFIDFVRGLLSINPLER
WSPQQAKLHPF----ITQQKF--TGPFVPPMNLKYASLNKTVPPGIQQQQQAEAASKQRA
AQAAH------------------------------AHT----A----AQNAYSMQMNQFH
-P----SQSQ-P--PPMYNGMFTG-QQGA-PPPYPT-QPPGY-NQMHLMPG----QVPQA
QYAPSQ-SLYAQATTRAGRQRASTMDPQ--GIPPTIQRVASHL--DPNAPIRLQPSPAYY
PPPPDGYIDSNSAN-QRRRGSRA------G--TTRNRDFIRTLEDGVLGGEGLTS-QNQW
H
>XP_040699508_Aspergillus_sydowii
------------------------------------------------------------
----------------------------------------------------------MD
SQWQSYKDPLV-GRPA-HFNNNGLTPNPNAQHLPSNYGGQQSSS----QAPAGYTYEPFQ
TPGIAAKPH-------------PVAS----SKPISMAASPAA------------------
--TPHTRAYANDADIAMEDAD---------------------------PYNRTKYPTRPA
HQSRPSS--QYFP-----------------------------------------------
----TEG----STA------------------------------------------ARRY
SPMNVL-SPGLPYN-SSP-GKSSNSYAFPPATHP--------------------------
-----------------------------------------------S-GQSPTRT---T
NYSSPPQPYQS-PPS-----------SGSRPPRLPP-----LQ--S-TDMS-PDHFFGPS
SGPQLSSPFTQDARSSRSGSG------------------SGTIQQ--PGRGPLPKFQ---
-----KFKSVQELQPRIHAQP-AYRRANPEGGFISPLQALTNHLPATYRICNP-NFHYES
SRN---------------PRRVLTKPS-----KGIKN-----------DGYDNEDSD--Y
ILYVNDILGSEEAGHK----------------------N-----RYLILDVLGQGTFGQV
VKC---QNLKTQEVVAVKVIKNKTAYFNQSMMEVSVLDL-----------------LNSR
YDKNDDHHLLRLKDTFIHRQHLCLAFELLSVNLYELIKQN---QFRGLSTTLVRVFAQQL
LNALSLLNKAHLIHCDLKPENILLK--------------------NLES-----------
-----------PIIKVIDFGSACDERQTVYTYIQSRFYRSPEVLLGLP------------
------YSSAIDMWSLGCIVVELFLGLPLFPGSSEYNQV--------------------C
RIVEMLGLPPTWMLEMGKQSGEFFEKT--------------------------QDEF--G
RKTYRLKSLEQY--------SREHN-----------------------TKEQPSKKYFQA
STLEDIIRSYPMPRK-NMKPAEVEREVNNRV------------AFIDFVRGLLSINPLER
WSPQQAKLHPF----ITQQKF--TGPFVPPMNLKYASLNKTVPPGIQQQQQAEAASKQRA
---AH------------------------------AQS----A----AQSAYTMQMNQYH
PP----AHPQ-A--PPMYTGMYAGHQQ-A-PPPYPT-QPPAYGHQMNLMPG----QMPQS
QYGPSQ-SLYAQATTRAGRQRASTMDPQ--GVPPTIQRVASHL--DPNAPIRLQPSPAYY
PPPADGYVDPNAAN-QRRRGSRV------G--GTRNRDFIRTLEDGVM-GENFMGQQNQW
H
>XP_001211381_Aspergillus_terreus
------------------------------------------------------------
----------------------------------------------------------MD
SQWQPYQDHMMGGRPVQQF-NH---APPQ-Q-LPSKYGAQPQQA----QPPVGYTYETFQ
TPAIAPQP----------------PSLGNNSKSVSMASSPAA------------------
--TPRSRDYVTDADTTMEDAD---------------------------PYNRAKYSTRPN
QHSRPSS--QFFP-----------------------------------------------
----QEE----SSA------------------------------------------ARRY
SPMNVL-SPSMPYNPTSP-GKSQAPYAFPPGPNQ--------------------------
-----------------------------------------------S-RRSPTRA---P
NYASPPQQYQS-PP------------AGSRAPRLPP-----LQ--S-TELG-PDRYYPPS
AGSQLNTPFASDARSPPSAAV------------------SGGPPQ--PGRGPIPKFQ---
-----KIKSVQDLHPRINMQP-PYRRANPEGGFISPLQALTTHLPATYRICNP-GFNYES
SRN---------------PRRVLTKPS-----KGVKN-----------DGFDNEESD--Y
ILYVNDILGSEEAGHK----------------------N-----RYLILDVLGQGTFGQV
VKC---QNLKTQEVVAVKVIKNKTAYFNQSMMEVSVLDL-----------------LNSR
YDKNDDHHLLRLKDTFIHRQHLCLVFELLSVNLYELIKQN---QFRGLSTTLVRVFAQQL
LNALSLLNKAHLIHCDLKPENILLK--------------------NLES-----------
-----------PIIKVIDFGSACDERQTVYTYIQSRFYRSPEVLLGLP------------
------YSSAIDMWSLGCIVVELFLGLPLFPGSSEYNQV--------------------C
RIVEMLGLPPTWMLEMGKQSGEFFEKT--------------------------QDEF--G
RKTYRLKSLEQY--------SREHN-----------------------TKEQPSKKYFQQ
NTLEEIIRNYPMPRK-HMKPAEMERELNNRV------------AFIDFVRGLLTINPLER
WSPQQAKLHPF----ITQQKF--TGPFVPPMNLKYSSLNKTIAPGIQQQQQAEAASKQRA
AHVAH------------------------------AQS---AA----AQQAYSLQMNQFH
NP----NHAAQP--PPMYNGMYTGHQQGA-PPPYPT-QPPTYGHQMNLMPG----QMPQT
QYAPSQ-SLYAQATTRAGRQRASTMDPQGGGIPPTIQRVASHL--DPNAPIRLQPSPAYY
PPPADGYVD-NAGN-QRRRGSRA------G--ATRNRDFIRTLEDGVLGGDGFMA-QNQW
H
>XP_022484161_Penicillium_arizonense
------------------------------------------------------------
----------------------------------------------------------ME
PGWQPYQDPLM-GHPA-QF-PTGLASHPQ-Q-LASKYG-QPPQS----QPPVGYTYESFQ
TPGTASKP----------------PSAGNNSKSVSMASSPAA------------------
--TPR-RDYVTDADTTMEDAD---------------------------PYNRAKYPSRPN
H-NRASS--QFLS-----------------------------------------------
----QAEESSASSA------------------------------------------ARRY
SPMNVL-SPPMSYP-TSP-GKSQSSYGFPSGPQS--------------------------
-----------------------------------------------ASRRSPAR----P
EYASPPQGYQS--P-------------TNRPPRLPP-----LQ--S-GDLS-PDQYYPTS
ASSHMSPGFG-DSRSPRSGSL------------------PSQPPL-VPGRGPVPKFQ---
-----KIQSVQELQPRMNVQP-AYRRANPEGGFISPLQSLTTHLPATYRICNP-GFNYES
SRN---------------PRRVLTKPS-----KGVKN-----------DGYDNEDSD--Y
ILYVNDILGSEEAGHK----------------------N-----RYLILDVLGQGTFGQV
VKC---QNLKTGEVVAVKVIKNKTAYFNQSMMEVSVLDL-----------------LNSK
YDKNDDHHLLRLKDTFIHRQHLCLAFELLSVNLYELIKQN---QFRGLSTTLVRVFAQQL
LNALSLLNKAHLIHCDLKPENILLK--------------------NLES-----------
-----------PIIKVIDFGSACDERQTVYTYIQSRFYRSPEVLLGLP------------
------YSSAIDMWSLGCIVVELFLGLPLFPGSSEYNQV--------------------C
RIVEMLGIPPTWMLEMGKQSGEFFEKT--------------------------QDEF--G
RKTYRLKTLEQY--------SREHN-----------------------TKEQPSKKYFSA
STLEEIIRSYPMPRK-NMKQAEVERELNNRV------------AFIDFVRGLLSINPLER
WSPQQAKLHPF----ITQQKF--TGPFMPPMNLKYSTASKP-APGVEQQQRAEAASKQRA
AQAAH------------------------------AQN------------AYSMQMNQFH
TP----PQTQ-P--PPMYNGMY----QGA-PPPYPTQQPPGYGHQMGMMPGPGPGQVPPG
Q-VPPQ-SLYAQATTRAGRQRASTMDPQ--GIPTTIQRVASHL--DPNAPIRLQPSPAYY
PPPPDGYVDANSN--QRRRGSRAA-ASGGG--NQRNRDFIRTLEDGVL-SEGYMG-QNQW
H
>XP_014537771_Penicillium_digitatum
------------------------------------------------------------
----------------------------------------------------------MD
PGWQPYQDPLI-GHPA-QF-NTALASHPQ-Q-LASKYG-QPPQS----QPPVGYTYETFQ
TPGMTSKA----------------PSASSNSKTVSMNSSPTA------------------
--TPRTRDYVTDADTTMEDAD---------------------------PYNRAKYPSRPN
H-NRASS--QFLN-----------------------------------------------
----QAEE---SSA------------------------------------------ARRY
SPGNVL-SPPMSYP-TSP-GKSQGSYGFPSAPQS--------------------------
-----------------------------------------------ASRRSPAK----P
EYASPPQGYQS-PP-------------SNRPPRLPP-----LQ--S-GDLS-PDQYYPPS
ASSHMIPGFGPGSRSPRSGSL------------------PSQAPL-VPGRGPIPKFQ---
-----KIQSVQELKPRMNIQP-AYRRANPEGGFISPLQSLTTHLPATYRICNP-GFNYES
SRN---------------PRRVLTKPS-----KGVKN-----------DGYDNEDSD--Y
ILYVNDILGSEEAGHKYAPHSLWISEPWADDNLSFRSRN-----RYLILDVLGQGTFGQV
VKC---QNLKTGEVVAVKVIKNKTAYFNQSMMEVSVLDL-----------------LNSK
YDKNDDHHLLRLKDTFIHRQHLCLAFELLSVNLYELIKQN---QFRGLSTTLVRVFAQQL
LNALSLLNKAHLIHCDLKPENILLK--------------------NLES-----------
-----------PIIKVIDFGSACDERQTVYTYIQSRFYRSPEVLLGLP------------
------YSSAIDMWSLGCIVVELFLGLPLFPGSSEYNQV--------------------C
RIVEMLGIPPTWMLEMGKQSGEFFEKT--------------------------QDEF--G
RKTYRLKSLEQY--------SREHN-----------------------TKEQPSKKYFSA
SKLEDIIRSYPMPRK-NMKQAEVDRELNNRI------------AFIDFVRGLLSINPLER
WSPQQAKLHPF----ITQQKF--TGPFMPPMNLKYSTANKP-APGVQQQQQAEAASKQRA
AQAAH------------------------------AQN------------AYAVQMNQFH
TP----PQPP-PQAPPMYNGMY---QQGAPPPPYPTQQPPGYGNQMGIIPG--------N
Q-VPPQ-SLYAQATTRAGRQRASTMDPNG-GIPTTIQRVASHL--DPNAPIRLQPSPAYY
PPPPDGYVDANAS--QRRRGSQAGNVNGNG--NQRNRDFIRTLEDGVL-SEGYMG-QNQW
H
>XP_016601367_Penicillium_expansum
------------------------------------------------------------
----------------------------------------------------------MD
PGWQPYQDPLM-GHPA-QF-NTALASHPQ-Q-LASKYG-QSSQS----QPPVGYTYEAFQ
TPGTTSKA----------------PSAGSNSKTVSMASSPTA------------------
--TPRTRDYVTDADTTMEDAD---------------------------PYNRAKYPSRPN
H-NRASS--QFMN-----------------------------------------------
----QAEE---SSA------------------------------------------ARRY
SPGNVL-SPPMSYP-TSP-GKSQGSYGFPSAPQS--------------------------
-----------------------------------------------ASRRSPAK----P
EYASPPQGFQS-PP-------------SNRAPRLPP-----LQ--A-GDLS-PDQYYPPS
ASSHMSPGFGPGSRSPRSGSL------------------PSQAPL-VPGRGPVPKFQ---
-----KIQSVQELKPRMNIQP-AYRRANPEGGFISPLQSLTTHLPATYRICNP-GFNYES
SRN---------------PRRVLTKPS-----KGVKN-----------DGYDNEDSD--Y
ILYVNDILGSEEAGHKYAPDLPWIFDPWADNHFSFRSRN-----RYLILDVLGQGTFGQV
VKC---QNLKTGEVVAVKVIKNKTAYFNQSMMEVSVLDL-----------------LNSK
YDKNDDHHLLRLKDTFIHRQHLCLAFELLSVNLYELIKQN---QFRGLSTTLVRVFAQQL
LNALSLLNKAHLIHCDLKPENILLK--------------------NLES-----------
-----------PIIKVIDFGSACDERQTVYTYIQSRFYRSPEVLLGLP------------
------YSSAIDMWSLGCIVVELFLGLPLFPGSSEYNQV--------------------C
RIVEMLGIPPTWMLEMGKQSGEFFEKT--------------------------QDEF--G
RKTYRLKSLEQY--------SREHN-----------------------TKEQPSKKYFSA
STLEEIIRSYPMPRK-NMKQAEVDRELNNRI------------AFIDFVRGLLSINPLER
WSPQQAKLHPF----ITQQKF--TGPFMPPMNLKYSTANKP-APGVQQQQQAEAASKQRA
AQAAH------------------------------AQN------------AYAVQMNQFH
TP--PQPQPQ-PQAPPMYNGMY---QQAAPPPPYPTQQPPGYGHQMGMMPG--------N
Q-VPPQ-SLYAQATTRAGRQRASTMDPNG-GIPTTIQRVASHL--DPNAPIRLQPSPAYY
PPPPDGYVDANAS--QRRRGSRAGNGNGNG--NQRNRDFIRTLEDGVL-SEGYMG-QNQW
H
>XP_040652333_Penicillium_griseofulvum
------------------------------------------------------------
----------------------------------------------------------MD
PGWQPYQDPLM-GHPA-QF-NTGLASHPQ-Q-LASKYG-QP-QS----QPPVGYTYETFQ
TPGTTSKA----------------PSAGSNSKTVSMTSSPTA------------------
--TPRTRDYVTDADTTMEDAD---------------------------PYNRAKYPSRPN
H-NRASS--QFLN-----------------------------------------------
----QAEE---SSA------------------------------------------ARRY
SPGNVL-SPPMSYP-TSP-GKSQGSYGFPSAPQS--------------------------
-----------------------------------------------ASRRSPAR----P
DYASPPQGYQS-PP-------------SNRPPRLPP-----LQ--S-GDLS-PDQYYPTS
ASSHMSPGFGPGSRSPRSGSM------------------PSQSPL-VPGRGPVPKFK---
-----KIQSVQELQPRMNIQP-AYRRANPEGGFISPLQSLTTHLPATYRICNP-GFNYES
SRN---------------PRRVLTKPS-----KGVKN-----------DGYDNEDSD--Y
ILYVNDILGSEEAGHK----------------------N-----RYLILDVLGQGTFGQV
VKC---QNLKTGEVVAVKVIKNKTAYFNQSMMEVSVLDL-----------------LNSK
YDKNDDHHLLRLKDTFIHRQHLCLAFELLSVNLYELIKQN---QFRGLSTTLVRVFAQQL
LNALSLLNKAHLIHCDLKPENILLK--------------------NLES-----------
-----------PIIKVIDFGSACDERQTVYTYIQSRFYRSPEVLLGLP------------
------YSSAIDMWSLGCIVVELFLGLPLFPGSSEYNQV--------------------C
RIVEMLGIPPTWMLEMGKQSGEFFEKT--------------------------QDEF--G
RKTYRLKSLEQY--------SREHN-----------------------TKEQPSKKYFSA
STLEEIIRSYPMPRK-NMKQAEVDRELNNRI------------AFIDFVRGLLSINPLER
WSPQQAKLHPF----ITQQKF--TGPFMPPMNLKYSTANKP-APGVQQQQQAEAASKQRA
AQAAH------------------------------AQN------------AYAVQMNQFH
TP--PQPPPP-PQAPPMYNGMY---QQGAPPPPYPTQQPPGYGHQMGMIPG--------N
Q-VPPQ-SLYAQATTRAGRQRASTMDPNG-GIPTTIQRVASHL--DPNAPIRLQPSPAYY
PPPPDGYVDANAN--QRRRGSRA--GNANG--NQRNRDFIRTLEDGVL-SEGYMS-QNQW
H
>XP_038925698_Penicillium_roqueforti
------------------------------------------------------------
----------------------------------------------------------MD
PGWQPYQDPLM-GHPA-QF-NTALASHPQ-Q-LASKYG-QPPQS----QPPVGYTYETFQ
TPVTTSKA----------------PSAGSNSKTVSMASSPTA------------------
--TPRTRDYVTDADTTMEDAD---------------------------PYNRAKYPSRPN
H-NRASS--QFLN-----------------------------------------------
----QAEE---SSA------------------------------------------ARRY
SPGNVL-SPPMSYP-TSP-GKSQGSYGFPSAPQN--------------------------
-----------------------------------------------ASRRSPAR----P
EYASPPQGYQS-PP-------------SNRPPRLPP-----LQ--S-GDLS-PDQYYPPS
ASSHMSPGFGPGARSPRSGSL------------------PSQAPL-VPGRGPVPKFQ---
-----KIQSVQELKPRMNIQP-AYRRANPEGGFISPLQSLTTHLPATYRICNP-GFNYES
SRN---------------PRRVLTKPS-----KGVKN-----------DGYDNEDSD--Y
ILYVNDILGSEEAGHK----------------------N-----RYLILDVLGQGTFGQV
VKC---QNLKSGEVVAVKVIKNKTAYFNQSMMEVSVLDL-----------------LNSK
YDKNDDHHLLRLKDTFIHRQHLCLAFELLSVNLYELIKQN---QFRGLSTTLVRVFAQQL
LNALSLLNKAHLIHCDLKPENILLK--------------------NLES-----------
-----------PIIKVIDFGSACDERQTVYTYIQSRFYRSPEVLLGLP------------
------YSSAIDMWSLGCIVVELFLGLPLFPGSSEYNQV--------------------C
RIVEMMGIPPTWMLEMGKQSGEFFEKT--------------------------QDEF--G
RKTYRLKSLEQY--------SREHN-----------------------TKEQPSKKYFSA
STLEEIIRSYPMPRK-NMKQAEVDRELNNRI------------AFIDFVRGLLSINPLER
WSPQQAKLHPF----ITQQKF--TGPFMPPMNLKYSTATKP-APGVQQQQQAEAASKQRA
AQAAH------------------------------AQN------------AYAVQMNQFH
TPPQPQPQPQ-PQAPPMYNGMY---PQGAPPPPYPTQQSPGYGHQMGMMPG--------N
Q-VPPQ-SLYAQATTRAGRQRASTMDPNG-GIPTTIQRVASHL--DPNAPIRLQPSPAYY
PPPPDGYVDANAS--QRRRGSRA--GNANG--NQRNRDFIRTLEDGVL-SEGYMG-QNQW
H
>XP_002559135_Penicillium_rubens
------------------------------------------------------------
----------------------------------------------------------MD
PGWQPYQDPLM-GHPA-QF-NTALASHPQ-Q-LASKYG-QPPQS----QPPVGYTYETFQ
TPGTTSKA----------------PSAGSNSKTVSMASSPTA------------------
--TPRTRDYVTDADTTMEDAD---------------------------PYNRAKYPSRPN
H-NRASS--QFLN-----------------------------------------------
----QAEE---SSA------------------------------------------ARRY
SPGNVL-SPPMSYP-TSP-GKSQGSYGFPSAPQG--------------------------
-----------------------------------------------ASRRSPAR----P
EYASPPQGYQS-PP-------------STRPPRLPP-----LQ--S-GDLS-PNQYYPPS
ASSHMSPGFGPGSRSPRSGSL------------------PSQAPP-VPGRGPVPKFQ---
-----KIQSVQELKPRMNVQP-AYRRANPEGGFISPLQSLTTHLPATYRICNP-GFNYES
SRN---------------PRRVLTKPS-----KGTKN-----------DGYDNEDSD--Y
ILYVNDILGSEEAGHK----------------------N-----RYLILDVLGQGTFGQV
VKC---QNLKTGEVVAVKVIKNKTAYFNQSMMEVSVLDL-----------------LNSK
YDKNDDHHLLRLKDTFIHRQHLCLAFELLSVNLYELIKQN---QFRGLSTTLVRVFAQQL
LNALSLLNKAHLIHCDLKPENILLK--------------------NLES-----------
-----------PIIKVIDFGSACDERQTVYTYIQSRFYRSPEVLLGLP------------
------YSSAIDMWSLGCIVVELFLGLPLFPGSSEYNQI--------------------C
RIVEMLGIPPTWMLEMGKQSGEFFEKT--------------------------QDEF--G
RKTYRLKSLEQY--------SREHN-----------------------TKEQPSKKYFSA
STLEEIIRSYPMPRK-NMKQAEIDRELNNRV------------AFIDFVRGLLSINPLER
WSPQQAKLHPF----ITQQKF--TGPFMPPMNLKYSTANKP-APGVQQQQQAEAASKQRA
AQAAH------------------------------AQN------------AYAVQMNQFH
TP----PQPQ-PQAPPMYNGMY---QQGAPPPPYPTQQPPGYGHQMGMMPG--------N
Q-VPAQ-SLYAQATTRAGRQRASTMDPNG-GIPTTIQRVASHL--DPNAPIRLQPSPAYY
PPPPDGYVDANSS--QRRRGSRA--GNGNG--NQRNRDFIRTLEDGVL-SEGYMG-QNQW
H
>XP_040811449_Penicillium_solitum
------------------------------------------------------------
----------------------------------------------------------MD
PGWQPYQDPLM-GHPA-QF-NTALASHPQ-Q-LASKYG-QPQQS----QPPVGYTYEAFQ
TPGTTSKA----------------PSTGSNSKTVSMASSPTA------------------
--TPRTRDYVTDADTTMEDAD---------------------------PYNRAKYPSRPN
H-NRASS--QFLN-----------------------------------------------
----QAEE---SSA------------------------------------------ARRY
SPGHVL-SPPMSYP-TSP-GKSQGSYGFPSAPQS--------------------------
-----------------------------------------------ASRRSPAK----P
EYASPPQGYQS-PP-------------SNRAPRLPP-----LQ--S-GDLS-PDQYYPPS
ASSHMSPGFGPGSRSPRSGSL------------------PSQTPL-VPGRGPVPKFQ---
-----KIQSVQELKPRMNIQP-AYRRANPEGGFISPLQSLTTHLPATYRICNP-GFNYES
SRN---------------PRRVLTKPS-----KGVKN-----------DGYDNEDSD--Y
ILYVNDILGSEEAGHK-----------------------------YLILDVLGQGTFGQV
VKC---QNLKTGEVVAVKVIKNKTAYFNQSMMEVSVLDL-----------------LNSK
YDKNDDHHLLRLKDTFIHRQHLCLAFELLSVNLYELIKQN---QFRGLSTTLVRVFAQQL
LNALSLLNKAHLIHCDLKPENILLK--------------------NLES-----------
-----------PIIKVIDFGSACDERQTVYTYIQSRFYRSPEVLLGLP------------
------YSSAIDMWSLGCIVVELFLGLPLFPGSSEYNQV--------------------C
RIVEMLGIPPTWMLEMGKQSGEFFEKT--------------------------QDEF--G
RKTYRLKSLEQY--------SREHN-----------------------TKEQPSKKYFSA
STLEEIIRSYPMPRK-NMKQAEVDRELNNRI------------AFIDFVRGLLSINPLER
WSPQQAKLHPF----ITQQKF--TGPFMPPMNLKYSTANKP-APGVQQQQQAEAASKQRA
AQAAH------------------------------AQN------------AYAVQMNQFH
TP----PQPP-PQAPPMYNGMY---QQGA-PPPYPTQQPPGYGHQMGMMPG--------N
Q-VPPQ-SLYAQATTRAGRQRASTMDPNG-GIPTTIQRVASHL--DPNAPIRLQPSPAYY
PPPPDGYVDANAS--QRRRGSRA--GNGNG--NQRNRDFIRTLEDGVL-SEGYMG-QNQW
H
>XP_022581085_Penicilliopsis_zonata
------------------------------------------------------------
----------------------------------------------------------MD
SQWQAFQDPSA-GRAAPFGNNNGLTSHSQ-Q-LAARYGAQPPPAPSAPAAPLGYTYETFQ
GPTAATNP----------------PAIGSNANPPAMGSSSNA------------------
--TPRGRDYVTDADATMEDAD---------------------------PYNRAKYPTRPN
PHSRASS--QFLA-----------------------------------------------
----QTQEE--STA------------------------------------------ARRY
SPMNAL-SSSAPFNNGSP-SKAQSLYAFAPASSH--------------------------
-----------------------------------------------ARRSSPTR----P
DYSSSPQVYQS-PP------------SGSRPPRLPP-----LQ--S-ADMS-PDQYFPPS
AGSQSSMAFGQEARSPRA---------------------PQQPPL--PGRGPVPKFQ---
-----KLSSVQELRPRVNAQP-PYRRANPEGGFISPLQALTVHLPATYRICNP-GFNYES
SRN---------------PRRVLTKPS-----KGVKN-----------DGYDNEDSD--Y
ILYVNDILGSDDASHK----------------------N-----RYLILDVLGQGTFGQV
VKC---QNLKTQEVVAVKVIKNKTAYFNQSMMEVSVLDL-----------------INSK
YDKNDDHHVLRLKDTFIHRQHLCLVFELLSVNLYELIKQN---QFRGLSTTLVRVFAQQL
LNALSLLNKAHLIHCDLKPENILLK--------------------NLES-----------
-----------PIIKVIDLGSACDERQTVYTYIQSRFYRSPEVLLGLP------------
------YSSAIDIWSLGCILVELFLGLPLFPGSSEYNQV--------------------C
RIVEMLGLPPTWMLEMGKQSGEFFEKS--------------------------HDEF--G
RKTYRLKSLEQY--------SREHN-----------------------TKEQPSKKYFQA
STLEEIIRSYPMPRK-NMKPAEMERELNNRV------------AFIDFVRGLLALNPLER
WSPQQAKLHPF----ITQQKF--TGPFVPPMNLKYSSISKTVAPGVQQQQQAEAASKQRA
AQAAQ------------------------------AQAQAQSA----AQAAYSMQVNQYH
TP----PHTQ-P--PPMYNGMFAGPQQGA-PPPYPT-QPPGYGHQMGMMQG---------
QYAPSQ-SLYAQATTRAGRQRASTMDHQGGGIPPAIQRVASHL--DPNAPIRLQPSPAYY
PPPPDGYVDPNANN-QRRRGSRA------GA-SQRNRDFIRTLEDGVL-GEGYIG-QNQW
H
>XP_016618202_Cladophialophora_bantiana
------------------------------------------------------------
------------------------------------------------------------
------------------------------------------------------------
---------------------------------MSANNTSQT------------------
--QSRPYEHNGEVDVPMEDAD---------------------------PYNRTKYPPRPT
HQHRLST--HYIP-----------------------------------------------
----EI-----STA------------------------------------------AQRY
SPMNAQ-STGAGYV-SSPKTQNP-SFSYLNQSQT--------------------------
-----------------------------------------------T-RQSPPRQ---S
SYNT--ERYTE-PP---------------TPTRYPSDYASAIQ--S-SALS-PESYYPTS
A------TNARPAPLSRQQSQ------------------H-------QGLGQVPKFR---
-----KVKTMQDLNPKVNAQP-PYRRANPEGGFISPLQALTTYLPATYRICNP-SFKYES
SRN---------------PRRVLTKPS-----KGTKN-----------DGYDNDDSD--Y
ILYVNDILGSEEAGHK----------------------N-----RYLILDVLGQGTFGQV
VKC---QNLRTQEVVAVKVIKNRTAYFNQSMMEVSVLDL-----------------LNQK
LDKNDDHHLLRLKDTFIHRQHLCLVFELLSVNLYELIKQN---QFRGLSTTLVRVFAQQL
LNGLTLLNKARLIHCDLKPENILLK--------------------NLES-----------
-----------PIIKIIDFGSACDERQTVYTYIQSRFYRSPEVLLGLP------------
------YSSAIDMWSLGCIVVELFLGLPLFPGSSEYNQV--------------------S
RIVEMLGMPPTWMLEMGKQSGEFFEKT--------------------------TDEF--G
RRTYRLKSMEQY--------SREHN-----------------------VKEQPSKKYFQA
TTLPEIIRSYSMPRK-NMKQAEVEREMNNRI------------AFTDFVRGLLTINPLER
WSPQQAKLHPF----ITQQKF--TQPFVPPMNLKSP-SSKTPAPGVQQQQQAEALSKQRA
AQAAQAQAQAAQA------------------AH--AQAQAQSV----AQNAYAMQMTPYP
P-------SQ-P--PPMYNNMYPAHPQGA-PPPYPT-HSGNYPAQMGMM-Q-QTSQMNPG
HYNHQQ-SLYAQATQRAGRQRASTMDQQQAGIPAAIQRVASHL--DPNQPIRLQPSPAYY
PPPADGYVDSPST--TRRRGSR----------NQRNRDFIRTLEDGAM-GDSFMN-KAQW
H
>XP_008729394_Cladophialophora_carrionii
------------------------------------------------------------
------------------------------------------------------------
------------------------------------------------------------
---------------------------------MSANTTPQN------------------
--QTHPYEHNGEVDVPMEDAD---------------------------PYNRTKYPPRPT
HQHRLSA--QYIP-----------------------------------------------
----EI-----STA------------------------------------------AQRY
SPMNAQ-PTGAGYV-SSPKGQNQSWISYLNQPQN--------------------------
-----------------------------------------------T-RQSPTRT---G
GYNA--ERYNE-PP---------------TPTRYNSDYSPAMQ--ANSALS-PESFYPAA
T------GNARPAPPSRQQS-------------------Y-------QGPGPVPRFR---
-----KVKTLQDLNPKISAQP-PYRRANPEGGFISPLQALTTYLPSTYRICNP-SFKYES
SRN---------------PRRVLTKPS-----KGTKN-----------DGYDNDDSD--Y
ILYVNDILGSEEAGHK----------------------N-----RYLILDVLGQGTFGQV
VKC---QNLRTQEVVAVKVIKNRTAYFNQSMMEVSVLDL-----------------LNQK
LDKNDDHHLLRLKDTFIHRQHLCLVFELLSVNLYELIKQN---QFRGLSTTLVRVFAQQL
LNGLTLLNKARLIHCDLKPENILLK--------------------NLES-----------
-----------PIIKIIDFGSACDERQTVYTYIQSRFYRSPEVLLGLP------------
------YSSAIDMWSLGCIVVELFLGLPLFPGSSEYNQV--------------------S
RIVEMLGMPPTWMLEMGKQSGEFFEKT--------------------------TDEF--G
RRTYRLKSMEQY--------SREHN-----------------------VKEQPSKKYFQA
TTLPEIIRSYSMPRK-NMKQAEVEREMNNRI------------AFTDFVRGLLSINPLER
WSPQQAKLHPF----ITQQKF--TQPFVPPMNLKTS-ANKTPAPGVQQQQQAEALSKQRA
AQAAQAQAQAAQ-------------------AH--AQAQAQS--------AYAMQMSPYP
Q-------SQ-P--PPMYNNMYPTHPQGA-PPPYPT-HSSSYPTQMGMMQQ-QNPQMTPS
HYNHQQ-SLYAQATQRAGRQRASTMDQQQAGIPPAIQRVASHL--DPNQPIRLQPSPAYY
PPPADGYVDSPST--ARRRGSR----------NQRNRDFIRTLEDGAM-GESFMG-KTQW
H
>XP_016252732_Cladophialophora_immunda
------------------------------------------------------------
------------------------------------------------------------
------------------------------------------------------------
---------------------------------MSTNTTPQT------------------
--QSHPYDHNGEVDVPMEDAD---------------------------PYNRTKYPPRPT
HQHRLSA--QYIP-----------------------------------------------
----EI-----STA------------------------------------------AQRY
SPMNAQ-STGAGYV-ASPKTQNPSSFPYLNQAPT--------------------------
-----------------------------------------------T-RQSPPRQ---G
SYNT--ERYTE-PP---------------TPTRYPSDYGSALQ--S-SALS-PDSYYPTS
A------SNARPAPLSRQQSQ------------------H-------QGLGPVPKFR---
-----KVKTMQDLNPKVNTQP-PYRRANPEGGFISPLQALTTYLPATYRICNP-SFKYES
SRN---------------PRRVLTKPS-----KGTKN-----------DGYDNDDSD--Y
ILYVNDILGSEEAGHK----------------------N-----RYLILDVLGQGTFGQV
VKC---QNLRTQEVVAVKVIKNRTAYFNQSMMEVSVLDL-----------------LNQK
LDKNDDHHLLRLKDTFIHRQHLCLVFELLSVNLYELIKQN---QFRGLSTTLVRVFAQQL
LNGLTLLNKARLIHCDLKPENILLK--------------------NLES-----------
-----------PIIKIIDFGSACDERQTVYTYIQSRFYRSPEVLLGLP------------
------YSSAIDMWSLGCIVVELFLGLPLFPGSSEYNQV--------------------S
RIVEMLGMPPTWMLEMGKQSGEFFEKT--------------------------TDEF--G
RRTYRLKSMEQY--------SREHN-----------------------VKEQPSKKYFQA
TTLPEIIRSYSMPRK-NMKQAEVEREMNNRI------------AFTDFVRGLLTINPLER
WSPQQAKLHPF----ITQQKF--TQPFVPPMNLKSP-SSKTPAPGVQQQQQAEALSKQRA
AQAAQAQ---AQA------------------VH--AQAQVQSV----AQNAYAMQMTPYP
Q-------SQ-P--PPMYNNMYPAHPQGA-PPPYPT-HSSNYPAQMGMM-Q-QTPQMNPS
HYNHQQ-SLYAQATQRAGRQRASTMDQQQAGIPAAIQRVASHL--DPNQPIRLQPSPAYY
PPPADGYVDSPST--ARRRGSR----------NQRNRDFIRTLEDGAM-GDSFMN-KAQW
H
>XP_007751654_Cladophialophora_psammophila
------------------------------------------------------------
------------------------------------------------------------
------------------------------------------------------------
---------------------------------MSANNTPQT------------------
--QSHPYEHNGEVDVPMEDAD---------------------------PYNRTKYPPRPT
HQHHLST--QYIP-----------------------------------------------
----EI-----STA------------------------------------------AQRY
SPMNAQ-STGAGYV-SSPKTQNP-SFSYLNQSQT--------------------------
-----------------------------------------------T-RQSPPRQ---S
SYNT--ERYTE-PP---------------TPTRYPSDYASTIQ--S-SALS-PESYYPTS
A------TNARPAPLSRQQSQ------------------H-------QGLGPVPKFR---
-----KVKTMQDLNPKVNAQP-PYRRANPEGGFISPLQALTTHLPATYRICNP-SFKYES
SRN---------------PRRVLTKPS-----KGTKN-----------DGYDNDDSD--Y
ILYVNDILGSEEAGHK----------------------N-----RYLILDVLGQGTFGQV
VKC---QNLRTQEVVAVKVIKNRTAYFNQSMMEVSVLDL-----------------LNQK
LDKNDDHHLLRLKDTFIHRQHLCLVFELLSVNLYELIKQN---QFRGLSTTLVRVFAQQL
LNGLTLLNKARLIHCDLKPENILLK--------------------NLES-----------
-----------PIIKIIDFGSACDERQTVYTYIQSRFYRSPEVLLGLP------------
------YSSAIDMWSLGCIVVELFLGLPLFPGSSEYNQV--------------------S
RIVEMLGMPPTWMLEMGKQSGEFFEKT--------------------------TDEF--G
RRTYRLKSMEQY--------SREHN-----------------------VKEQPSKKYFQA
TTLPEIIRSYSMPRK-NMKQAEVEREMNNRI------------AFTDFVRGLLTINPLER
WSPQQAKLHPF----ITQQKF--TQPFVPPMNLKSP-SSKTPAPGVQQQQQAEALSKQRA
AQAAQAQAQAAQA------------------AH--AQAQAQSV----AQNAYAMQMTPYP
P-------SQ-P--PPMYNNMYPAHPQGA-PPPYPT-HSSNYPAQMGMM-Q-QTSQMNPS
HYNHQQ-SLYAQATQRAGRQRASTMDQQQAGIPAAIQRVASHL--DPNQPIRLQPSPAYY
PPPADGYVDSPST--ARRRGSR----------NQRNRDFIRTLEDGAM-GDSFMN-KAQW
H
>XP_018693634_Fonsecaea_erecta
------------------------------------------------------------
------------------------------------------------------------
------------------------------------------------------------
---------------------------------MSANTTPQT------------------
--QSHPYEHNGEVDVPMEDAD---------------------------PYNRTKYPPRPT
HQHRLST--QYIP-----------------------------------------------
----EI-----STA------------------------------------------AQRY
SPMNAQ-STGAGYV-ASPKTQNPTSFSYLNQAQP--------------------------
-----------------------------------------------T-RQSPPRQ---G
SYNA--ERYTE-AP---------------TPTRYPSDYGSALQ--S-STLS-PDSFYSTS
A------GNARPAPLSRQQSQ------------------H-------QGLGPVPKFR---
-----NVKTMQDLNPKVNSQP-PYRRANPEGGFISPLQALTTYLPATYRICNP-SFKYES
SRN---------------PRRVLTKPS-----KGTKN-----------DGYDNDDSD--Y
ILYVNDILGSEEAGHK----------------------N-----RYLILDVLGQGTFGQV
VKC---QNLRTQEVVAVKVIKNRTAYFNQSMMEVSVLDL-----------------LNQK
LDKNDDHHLLRLKDTFIHRQHLCLVFELLSVNLYELIKQN---QFRGLSTTLVRVFAQQL
LNGLTLLNKARLIHCDLKPENILLK--------------------NLES-----------
-----------PIIKIIDFGSACDERQTVYTYIQSRFYRSPEVLLGLP------------
------YSSAIDMWSLGCIVVELFLGLPLFPGSSEYNQV--------------------S
RIVEMLGMPPTWMLEMGKQSGEFFEKT--------------------------TDEF--G
RRTYRLKSMEQY--------SREHN-----------------------VKEQPSKKYFQA
TTLPEIIRSYSMPRK-NMKQAEVEREMNNRI------------AFTDFVRGLLTINPLER
WSPQQAKLHPF----ITQSKF--TQPFVPPMNLKSP-SSKTPAPGVQQQQQAEALSKQRA
AQAAQAQAQAAQA------------------AH--AQAQAQSA----AQNVYTMQMTPYP
Q-------SQ-P--PPMYSNMYPAHPQGA-PPPYPT-HSSNYPAQMGMM-Q-QTPQMNPS
HYNHQQ-SLYAQATQRAGRQRASTMDQQQAGIPAAIQRVASHL--DPNQPIRLQPSPAYY
PPPADGYVDSPST--ARRRGSR----------NQRNRDFIRTLEDGAM-GDSFMS-KAQW
H
>XP_022509613_Fonsecaea_monophora
------------------------------------------------------------
------------------------------------------------------------
------------------------------------------------------------
---------------------------------MSANTTPQT------------------
--QSHQYEHNGEVDVPMEDAD---------------------------PYNRTKYPPRPT
HQHRLST--QYIP-----------------------------------------------
----EI-----STA------------------------------------------AQRY
SPMNAQ-STGPGYV-ASPKLPNPSSFSYLNQPQT--------------------------
-----------------------------------------------T-RQSPPRQ---G
SYNA--ERYTE-PP---------------TPTRYPSDYGSALQ--S-STLS-PESYYPTS
A------NNTRPAPLSRQQSQ------------------H-------QGPGPAPKFR---
-----KVKTMQDLNPKVNAQP-PYRRANPEGGFISPLQALTTYLPATYRICNP-SFKYES
SRN---------------PRRVLTKPS-----KGTKN-----------DGYDNDDSD--Y
ILYVNDILGSEEAGHK----------------------N-----RYLILDVLGQGTFGQV
VKC---QNLRTQEVVAVKVIKNRTAYFNQSMMEVSVLDL-----------------LNQK
LDKNDDHHLLRLKDTFIHRQHLCLVFELLSVNLYELIKQN---QFRGLSTTLVRVFAQQL
LNGLTLLNKARLIHCDLKPENILLK--------------------NLES-----------
-----------PIIKIIDFGSACDERQTVYTYIQSRFYRSPEVLLGLP------------
------YSSAIDMWSLGCIVVELFLGLPLFPGSSEYNQV--------------------S
RIVEMLGMPPTWMLEMGKQSGEFFEKT--------------------------TDEF--G
RRTYRLKSMEQY--------SREHN-----------------------VKEQPSKKYFQA
TTLPEIIRSYSMPRK-NMKQAEVEREMNNRI------------AFTDFVRGLLTINPLER
WSPQQAKLHPF----ITQQKF--TQPFVPPMNLKSP-SSKTPAPGVQQQQQAEALSKQRA
AQAAQAQAQAAQV------------------AH----AQAQTA----AQNAYAMQMTPYP
Q-------SQ-A--PPMYNNMYPAHPQGA-PPPYPT-HSSNYPAQMGMM-Q-QTPQMNPS
HYNHQQ-SLYAQATQRAGRQRASTMDQQQAGIPPAIQRVASHL--DPNQPIRLQPSPAYY
PPPADGYVDSPSS--ARRRGSR----------NQRNRDFIRTLEDGAM-GDSFMN-KAQW
H
>XP_016634976_Fonsecaea_multimorphosa
------------------------------------------------------------
------------------------------------------------------------
------------------------------------------------------------
---------------------------------MSANTTPQT------------------
--QSHPYEHNGEVDVPMEDAD---------------------------PYNRTKYPPRPT
HQHRLST--QYIP-----------------------------------------------
----EI-----STA------------------------------------------AQRY
SPMNAQ-STSAGYV-ASPKTQNPPSFSYLNQAQT--------------------------
-----------------------------------------------T-RQSPPRQ---S
SYNA--ERYTE-PP---------------TPTRYPSDYGPALQ--S-STLS-PDSYYSAS
A------SNARPAPLSRQQSQ------------------H-------QGLGPVPKFR---
-----KVKTMQDLNPKINAQP-PFRRANPEGGFISPLQALTTYLPATYRICNP-SFKYES
SRN---------------PRRVLTKPS-----KGTKN-----------DGYDNDDSD--Y
ILYVNDILGSEEAGHK----------------------N-----RYLILDVLGQGTFGQV
VKC---QNLRTQEVVAVKVIKNRTAYFNQSMMEVSVLDL-----------------LNQK
LDKNDDHHLLRLKDTFIHRQHLCLVFELLSVNLYELIKQN---QFRGLSTTLVRVFAQQL
LNGLTLLNKARLIHCDLKPENILLK--------------------NLES-----------
-----------PIIKIIDFGSACDERQTVYTYIQSRFYRSPEVLLGLP------------
------YSSAIDMWSLGCIVVELFLGLPLFPGSSEYNQV--------------------S
RIVEMLGMPPTWMLEMGKQSGEFFEKT--------------------------TDEF--G
RRTYRLKSMEQY--------SREHN-----------------------VKEQPSKKYFQA
TTLPEIIRSYSMPRK-NMKQAEVEREMNNRI------------AFTDFVRGLLTINPLER
WSPQQAKLHPF----ITQQKF--TQPFVPPMNLKSP-SSKTPAPGVQQQQQAEALSKQRA
AQAAQAQAQAAQA------------------AHAQAQAQAQSV----AQNAYAMQMTPYP
P-------SQ-P--PPMYNNMYPAHPQGA-PPPYPT-HSSNYPAQMGMM-Q-QTPQMNPS
HYNHQQ-SLYAQATQRAGRQRASTMDQQQAGIPAAIQRVASHL--DPNQPIRLQPSPAYY
PPPADGYVDSPST--ARRRGSR----------NQRNRDFIRTLEDGAM-GDSFMN-KAQW
H
>XP_022503332_Fonsecaea_nubica
------------------------------------------------------------
------------------------------------------------------------
------------------------------------------------------------
---------------------------------MSTNTTPQT------------------
--QSHQYEHNGEVDVPMEDAD---------------------------PYNRTKYPPRPT
HQHRLST--QYIP-----------------------------------------------
----EI-----STA------------------------------------------AQRY
SPMNAQ-STGPGYV-ASPKLPNPSSFSYLNQPQT--------------------------
-----------------------------------------------T-RQSPPRQ---G
SYNA--ERYTE-PP---------------TPTRYPSDYGSALQ--S-STLS-PESYYPTS
A------NNTRPAPLSRQQSQ------------------H-------QGPGPAPKFR---
-----KVKTMQDLNPKVNAQP-PYRRANPEGGFISPLQALTTYLPATYRICNP-SFKYES
SRN---------------PRRVLTKPS-----KGTKN-----------DGYDNDDSD--Y
ILYVNDILGSEEAGHK----------------------N-----RYLILDVLGQGTFGQV
VKC---QNLRTQEVVAVKVIKNRTAYFNQSMMEVSVLDL-----------------LNQK
LDKNDDHHLLRLKDTFIHRQHLCLVFELLSVNLYELIKQN---QFRGLSTTLVRVFAQQL
LNGLTLLNKARLIHCDLKPENILLK--------------------NLES-----------
-----------PIIKIIDFGSACDERQTVYTYIQSRFYRSPEVLLGLP------------
------YSSAIDMWSLGCIVVELFLGLPLFPGSSEYNQV--------------------S
RIVEMLGMPPTWMLEMGKQSGEFFEKT--------------------------TDEF--G
RRTYRLKSMEQY--------SREHN-----------------------VKEQPSKKYFQA
TTLPEIIRSYSMPRK-NMKQAEVEREMNNRI------------AFTDFVRGLLTINPLER
WSPQQAKLHPF----ITQQKF--TQPFVPPMNLKSP-SSKTPAPGVQQQQQAEALSKQRA
AQAAQAQAQAAQV------------------AH--AQAQAQSV----AQNAYAMQMTPYP
Q-------SQ-A--PPMYNNMYPAHPQGA-PPPYPT-HSSNYPAQMGMM-Q-QTPQMNPS
HYNHQQ-SLYAQATQRAGRQRASTMDQQQAGIPAAIQRVASHL--DPNQPIRLQPSPAYY
PPPADGYVDSPSS--ARRRGSR----------NQRNRDFIRTLEDGAM-GDSFMN-KAQW
H
>XP_013289020_Fonsecaea_pedrosoi
------------------------------------------------------------
------------------------------------------------------------
------------------------------------------------------------
---------------------------------MSANTTPQT------------------
--QSHQYEHNGEVDVPMEDAD---------------------------PYNRTKYPPRPT
HQHRLST--QYIP-----------------------------------------------
----EI-----STA------------------------------------------AQRY
SPMNAQ-STGPGYV-ASPKLPNPSSFSYLNQPQT--------------------------
-----------------------------------------------T-RQSPPRQ---G
SYNA--ERYTE-PP---------------TPTRYPSDYGSALQ--S-STLS-PESYYPTS
A------NNTRPAPLSRQQSQ------------------H-------QGPGPAPKFR---
-----KVKTMQDLNPKVNAQP-PYRRANPEGGFISPLQALTTYLPATYRICNP-SFKYES
SRN---------------PRRVLTKPS-----KGTKN-----------DGYDNDDSD--Y
ILYVNDILGSEEAGHK----------------------N-----RYLILDVLGQGTFGQV
VKC---QNLRTQEVVAVKVIKNRTAYFNQSMMEVSVLDL-----------------LNQK
LDKNDDHHLLRLKDTFIHRQHLCLVFELLSVNLYELIKQN---QFRGLSTTLVRVFAQQL
LNGLTLLNKARLIHCDLKPENILLK--------------------NLES-----------
-----------PIIKIIDFGSACDERQTVYTYIQSRFYRSPEVLLGLP------------
------YSSAIDMWSLGCIVVELFLGLPLFPGSSEYNQV--------------------S
RIVEMLGMPPTWMLEMGKQSGEFFEKT--------------------------TDEF--G
RRTYRLKSMEQY--------SREHN-----------------------VKEQPSKKYFQA
TTLPEIIRSYSMPRK-NMKQAEVEREMNNRI------------AFTDFVRGLLTINPLER
WSPQQAKLHPF----ITQQKF--TQPFVPPMNLKSP-SSKTPAPGVQQQQQAEALSKQRA
AQAAQAQAQAAQV------------------AH----AQAQTA----VQNAYAMQMTPYP
Q-------SQ-A--PPMYNNMYPAHPQGA-PPPYPT-HSSNYPAQMGMM-Q-QTPQMNPS
HYNHQQ-SLYAQATQRAGRQRASTMDQQQAGIPAAIQRVASHL--DPNQPIRLQPSPAYY
PPPADGYVDSPSS--ARRRGSR----------NQRNRDFIRTLEDGAM-GDSFMN-KAQW
H
>XP_007757867_Cladophialophora_yegresii
------------------------------------------------------------
------------------------------------------------------------
------------------------------------------------------------
---------------------------------MSTNTTPQN------------------
--QTHPYEHNGEVDVPMEDAD---------------------------PYNRTKYPPRPT
HQHRLSA--QYIP-----------------------------------------------
----EI-----STA------------------------------------------AQRY
SPMNAQ-PTGAGYV-SSPKGQNQSSFSYLNQPQN--------------------------
-----------------------------------------------T-RQSPTRT---G
SYNA--ERYNE-PP---------------TPTRYNSDYSPAMQ--SNSALS-PESFYPAA
A------GSARPAPLSRQQS-------------------H-------QGPGPVPRFR---
-----KVKTLQDLNPKISAQP-PYRRANPEGGFISPLQALTTYLPSTYRICNP-SFKYES
SRN---------------PRRVLTKPS-----KGTKN-----------DGYDNDDSD--Y
ILYVNDILGSEEAGHK----------------------N-----RYLILDVLGQGTFGQV
VKC---QNLRTQEVVAVKVIKNRTAYFNQSMMEVSVLDL-----------------LNQK
LDKNDDHHLLRLKDTFIHRQHLCLVFELLSVNLYELIKQN---QFRGLSTTLVRVFAQQL
LNGLTLLNKARLIHCDLKPENILLK--------------------NLES-----------
-----------PIIKIIDFGSACDERQTVYTYIQSRFYRSPEVLLGLP------------
------YSSAIDMWSLGCIVVELFLGLPLFPGSSEYNQV--------------------S
RIVEMLGMPPTWMLEMGKQSGEFFEKT--------------------------TDEF--G
RRTYRLKSMEQY--------SREHN-----------------------VKEQPSKKYFQA
TTLPEIIRSYSMPRK-NMKQAEVEREMNNRI------------AFTDFVRGLLSINPLER
WSPQQAKLHPF----ITQQKF--TQPFVPPMNLKTS-GNKTPAPGVQQQQQAEALSKQRA
AQAAQAQAQAAQ-------------------AH--AQAQAQS--------AYAMQMSPYP
Q-------SQ-P--PPLYNNMYPTHPQGA-PPPYPT-QSSNYPTQMGMMQQ-QNPQMNPG
HYNHQQ-SLYAQATQRAGRQRASTMDQQQAGIPPAIQRVASHL--DPNQPIRLQPSPAYY
PPPADGYVDSPST--ARRRGSR----------NQRNRDFIRTLEDGAM-GESFMG-KTQW
H
>XP_016240474_Exophiala_spinifera
------------------------------------------------------------
------------------------------------------------------------
------------------------------------------------------------
---------------------------------MSLNNTPAT------------------
--QSQSYEHNGEVDVPMEDAD---------------------------PYNRAKYPPRPA
HQHRPSA--QFLP-----------------------------------------------
----EI-----SSA------------------------------------------AQRY
SPMNAQ-PTGAAYP-ASPKVQNPGNFSYLGQPQP--------------------------
-----------------------------------------------S-RQSPTRQ---S
SYNS--ERYPE-PP---------------TPTRYPSNYVSALQ--N-SELS-PESYYPLS
T------GGTRPTAPSRQLS---------------------------QGPGPVPRFK---
-----KVKTMQDFTPRVNTQP-PYRRANPEGGFISPLQALTTYLPATYRICNP-SFKYES
SRN---------------PRRVLTKPS-----KGTKN-----------DGYDNDDSD--Y
ILYVNDILGSEEAGHK----------------------N-----RYLILDVLGQGTFGQV
VKC---QNLRTQEVVAVKVIKNRTAYFNQSMMEVSVLDL-----------------LNQK
LDKNDDHHLLRLKDTFIHRQHLCLVFELLSVNLYELIKQN---QFRGLSTTLVRVFAQQL
LNGLTLLNKARLIHCDLKPENILLK--------------------NLES-----------
-----------PIIKIIDFGSACDERQTVYTYIQSRFYRSPEVLLGLP------------
------YSCAIDMWSLGCIVVELFLGLPLFPGSSEYNQV--------------------S
RIVEMLGMPPTWMLEMGKQSGEFFEKT--------------------------ADEF--G
RRTYRLKSMEQY--------SREHN-----------------------VKEQPSKKYFQA
TTLPEIIRSYSMPRK-NMKPAEIEREMNNRV------------AFIDFVRGLLTINPLER
WSPQQAKMHPF----ITQQKF--TQPFVPPMNLKSP-TSKTPAPGVQQQQQAEALSKQRA
AQAAQAQAQA-QA--------------AQAQAQ--AQAQAQTA----AQNAYAMQMSPYP
Q-------TQ-A--PPMYNTMYPAHQQGA-PPPYPT-HSTNYPPQMGMM-Q-QNPQMNPS
HYNHQQ-SLYAQATQRAGRQRASTMDQQQAGIPPTIQRVASHL--DPNQPIRLQPSPAYY
PPPADGYVDSPST--ARRRGSR----------NQRNRDFIRTLEDGAM-N--------QW
H
>XP_016268224_Exophiala_oligosperma
------------------------------------------------------------
------------------------------------------------------------
------------------------------------------------------------
---------------------------------MSLNNTPAT------------------
--QSQPYEHNGEVDVPMEDAD---------------------------PYNRAKYPPRPA
HQHRLSA--QFLP-----------------------------------------------
----EI-----SSA------------------------------------------AQRY
SPMNVQ-PTGAAYP-ASPKMPNPGNFSYLGQPQS--------------------------
-----------------------------------------------S-RQSPTRQ---S
SYNS--DRYPE-PP---------------TPTRYPSNYASALQ--N-AELS-PESYYPLS
T------GATRPAPPSRQPS---------------------------QGPGPVPRFK---
-----KVKTMQDFTPRVNTQP-LYRRANPEGGFISPLQALTTYLPATYRICNP-SFKYES
SRN---------------PRRVLTKPS-----KGTKN-----------DGYDNDDSD--Y
ILYVNDILGSEEAGHK----------------------N-----RYLILDVLGQGTFGQV
VKC---QNLRTQEVVAVKVIKNRTAYFNQSMMEVSVLDL-----------------LNQK
LDKNDDHHLLRLKDTFIHRQHLCLVFELLSVNLYELIKQN---QFRGLSTTLVRVFAQQL
LNGLTLLNKARLIHCDLKPENILLK--------------------NLES-----------
-----------PIIKIIDFGSACDERQTVYTYIQSRFYRSPEVLLGLP------------
------YSCAIDMWSLGCIVVELFLGLPLFPGSSEYNQV--------------------S
RIVEMLGMPPTWMLEMGKQSGEFFEKT--------------------------ADEF--G
RRTYRLKSMEQY--------SREHN-----------------------VKEQPSKKYFQA
TTLPEIIRSYSMPRK-NMKPAEIEREMNNRV------------AFIDFVRGLLTTNPLER
WSPQQAKMHPF----ITQQKF--TQPFVPPMNLKSP-ASKPISPGVQQQQQAEALSKQRA
AQAAQAQAQA-QA------------------AQ--AQVQAQTA----AQNAYAMQMSPYP
P-------SQ-A--PPMYNTMYPAHQQAA-PPPYPT-HSANYAPQMGMMPQ-QTPQINPS
HYNHQQ-SLYAQATQRAGRQRASTMDQQQAGIPPTIQRVASHL--DPNQPIRLQPSPAYY
PPPADGYVDSPST--ARRRGSR----------NQRNRDFIRTLEDGAM-N--------QW
H
>XP_013316622_Exophiala_xenobiotica
------------------------------------------------------------
------------------------------------------------------------
------------------------------------------------------------
---------------------------------MSLNNTPAT------------------
--HSQQYEHNGEVDVPMEDAD---------------------------PYNRAKYPPRPA
HQHRLSA--QYLP-----------------------------------------------
----EI-----SSA------------------------------------------AQRY
SPMNAQ-PTGAAYP-ASPKMQNTSNFSYLNQPQP--------------------------
-----------------------------------------------S-RQSPTRQ---G
SYNS--DPYAE-PP---------------TPTRYSSNYSSGLP--N-SDLS-PESYYPLN
A------SATRPAPPSRQPS---------------------------QGPGPVPRFR---
-----KVKTMQDITPRVNAQP-PYRRANPEGGFISPLQALTTYLPSTYRICNP-NFKYES
SRN---------------PRRVLTKPS-----KGTKN-----------DGYDNDDSD--Y
ILYVNDILGSEEAGHK----------------------N-----RYLILDVLGQGTFGQV
VKC---QNLRTQEVVAVKVIKNRTAYFNQSMMEVSVLDL-----------------LNQK
LDKNDDHHLLRLKDTFIHRQHLCLVFELLSVNLYELIKQN---QFRGLSTTLVRVFAQQL
LNGLTLLNKARLIHCDLKPENILLK--------------------NLES-----------
-----------PIIKIIDFGSACDERQTVYTYIQSRFYRSPEVLLGLP------------
------YSCAIDMWSLGCIVVELFLGLPLFPGSSEYNQV--------------------S
RIVEMLGMPPTWMLEMGKQSGEFFEKT--------------------------TDEF--G
RRTYRLKSMEQY--------SREHN-----------------------VKEQPSKKYFQA
TTLPEIIRSYSMPRK-NMKPAEIEREMNNRV------------AFIDFVRGLLNINPLER
WSPQQAKLHPF----ITQQKF--TQPFVPPMNLKSP-SSKTPAPGVQQQQQAEALSKQRA
AQAAQAQAHA-QA------------------AQ--AQVQAQTV----AQSAYAMQMSPYP
Q-------TQ-P--PPMYNAMYPAHQQGA-PPPYPT-HTTNYAPQMGMMPQ-QNPQMNPS
HYNHQQ-SLYAQATQRAGRQRASTMDQQQAGIPPTIQRVASHL--DPNQPIRLQPSPAYY
PPPADGYVDSPST--ARRRGSR----------NQRNRDFIRTLEDGAM-N--------QW
H
>XP_007723423_Capronia_coronata
------------------------------------------------------------
------------------------------------------------------------
------------------------------------------------------------
---------------------------------MSLNPTPAA------------------
--QSHNYEQNGEVDVPMEDAD---------------------------PYNRTKYPTRPA
HQHRPSS--QYVG-----------------------------------------------
----EA-----STA------------------------------------------AQRY
SPMNAQ-PTNTSYA-SSPKLPSQNNFPYLNQPQS--------------------------
-----------------------------------------------S-RQSPPNQNQSA
TYNL--ERYAE-PP---------------TPTRYTSSYGSILQ--N-SDMS-PDSYYPPS
T------GNARPGPPSRQQS---------------------------YGPGPIPRFR---
-----KVNTMQDLNPRVNAQP-QYRRANPEGGFISPLQALTTYLPATYRICNP-SFKYES
SRN---------------PRRVLTKPS-----KGTKN-----------DGYDNDDSD--Y
ILYVNDILGSEEAGHK----------------------N-----RYLILDVLGQGTFGQV
VKC---QNLRTQEVVAVKVIKNRTAYFNQSMMEVSVLDL-----------------LNQK
FDKNDDHHLLRLKDTFIHRQHLCLVFELLSVNLYELIKQN---QFRGLSTTLVRVFAQQL
LNGLALLNKARLIHCDLKPENILLK--------------------NLES-----------
-----------PIIKIIDFGSACDERQTVYTYIQSRFYRSPEVLLGLP------------
------YSSAIDMWSLGCIVVELFLGLPLFPGSSEYNQV--------------------S
RIVEMLGMPPMWMLEMGKQSGEFFEKT--------------------------TDEF--G
RRTYRLKSMEQY--------SREHN-----------------------VKEQPSKKYFQA
TTLPEIIRSYPMPRK-NMKPAEIEREMNNRV------------AFIDFVRGLLTINPLER
WSPHQAKLHPF----ITQQKF--TQPFVPPMNLKSPSSSKTPAPGVQQQQQAEALSKQRA
AQAAQAQAQA-QA------------------AQ--AQAQAHTA----AQNAYAMQMSPYQ
Q-------TQ-P--PPMYNAMYPAHQQGA-PPPYPT-HSTNYAPHVGMMPQ-QPAQINPG
HYNHQQ-SLYAQATQRAGRQRASTMDQQQGGIPPAIQRVTSHL--DPNAPIRLQPSPAYY
PPPADGYVDSPTS--ARRRGSR----------TQRNRDFIRTLEDGAM-GDHF---NAQW
Q
>XP_007729736_Capronia_epimyces
------------------------------------------------------------
------------------------------------------------------------
------------------------------------------------------------
---------------------------------MSLNATPAT------------------
--QSHNYEHNGEVDVPMEDAD---------------------------PYNRTKYPARPA
HQHRLSS--QFLG-----------------------------------------------
----ET-----STA------------------------------------------AQRY
SPLNTQ-PTNTSYA-SNPQTQNQNNFSHINQPQS--------------------------
-----------------------------------------------S-RQSPSRQ---G
AYNL--ERYADPPP---------------TPTRYTSSYGSILQ--N-SELS-PEAYYPIS
S------GNGRPAPPSRQQS---------------------------YGPGPVPRFR---
-----KVNTLQDLNPRVNAQP-LYRRANPEGGFISPLQALTSYLPATYRICNP-SFKYES
SRN---------------PRRVLTKPS-----KGTKN-----------DGYDNDDSD--Y
ILYVNDILGSEEAGHK----------------------N-----RYLILDVLGQGTFGQV
VKC---QNLRTQEVVAVKVIKNRTAYFNQSMMEVSVLDL-----------------LNQK
FDKNDDHHLLRLKDTFIHRQHLCLVFELLSVNLYELIKQN---QFRGLSTTLVRVFAQQL
LNGLALLNKARLIHCDLKPENILLK--------------------NLES-----------
-----------PIIKIIDFGSACDERQTVYTYIQSRFYRSPEVLLGLP------------
------YSSAIDMWSLGCIVVELFLGLPLFPGSSEYNQV--------------------S
RIVEMLGMPPMWMLEMGKQSGEFFEKT--------------------------TDEF--G
RRNYRLKSMEQY--------SREHN-----------------------VKEQPSKKYFQA
TTLPEIIRSYPMPRK-NMKPAEIEREMNNRV------------AFIDFVRGLLTINPLER
WSPQQAKLHPF----ITQQKF--TQPFVPPMNLKSPSSSKTPAPGVQQQQQAEALSKQRA
AQAAQAQAQA-QA------------------AQ--AQVQAQTA----VQNAYALQMSPYQ
Q-------PQ-P--PPMYNAMYPAHQQGA-PPPYPT-HSSNYAPQMGVMTQ-QTPQMNPS
HYNHQQ-SLYAQATQRAGRQRASTMDQQQGGIPPAIQRVTSHL--DPNAPIRLQPSPAYY
PPPADGYVDSPST--ARRRGSR----------AQRNRDFIRTLEDGAM-GDNF---NSQW
H
>XP_009160485_Exophiala_dermatitidis
------------------------------------------------------------
------------------------------------------------------------
------------------------------------------------------------
---------------------------------MSLNPAPSA------------------
--QSHDYEHNGEVDIPMEDAD---------------------------PYNRSKYPSRPV
HQHRLSA--QYIG-----------------------------------------------
----EA-----STA------------------------------------------AQRY
SPMNVQ-PTNM-YA-SSPKAQAQNNFSYLNQPQS--------------------------
-----------------------------------------------S-RGSPTRQ---A
AYTT--ERYAE-PP---------------TPTRYSLGYGSSIQ--K-SEFS-PGSYYSPS
V------GNGRPGPPSRQQS---------------------------HGPGPVPRFR---
-----KVNTIQDLNPRINAQP-QFRRANPEGGFISPLQALTTYLPATYRICNP-NFKYES
SRN---------------PRRVLTKPS-----KGTKN-----------DGYDNDDSD--Y
ILYVNDILGSEEAGHK----------------------N-----RYLILDVLGQGTFGQV
VKC---QNLRTQEVVAVKVIKNRTAYFNQSMMEVSVLDL-----------------LNQK
FDKNDDHHLLRLKDTFIHRQHLCLVFELLSVNLYELIKQN---QFRGLSTTLVRVFAQQL
LNGLALLNKARLIHCDLKPENILLK--------------------NLES-----------
-----------PIIKIIDFGSACDERQTVYTYIQSRFYRSPEVLLGLP------------
------YSSAIDMWSLGCIVVELFLGLPLFPGSSEYNQV--------------------S
RIVEMLGMPPMWMLEMGKQSGEFFEKT--------------------------TDEF--G
RRTYRLKSMEQY--------SREHN-----------------------VKEQPSKKYFQA
TTLPEIIRSYPMPRK-NMKPAEIEREMNNRV------------AFIDFVRGLLTINPLER
WSPQQAKLHPF----ITQQKF--TQPFVPPMNLKSPSSSKTPAPGVQQQQQAEALSKQRA
AQAAQAQAQA-QAAQAAQAQAQAQAAQAQAQAQ--AQAQAQTAAQAQAQNAYAMQMSPYQ
Q-------QQ-P--PPMYNAMYQSPQQAA-PPPYPA-HSSNYAPQMGMMAQ-QTPQMNPN
HYSHQQ-SLYAQATQRAGRQRASTMDQQQGGIPPAIQRVTSHL--DPNAPIRLQPSPAYY
PPPADGYIDSPST--ARRRGSR----------TQRNRDFVRTLEDGVM-GDNF---NTQW
H
>XP_013262286_Exophiala_aquamarina
------------------------------------------------------------
------------------------------------------------------------
------------------------------------------------------------
---------------------------------MSLNSTSAS------------------
--QPHGYEHNGEMDVPMEDAD---------------------------PYNRTKYPPRPA
HQHRLST--QYLP-----------------------------------------------
----EA-----SSA------------------------------------------AQRY
SPMNTQ-PTGPAYA-TSPKAQNPSNFTYLSQAPS--------------------------
-----------------------------------------------S-RQSPTRQ---S
SYQA--DRYGE-PP---------------TPTRYPSNYGAGTQ--N-SELS-PESFYPPS
A------GNGRPAPMSRQHSQ------------------M-------QGLGPVPRFK---
-----KVKNMQELNPRVNAQP-LYRRANPEGGFISPLQSLTTYLPATYRICNP-NFKYES
SRN---------------PRRVLTKPS-----KGTKN-----------DGYDNDDSD--Y
ILYVNDILGSEEAGHK----------------------N-----RYLILDVLGQGTFGQV
VKC---QNLRTQEVVAVKVIKNRTAYFNQSMMEVSVLDL-----------------LNQK
LDKNDDHHLLRLKDTFIHRQHLCLVFELLSVNLYELIKQN---QFRGLSTTLVRVFAQQL
LNGLTLLNKARLIHCDLKPENILLK--------------------NLES-----------
-----------PIIKIIDFGSACDERQTVYTYIQSRFYRSPEVLLGLP------------
------YSSAIDMWSLGCIVVELFLGLPLFPGSSEYNQV--------------------S
RIVEMLGMPPVWMLEMGKQSGEFFEKT--------------------------TDEF--G
RRTYRLKTMEQY--------AREHN-----------------------VKEQPSKKYFQA
TTLPEIIRSYSMPRK-NMKQAEVEREMNNRV------------AFIDFVRGLLMINPLER
WSPQQAKLHPF----ITQQKF--TQPFVPPMNLKSPSSSKTPAPGVQQQQQAEALSKQRA
AQAAHAQAQAAQ-------------------AQ--AQAQAQTA----VQNAYAMQMSPYP
Q-------SQ-A--PPMYNTMYPAHQQGA-PPPYPT-HANNYAPPMGMIAQ-QNSQINPA
HYSHQQ-SLYAQATQRAGRQRASTMDQQQAGIPAAIQRVASHL--DPNAPIRLQPSPAYY
PPPADGYVDSPST--ARRRGSR----------NQRNRDFIRTLEDGAM-GDTFMT-KTQW
H
>XP_016221490_Exophiala_mesophila
------------------------------------------------------------
------------------------------------------------------------
------------------------------------------------------------
---------------------------------MSLNSAPPT------------------
--QAHAYDPQNEVDVPMEDAD---------------------------PYNRSKYPPRPM
HQHRLST--QYIP-----------------------------------------------
----EA-----SSA------------------------------------------AQRY
SPMNVQ-PGSSAYA-SSPKATASNNFSYLNQTPS--------------------------
-----------------------------------------------S-RHSPTRS---T
SYQS--DAYGE-PP---------------TPTRYPSNYAAGIQ--N-NELS-PDAYYPSN
T------PNTRPPPLSRQSSQ------------------A-------RGLGPVPRFQ---
-----KVKTMQDLTPRINAQP-QFRRANPEGGFISPLQALTSYLPATYRICNP-SFKYES
SRN---------------PRRVLTKPS-----KGTKN-----------DGYDNDDSD--Y
ILYVNDILGSEEAGHK----------------------N-----RYLILDVLGQGTFGQV
VKC---QNLRTQEVVAVKVIKNRTAYFNQSMMEVSVLDL-----------------LNQK
LDKNDDHHLLRLKDTFIHRQHLCLVFELLSVNLYELIKQN---QFRGLSTTLVRVFAQQL
LNGLTLLNKARLIHCDLKPENILLK--------------------NLES-----------
-----------PIIKIIDFGSACDERQTVYTYIQSRFYRSPEVLLGLP------------
------YSSAIDMWSLGCIVVELFLGLPLFPGSSEYNQV--------------------S
RIVEMLGMPPTWMLEMGKQSGEFFEKT--------------------------NDEF--G
RRTYRLKSMEQY--------SREHN-----------------------VKEQPSKKYFQA
TTLPEIIRSYSMPRK-NMKPAEIEREMNNRV------------AFIDFVRGLLTTNPLER
WSPQQAKLHPF----ITQQKF--TQPFVPPMNLKSPSSSKTPAPGVQQQQQAEALSKQRA
AQAAQAQAQAAQA--------------HAQ-AQAQAQAQAQNA----AQNAYAMQMTPYP
Q-------SQ----PPMYNTMYQGHQQGA-PPPYPA-HNANYAPPMGMMAQ-QNPQMNPA
HYGHQQ-NLYAQATQRAGRQRASTMDQQQAGIPAAIQRVASHL--DPNAPIRLQPSPAYY
PPPADGYVDSPSS--TRRRGSR----------NQRNRDFIRTLEDGAM-GDTFMN-KAQW
H
>XP_013269980_Rhinocladiella_mackenziei
------------------------------------------------------------
------------------------------------------------------------
------------------------------------------------------------
---------------------------------MSMNTTPAT------------------
--QSHAYEHNGEIDVPMEDAD---------------------------PYNRTKYPPRPA
HQHRLST--QYIP-----------------------------------------------
----EA-----STA------------------------------------------AQRY
SPMNAQ-PIGAAYA-SSPKTQNQNSFPYLNQPPS--------------------------
-----------------------------------------------S-RESPTRQ---G
NYTS--DRYTE-PP---------------TPTRYHSGYSSAMQ--N-SELS-PESYYPAS
A------GNGRPVPLSRQQS---------------------------QGAGPVPRFR---
-----KVKTVQDLTPKVNAQP-PYRRANPEGGFISPLQALTTYLPATYRICNP-SFKYES
SRN---------------PRRVLTKPS-----KGTKN-----------DGYDNDDSD--Y
ILYVNDILGSEEAGHK----------------------N-----RYLILDVLGQGTFGQV
VKC---QNLRTQEVVAVKVIKNRTAYFNQSMMEVSVLDL-----------------LNQK
LDKNDDHHLLRLKDTFIHRQHLCLVFELLSVNLYELIKQN---QFRGLSTTLVRVFAQQL
LNGLTLLNKARLIHCDLKPENILLK--------------------NLES-----------
-----------PIIKIIDFGSACDERQTVYTYIQSRFYRSPEVLLGLP------------
------YSSAIDMWSLGCIVVELFLGLPLFPGSSEYNQV--------------------S
RIVEMLGMPPTWMLEMGKQSGEFFEKT--------------------------TDEF--G
RRTYRLKSMEQY--------SREHN-----------------------VKEQPSKKYFQA
TTLPEIIRSYSMPRK-NMKQAEVEREMNNRV------------AFIDFVRGLLTINPLER
WSPQQAKLHPF----ITQQKF--TQPFVPPMNLKSPSSSKTPAPGVQQQQQAEALSKQRA
AQAAHAQAQA---------------------AQ--AQAQAQTV----AQNAYAMQMSPYP
Q-------SQ-P--PPMYSTMYPGHQQGA-PPPYPT-HSGNYAPQMGMMSQ-QNPQMNPS
HYSHQQ-SLYAQATQRAGRQRASTLDQQQAGIPAAIQRVASHL--DPNAPIRLQPSPAYY
PPPADGYVDSPST--ARRRGSR----------NQRNRDFIRTLEDGAM-GDTFMS-KAQW
H
>XP_017996519_Phialophora_attinorum
------------------------------------------------------------
------------------------------------------------------------
------------------------------------------------------------
---------------------------------MGTNHNPAG------------------
--MGNPYENNGEYDVAMEDAD---------------------------PYNRAKYLPRPA
HSHRLSA--QFIG-----------------------------------------------
----ES-----STA------------------------------------------AQRY
SPMNAM-PTGP-HT-SSPNPAMQLGQYQQGQPPP--------------------------
-----------------------------------------------S-RHSPTR-----
-YLP--DRYPAEPP---------------TPTRYQASYLATLE--N-ANLS-PESYYPPS
ASQLPTPSSARPGPPSRQASQ--------------------------RSPGPVPRFR---
-----RVKTAQDIRPRVNSQP-AYRRANPEGGFISPLQALTTYLPATYRICNP-SFKYES
SRN---------------PRRVLTKPS-----KGTKN-----------DGYDNEDSD--Y
ILYVNDILGSEETGHK----------------------N-----RYLILDVLGQGTFGQV
VKC---QNLKTQEVVAVKVIKNRTAYFNQSMMEVSVLDL-----------------LNSK
LDKNDDHHLLRLKDTFIHRQHLCLVFELLSVNLYELIKQN---QFRGLSTTLVRVFAQQL
LNGLTLLNKARLIHCDLKPENILLK--------------------NLES-----------
-----------PIIKIIDFGSACDERQTVYTYIQSRFYRSPEVLLGLP------------
------YSSAIDMWSLGCIVVELFLGLPLFPGSSEYNQV--------------------S
RITEMLGMPPMWMLEMGKQSGEFFEKT--------------------------SDEF--G
RRNYRLKSMEQY--------SREHN-----------------------VKEQPSKKYFQA
TTLPEIIRSYSMPRK-NMKQAEVEREMNNRI------------AFIDFVRGLLNINPLER
WSPQQAKLHPF----ITQQKFDPSRPFVPPMNLKSP-TNKPPAPGVQQQLNAEAMSKQRA
AQAAQ------------------------------VQAQAQSA----AQNAYAMQAQQYA
QV----QHPQ-A--PPVYNNVYQTHQQAA-PPPYPT---TGYAPQMGQMSQ-QPAQMAPA
HYGHQQPTLYQQATQRAGRQRASTMDQQQGAIPAAIQRVASHL--DPSQPIRLQPSPAYY
PPPPDGYVDSPSN--ARRRGSR----------NQRNRDFIRTLEDGAM-G------QSQW
H
>NP_593830_Schizosaccharomyces_pombe
------------------------------------------------------------
------------------------------------------------------------
------------------------------------------------------------
--------------------------MDSDSPILPLSNNPPA------------------
---ARTHDH----------------------------------------------SQRNN
HARHVS------------------------------------------------------
-----------SSG------------------------------------------TTLF
APVK---PATKKYN----------------------------------------------
------------------------------------------------------------
------------------------------------------------------------
------------------------------------------------------------
-----------------------YRRVSPHGSYISPLEAMTVKLADTYSICNP-KFQFSS
EQN---------------PRRPLTKPS-----EGVHN-----------HGFDNVNHD--Y
VLYVNDLLGTDEG-------------------------R-----KYLILDTLGHGTFGQV
ARC---QDLKTQQIVAIKVIKNKPAFYNQCVMEVSILEL-----------------LNNK
YDPEDKRHLIRLYDQFMHKNHLCLVFELLSINLYELIKQN---QFRGLHLSLVRSFATQL
LSCTSLLKQARIIHCDLKPENILLQ--------------------DLSS-----------
-----------PIVKVIDFGSACHERQTVYTYIQSRFYRSPEVILGLH------------
------YNCGIDMWSLGCILAELFLGLPLFPGNSEYNQL--------------------C
RIVDMLGNPPTWMLEMGKNSKKYYNSG-----------------------------FVNG
RKTYELKSIEQF--------SIENN-----------------------KTEQPGKQYFGE
KTLDAIVLNY--PRR-KTTPKLTPEEHEERL------------CFIDFIKQFLELNPLKR
WTPDQAKNHPF----ITGASF---------------------------------------
-----------------------------------SQ--------------YCID-----
--------KQKP------------------------------------------------
-------LLTTQRT----RNRSHTIGNQ-AVVPPSLQRASTYVSNEPEEFVHTRPLPQYY
PPANE---------------------------NENVDEFF--------------------
-
```
