## Supplementary material for "Coding Sequence Insertions in Fungal Genomes are Intrinsically Disordered and can Impart Functionally-Important Properties on the Host Protein": MAFFT_MSAs: XP_710601.1_blasthits_MAFFT.txt

```
>XP_710601_Candida_albicans
------------------------------------------------------------
------------------------------------------------------------
------------------------------------------------------------
------------------------------------------------------------
------------------------------------------------------------
------------------------------------------------------------
------------------------------------------------------------
------------------------------------------------------------
------------------------------------------------------------
------------------------------------------------------------
-------------------------------------MSADHTRDPCPIVILNDFGGAFA
MGVIG---------GCVWHGI---KGFRNSPYGERSYGALSAIKARAPVVGGNFGVWGGL
FSTFDCTVKAVRKREDAWNAVIAGFFTGGALAIRGGWKHTRNSAITCACLLGVFEGVGMM
MQRL---QAQPT---------------MAPVYPE--------------------------
------------------------------------------------------------
------------------------------------------------------------
------------------------------------------------------------
------------------------------------------------------------
------------------------------------------------------------
------------------------------------------------------------
------------------------------------------------------------
------------------------------------------------------------
------------------------------------------------------------
------------------------------------------------------------
------------------------------------------------------------
------------------------------------------------------------
------------------------------------------------------------
------------------------------------------------------------
------------------------------------------------------------
------------------------------------------------------------
------------------------------------------------------------
-----------------------------------------------------------E
-PTALAA-----------------------------------------------------
------------------------------------------------------------
------------------------------------------------------------
------------------------------------------------------------
----------------------
>XP_002418405_Candida_dubliniensis
------------------------------------------------------------
------------------------------------------------------------
------------------------------------------------------------
------------------------------------------------------------
------------------------------------------------------------
------------------------------------------------------------
------------------------------------------------------------
------------------------------------------------------------
------------------------------------------------------------
------------------------------------------------------------
-------------------------------------MSADHTRDPCPIVILNDFGGAFA
MGVIG---------GCVWHGI---KGFRNSPYGERSYGALSAIKARAPVVGGNFGVWGGL
FSTFDCTVKAIRKREDAWNAVIAGFFTGGALAIRGGWKHTRNSAITCACLLGVFEGVGMM
MQRL---QAQPT---------------MAPVYPE--------------------------
------------------------------------------------------------
------------------------------------------------------------
------------------------------------------------------------
------------------------------------------------------------
------------------------------------------------------------
------------------------------------------------------------
------------------------------------------------------------
------------------------------------------------------------
------------------------------------------------------------
------------------------------------------------------------
------------------------------------------------------------
------------------------------------------------------------
------------------------------------------------------------
------------------------------------------------------------
------------------------------------------------------------
------------------------------------------------------------
------------------------------------------------------------
-----------------------------------------------------------E
-PTALAA-----------------------------------------------------
------------------------------------------------------------
------------------------------------------------------------
------------------------------------------------------------
----------------------
>XP_002547308_Candida_tropicalis
------------------------------------------------------------
------------------------------------------------------------
------------------------------------------------------------
------------------------------------------------------------
------------------------------------------------------------
------------------------------------------------------------
------------------------------------------------------------
------------------------------------------------------------
------------------------------------------------------------
------------------------------------------------------------
-------------------------------------MSADHTRDPCPIVILNDFGGAFA
MGVIG---------GCVWHGI---KGFRNSPHGERGYGALSAIKARAPVVGGNFGVWGGL
FSTFDCTVKAVRKREDAWNAVIAGFFTGGALAIRGGWKHTRNSAITCACLLGVFEGVGMM
MQRL---QAQPT---------------MAPVYPE--------------------------
------------------------------------------------------------
------------------------------------------------------------
------------------------------------------------------------
------------------------------------------------------------
------------------------------------------------------------
------------------------------------------------------------
------------------------------------------------------------
------------------------------------------------------------
------------------------------------------------------------
------------------------------------------------------------
------------------------------------------------------------
------------------------------------------------------------
------------------------------------------------------------
------------------------------------------------------------
------------------------------------------------------------
------------------------------------------------------------
------------------------------------------------------------
-----------------------------------------------------------E
-APKLAA-----------------------------------------------------
------------------------------------------------------------
------------------------------------------------------------
------------------------------------------------------------
----------------------
>XP_003867668_Candida_orthopsilosis
------------------------------------------------------------
------------------------------------------------------------
------------------------------------------------------------
------------------------------------------------------------
------------------------------------------------------------
------------------------------------------------------------
------------------------------------------------------------
------------------------------------------------------------
------------------------------------------------------------
------------------------------------------------------------
-------------------------------------MSADHARDPCPIVILNDFGGAFA
MGVIG---------GCVWHGI---KGFRNSPHGERGYGALSAIKARAPVVGGNFGVWGGL
FSTFDCTVKAVRKREDAWNAVIAGFFTGGALAIRGGWKHTRNSAITCACLLGVFEGVGMM
MQRL---QAQPT---------------MAPVYPE--------------------------
------------------------------------------------------------
------------------------------------------------------------
------------------------------------------------------------
------------------------------------------------------------
------------------------------------------------------------
------------------------------------------------------------
------------------------------------------------------------
------------------------------------------------------------
------------------------------------------------------------
------------------------------------------------------------
------------------------------------------------------------
------------------------------------------------------------
------------------------------------------------------------
------------------------------------------------------------
------------------------------------------------------------
------------------------------------------------------------
------------------------------------------------------------
-----------------------------------------------------------E
-PAKLAA-----------------------------------------------------
------------------------------------------------------------
------------------------------------------------------------
------------------------------------------------------------
----------------------
>XP_001527122_Lodderomyces_elongisporus
------------------------------------------------------------
------------------------------------------------------------
------------------------------------------------------------
------------------------------------------------------------
------------------------------------------------------------
------------------------------------------------------------
------------------------------------------------------------
------------------------------------------------------------
------------------------------------------------------------
------------------------------------------------------------
-------------------------------------MSADHTRDPCPIVILNDFGGAFA
MGAIG---------GCVWHGI---KGFRNSPLGERGYGAISAIKARAPVVGGNFGVWGGL
FSTFDCTVKAVRKREDAWNAVIAGFFTGGALAIRGGWKHTRNSAITCACLLGVFEGVGMM
MQRL---QAQPA---------------MAPVYPE--------------------------
------------------------------------------------------------
------------------------------------------------------------
------------------------------------------------------------
------------------------------------------------------------
------------------------------------------------------------
------------------------------------------------------------
------------------------------------------------------------
------------------------------------------------------------
------------------------------------------------------------
------------------------------------------------------------
------------------------------------------------------------
------------------------------------------------------------
------------------------------------------------------------
------------------------------------------------------------
------------------------------------------------------------
------------------------------------------------------------
------------------------------------------------------------
-----------------------------------------------------------E
-PTKLAA-----------------------------------------------------
------------------------------------------------------------
------------------------------------------------------------
------------------------------------------------------------
----------------------
>XP_007374566_Spathaspora_passalidarum
------------------------------------------------------------
------------------------------------------------------------
------------------------------------------------------------
------------------------------------------------------------
------------------------------------------------------------
------------------------------------------------------------
------------------------------------------------------------
------------------------------------------------------------
------------------------------------------------------------
------------------------------------------------------------
-------------------------------------MSADHTRDPCPIVILNDFGGAFA
MGAIG---------GCVWHGI---KGFRNSPYGERSYGALSAIKARAPVVGGNFGVWGGL
FSTFDCAVKAVRKREDPWNAVIAGFFVGGALAIRGGWKHTRNSAITCACLLGVFEGVGMM
MQRL---QAQPT---------------MAPQYPE--------------------------
------------------------------------------------------------
------------------------------------------------------------
------------------------------------------------------------
------------------------------------------------------------
------------------------------------------------------------
------------------------------------------------------------
------------------------------------------------------------
------------------------------------------------------------
------------------------------------------------------------
------------------------------------------------------------
------------------------------------------------------------
------------------------------------------------------------
------------------------------------------------------------
------------------------------------------------------------
------------------------------------------------------------
------------------------------------------------------------
------------------------------------------------------------
-----------------------------------------------------------E
-PVQLAA-----------------------------------------------------
------------------------------------------------------------
------------------------------------------------------------
------------------------------------------------------------
----------------------
>XP_043047836_Scheffersomyces_spartinae
------------------------------------------------------------
------------------------------------------------------------
------------------------------------------------------------
------------------------------------------------------------
------------------------------------------------------------
------------------------------------------------------------
------------------------------------------------------------
------------------------------------------------------------
------------------------------------------------------------
------------------------------------------------------------
-------------------------------------MSADHTRDPCPIVVLSDFGGAFA
MGVIG---------GCVWHGI---KGFRNSPYGERVTGALSVVKTRAPVVGGNFGVWGGL
FSAFDCSVKAVRKREDAWNAVIAGFFTGGALAIRGGWRHTRNSAITCACLLGCFEGVGVL
MQKV---MAQPQ----------------QNIYGD--------------------------
------------------------------------------------------------
------------------------------------------------------------
------------------------------------------------------------
------------------------------------------------------------
------------------------------------------------------------
------------------------------------------------------------
------------------------------------------------------------
------------------------------------------------------------
------------------------------------------------------------
------------------------------------------------------------
------------------------------------------------------------
------------------------------------------------------------
------------------------------------------------------------
------------------------------------------------------------
------------------------------------------------------------
------------------------------------------------------------
------------------------------------------------------------
-----------------------------------------------------------A
---PMSA-----------------------------------------------------
------------------------------------------------------------
------------------------------------------------------------
------------------------------------------------------------
----------------------
>XP_001384934_Scheffersomyces_stipitis
------------------------------------------------------------
------------------------------------------------------------
------------------------------------------------------------
------------------------------------------------------------
------------------------------------------------------------
------------------------------------------------------------
------------------------------------------------------------
------------------------------------------------------------
------------------------------------------------------------
------------------------------------------------------------
-------------------------------------MSADHTRDPCPIVILNDFGGAFA
MGVIG---------GCVWHGI---KGFRNSPYGERGYGAISAIKARAPVVGGNFGVWGGL
FSTFDCSVKAVRKREDAWNAVIAGFFTGGALAIRGGWRHTRNSAITCACLLGVFEGVGMM
MSRV---MAQPQ---------------IAPMYPE--------------------------
------------------------------------------------------------
------------------------------------------------------------
------------------------------------------------------------
------------------------------------------------------------
------------------------------------------------------------
------------------------------------------------------------
------------------------------------------------------------
------------------------------------------------------------
------------------------------------------------------------
------------------------------------------------------------
------------------------------------------------------------
------------------------------------------------------------
------------------------------------------------------------
------------------------------------------------------------
------------------------------------------------------------
------------------------------------------------------------
------------------------------------------------------------
-----------------------------------------------------------E
-SPKMAA-----------------------------------------------------
------------------------------------------------------------
------------------------------------------------------------
------------------------------------------------------------
----------------------
>XP_020064950_Suhomyces_tanzawaensis
------------------------------------------------------------
------------------------------------------------------------
------------------------------------------------------------
------------------------------------------------------------
------------------------------------------------------------
------------------------------------------------------------
------------------------------------------------------------
------------------------------------------------------------
------------------------------------------------------------
------------------------------------------------------------
-------------------------------------MSADHARDPCPIVILNDFGGAFA
MGVIG---------GCVWHGI---KGFRNSPYGERRYGAISAIKARAPVLGGNFGVWGGL
FSTFDCSVKAVRKREDAWNAVIAGFFTGGALAIRGGWRHTRNSAITCACLLGVFEGVGMM
FLRA---FAQPP---------------VQPIYAE--------------------------
------------------------------------------------------------
------------------------------------------------------------
------------------------------------------------------------
------------------------------------------------------------
------------------------------------------------------------
------------------------------------------------------------
------------------------------------------------------------
------------------------------------------------------------
------------------------------------------------------------
------------------------------------------------------------
------------------------------------------------------------
------------------------------------------------------------
------------------------------------------------------------
------------------------------------------------------------
------------------------------------------------------------
------------------------------------------------------------
------------------------------------------------------------
-----------------------------------------------------------E
-GAQLAA-----------------------------------------------------
------------------------------------------------------------
------------------------------------------------------------
------------------------------------------------------------
----------------------
>XP_020074566_Hyphopichia_burtonii
------------------------------------------------------------
------------------------------------------------------------
------------------------------------------------------------
------------------------------------------------------------
------------------------------------------------------------
------------------------------------------------------------
------------------------------------------------------------
------------------------------------------------------------
------------------------------------------------------------
------------------------------------------------------------
----------------------------------MSNTSADHTRDPCPIVILNDFGGAFS
MGVIG---------GCVWHGI---KGFRNSPYGERWYGSISAIKARAPVVGGNFGVWGGL
FSTFDCSVKAIRRREDSWNAIIAGFFTGGALAIRGGWRHTRNSAITCACFLGIFEGVGMM
MQRF---MAQPQ---------------MAPVYAD--------------------------
------------------------------------------------------------
------------------------------------------------------------
------------------------------------------------------------
------------------------------------------------------------
------------------------------------------------------------
------------------------------------------------------------
------------------------------------------------------------
------------------------------------------------------------
------------------------------------------------------------
------------------------------------------------------------
------------------------------------------------------------
------------------------------------------------------------
------------------------------------------------------------
------------------------------------------------------------
------------------------------------------------------------
------------------------------------------------------------
------------------------------------------------------------
-----------------------------------------------------------E
NGTPMAA-----------------------------------------------------
------------------------------------------------------------
------------------------------------------------------------
------------------------------------------------------------
----------------------
>XP_015468271_Debaryomyces_fabryi
------------------------------------------------------------
------------------------------------------------------------
------------------------------------------------------------
------------------------------------------------------------
------------------------------------------------------------
------------------------------------------------------------
------------------------------------------------------------
------------------------------------------------------------
------------------------------------------------------------
------------------------------------------------------------
-------------------------------------MSADHTRDPCPIVILNDFGGAFA
MGVIG---------GCVWHGI---KGFRNSPYGERGYGSISAIKSRAPVVGGNFGVWGGL
FSTFDCSVKAVRKREDAWNAVIAGFFTGGALAIRGGWRHTRNSAITCACLLGVFEGVGMM
MQRV---MAQPT---------------VAPAYPE--------------------------
------------------------------------------------------------
------------------------------------------------------------
------------------------------------------------------------
------------------------------------------------------------
------------------------------------------------------------
------------------------------------------------------------
------------------------------------------------------------
------------------------------------------------------------
------------------------------------------------------------
------------------------------------------------------------
------------------------------------------------------------
------------------------------------------------------------
------------------------------------------------------------
------------------------------------------------------------
------------------------------------------------------------
------------------------------------------------------------
------------------------------------------------------------
-----------------------------------------------------------E
-AAPLAA-----------------------------------------------------
------------------------------------------------------------
------------------------------------------------------------
------------------------------------------------------------
----------------------
>XP_460711_Debaryomyces_hansenii
------------------------------------------------------------
------------------------------------------------------------
------------------------------------------------------------
------------------------------------------------------------
------------------------------------------------------------
------------------------------------------------------------
------------------------------------------------------------
------------------------------------------------------------
------------------------------------------------------------
------------------------------------------------------------
-------------------------------------MSADHTRDPCPIVILNDFGGAFS
MGVIG---------GCVWHGI---KGFRNSPYGERGYGSISAIKSRAPVVGGNFGVWGGL
FSTFDCSVKAVRKREDAWNAVIAGFFTGGALAIRGGWRHTRNSAITCACLLGVFEGVGMM
MQRV---MAQPT---------------VAPAYPE--------------------------
------------------------------------------------------------
------------------------------------------------------------
------------------------------------------------------------
------------------------------------------------------------
------------------------------------------------------------
------------------------------------------------------------
------------------------------------------------------------
------------------------------------------------------------
------------------------------------------------------------
------------------------------------------------------------
------------------------------------------------------------
------------------------------------------------------------
------------------------------------------------------------
------------------------------------------------------------
------------------------------------------------------------
------------------------------------------------------------
------------------------------------------------------------
-----------------------------------------------------------E
-AAPLAA-----------------------------------------------------
------------------------------------------------------------
------------------------------------------------------------
------------------------------------------------------------
----------------------
>XP_006688281_Yamadazyma_tenuis
------------------------------------------------------------
------------------------------------------------------------
------------------------------------------------------------
------------------------------------------------------------
------------------------------------------------------------
------------------------------------------------------------
------------------------------------------------------------
------------------------------------------------------------
------------------------------------------------------------
------------------------------------------------------------
-------------------------------------MSADHTRDPCPIVVLSDFGGAFS
MGVIG---------GCVWHGI---KGFRNSPYGERGYGTISAIKSRAPVVGGNFGVWGGL
FSTFDCSVKAIRKREDAWNAVIAGFFTGGALAIRGGWRHTRNSAITCACLLGVFEGVGMM
MQRM---TAQPT---------------MAPAYPE--------------------------
------------------------------------------------------------
------------------------------------------------------------
------------------------------------------------------------
------------------------------------------------------------
------------------------------------------------------------
------------------------------------------------------------
------------------------------------------------------------
------------------------------------------------------------
------------------------------------------------------------
------------------------------------------------------------
------------------------------------------------------------
------------------------------------------------------------
------------------------------------------------------------
------------------------------------------------------------
------------------------------------------------------------
------------------------------------------------------------
------------------------------------------------------------
-----------------------------------------------------------D
-VKPLSA-----------------------------------------------------
------------------------------------------------------------
------------------------------------------------------------
------------------------------------------------------------
----------------------
>XP_001485786_Meyerozyma_guilliermondii
------------------------------------------------------------
------------------------------------------------------------
------------------------------------------------------------
------------------------------------------------------------
------------------------------------------------------------
------------------------------------------------------------
------------------------------------------------------------
------------------------------------------------------------
------------------------------------------------------------
------------------------------------------------------------
-------------------------------------MSADHARDPCPIVILNDFGGAFA
MGVIG---------GCVWHGI---KGFRNSPYGERMYGSMAAVKARAPVVGGNFGVWGGL
FSTFDCTVKAVRRREDAWNAVIAGFFTGGALALRGGWKHTRNSAITCACLLGVFEGVGMM
MQRL---SAQPT---------------VAPVYPE--------------------------
------------------------------------------------------------
------------------------------------------------------------
------------------------------------------------------------
------------------------------------------------------------
------------------------------------------------------------
------------------------------------------------------------
------------------------------------------------------------
------------------------------------------------------------
------------------------------------------------------------
------------------------------------------------------------
------------------------------------------------------------
------------------------------------------------------------
------------------------------------------------------------
------------------------------------------------------------
------------------------------------------------------------
------------------------------------------------------------
------------------------------------------------------------
-----------------------------------------------------------E
--QPLSA-----------------------------------------------------
------------------------------------------------------------
------------------------------------------------------------
------------------------------------------------------------
----------------------
>XP_018711885_Metschnikowia_bicuspidata
------------------------------------------------------------
------------------------------------------------------------
------------------------------------------------------------
------------------------------------------------------------
------------------------------------------------------------
------------------------------------------------------------
------------------------------------------------------------
------------------------------------------------------------
------------------------------------------------------------
------------------------------------------------------------
-------------------------------------MSADHTRDPCPVVILSDFGGAFS
MGVIG---------GCFWHGI---KGFRNSPYGERTYGSMSAIKARAPVVGGNFGVWGGL
FSTFDCTVKGIRKREDAWNAIIAGFFTGGALAIRGGWKHTRNSAISCACFLGIIEGVGMM
MQRF---MAQPT---------------VGPVFPD--------------------------
------------------------------------------------------------
------------------------------------------------------------
------------------------------------------------------------
------------------------------------------------------------
------------------------------------------------------------
------------------------------------------------------------
------------------------------------------------------------
------------------------------------------------------------
------------------------------------------------------------
------------------------------------------------------------
------------------------------------------------------------
------------------------------------------------------------
------------------------------------------------------------
------------------------------------------------------------
------------------------------------------------------------
------------------------------------------------------------
------------------------------------------------------------
-----------------------------------------------------------E
---PMKA-----------------------------------------------------
------------------------------------------------------------
------------------------------------------------------------
------------------------------------------------------------
----------------------
>XP_002617160_Clavispora_lusitaniae
------------------------------------------------------------
------------------------------------------------------------
------------------------------------------------------------
------------------------------------------------------------
------------------------------------------------------------
------------------------------------------------------------
------------------------------------------------------------
------------------------------------------------------------
------------------------------------------------------------
------------------------------------------------------------
-------------------------------------MSADHTRDPCPIVILSDFGGAFA
MGVIG---------GCFWHGI---KGFRNSPYGERRYGAMSAIKARAPVVGGNFGVWGGL
FSTFDCSVKAIRKREDAWNAIIAGFFTGGALAIRGGWKHTRNSAITCACFLGIIEGVGMM
FQRM---QAQPA---------------IGPAFPE--------------------------
------------------------------------------------------------
------------------------------------------------------------
------------------------------------------------------------
------------------------------------------------------------
------------------------------------------------------------
------------------------------------------------------------
------------------------------------------------------------
------------------------------------------------------------
------------------------------------------------------------
------------------------------------------------------------
------------------------------------------------------------
------------------------------------------------------------
------------------------------------------------------------
------------------------------------------------------------
------------------------------------------------------------
------------------------------------------------------------
------------------------------------------------------------
-----------------------------------------------------------E
---PMKA-----------------------------------------------------
------------------------------------------------------------
------------------------------------------------------------
------------------------------------------------------------
----------------------
>XP_025340295_Candida_haemuloni
MSTDVNLPQPPSYYESGFNLIRDSAPANFVSHLLHDDYNEEEHVEHFTYKQQLERKLTVL
SIIGLGFTLVGVPFGLSSTLWISLVDGGNVTMLYGWLVVGFFSICVVLSLSEIISKYPTS
GGVYHFSAILSNEKYSSVSSWFTGWFLLIGNWTYAVSIMFSGSQFILSIFGLKDVYYKED
TLYVLSVYFIILTFVGFVNFKFSGYLDHINKMCIIWSIGTVVLIDVFLLIFSKRTNSASH
TLTNFDNSRSGWPDPIAFMVGLQSSSFTLTGYGMLFSMTDEVKNPERNMPRGAVSAICMA
VLQGLMFIVPILVILPALTVLLDDTPEIMPIDLIFKTATQSYVVSFLLILLLVGTVLFQA
IGSITTASRSTYAFARDGGLPFKAIWTEVGSVEDTIVPKNALFLSMGVCGVFSLLALVSP
SAFNAFMGASVVSLALANGIPILCLMLNKRRKIKGAAFRLRAFGWIVNGISVFWVFLSFF
ILCMPPVVKDISWYNMNYAFAVLVCLASLAAIGYKTWGSKVFTGPVIDTEYFELESMRKP
GSSQNFVIEDIEEEDIGKNESASYESHSADSGMMKQSDSKSSETANKDFVIDGVEEDQKN
YFSIFLGPNTNRYIDFNITLRTHLSDISKTSYRLTKTMSADHTRDPCPIVIVSDFGGAFA
MGAFG---------GLIWHGI---KGFRNSPYGERAYGAFTASRTRAPVVGGNFGVWGGL
FSTFDCAVKGARKKEDAWNAIIAGFFTGGALAIRGGWKATRNSAITCACFLGIIEGAGMM
LQRA---MAQPN---------------MAPVYGE--------------------------
------------------------------------------------------------
------------------------------------------------------------
------------------------------------------------------------
------------------------------------------------------------
------------------------------------------------------------
------------------------------------------------------------
------------------------------------------------------------
------------------------------------------------------------
------------------------------------------------------------
------------------------------------------------------------
------------------------------------------------------------
------------------------------------------------------------
------------------------------------------------------------
------------------------------------------------------------
------------------------------------------------------------
------------------------------------------------------------
------------------------------------------------------------
------------------------------------------------------------
--EPMAA-----------------------------------------------------
------------------------------------------------------------
------------------------------------------------------------
------------------------------------------------------------
----------------------
>XP_024715485_Candida_pseudohaemulonis
------------------------------------------------------------
------------------------------------------------------------
------------------------------------------------------------
------------------------------------------------------------
------------------------------------------------------------
------------------------------------------------------------
------------------------------------------------------------
------------------------------------------------------------
------------------------------------------------------------
------------------------------------------------------------
-------------------------------------MS-DHTRDPCPIVIVSDFGGAFA
MGAFG---------GLIWHGI---KGFRNSPYGERAYGAFAASRTRAPVVGGNFGVWGGL
FSTFDCAVKGARKKEDAWNAIIAGFFTGGALAIRGGWKATRNSAITCACFLGIIEGAGMM
LQRA---FAQPN---------------IAPNYGE--------------------------
------------------------------------------------------------
------------------------------------------------------------
------------------------------------------------------------
------------------------------------------------------------
------------------------------------------------------------
------------------------------------------------------------
------------------------------------------------------------
------------------------------------------------------------
------------------------------------------------------------
------------------------------------------------------------
------------------------------------------------------------
------------------------------------------------------------
------------------------------------------------------------
------------------------------------------------------------
------------------------------------------------------------
------------------------------------------------------------
------------------------------------------------------------
------------------------------------------------------------
--EPMAA-----------------------------------------------------
------------------------------------------------------------
------------------------------------------------------------
------------------------------------------------------------
----------------------
>XP_025338944_Candida_duobushaemulonis
------------------------------------------------------------
------------------------------------------------------------
------------------------------------------------------------
------------------------------------------------------------
------------------------------------------------------------
------------------------------------------------------------
------------------------------------------------------------
------------------------------------------------------------
------------------------------------------------------------
------------------------------------------------------------
-------------------------------------MS-DHTRDPCPIVIVSDFGGAFA
MGAFG---------GLIWHGI---KGFRNSPYGERAYGAFAASRTRAPVVGGNFGVWGGL
FSTFDCAVKGARKKEDAWNAIIAGFFTGGALAIRGGWKATRNSAITCACFLGIIEGAGMM
LQRA---MAQPN---------------IAPNYGE--------------------------
------------------------------------------------------------
------------------------------------------------------------
------------------------------------------------------------
------------------------------------------------------------
------------------------------------------------------------
------------------------------------------------------------
------------------------------------------------------------
------------------------------------------------------------
------------------------------------------------------------
------------------------------------------------------------
------------------------------------------------------------
------------------------------------------------------------
------------------------------------------------------------
------------------------------------------------------------
------------------------------------------------------------
------------------------------------------------------------
------------------------------------------------------------
------------------------------------------------------------
--EPMAA-----------------------------------------------------
------------------------------------------------------------
------------------------------------------------------------
------------------------------------------------------------
----------------------
>XP_028890443_Candida_auris
------------------------------------------------------------
------------------------------------------------------------
------------------------------------------------------------
------------------------------------------------------------
------------------------------------------------------------
------------------------------------------------------------
------------------------------------------------------------
------------------------------------------------------------
------------------------------------------------------------
------------------------------------------------------------
-------------------------------------MSADHTRDPCPIVIVSDFGGAFA
MGAFG---------GLIWHGI---KGFRNSPYGERSYGAFNAARTRAPVVGGNFGVWGGL
FSTFDCAVKGARKKEDAWNAIIAGFFTGGALAIRGGWKATRNSAITCACFLGIIEGAGMM
LQRA---MAQPA---------------IAPVYGE--------------------------
------------------------------------------------------------
------------------------------------------------------------
------------------------------------------------------------
------------------------------------------------------------
------------------------------------------------------------
------------------------------------------------------------
------------------------------------------------------------
------------------------------------------------------------
------------------------------------------------------------
------------------------------------------------------------
------------------------------------------------------------
------------------------------------------------------------
------------------------------------------------------------
------------------------------------------------------------
------------------------------------------------------------
------------------------------------------------------------
------------------------------------------------------------
------------------------------------------------------------
--EPMAA-----------------------------------------------------
------------------------------------------------------------
------------------------------------------------------------
------------------------------------------------------------
----------------------
>NP_012392_Saccharomyces_cerevisiae
------------------------------------------------------------
------------------------------------------------------------
------------------------------------------------------------
------------------------------------------------------------
------------------------------------------------------------
------------------------------------------------------------
------------------------------------------------------------
------------------------------------------------------------
------------------------------------------------------------
------------------------------------------------------------
-------------------------------------MSADHSRDPCPIVILNDFGGAFA
MGAIG---------GVVWHGI---KGFRNSPLGERGSGAMSAIKARAPVLGGNFGVWGGL
FSTFDCAVKAVRKREDPWNAIIAGFFTGGALAVRGGWRHTRNSSITCACLLGVIEGVGLM
FQRYAAWQAKP----------------MAPPLPE---A----------------------
------------------------------------------------------------
------------------------------------------------------------
------------------------------------------------------------
------------------------------------------------------------
------------------------------------------------------------
------------------------------------------------------------
------------------------------------------------------------
------------------------------------------------------------
------------------------------------------------------------
------------------------------------------------------------
------------------------------------------------------------
------------------------------------------------------------
------------------------------------------------------------
------------------------------------------------------------
------------------------------------------------------------
------------------------------------------------------------
------------------------------------------------------------
-----------------------------------------------------------P
SSQPLQA-----------------------------------------------------
------------------------------------------------------------
------------------------------------------------------------
------------------------------------------------------------
----------------------
>XP_018221193_Saccharomyces_eubayanus
------------------------------------------------------------
------------------------------------------------------------
------------------------------------------------------------
------------------------------------------------------------
------------------------------------------------------------
------------------------------------------------------------
------------------------------------------------------------
------------------------------------------------------------
------------------------------------------------------------
------------------------------------------------------------
-------------------------------------MSADHSRDPCPIVILNDFGGAFA
MGAIG---------GVVWHGI---KGFRNSPLGERGSGAVSAVKARAPVLGGNFGVWGGL
FSTFDCAVKAVRKREDPWNAIIAGFFTGGALAVRGGWRHTRNSSITCACLLGVIEGVGLM
FQRYAAWQAKP----------------MAPPLPE---A----------------------
------------------------------------------------------------
------------------------------------------------------------
------------------------------------------------------------
------------------------------------------------------------
------------------------------------------------------------
------------------------------------------------------------
------------------------------------------------------------
------------------------------------------------------------
------------------------------------------------------------
------------------------------------------------------------
------------------------------------------------------------
------------------------------------------------------------
------------------------------------------------------------
------------------------------------------------------------
------------------------------------------------------------
------------------------------------------------------------
------------------------------------------------------------
-----------------------------------------------------------P
PSQPLQA-----------------------------------------------------
------------------------------------------------------------
------------------------------------------------------------
------------------------------------------------------------
----------------------
>XP_033767149_Saccharomyces_paradoxus
------------------------------------------------------------
------------------------------------------------------------
------------------------------------------------------------
------------------------------------------------------------
------------------------------------------------------------
------------------------------------------------------------
------------------------------------------------------------
------------------------------------------------------------
------------------------------------------------------------
------------------------------------------------------------
-------------------------------------MSADHSRDPCPIVILNDFGGAFA
MGAIG---------GVVWHGI---KGFRNSPLGERGSGAVSAIKARAPVLGGNFGVWGGL
FSTFDCAVKAVRKREDPWNAIIAGFFTGGALAVRGGWRHTRNSSITCACLLGVIEGVGLM
FQRYAAWQAKP----------------MAPPLPE---A----------------------
------------------------------------------------------------
------------------------------------------------------------
------------------------------------------------------------
------------------------------------------------------------
------------------------------------------------------------
------------------------------------------------------------
------------------------------------------------------------
------------------------------------------------------------
------------------------------------------------------------
------------------------------------------------------------
------------------------------------------------------------
------------------------------------------------------------
------------------------------------------------------------
------------------------------------------------------------
------------------------------------------------------------
------------------------------------------------------------
------------------------------------------------------------
-----------------------------------------------------------P
PSQPLQA-----------------------------------------------------
------------------------------------------------------------
------------------------------------------------------------
------------------------------------------------------------
----------------------
>XP_003678279_Naumovozyma_castellii
------------------------------------------------------------
------------------------------------------------------------
------------------------------------------------------------
------------------------------------------------------------
------------------------------------------------------------
------------------------------------------------------------
------------------------------------------------------------
------------------------------------------------------------
------------------------------------------------------------
------------------------------------------------------------
-------------------------------------MSADHSRDPCPIVILNDFGGAFA
MGAIG---------GVIWHGI---KGFRNSPIGERRLGSMNAIKARAPVLGGNFGVWGGL
FSTFDCGVKAVRKREDPWNAIIAGFFTGGALAIRGGWKHTRNSAITCACLLGVIEGVGLM
FQRYAAWQAKP----------------MAPPLPD--A-----------------------
------------------------------------------------------------
------------------------------------------------------------
------------------------------------------------------------
------------------------------------------------------------
------------------------------------------------------------
------------------------------------------------------------
------------------------------------------------------------
------------------------------------------------------------
------------------------------------------------------------
------------------------------------------------------------
------------------------------------------------------------
------------------------------------------------------------
------------------------------------------------------------
------------------------------------------------------------
------------------------------------------------------------
------------------------------------------------------------
------------------------------------------------------------
------------------------------------------------------------
TPQPLQA-----------------------------------------------------
------------------------------------------------------------
------------------------------------------------------------
------------------------------------------------------------
----------------------
>XP_003980284_Naumovozyma_dairenensis
------------------------------------------------------------
------------------------------------------------------------
------------------------------------------------------------
------------------------------------------------------------
------------------------------------------------------------
------------------------------------------------------------
------------------------------------------------------------
------------------------------------------------------------
------------------------------------------------------------
------------------------------------------------------------
-------------------------------------MSADHSRDPCPIVILNDFGGAFA
MGAIG---------GVIWHGI---KGFRNSPIGERRLGSMNAIKARAPVLGGNFGVWGGL
FSTFDCGVKAVRKREDPWNAIIAGFFTGGALAIRGGWKHTRNSAITCACLLGVIEGVGLM
FQRYAAWQAKP----------------MAPPLPE--T-----------------------
------------------------------------------------------------
------------------------------------------------------------
------------------------------------------------------------
------------------------------------------------------------
------------------------------------------------------------
------------------------------------------------------------
------------------------------------------------------------
------------------------------------------------------------
------------------------------------------------------------
------------------------------------------------------------
------------------------------------------------------------
------------------------------------------------------------
------------------------------------------------------------
------------------------------------------------------------
------------------------------------------------------------
------------------------------------------------------------
------------------------------------------------------------
------------------------------------------------------------
SAQPLQA-----------------------------------------------------
------------------------------------------------------------
------------------------------------------------------------
------------------------------------------------------------
----------------------
>XP_003957925_Kazachstania_africana
------------------------------------------------------------
------------------------------------------------------------
------------------------------------------------------------
------------------------------------------------------------
------------------------------------------------------------
------------------------------------------------------------
------------------------------------------------------------
------------------------------------------------------------
------------------------------------------------------------
------------------------------------------------------------
-------------------------------------MSADHSRDPCPIVILNDFGGAFA
MGAIG---------GVIWHGI---KGFRNSPLGERRLGSVNAIKARAPVLGGNFGVWGGL
FSTFDCGVKAVRKREDPWNAIIAGLFTGGALAVRGGWKHTRNSAITCACLLGVIEGVGLM
FQRYAAWQAKP----------------IAPQLPD--AG----------------------
------------------------------------------------------------
------------------------------------------------------------
------------------------------------------------------------
------------------------------------------------------------
------------------------------------------------------------
------------------------------------------------------------
------------------------------------------------------------
------------------------------------------------------------
------------------------------------------------------------
------------------------------------------------------------
------------------------------------------------------------
------------------------------------------------------------
------------------------------------------------------------
------------------------------------------------------------
------------------------------------------------------------
------------------------------------------------------------
------------------------------------------------------------
-----------------------------------------------------------S
SPQPLQA-----------------------------------------------------
------------------------------------------------------------
------------------------------------------------------------
------------------------------------------------------------
----------------------
>XP_022463616_Kazachstania_naganishii
------------------------------------------------------------
------------------------------------------------------------
------------------------------------------------------------
------------------------------------------------------------
------------------------------------------------------------
------------------------------------------------------------
------------------------------------------------------------
------------------------------------------------------------
------------------------------------------------------------
------------------------------------------------------------
-------------------------------------MSADHSRDPCPIVILNDFGGAFA
MGAIG---------GVVWHGI---KGFRNSPMGERRIGSLNAIKARAPVLGGNFGVWGGL
FSTFDCGVKAVRKREDPWNAIIAGLFTGGALAIRGGWKHTRNSAITCGCLLGVIEGVGLM
FQRYAAWQAKP----------------MAPPLPE--------------------------
------------------------------------------------------------
------------------------------------------------------------
------------------------------------------------------------
------------------------------------------------------------
------------------------------------------------------------
------------------------------------------------------------
------------------------------------------------------------
------------------------------------------------------------
------------------------------------------------------------
------------------------------------------------------------
------------------------------------------------------------
------------------------------------------------------------
------------------------------------------------------------
------------------------------------------------------------
------------------------------------------------------------
------------------------------------------------------------
------------------------------------------------------------
------------------------------------------------------------
SPQPLQA-----------------------------------------------------
------------------------------------------------------------
------------------------------------------------------------
------------------------------------------------------------
----------------------
>XP_447507_Candida_glabrata
------------------------------------------------------------
------------------------------------------------------------
------------------------------------------------------------
------------------------------------------------------------
------------------------------------------------------------
------------------------------------------------------------
------------------------------------------------------------
------------------------------------------------------------
------------------------------------------------------------
------------------------------------------------------------
-------------------------------------MSADHSRDPCPIVILNDFGGAFA
MGAIG---------GVVWHGI---KGFRNSPLGERGLGAMSAVKARAPVLGGNFGVWGGL
FSTFDCAVKAVRKREDPWNAIIAGFFTGGALAVRGGWKHTRNSAITCACLLGVIEGVGLM
FQRYAAWQAKP----------------MAPPLPEGAGS----------------------
------------------------------------------------------------
------------------------------------------------------------
------------------------------------------------------------
------------------------------------------------------------
------------------------------------------------------------
------------------------------------------------------------
------------------------------------------------------------
------------------------------------------------------------
------------------------------------------------------------
------------------------------------------------------------
------------------------------------------------------------
------------------------------------------------------------
------------------------------------------------------------
------------------------------------------------------------
------------------------------------------------------------
------------------------------------------------------------
------------------------------------------------------------
-----------------------------------------------------------A
PPQPLQA-----------------------------------------------------
------------------------------------------------------------
------------------------------------------------------------
------------------------------------------------------------
----------------------
>XP_004180588_Tetrapisispora_blattae
------------------------------------------------------------
------------------------------------------------------------
------------------------------------------------------------
------------------------------------------------------------
------------------------------------------------------------
------------------------------------------------------------
------------------------------------------------------------
------------------------------------------------------------
------------------------------------------------------------
------------------------------------------------------------
-------------------------------------MSADHSRDPCPMVILNDFGGAFA
MGAIG---------GCVWHGI---KGFRNSPLGERGRGAVSAIKARAPVVGGNFGVWGGL
FSTFDCSVKAVRKREDPWNAIIAGFFTGGALAIRGGWKHTRNSAITCACLLGVIEGVGLM
FQRYATWQAKP----------------MAPPLPEGPGS----------------------
------------------------------------------------------------
------------------------------------------------------------
------------------------------------------------------------
------------------------------------------------------------
------------------------------------------------------------
------------------------------------------------------------
------------------------------------------------------------
------------------------------------------------------------
------------------------------------------------------------
------------------------------------------------------------
------------------------------------------------------------
------------------------------------------------------------
------------------------------------------------------------
------------------------------------------------------------
------------------------------------------------------------
------------------------------------------------------------
------------------------------------------------------------
-----------------------------------------------------------A
--QPLQA-----------------------------------------------------
------------------------------------------------------------
------------------------------------------------------------
------------------------------------------------------------
----------------------
>XP_003683809_Tetrapisispora_phaffii
------------------------------------------------------------
------------------------------------------------------------
------------------------------------------------------------
------------------------------------------------------------
------------------------------------------------------------
------------------------------------------------------------
------------------------------------------------------------
------------------------------------------------------------
------------------------------------------------------------
------------------------------------------------------------
-------------------------------------MSADHSRDPCPIVILNDFGGAFA
MGAIG---------GLVWHGI---KGFRNSPLGERGIGAVSSIKARAPVVGGNFGVWGGL
FSTFDCGVKAVRKREDPWNAIIAGFFTGGALAIRGGWKHTRNSAITCACLLGVIEGVGLM
FQRYAAWQAKP----------------MAPPLPEGAGS----------------------
------------------------------------------------------------
------------------------------------------------------------
------------------------------------------------------------
------------------------------------------------------------
------------------------------------------------------------
------------------------------------------------------------
------------------------------------------------------------
------------------------------------------------------------
------------------------------------------------------------
------------------------------------------------------------
------------------------------------------------------------
------------------------------------------------------------
------------------------------------------------------------
------------------------------------------------------------
------------------------------------------------------------
------------------------------------------------------------
------------------------------------------------------------
-----------------------------------------------------------S
QAQPLQA-----------------------------------------------------
------------------------------------------------------------
------------------------------------------------------------
------------------------------------------------------------
----------------------
>XP_001646368_Vanderwaltozyma_polyspora
------------------------------------------------------------
------------------------------------------------------------
------------------------------------------------------------
------------------------------------------------------------
------------------------------------------------------------
------------------------------------------------------------
------------------------------------------------------------
------------------------------------------------------------
------------------------------------------------------------
------------------------------------------------------------
-------------------------------------MSADHSRDPCPIVILNDFGGAFA
MGAIG---------GCVWHGI---KGFRNSPLGERGTGAIGAIKARAPVVGGNFGVWGGL
FSTFDCAVKAVRKREDPWNAIIAGFFTGGALAIRGGWRHTRNSAITCACLLGVIEGVGLM
FQRYAAWQAKP----------------MAPPLPEGA-Q----------------------
------------------------------------------------------------
------------------------------------------------------------
------------------------------------------------------------
------------------------------------------------------------
------------------------------------------------------------
------------------------------------------------------------
------------------------------------------------------------
------------------------------------------------------------
------------------------------------------------------------
------------------------------------------------------------
------------------------------------------------------------
------------------------------------------------------------
------------------------------------------------------------
------------------------------------------------------------
------------------------------------------------------------
------------------------------------------------------------
------------------------------------------------------------
-----------------------------------------------------------S
SPQPLQA-----------------------------------------------------
------------------------------------------------------------
------------------------------------------------------------
------------------------------------------------------------
----------------------
>XP_003683158_Torulaspora_delbrueckii
------------------------------------------------------------
------------------------------------------------------------
------------------------------------------------------------
------------------------------------------------------------
------------------------------------------------------------
------------------------------------------------------------
------------------------------------------------------------
------------------------------------------------------------
------------------------------------------------------------
------------------------------------------------------------
-------------------------------------MSADHSRDPCPIVILNDFGGAFA
MGAIG---------GCVWHGI---KGFRNSPLGERGPGAMSAIKARAPVVGGNFGVWGGL
FSTFDCAVKAVRKREDPWNAIIGGFFTGGALAIRGGWRHTRNSAITCACLLGVIEGVGLM
FQRYAAWQAKP----------------MAPPLPE---T----------------------
------------------------------------------------------------
------------------------------------------------------------
------------------------------------------------------------
------------------------------------------------------------
------------------------------------------------------------
------------------------------------------------------------
------------------------------------------------------------
------------------------------------------------------------
------------------------------------------------------------
------------------------------------------------------------
------------------------------------------------------------
------------------------------------------------------------
------------------------------------------------------------
------------------------------------------------------------
------------------------------------------------------------
------------------------------------------------------------
------------------------------------------------------------
-----------------------------------------------------------S
SPQPLQA-----------------------------------------------------
------------------------------------------------------------
------------------------------------------------------------
------------------------------------------------------------
----------------------
>XP_037143455_Zygotorulaspora_mrakii
------------------------------------------------------------
------------------------------------------------------------
------------------------------------------------------------
------------------------------------------------------------
------------------------------------------------------------
------------------------------------------------------------
------------------------------------------------------------
------------------------------------------------------------
------------------------------------------------------------
------------------------------------------------------------
-------------------------------------MSADHSRDPCPIVILNDFGGAFA
MGAIG---------GCVWHGI---KGFRNSPLGERRLGAMSAIKARAPVVGGNFGVWGGL
FSTFDCAVKAVRKREDPWNAIIGGFFTGGALAIRGGWRHTRNSAITCACLLGVIEGVGLM
FQRYSAWQAKP----------------MAPPLPE-A-S----------------------
------------------------------------------------------------
------------------------------------------------------------
------------------------------------------------------------
------------------------------------------------------------
------------------------------------------------------------
------------------------------------------------------------
------------------------------------------------------------
------------------------------------------------------------
------------------------------------------------------------
------------------------------------------------------------
------------------------------------------------------------
------------------------------------------------------------
------------------------------------------------------------
------------------------------------------------------------
------------------------------------------------------------
------------------------------------------------------------
------------------------------------------------------------
-----------------------------------------------------------A
SPQPLQA-----------------------------------------------------
------------------------------------------------------------
------------------------------------------------------------
------------------------------------------------------------
----------------------
>XP_002496560_Zygosaccharomyces_rouxii
------------------------------------------------------------
------------------------------------------------------------
------------------------------------------------------------
------------------------------------------------------------
------------------------------------------------------------
------------------------------------------------------------
------------------------------------------------------------
------------------------------------------------------------
------------------------------------------------------------
------------------------------------------------------------
-------------------------------------MSADHSRDPCPIVILNDFGGAFA
MGAIG---------GCVWHGI---KGFRNSPMGERRIGAMSALKARAPVVGGNFGVWGGL
FSTFDCAVKAVRKREDPWNAIIGGFFTGGALAIRGGWKHTRNSAITCACLLGVIEGVGLM
FQRYAAWQAKP----------------MAPPLPE-A-S----------------------
------------------------------------------------------------
------------------------------------------------------------
------------------------------------------------------------
------------------------------------------------------------
------------------------------------------------------------
------------------------------------------------------------
------------------------------------------------------------
------------------------------------------------------------
------------------------------------------------------------
------------------------------------------------------------
------------------------------------------------------------
------------------------------------------------------------
------------------------------------------------------------
------------------------------------------------------------
------------------------------------------------------------
------------------------------------------------------------
------------------------------------------------------------
-----------------------------------------------------------P
QPQPLQA-----------------------------------------------------
------------------------------------------------------------
------------------------------------------------------------
------------------------------------------------------------
----------------------
>XP_003646780_Eremothecium_cymbalariae
------------------------------------------------------------
------------------------------------------------------------
------------------------------------------------------------
------------------------------------------------------------
------------------------------------------------------------
------------------------------------------------------------
------------------------------------------------------------
------------------------------------------------------------
------------------------------------------------------------
------------------------------------------------------------
-------------------------------------MSADHSRDPCPIVILNDFGGAFA
MGVIG---------GCVWHGI---KGFRNSPLGERGTGALSAIKTRAPVVGGNFGVWGGL
FSTFDCAVKAVRKREDPWNAIIAGFFTGGALAIRGGWRHTRNSAITCAALLGVFEGVGLM
FQRYAAWQAKP----------------MAPPLPD--------------------------
------------------------------------------------------------
------------------------------------------------------------
------------------------------------------------------------
------------------------------------------------------------
------------------------------------------------------------
------------------------------------------------------------
------------------------------------------------------------
------------------------------------------------------------
------------------------------------------------------------
------------------------------------------------------------
------------------------------------------------------------
------------------------------------------------------------
------------------------------------------------------------
------------------------------------------------------------
------------------------------------------------------------
------------------------------------------------------------
------------------------------------------------------------
------------------------------------------------------------
QQQPMQA-----------------------------------------------------
------------------------------------------------------------
------------------------------------------------------------
------------------------------------------------------------
----------------------
>NP_983650_Eremothecium_gossypii
------------------------------------------------------------
------------------------------------------------------------
------------------------------------------------------------
------------------------------------------------------------
------------------------------------------------------------
------------------------------------------------------------
------------------------------------------------------------
------------------------------------------------------------
------------------------------------------------------------
------------------------------------------------------------
-------------------------------------MTADHSRDPCPLVVLSDFGGAFA
MGVIG---------GCVWHGI---KGFRNSPLGERGSGAMSALKARAPVVGGNFGVWGGL
FSTFDCAVKAVRKREDPWNAIIAGFFTGGALAIRGGWKHTRNSAITCAALLGVFEGVGLM
FQRYSAWQAKP----------------MAPPLPD--------------------------
------------------------------------------------------------
------------------------------------------------------------
------------------------------------------------------------
------------------------------------------------------------
------------------------------------------------------------
------------------------------------------------------------
------------------------------------------------------------
------------------------------------------------------------
------------------------------------------------------------
------------------------------------------------------------
------------------------------------------------------------
------------------------------------------------------------
------------------------------------------------------------
------------------------------------------------------------
------------------------------------------------------------
------------------------------------------------------------
------------------------------------------------------------
------------------------------------------------------------
QPQPMQA-----------------------------------------------------
------------------------------------------------------------
------------------------------------------------------------
------------------------------------------------------------
----------------------
>XP_451260_Kluyveromyces_lactis
------------------------------------------------------------
------------------------------------------------------------
------------------------------------------------------------
------------------------------------------------------------
------------------------------------------------------------
------------------------------------------------------------
------------------------------------------------------------
------------------------------------------------------------
------------------------------------------------------------
------------------------------------------------------------
-------------------------------------MSADHSRDPCPIVILNDFGGAFA
MGVIG---------GCVWHGI---KGFRNSPLGERRAGAVSAIKARAPVVGGNFGVWGGL
FSTFDCGVKAVRKREDPWNAIIAGFFTGGALAIRGGWKHTRNSAITCACLLGVIEGVGLM
FQRYAAWQAKP----------------MAPPLPD--------------------------
------------------------------------------------------------
------------------------------------------------------------
------------------------------------------------------------
------------------------------------------------------------
------------------------------------------------------------
------------------------------------------------------------
------------------------------------------------------------
------------------------------------------------------------
------------------------------------------------------------
------------------------------------------------------------
------------------------------------------------------------
------------------------------------------------------------
------------------------------------------------------------
------------------------------------------------------------
------------------------------------------------------------
------------------------------------------------------------
------------------------------------------------------------
------------------------------------------------------------
--QPMQA-----------------------------------------------------
------------------------------------------------------------
------------------------------------------------------------
------------------------------------------------------------
----------------------
>XP_022673875_Kluyveromyces_marxianus
------------------------------------------------------------
------------------------------------------------------------
------------------------------------------------------------
------------------------------------------------------------
------------------------------------------------------------
------------------------------------------------------------
------------------------------------------------------------
------------------------------------------------------------
------------------------------------------------------------
------------------------------------------------------------
-------------------------------------MSADHSRDPCPIVILNDFGGAFA
MGVIG---------GCVWHGI---KGFRNSPLGERRVGAVSAIKARAPVVGGNFGVWGGL
FSTFDCAVKAVRKREDPWNAIIAGFFTGGALAIRGGWKHTRNSAITCACLLGVIEGVGLM
FQRYAAWQAKP----------------MAPPLPE--------------------------
------------------------------------------------------------
------------------------------------------------------------
------------------------------------------------------------
------------------------------------------------------------
------------------------------------------------------------
------------------------------------------------------------
------------------------------------------------------------
------------------------------------------------------------
------------------------------------------------------------
------------------------------------------------------------
------------------------------------------------------------
------------------------------------------------------------
------------------------------------------------------------
------------------------------------------------------------
------------------------------------------------------------
------------------------------------------------------------
------------------------------------------------------------
------------------------------------------------------------
--QPMQA-----------------------------------------------------
------------------------------------------------------------
------------------------------------------------------------
------------------------------------------------------------
----------------------
>XP_022630680_Lachancea_lanzarotensis
------------------------------------------------------------
------------------------------------------------------------
------------------------------------------------------------
------------------------------------------------------------
------------------------------------------------------------
------------------------------------------------------------
------------------------------------------------------------
------------------------------------------------------------
------------------------------------------------------------
------------------------------------------------------------
-------------------------------------MSADHTRDPCPVVILSDFGGAFA
MGVIG---------GCVWHGI---KGFRNSPMGERHLGAVSAIKARAPVVGGNFGVWGGL
FSTFDCAVKAVRKREDPWNAIIAGLFTGGSLAVRGGWRHTRNSAIMCGCLLGVMEGVGLM
FQRYAAWQAKP----------------MAPPLPE---P----------------------
------------------------------------------------------------
------------------------------------------------------------
------------------------------------------------------------
------------------------------------------------------------
------------------------------------------------------------
------------------------------------------------------------
------------------------------------------------------------
------------------------------------------------------------
------------------------------------------------------------
------------------------------------------------------------
------------------------------------------------------------
------------------------------------------------------------
------------------------------------------------------------
------------------------------------------------------------
------------------------------------------------------------
------------------------------------------------------------
------------------------------------------------------------
-----------------------------------------------------------Q
QPQALGA-----------------------------------------------------
------------------------------------------------------------
------------------------------------------------------------
------------------------------------------------------------
----------------------
>XP_002554444_Lachancea_thermotolerans
------------------------------------------------------------
------------------------------------------------------------
------------------------------------------------------------
------------------------------------------------------------
------------------------------------------------------------
------------------------------------------------------------
------------------------------------------------------------
------------------------------------------------------------
------------------------------------------------------------
------------------------------------------------------------
-------------------------------------MSADHSRDPCPVVILSDFGGAFA
MGVIG---------GCVWHGI---KGFRNSPMGERHLGAVSAIKARAPVVGGNFGVWGGL
FSTFDCAVKAVRKREDPWNAIIAGLFTGGSLAIRGGWRHTRNSAIMCGCLLGVMEGVGLM
FQRYAAWQAKP----------------MAPPLPE---P----------------------
------------------------------------------------------------
------------------------------------------------------------
------------------------------------------------------------
------------------------------------------------------------
------------------------------------------------------------
------------------------------------------------------------
------------------------------------------------------------
------------------------------------------------------------
------------------------------------------------------------
------------------------------------------------------------
------------------------------------------------------------
------------------------------------------------------------
------------------------------------------------------------
------------------------------------------------------------
------------------------------------------------------------
------------------------------------------------------------
------------------------------------------------------------
-----------------------------------------------------------Q
QATPLGA-----------------------------------------------------
------------------------------------------------------------
------------------------------------------------------------
------------------------------------------------------------
----------------------
>XP_020058766_Aspergillus_aculeatus
------------------------------------------------------------
------------------------------------------------------------
------------------------------------------------------------
------------------------------------------------------------
------------------------------------------------------------
------------------------------------------------------------
------------------------------------------------------------
------------------------------------------------------------
------------------------------------------------------------
------------------------------------------------------------
---------------------------------------MDHSRDPCPWVALSDFGGAFC
MGAIG---------GAVWHGV---KGFRNSPYGERRIGAITAIKARAPVLGGNFGVWGGL
FSTFDCAIKGIRKKEDPYNAIIAGFFTGGALAVRGGVKAARNSAIMCAVFLAVIEGVGIG
FQRMMADNTKLE---------------LPP------------------------------
------------------------------------------------------------
------------------------------------------------------------
------------------------------------------------------------
------------------------------------------------------------
------------------------------------------------------------
------------------------------------------------------------
------------------------------------------------------------
------------------------------------------------------------
------------------------------------------------------------
------------------------------------------------------------
------------------------------------------------------------
------------------------------------------------------------
------------------------------------------------------------
------------------------------------------------------------
------------------------------------------------------------
------------------------------------------------------------
------------------------------------------------------------
-----------------------------------------------------------P
PPTPEKAVA---------------------------------------------------
------------------------------------------------------------
------------------------------------------------------------
------------------------------------------------------------
----------------------
>XP_001272760_Aspergillus_clavatus
------------------------------------------------------------
------------------------------------------------------------
------------------------------------------------------------
------------------------------------------------------------
------------------------------------------------------------
------------------------------------------------------------
------------------------------------------------------------
------------------------------------------------------------
------------------------------------------------------------
------------------------------------------------------------
---------------------------------------MDHSRDPCPWVALSDFGGAFC
MGAIG---------GAVWHGV---KGFRNSPYGERRIGALTAIKARAPVLGGNFGVWGGL
FSTFDCAIKGIRKKEDPYNAIIAGFFTGGSLAVRGGVKAARNSAIMCAVFLAVIEGVGIG
FQRMMADNTKLE---------------LPP------------------------------
------------------------------------------------------------
------------------------------------------------------------
------------------------------------------------------------
------------------------------------------------------------
------------------------------------------------------------
------------------------------------------------------------
------------------------------------------------------------
------------------------------------------------------------
------------------------------------------------------------
------------------------------------------------------------
------------------------------------------------------------
------------------------------------------------------------
------------------------------------------------------------
------------------------------------------------------------
------------------------------------------------------------
------------------------------------------------------------
------------------------------------------------------------
------------------------------------------------------------
PPSGDKALA---------------------------------------------------
------------------------------------------------------------
------------------------------------------------------------
------------------------------------------------------------
----------------------
>XP_001260058_Aspergillus_fischeri
------------------------------------------------------------
------------------------------------------------------------
------------------------------------------------------------
------------------------------------------------------------
------------------------------------------------------------
------------------------------------------------------------
------------------------------------------------------------
------------------------------------------------------------
------------------------------------------------------------
------------------------------------------------------------
---------------------------------------MDHSRDPCPWVALSDFGGAFC
MGAIG---------GAVWHGV---KGFRNSPYGERRIGAITAIKARAPVLGGNFGVWGGL
FSTFDCAIKGIRKKEDPYNAIIAGFFTGGALAVRGGVKAARNSAIMCAVFLAVIEGVGIG
FQRMMADNTKLE---------------LPP------------------------------
------------------------------------------------------------
------------------------------------------------------------
------------------------------------------------------------
------------------------------------------------------------
------------------------------------------------------------
------------------------------------------------------------
------------------------------------------------------------
------------------------------------------------------------
------------------------------------------------------------
------------------------------------------------------------
------------------------------------------------------------
------------------------------------------------------------
------------------------------------------------------------
------------------------------------------------------------
------------------------------------------------------------
------------------------------------------------------------
------------------------------------------------------------
-----------------------------------------------------------P
PPSGEKAIA---------------------------------------------------
------------------------------------------------------------
------------------------------------------------------------
------------------------------------------------------------
----------------------
>XP_041142692_Aspergillus_flavus
------------------------------------------------------------
------------------------------------------------------------
------------------------------------------------------------
------------------------------------------------------------
------------------------------------------------------------
------------------------------------------------------------
------------------------------------------------------------
------------------------------------------------------------
------------------------------------------------------------
------------------------------------------------------------
---------------------------------------MDHSRDPCPWVALSDFGGAFC
MGAIG---------GAVWHGI---KGFRNSPYGERRIGALTAIKARAPVLGGNFGVWGGM
FSTFDCAIKGIRKKEDPYNAIIAGFFTGGALAVRGGVKAARNSAIMCAVFLAVIEGVGIG
FQRMMADNTKLE---------------LPP------------------------------
------------------------------------------------------------
------------------------------------------------------------
------------------------------------------------------------
------------------------------------------------------------
------------------------------------------------------------
------------------------------------------------------------
------------------------------------------------------------
------------------------------------------------------------
------------------------------------------------------------
------------------------------------------------------------
------------------------------------------------------------
------------------------------------------------------------
------------------------------------------------------------
------------------------------------------------------------
------------------------------------------------------------
------------------------------------------------------------
------------------------------------------------------------
-----------------------------------------------------------A
PPSGDKVAA---------------------------------------------------
------------------------------------------------------------
------------------------------------------------------------
------------------------------------------------------------
----------------------
>XP_749559_Aspergillus_fumigatus
------------------------------------------------------------
------------------------------------------------------------
------------------------------------------------------------
------------------------------------------------------------
------------------------------------------------------------
------------------------------------------------------------
------------------------------------------------------------
------------------------------------------------------------
------------------------------------------------------------
------------------------------------------------------------
---------------------------------------MDHSRDPCPWVALSDFGGAFC
MGAIG---------GAVWHGV---KGFRNSPYGERRIGAITAIKARAPVLGGNFGVWGGL
FSTFDCAIKGIRKKEDPYNAIIAGFFTGGALAVRGGVKAARNSAIMCAVFLAVIEGVGIG
FQRMMADNTKLE---------------VWS------------------------------
------------------------------------------------------------
------------------------------------------------------------
------------------------------------------------------------
------------------------------------------------------------
------------------------------------------------------------
------------------------------------------------------------
------------------------------------------------------------
------------------------------------------------------------
------------------------------------------------------------
------------------------------------------------------------
------------------------------------------------------------
------------------------------------------------------------
------------------------------------------------------------
------------------------------------------------------------
------------------------------------------------------------
------------------------------------------------------------
------------------------------------------------------------
-----------------------------------------------------------L
------TIALCYDCG---------------------------------------------
------------------------------------------------------------
------------------------------------------------------------
------------------------------------------------------------
----------------------
>XP_659496_Aspergillus_nidulans
------------------------------------------------------------
------------------------------------------------------------
------------------------------------------------------------
------------------------------------------------------------
------------------------------------------------------------
------------------------------------------------------------
------------------------------------------------------------
------------------------------------------------------------
------------------------------------------------------------
------------------------------------------------------------
---------------------------------------MDHSRDPCPWVALSDFGGAFC
MGAIG---------GAVWHGV---KGFRNSPYGERRIGAITAIKARAPVLGGNFGVWGGL
FSTFDCAVKGIRKKEDPYNAIIAGFFTGGSLAIRGGYKAARNGAIMCAVFLAVIEGVGIG
FQRMMADQTKLE---------------LPP------------------------------
------------------------------------------------------------
------------------------------------------------------------
------------------------------------------------------------
------------------------------------------------------------
------------------------------------------------------------
------------------------------------------------------------
------------------------------------------------------------
------------------------------------------------------------
------------------------------------------------------------
------------------------------------------------------------
------------------------------------------------------------
------------------------------------------------------------
------------------------------------------------------------
------------------------------------------------------------
------------------------------------------------------------
------------------------------------------------------------
------------------------------------------------------------
-----------------------------------------------------------A
PPSD-KAVA---------------------------------------------------
------------------------------------------------------------
------------------------------------------------------------
------------------------------------------------------------
----------------------
>XP_001394216_Aspergillus_niger
------------------------------------------------------------
------------------------------------------------------------
------------------------------------------------------------
------------------------------------------------------------
------------------------------------------------------------
------------------------------------------------------------
------------------------------------------------------------
------------------------------------------------------------
------------------------------------------------------------
------------------------------------------------------------
---------------------------------------MDHSRDPCPWVALSDFGGAFC
MGAIG---------GAVWHGV---KGFRNSPYGERRIGAITAIKARAPVLGGNFGVWGGM
FSTFDCAIKGIRKKEDPYNAIIAGFFTGGALAVRGGVKAARNSAIMCAVFLAVIEGVGIG
FQRMMADNTKLE---------------LPP------------------------------
------------------------------------------------------------
------------------------------------------------------------
------------------------------------------------------------
------------------------------------------------------------
------------------------------------------------------------
------------------------------------------------------------
------------------------------------------------------------
------------------------------------------------------------
------------------------------------------------------------
------------------------------------------------------------
------------------------------------------------------------
------------------------------------------------------------
------------------------------------------------------------
------------------------------------------------------------
------------------------------------------------------------
------------------------------------------------------------
------------------------------------------------------------
-----------------------------------------------------------A
PPSGDKAVA---------------------------------------------------
------------------------------------------------------------
------------------------------------------------------------
------------------------------------------------------------
----------------------
>XP_015404027_Aspergillus_nomiae
------------------------------------------------------------
------------------------------------------------------------
------------------------------------------------------------
------------------------------------------------------------
------------------------------------------------------------
------------------------------------------------------------
------------------------------------------------------------
------------------------------------------------------------
------------------------------------------------------------
------------------------------------------------------------
---------------------------------------MDHSRDPCPWVALSDFGGAFC
MGDYRANKMKTV--GNWWCSMARYQGFQKQPLRRASDRSPHSHQARAPVLGGNFGVWGGM
FSTFDCAIKGIRKKEDPYNAIIAGFFTGGALAVRGGVKAARNSAIMCAVFLAVIEGVGIG
FQRMMADNTKLE---------------LPP------------------------------
------------------------------------------------------------
------------------------------------------------------------
------------------------------------------------------------
------------------------------------------------------------
------------------------------------------------------------
------------------------------------------------------------
------------------------------------------------------------
------------------------------------------------------------
------------------------------------------------------------
------------------------------------------------------------
------------------------------------------------------------
------------------------------------------------------------
------------------------------------------------------------
------------------------------------------------------------
------------------------------------------------------------
------------------------------------------------------------
------------------------------------------------------------
-----------------------------------------------------------A
PPSGDKVAA---------------------------------------------------
------------------------------------------------------------
------------------------------------------------------------
------------------------------------------------------------
----------------------
>XP_001819429_Aspergillus_oryzae
------------------------------------------------------------
------------------------------------------------------------
------------------------------------------------------------
------------------------------------------------------------
------------------------------------------------------------
------------------------------------------------------------
------------------------------------------------------------
------------------------------------------------------------
------------------------------------------------------------
------------------------------------------------------------
------------------------------------------------------------
MGAIG---------GAVWHGI---KGFRNSPYGERRIGALTAIKARAPVLGGNFGVWGGM
FSTFDCAIKGIRKKEDPYNAIIAGFFTGGALAVRGGVKAARNSAIMCAVFLAVIEGVGIG
FQRMMADNTKLE---------------VSL------------------------------
------------------------------------------------------------
------------------------------------------------------------
------------------------------------------------------------
------------------------------------------------------------
------------------------------------------------------------
------------------------------------------------------------
------------------------------------------------------------
------------------------------------------------------------
------------------------------------------------------------
------------------------------------------------------------
------------------------------------------------------------
------------------------------------------------------------
------------------------------------------------------------
------------------------------------------------------------
------------------------------------------------------------
------------------------------------------------------------
------------------------------------------------------------
-----------------------------------------------------------I
------------------------------------------------------------
------------------------------------------------------------
------------------------------------------------------------
------------------------------------------------------------
----------------------
>XP_040638873_Aspergillus_ruber
------------------------------------------------------------
------------------------------------------------------------
------------------------------------------------------------
------------------------------------------------------------
------------------------------------------------------------
------------------------------------------------------------
------------------------------------------------------------
------------------------------------------------------------
------------------------------------------------------------
------------------------------------------------------------
---------------------------------------MDHSRDPCPWVALSDFGGAFC
MGAIG---------GAVWHGV---KGFRNSPYGERRIGAITAIKARAPVLGGNFGVWGGM
FSTYDCAIKGIRRKEDAYNAIIAGFFTGGSLAIRGGYKAARNSAIMCAVFLGVIEGVGIG
FQRLMADNTKLE---------------LPP------------------------------
------------------------------------------------------------
------------------------------------------------------------
------------------------------------------------------------
------------------------------------------------------------
------------------------------------------------------------
------------------------------------------------------------
------------------------------------------------------------
------------------------------------------------------------
------------------------------------------------------------
------------------------------------------------------------
------------------------------------------------------------
------------------------------------------------------------
------------------------------------------------------------
------------------------------------------------------------
------------------------------------------------------------
------------------------------------------------------------
------------------------------------------------------------
-----------------------------------------------------------P
PPAEGKAVI---------------------------------------------------
------------------------------------------------------------
------------------------------------------------------------
------------------------------------------------------------
----------------------
>XP_040708112_Aspergillus_sydowii
------------------------------------------------------------
------------------------------------------------------------
------------------------------------------------------------
------------------------------------------------------------
------------------------------------------------------------
------------------------------------------------------------
------------------------------------------------------------
------------------------------------------------------------
------------------------------------------------------------
------------------------------------------------------------
---------------------------------------MDHSRDPCPWVALSDFGGAFC
MGAIG---------GAVWHGV---KGFRNSPYGERRIGAITAIKARAPVLGGNFGVWGGL
FSTFDCAIKGIRKKEDPYNAIIAGFFTGGSLAVRGGVKAARNSAIMCAVFLAVIEGVGIG
FQRMMADNTKLE---------------LPP------------------------------
------------------------------------------------------------
------------------------------------------------------------
------------------------------------------------------------
------------------------------------------------------------
------------------------------------------------------------
------------------------------------------------------------
------------------------------------------------------------
------------------------------------------------------------
------------------------------------------------------------
------------------------------------------------------------
------------------------------------------------------------
------------------------------------------------------------
------------------------------------------------------------
------------------------------------------------------------
------------------------------------------------------------
------------------------------------------------------------
------------------------------------------------------------
------------------------------------------------------------
APSDDKAVA---------------------------------------------------
------------------------------------------------------------
------------------------------------------------------------
------------------------------------------------------------
----------------------
>XP_001215105_Aspergillus_terreus
------------------------------------------------------------
------------------------------------------------------------
------------------------------------------------------------
------------------------------------------------------------
------------------------------------------------------------
------------------------------------------------------------
------------------------------------------------------------
------------------------------------------------------------
------------------------------------------------------------
------------------------------------------------------------
---------------------------------------MDHSRDPCPWVALSDFGGAFC
MGAIG---------GAVWHGI---KGFRNSPYGERRIGAITAIKARAPVLGGNFGVWGGM
FSTFDCAIKGIRKKEDPYNAIIAGFFTGGALAVRGGVKAARNSAIMCAVFLAVIEGVGIG
FQRMMADNTKLE---------------LPP------------------------------
------------------------------------------------------------
------------------------------------------------------------
------------------------------------------------------------
------------------------------------------------------------
------------------------------------------------------------
------------------------------------------------------------
------------------------------------------------------------
------------------------------------------------------------
------------------------------------------------------------
------------------------------------------------------------
------------------------------------------------------------
------------------------------------------------------------
------------------------------------------------------------
------------------------------------------------------------
------------------------------------------------------------
------------------------------------------------------------
------------------------------------------------------------
-----------------------------------------------------------P
PPADAKAVA---------------------------------------------------
------------------------------------------------------------
------------------------------------------------------------
------------------------------------------------------------
----------------------
>XP_022484824_Penicillium_arizonense
------------------------------------------------------------
------------------------------------------------------------
------------------------------------------------------------
------------------------------------------------------------
------------------------------------------------------------
------------------------------------------------------------
------------------------------------------------------------
------------------------------------------------------------
------------------------------------------------------------
------------------------------------------------------------
---------------------------------------MDHSRDPCPWVALSDFGGAFC
MGAIG---------GAVWHGV---KGFRNSPYGERRIGALTAIKARAPVLGGNFGVWGGL
FSTFDCAIKGIRKKEDPYNAIIAGFFTGGSLAVRGGVKAARNSAIMCAVFLAVIEGVGIG
FQRMMADNTKLE---------------LPP------------------------------
------------------------------------------------------------
------------------------------------------------------------
------------------------------------------------------------
------------------------------------------------------------
------------------------------------------------------------
------------------------------------------------------------
------------------------------------------------------------
------------------------------------------------------------
------------------------------------------------------------
------------------------------------------------------------
------------------------------------------------------------
------------------------------------------------------------
------------------------------------------------------------
------------------------------------------------------------
------------------------------------------------------------
------------------------------------------------------------
------------------------------------------------------------
-----------------------------------------------------------P
PPSEQKALA---------------------------------------------------
------------------------------------------------------------
------------------------------------------------------------
------------------------------------------------------------
----------------------
>XP_014533728_Penicillium_digitatum
------------------------------------------------------------
------------------------------------------------------------
------------------------------------------------------------
------------------------------------------------------------
------------------------------------------------------------
------------------------------------------------------------
------------------------------------------------------------
------------------------------------------------------------
------------------------------------------------------------
------------------------------------------------------------
---------------------------------------MDHTRDPCPWVALSDFGGAFA
MGAIG---------GAVWHGV---KGFRNSPYGERRIGALTAIKARAPVLGGNFGCWGGL
FSIYDCSIKGIRKKEDPYNAIIAGFFTGGSLAIRGGFKAARNSAIMCAVFLAVIEGVGIG
FQRMMADNTKLE---------------LPP------------------------------
------------------------------------------------------------
------------------------------------------------------------
------------------------------------------------------------
------------------------------------------------------------
------------------------------------------------------------
------------------------------------------------------------
------------------------------------------------------------
------------------------------------------------------------
------------------------------------------------------------
------------------------------------------------------------
------------------------------------------------------------
------------------------------------------------------------
------------------------------------------------------------
------------------------------------------------------------
------------------------------------------------------------
------------------------------------------------------------
------------------------------------------------------------
-----------------------------------------------------------L
PPSEQKALA---------------------------------------------------
------------------------------------------------------------
------------------------------------------------------------
------------------------------------------------------------
----------------------
>XP_016593970_Penicillium_expansum
------------------------------------------------------------
------------------------------------------------------------
------------------------------------------------------------
------------------------------------------------------------
------------------------------------------------------------
------------------------------------------------------------
------------------------------------------------------------
------------------------------------------------------------
------------------------------------------------------------
------------------------------------------------------------
---------------------------------------MDHTRDPCPWVALSDFGGAFA
MGAIG---------GAVWHGV---KGFRNSPYGERRIGALTAIKARAPVLGGNFGCWGGL
FSIYDCSIKGIRKKEDPYNAIIAGFFTGGSLAIRGGFKAARNSAIMCAVFLAVIEGVGIG
FQRMMADNTKLE---------------LPP------------------------------
------------------------------------------------------------
------------------------------------------------------------
------------------------------------------------------------
------------------------------------------------------------
------------------------------------------------------------
------------------------------------------------------------
------------------------------------------------------------
------------------------------------------------------------
------------------------------------------------------------
------------------------------------------------------------
------------------------------------------------------------
------------------------------------------------------------
------------------------------------------------------------
------------------------------------------------------------
------------------------------------------------------------
------------------------------------------------------------
------------------------------------------------------------
-----------------------------------------------------------L
PPSEQKALA---------------------------------------------------
------------------------------------------------------------
------------------------------------------------------------
------------------------------------------------------------
----------------------
>XP_040649744_Penicillium_griseofulvum
------------------------------------------------------------
------------------------------------------------------------
------------------------------------------------------------
------------------------------------------------------------
------------------------------------------------------------
------------------------------------------------------------
------------------------------------------------------------
------------------------------------------------------------
------------------------------------------------------------
------------------------------------------------------------
---------------------------------------MDHTRDPCPWVALSDFGGAFA
MGAIG---------GAVWHGV---KGFRNSPYGERRIGALTAIKARAPVLGGNFGCWGGL
FSIYDCSIKGIRKKEDPYNAIIAGFFTGGSLAIRGGYKAARNSAIMCAVFLAVIEGVGIG
FQRMMADNTKLE---------------LPP------------------------------
------------------------------------------------------------
------------------------------------------------------------
------------------------------------------------------------
------------------------------------------------------------
------------------------------------------------------------
------------------------------------------------------------
------------------------------------------------------------
------------------------------------------------------------
------------------------------------------------------------
------------------------------------------------------------
------------------------------------------------------------
------------------------------------------------------------
------------------------------------------------------------
------------------------------------------------------------
------------------------------------------------------------
------------------------------------------------------------
------------------------------------------------------------
-----------------------------------------------------------P
PPSEHKALA---------------------------------------------------
------------------------------------------------------------
------------------------------------------------------------
------------------------------------------------------------
----------------------
>XP_038925502_Penicillium_roqueforti
------------------------------------------------------------
------------------------------------------------------------
------------------------------------------------------------
------------------------------------------------------------
------------------------------------------------------------
------------------------------------------------------------
------------------------------------------------------------
------------------------------------------------------------
------------------------------------------------------------
------------------------------------------------------------
---------------------------------------MDHTRDPCPWVALSDFGGAFA
MGAIG---------GAVWHGV---KGFRNSPYGERRIGALSAIKARAPVLGGNFGCWGGL
FSIYDCSIKGIRKKEDPYNAIIAGFFTGGSLAIRGGFKAARNSAIMCAVFLAVIEGVGIG
FQRMMADNTKLE---------------LPP------------------------------
------------------------------------------------------------
------------------------------------------------------------
------------------------------------------------------------
------------------------------------------------------------
------------------------------------------------------------
------------------------------------------------------------
------------------------------------------------------------
------------------------------------------------------------
------------------------------------------------------------
------------------------------------------------------------
------------------------------------------------------------
------------------------------------------------------------
------------------------------------------------------------
------------------------------------------------------------
------------------------------------------------------------
------------------------------------------------------------
------------------------------------------------------------
-----------------------------------------------------------M
PPSEQKALA---------------------------------------------------
------------------------------------------------------------
------------------------------------------------------------
------------------------------------------------------------
----------------------
>XP_002565859_Penicillium_rubens
------------------------------------------------------------
------------------------------------------------------------
------------------------------------------------------------
------------------------------------------------------------
------------------------------------------------------------
------------------------------------------------------------
------------------------------------------------------------
------------------------------------------------------------
------------------------------------------------------------
------------------------------------------------------------
---------------------------------------MDHTRDPCPWVALSDFGGAFA
MGAIG---------GAVWHGV---KGFRNSPYGERRIGALTAIKARAPVLGGNFGCWGGL
FSIYDCSIKGIRKKEDPYNAIIAGFFTGGSLAIRGGYKAARNSAIMCAVFLAVIEGVGIG
FQRMMADNTKLE---------------LPP------------------------------
------------------------------------------------------------
------------------------------------------------------------
------------------------------------------------------------
------------------------------------------------------------
------------------------------------------------------------
------------------------------------------------------------
------------------------------------------------------------
------------------------------------------------------------
------------------------------------------------------------
------------------------------------------------------------
------------------------------------------------------------
------------------------------------------------------------
------------------------------------------------------------
------------------------------------------------------------
------------------------------------------------------------
------------------------------------------------------------
------------------------------------------------------------
-----------------------------------------------------------L
PASEQKAHA---------------------------------------------------
------------------------------------------------------------
------------------------------------------------------------
------------------------------------------------------------
----------------------
>XP_040812449_Penicillium_solitum
------------------------------------------------------------
------------------------------------------------------------
------------------------------------------------------------
------------------------------------------------------------
------------------------------------------------------------
------------------------------------------------------------
------------------------------------------------------------
------------------------------------------------------------
------------------------------------------------------------
------------------------------------------------------------
---------------------------------------MDHTRDPCPWVALSDFGGAFA
MGAIG---------GAVWHGV---KGFRNSPYGERRIGALTAIKARAPVLGGNFGCWGGL
FSIYDCSIKGIRKKEDPYNAIIAGFFTGGSLAIRGGYKAARNSAIMCAVFLAVIEGVGIG
FQRMMADNTKLE---------------LPP------------------------------
------------------------------------------------------------
------------------------------------------------------------
------------------------------------------------------------
------------------------------------------------------------
------------------------------------------------------------
------------------------------------------------------------
------------------------------------------------------------
------------------------------------------------------------
------------------------------------------------------------
------------------------------------------------------------
------------------------------------------------------------
------------------------------------------------------------
------------------------------------------------------------
------------------------------------------------------------
------------------------------------------------------------
------------------------------------------------------------
------------------------------------------------------------
-----------------------------------------------------------L
PPSEQKALA---------------------------------------------------
------------------------------------------------------------
------------------------------------------------------------
------------------------------------------------------------
----------------------
>XP_022580005_Penicilliopsis_zonata
------------------------------------------------------------
------------------------------------------------------------
------------------------------------------------------------
------------------------------------------------------------
------------------------------------------------------------
------------------------------------------------------------
------------------------------------------------------------
------------------------------------------------------------
------------------------------------------------------------
------------------------------------------------------------
---------------------------------------MDHSRDPCPWVALSDFGGAFC
MGAIG---------GAVWHGV---KGFRNSPYGERRIGALTAIKARAPVLGGNFGVWGGM
FSTFDCAIKGIRKKEDPYNAIIAGFFTGGALAIRGGYKAARNSAIMCAVFLGVIEGVGIG
FQRMMADNTKLE---------------LPP------------------------------
------------------------------------------------------------
------------------------------------------------------------
------------------------------------------------------------
------------------------------------------------------------
------------------------------------------------------------
------------------------------------------------------------
------------------------------------------------------------
------------------------------------------------------------
------------------------------------------------------------
------------------------------------------------------------
------------------------------------------------------------
------------------------------------------------------------
------------------------------------------------------------
------------------------------------------------------------
------------------------------------------------------------
------------------------------------------------------------
------------------------------------------------------------
-----------------------------------------------------------P
PPSEGKAVM---------------------------------------------------
------------------------------------------------------------
------------------------------------------------------------
------------------------------------------------------------
----------------------
>XP_016622754_Cladophialophora_bantiana
------------------------------------------------------------
------------------------------------------------------------
------------------------------------------------------------
------------------------------------------------------------
------------------------------------------------------------
------------------------------------------------------------
------------------------------------------------------------
------------------------------------------------------------
------------------------------------------------------------
------------------------------------------------------------
---------------------------------------MDHSRDPCPWVALSDFGGAFC
MGALG---------GTLWHGI---KGFRNSPYGERRIGMITAIKARAPVTGGNFGVWGGM
FSTFDCAVKGIRKKEDPYNSIIAGFLTGGSLAIRGGYKAARNGAIMCAIFLAVIEGVGIG
IQRLMAENTRLD---------------LP-------------------------------
------------------------------------------------------------
------------------------------------------------------------
------------------------------------------------------------
------------------------------------------------------------
------------------------------------------------------------
------------------------------------------------------------
------------------------------------------------------------
------------------------------------------------------------
------------------------------------------------------------
------------------------------------------------------------
------------------------------------------------------------
------------------------------------------------------------
------------------------------------------------------------
------------------------------------------------------------
------------------------------------------------------------
------------------------------------------------------------
------------------------------------------------------------
-----------------------------------------------------------P
PAPPSE-S--------------------------------GRMAA---------------
------------------------------------------------------------
------------------------------------------------------------
------------------------------------------------------------
----------------------
>XP_008722047_Cladophialophora_carrionii
------------------------------------------------------------
------------------------------------------------------------
------------------------------------------------------------
------------------------------------------------------------
------------------------------------------------------------
------------------------------------------------------------
------------------------------------------------------------
------------------------------------------------------------
------------------------------------------------------------
------------------------------------------------------------
---------------------------------------MDHSRDPCPWVALSDFGGAFC
MGALG---------GTLWHGI---KGFRNSPYGERRIGMITAIKARAPVTGGNFGVWGGM
FSTYDCAVKGIRKKEDPYNSIIAGFLTGGSLAIRGGYKAARNGAIMCAIFLAVIEGVGIG
IQRLMAENTRLD---------------LP-------------------------------
------------------------------------------------------------
------------------------------------------------------------
------------------------------------------------------------
------------------------------------------------------------
------------------------------------------------------------
------------------------------------------------------------
------------------------------------------------------------
------------------------------------------------------------
------------------------------------------------------------
------------------------------------------------------------
------------------------------------------------------------
------------------------------------------------------------
------------------------------------------------------------
------------------------------------------------------------
------------------------------------------------------------
------------------------------------------------------------
------------------------------------------------------------
-----------------------------------------------------------P
PQPPSE-A--------------------------------GRVPA---------------
------------------------------------------------------------
------------------------------------------------------------
------------------------------------------------------------
----------------------
>XP_016244832_Cladophialophora_immunda
------------------------------------------------------------
------------------------------------------------------------
------------------------------------------------------------
------------------------------------------------------------
------------------------------------------------------------
------------------------------------------------------------
------------------------------------------------------------
------------------------------------------------------------
------------------------------------------------------------
------------------------------------------------------------
---------------------------------------MDHSRDPCPWVALSDFGGAFC
MGALG---------GTLWHGI---KGFRNSPYGERRIGMITAIKARAPVTGGNFGVWGGM
FSTFDCAVKGIRKKEDPYNSIIAGFLTGGSLAIRGGYKAARNGAIMCAIFLAVIEGVGIG
IQRLMAENTRLD---------------LP-------------------------------
------------------------------------------------------------
------------------------------------------------------------
------------------------------------------------------------
------------------------------------------------------------
------------------------------------------------------------
------------------------------------------------------------
------------------------------------------------------------
------------------------------------------------------------
------------------------------------------------------------
------------------------------------------------------------
------------------------------------------------------------
------------------------------------------------------------
------------------------------------------------------------
------------------------------------------------------------
------------------------------------------------------------
------------------------------------------------------------
------------------------------------------------------------
-----------------------------------------------------------P
PAPPSE-S--------------------------------GRMAA---------------
------------------------------------------------------------
------------------------------------------------------------
------------------------------------------------------------
----------------------
>XP_007742634_Cladophialophora_psammophila
------------------------------------------------------------
------------------------------------------------------------
------------------------------------------------------------
------------------------------------------------------------
------------------------------------------------------------
------------------------------------------------------------
------------------------------------------------------------
------------------------------------------------------------
------------------------------------------------------------
------------------------------------------------------------
---------------------------------------MDHSRDPCPWVALSDFGGAFC
MGALG---------GTLWHGI---KGFRNSPYGERRIGMITAIKARAPVTGGNFGVWGGM
FSTFDCAVKGIRKKEDPYNSIIAGFLTGGSLAIRGGYKAARNGAIMCAIFLAVIEGVGIG
IQRLMAENTRLD---------------LP-------------------------------
------------------------------------------------------------
------------------------------------------------------------
------------------------------------------------------------
------------------------------------------------------------
------------------------------------------------------------
------------------------------------------------------------
------------------------------------------------------------
------------------------------------------------------------
------------------------------------------------------------
------------------------------------------------------------
------------------------------------------------------------
------------------------------------------------------------
------------------------------------------------------------
------------------------------------------------------------
------------------------------------------------------------
------------------------------------------------------------
------------------------------------------------------------
-----------------------------------------------------------P
PAPPSE-S--------------------------------GRMAA---------------
------------------------------------------------------------
------------------------------------------------------------
------------------------------------------------------------
----------------------
>XP_018691757_Fonsecaea_erecta
------------------------------------------------------------
------------------------------------------------------------
------------------------------------------------------------
------------------------------------------------------------
------------------------------------------------------------
------------------------------------------------------------
------------------------------------------------------------
------------------------------------------------------------
------------------------------------------------------------
------------------------------------------------------------
---------------------------------------MDHSRDPCPWVALSDFGGAFC
MGALG---------GTLWHGI---KGFRNSPYGERRIGMITAIKARAPVTGGNFGVWGGM
FSTFDCAVKGIRKKEDPYNSIIAGFLTGGSLAIRGGYKAARNGAIMCAIFLAVIEGVGIG
IQRLMAENTRLD---------------LP-------------------------------
------------------------------------------------------------
------------------------------------------------------------
------------------------------------------------------------
------------------------------------------------------------
------------------------------------------------------------
------------------------------------------------------------
------------------------------------------------------------
------------------------------------------------------------
------------------------------------------------------------
------------------------------------------------------------
------------------------------------------------------------
------------------------------------------------------------
------------------------------------------------------------
------------------------------------------------------------
------------------------------------------------------------
------------------------------------------------------------
------------------------------------------------------------
-----------------------------------------------------------P
PAPPSE-S--------------------------------GRMAA---------------
------------------------------------------------------------
------------------------------------------------------------
------------------------------------------------------------
----------------------
>XP_022509557_Fonsecaea_monophora
------------------------------------------------------------
------------------------------------------------------------
------------------------------------------------------------
------------------------------------------------------------
------------------------------------------------------------
------------------------------------------------------------
------------------------------------------------------------
------------------------------------------------------------
------------------------------------------------------------
------------------------------------------------------------
---------------------------------------MDHSRDPCPWVALSDFGGAFC
MGALG---------GTLWHGI---KGFRNSPYGERRIGMITAIKARAPVTGGNFGVWGGM
FSTFDCAVKGIRQKEDPYNSIIAGFLTGGSLAIRGGYKAARNGAIMCAIFLAVIEGVGIG
VQRFMAESTRLDNQGVSQHDWKWLQCHISF------------------------------
------------------------------------------------------------
------------------------------------------------------------
------------------------------------------------------------
------------------------------------------------------------
------------------------------------------------------------
------------------------------------------------------------
------------------------------------------------------------
------------------------------------------------------------
------------------------------------------------------------
------------------------------------------------------------
------------------------------------------------------------
------------------------------------------------------------
------------------------------------------------------------
------------------------------------------------------------
------------------------------------------------------------
------------------------------------------------------------
------------------------------------------------------------
-----------------------------------------------------------E
TTIPDHSCSWNFYGIGALSRSLQDSLLYPKIISTSLYSNVGRKAFATGIAGEWT------
------------------------------------------------------------
------------------------------------------------------------
------------------------------------------------------------
----------------------
>XP_016630465_Fonsecaea_multimorphosa
------------------------------------------------------------
------------------------------------------------------------
------------------------------------------------------------
------------------------------------------------------------
------------------------------------------------------------
------------------------------------------------------------
------------------------------------------------------------
------------------------------------------------------------
------------------------------------------------------------
------------------------------------------------------------
---------------------------------------MDHSRDPCPWVALSDFGGAFC
MGALG---------GTLWHGI---KGFRNSPYGERRIGMITAIKARAPVTGGNFGVWGGM
FSTFDCAVKGIRKKEDPYNSIIAGFLTGGSLAIRGGYKAARNGAIMCAIFLAVIEGVGIG
IQRLMAENTRLD---------------LP-------------------------------
------------------------------------------------------------
------------------------------------------------------------
------------------------------------------------------------
------------------------------------------------------------
------------------------------------------------------------
------------------------------------------------------------
------------------------------------------------------------
------------------------------------------------------------
------------------------------------------------------------
------------------------------------------------------------
------------------------------------------------------------
------------------------------------------------------------
------------------------------------------------------------
------------------------------------------------------------
------------------------------------------------------------
------------------------------------------------------------
------------------------------------------------------------
-----------------------------------------------------------P
PAPPSE-S--------------------------------GRMAA---------------
------------------------------------------------------------
------------------------------------------------------------
------------------------------------------------------------
----------------------
>XP_022498730_Fonsecaea_nubica
------------------------------------------------------------
------------------------------------------------------------
------------------------------------------------------------
------------------------------------------------------------
------------------------------------------------------------
------------------------------------------------------------
------------------------------------------------------------
------------------------------------------------------------
------------------------------------------------------------
------------------------------------------------------------
---------------------------------------MDHSRDPCPWVALSDFGGAFC
MGALG---------GTLWHGI---KGFRNSPYGERRIGMITAIKARAPVTGGNFGVWGGM
FSTFDCAVKGIRQKEDPYNSIIAGFLTGGSLAIRGGYKAARNGAIMCAIFLAVIEGVGIG
VQRFMAESTRLD---------------LP-------------------------------
------------------------------------------------------------
------------------------------------------------------------
------------------------------------------------------------
------------------------------------------------------------
------------------------------------------------------------
------------------------------------------------------------
------------------------------------------------------------
------------------------------------------------------------
------------------------------------------------------------
------------------------------------------------------------
------------------------------------------------------------
------------------------------------------------------------
------------------------------------------------------------
------------------------------------------------------------
------------------------------------------------------------
------------------------------------------------------------
------------------------------------------------------------
-----------------------------------------------------------P
PAPPSE-S--------------------------------GRVAA---------------
------------------------------------------------------------
------------------------------------------------------------
------------------------------------------------------------
----------------------
>XP_013282477_Fonsecaea_pedrosoi
------------------------------------------------------------
------------------------------------------------------------
------------------------------------------------------------
------------------------------------------------------------
------------------------------------------------------------
------------------------------------------------------------
------------------------------------------------------------
------------------------------------------------------------
------------------------------------------------------------
------------------------------------------------------------
---------------------------------------MDHSRDPCPWVALSDFGGAFC
MGALG---------GTLWHGI---KGFRNSPYGERRIGMITAIKARAPVTGGNFGVWGGM
FSTFDCAVKGIRQKEDPYNSIIAGFLTGGSLAIRGGYKAARNGAIMCAIFLAVIEGVGIG
VQRFMAESTRLD---------------LP-------------------------------
------------------------------------------------------------
------------------------------------------------------------
------------------------------------------------------------
------------------------------------------------------------
------------------------------------------------------------
------------------------------------------------------------
------------------------------------------------------------
------------------------------------------------------------
------------------------------------------------------------
------------------------------------------------------------
------------------------------------------------------------
------------------------------------------------------------
------------------------------------------------------------
------------------------------------------------------------
------------------------------------------------------------
------------------------------------------------------------
------------------------------------------------------------
-----------------------------------------------------------P
PAPPSE-S--------------------------------GRVAA---------------
------------------------------------------------------------
------------------------------------------------------------
------------------------------------------------------------
----------------------
>XP_007752618_Cladophialophora_yegresii
------------------------------------------------------------
------------------------------------------------------------
------------------------------------------------------------
------------------------------------------------------------
------------------------------------------------------------
------------------------------------------------------------
------------------------------------------------------------
------------------------------------------------------------
------------------------------------------------------------
------------------------------------------------------------
---------------------------------------MDHSRDPCPWVALSDFGGAFC
MGALG---------GTLWHGI---KGFRNSPYGERRIGMITAIKARAPVTGGNFGVWGGM
FSTYDCAVKGIRKKEDPYNSIIAGFLTGGSLAIRGGYKAARNGAIMCAIFLAVIEGVGIG
IQRLMAENTRLD---------------VSV------------------------------
------------------------------------------------------------
------------------------------------------------------------
------------------------------------------------------------
------------------------------------------------------------
------------------------------------------------------------
------------------------------------------------------------
------------------------------------------------------------
------------------------------------------------------------
------------------------------------------------------------
------------------------------------------------------------
------------------------------------------------------------
------------------------------------------------------------
------------------------------------------------------------
------------------------------------------------------------
------------------------------------------------------------
------------------------------------------------------------
------------------------------------------------------------
-----------------------------------------------------------K
PI----------------------------------------------------------
------------------------------------------------------------
------------------------------------------------------------
------------------------------------------------------------
----------------------
>XP_016235896_Exophiala_spinifera
------------------------------------------------------------
------------------------------------------------------------
------------------------------------------------------------
------------------------------------------------------------
------------------------------------------------------------
------------------------------------------------------------
------------------------------------------------------------
------------------------------------------------------------
------------------------------------------------------------
------------------------------------------------------------
---------------------------------------MDHSRDPCPWVALSDFGGAFS
MGALG---------GTLWHGI---KGFRNSPYGERRIGMITAIKARAPVTGGNFGVWGGL
FSTFDCAVKGIRKKEDPYNSIIAGFFTGGALAIRGGYKAARNGAIMCAIFLAVIEGVGIG
IQRLMAENTRLD---------------LPP------------------------------
------------------------------------------------------------
------------------------------------------------------------
------------------------------------------------------------
------------------------------------------------------------
------------------------------------------------------------
------------------------------------------------------------
------------------------------------------------------------
------------------------------------------------------------
------------------------------------------------------------
------------------------------------------------------------
------------------------------------------------------------
------------------------------------------------------------
------------------------------------------------------------
------------------------------------------------------------
------------------------------------------------------------
------------------------------------------------------------
------------------------------------------------------------
-----------------------------------------------------------P
GTPPAD-S--------------------------------GRVAA---------------
------------------------------------------------------------
------------------------------------------------------------
------------------------------------------------------------
----------------------
>XP_016264882_Exophiala_oligosperma
------------------------------------------------------------
------------------------------------------------------------
------------------------------------------------------------
------------------------------------------------------------
------------------------------------------------------------
------------------------------------------------------------
------------------------------------------------------------
------------------------------------------------------------
------------------------------------------------------------
------------------------------------------------------------
---------------------------------------MDHSRDPCPWVALSDFGGAFS
MGALG---------GTLWHGI---KGFRNSPYGERRIGMITAVKARAPVTGGNFGVWGGL
FSTFDCAVKGIRKKEDPYNSIIAGFFTGGALAIRGGYKAARNGAIMCAIFLAVIEGVGIG
IQRLMAENTRLD---------------LPP------------------------------
------------------------------------------------------------
------------------------------------------------------------
------------------------------------------------------------
------------------------------------------------------------
------------------------------------------------------------
------------------------------------------------------------
------------------------------------------------------------
------------------------------------------------------------
------------------------------------------------------------
------------------------------------------------------------
------------------------------------------------------------
------------------------------------------------------------
------------------------------------------------------------
------------------------------------------------------------
------------------------------------------------------------
------------------------------------------------------------
------------------------------------------------------------
-----------------------------------------------------------P
GTPPSE-S--------------------------------PRVAA---------------
------------------------------------------------------------
------------------------------------------------------------
------------------------------------------------------------
----------------------
>XP_013310405_Exophiala_xenobiotica
------------------------------------------------------------
------------------------------------------------------------
------------------------------------------------------------
------------------------------------------------------------
------------------------------------------------------------
------------------------------------------------------------
------------------------------------------------------------
------------------------------------------------------------
------------------------------------------------------------
------------------------------------------------------------
---------------------------------------MDHSRDPCPWVALSDFGGAFS
MGALG---------GTLWHGI---KGFRNSPYGERRIGMITAIKARAPVTGGNFGVWGGM
FSTFDCAVKGIRKKEDPYNSIIAGFFTGGALAIRGGYKAARNGAIMCAIFLAVIEGVGIG
IQRLMAENTRLD---------------LPP------------------------------
------------------------------------------------------------
------------------------------------------------------------
------------------------------------------------------------
------------------------------------------------------------
------------------------------------------------------------
------------------------------------------------------------
------------------------------------------------------------
------------------------------------------------------------
------------------------------------------------------------
------------------------------------------------------------
------------------------------------------------------------
------------------------------------------------------------
------------------------------------------------------------
------------------------------------------------------------
------------------------------------------------------------
------------------------------------------------------------
------------------------------------------------------------
-----------------------------------------------------------P
GA-PSE-S--------------------------------GRVAA---------------
------------------------------------------------------------
------------------------------------------------------------
------------------------------------------------------------
----------------------
>XP_007719592_Capronia_coronata
------------------------------------------------------------
------------------------------------------------------------
------------------------------------------------------------
------------------------------------------------------------
------------------------------------------------------------
------------------------------------------------------------
------------------------------------------------------------
------------------------------------------------------------
------------------------------------------------------------
------------------------------------------------------------
---------------------------------------MDHSRDPCPWVALSDFGGAFC
MGALG---------GTLWHGI---KGFRNSPYGERRIGMLTAIKARAPVTGGNFGVWGGM
FSTFDCAVKGIRKKEDPYNSIIAGFFTGGALAVRGGYKAARNGAIMCAIFLAVIEGVGIG
VQRLMAENTRLD---------------LPP------------------------------
------------------------------------------------------------
------------------------------------------------------------
------------------------------------------------------------
------------------------------------------------------------
------------------------------------------------------------
------------------------------------------------------------
------------------------------------------------------------
------------------------------------------------------------
------------------------------------------------------------
------------------------------------------------------------
------------------------------------------------------------
------------------------------------------------------------
------------------------------------------------------------
------------------------------------------------------------
------------------------------------------------------------
------------------------------------------------------------
------------------------------------------------------------
-----------------------------------------------------------P
GTAPPE-S--------------------------------GRMAA---------------
------------------------------------------------------------
------------------------------------------------------------
------------------------------------------------------------
----------------------
>XP_007730697_Capronia_epimyces
------------------------------------------------------------
------------------------------------------------------------
------------------------------------------------------------
------------------------------------------------------------
------------------------------------------------------------
------------------------------------------------------------
------------------------------------------------------------
------------------------------------------------------------
------------------------------------------------------------
------------------------------------------------------------
---------------------------------------MDHSRDPCPWVALSDFGGAFC
MGALG---------GTVWHGI---KGFRNSPYGERRIGMLTAIKARAPVTGGNFGVWGGM
FSTFDCAVKGIRKKEDPYNSIIAGFFTGGALAVRGGYKAARNGAIMCAIFLAVIEGVGIG
IQRLMAENTRLD---------------LPP------------------------------
------------------------------------------------------------
------------------------------------------------------------
------------------------------------------------------------
------------------------------------------------------------
------------------------------------------------------------
------------------------------------------------------------
------------------------------------------------------------
------------------------------------------------------------
------------------------------------------------------------
------------------------------------------------------------
------------------------------------------------------------
------------------------------------------------------------
------------------------------------------------------------
------------------------------------------------------------
------------------------------------------------------------
------------------------------------------------------------
------------------------------------------------------------
-----------------------------------------------------------P
GTAPPD-S--------------------------------GRMAA---------------
------------------------------------------------------------
------------------------------------------------------------
------------------------------------------------------------
----------------------
>XP_009158383_Exophiala_dermatitidis
------------------------------------------------------------
------------------------------------------------------------
------------------------------------------------------------
------------------------------------------------------------
------------------------------------------------------------
------------------------------------------------------------
------------------------------------------------------------
------------------------------------------------------------
------------------------------------------------------------
------------------------------------------------------------
---------------------------------------MDHSRDPCPWVALSDFGGAFC
MGALG---------GTLWHGI---KGFRNSPYGERRIGMLTAIKARAPVTGGNFGVWGGM
FSTFDCAVKGIRKKEDPYNSIIAGFFTGGALAIRGGYKAARNGAIMCAIFLAVIEGVGIG
IQRLMAENTRLD---------------VSI------------------------------
------------------------------------------------------------
------------------------------------------------------------
------------------------------------------------------------
------------------------------------------------------------
------------------------------------------------------------
------------------------------------------------------------
------------------------------------------------------------
------------------------------------------------------------
------------------------------------------------------------
------------------------------------------------------------
------------------------------------------------------------
------------------------------------------------------------
------------------------------------------------------------
------------------------------------------------------------
------------------------------------------------------------
------------------------------------------------------------
------------------------------------------------------------
-----------------------------------------------------------D
LHLAS-------------------------------------------------------
------------------------------------------------------------
------------------------------------------------------------
------------------------------------------------------------
----------------------
>XP_013262171_Exophiala_aquamarina
------------------------------------------------------------
------------------------------------------------------------
------------------------------------------------------------
------------------------------------------------------------
------------------------------------------------------------
------------------------------------------------------------
------------------------------------------------------------
------------------------------------------------------------
------------------------------------------------------------
------------------------------------------------------------
---------------------------------------MDHSRDPCPWVALSDFGGAFS
MGALGGYLMAKWILGTLWHGI---KGFRNSPYGERRIGMITAIKARAPVTGGNFGVWGGM
FSTFDCAVKGIRKKEDPYNSIIAGFFTGGALAIRGGYKAARNGAIMCAIFLAVIEGVGIG
IQRLMAEGTRLD---------------LPP------------------------------
------------------------------------------------------------
------------------------------------------------------------
------------------------------------------------------------
------------------------------------------------------------
------------------------------------------------------------
------------------------------------------------------------
------------------------------------------------------------
------------------------------------------------------------
------------------------------------------------------------
------------------------------------------------------------
------------------------------------------------------------
------------------------------------------------------------
------------------------------------------------------------
------------------------------------------------------------
------------------------------------------------------------
------------------------------------------------------------
------------------------------------------------------------
-----------------------------------------------------------P
PS-PSE-S--------------------------------GRVAA---------------
------------------------------------------------------------
------------------------------------------------------------
------------------------------------------------------------
----------------------
>XP_016222066_Exophiala_mesophila
------------------------------------------------------------
------------------------------------------------------------
------------------------------------------------------------
------------------------------------------------------------
------------------------------------------------------------
------------------------------------------------------------
------------------------------------------------------------
------------------------------------------------------------
------------------------------------------------------------
------------------------------------------------------------
---------------------------------------MDHSRDPCPWVALSDFGGAFS
MGALG---------GTLWHGI---KGYRNSPYGERRIGMITAIKARAPVTGGNFGVWGGM
FSTFDCAVKGIRKKEDPYNSIIAGFFTGGALAARGGYKAARNGAIMCAIFLAVIEGVGIG
IQRFMADSTRLD---------------LPP------------------------------
------------------------------------------------------------
------------------------------------------------------------
------------------------------------------------------------
------------------------------------------------------------
------------------------------------------------------------
------------------------------------------------------------
------------------------------------------------------------
------------------------------------------------------------
------------------------------------------------------------
------------------------------------------------------------
------------------------------------------------------------
------------------------------------------------------------
------------------------------------------------------------
------------------------------------------------------------
------------------------------------------------------------
------------------------------------------------------------
------------------------------------------------------------
-----------------------------------------------------------P
NSPD---A--------------------------------GRVAA---------------
------------------------------------------------------------
------------------------------------------------------------
------------------------------------------------------------
----------------------
>XP_013273037_Rhinocladiella_mackenziei
------------------------------------------------------------
------------------------------------------------------------
------------------------------------------------------------
------------------------------------------------------------
------------------------------------------------------------
------------------------------------------------------------
------------------------------------------------------------
------------------------------------------------------------
------------------------------------------------------------
------------------------------------------------------------
---------------------------------------MDHSRDPCPWVALSDFGGAFS
MGALG---------GTLWHGI---KGFRNSPYGERRIGMITAIKARAPVTGGNFGVWGGM
FSTFDCAVKGIRKKEDPYNSIIAGFFTGGALAIRGGYKAARNGAIMCAIFLAVIEGVSIG
LQRLMAENTRLD---------------LPP------------------------------
------------------------------------------------------------
------------------------------------------------------------
------------------------------------------------------------
------------------------------------------------------------
------------------------------------------------------------
------------------------------------------------------------
------------------------------------------------------------
------------------------------------------------------------
------------------------------------------------------------
------------------------------------------------------------
------------------------------------------------------------
------------------------------------------------------------
------------------------------------------------------------
------------------------------------------------------------
------------------------------------------------------------
------------------------------------------------------------
------------------------------------------------------------
-----------------------------------------------------------P
GTVPPDSS--------------------------------GRMAA---------------
------------------------------------------------------------
------------------------------------------------------------
------------------------------------------------------------
----------------------
>XP_017999820_Phialophora_attinorum
------------------------------------------------------------
------------------------------------------------------------
------------------------------------------------------------
------------------------------------------------------------
------------------------------------------------------------
------------------------------------------------------------
------------------------------------------------------------
------------------------------------------------------------
------------------------------------------------------------
------------------------------------------------------------
---------------------------------------MDHSRDPCPWVALSDFGGAFS
MGAIG---------GSVWHGI---KGFRNSPYGERRIGMITAIKARAPVTGGNFGVWGGM
FSTYDCAVKGIRKKEDPYNSIIAGFLTGGSLAVRGGWKAARNGAIMCGIFLAVIEGVGIG
IQRMMAEQTRLDALRS-----------LPPSIVEDLLPEEPRDSYRNVWNERDRRLRQVL
RRYENQILYGCHNRRCIAPSCLSYRKRNSKTPLRPHTETSARALAGHLVEECARSRKDPV
DGLCLNRPVVPWYQDPRTTHARRKTKSDPEHTVRSPVPNGHIKTPSEQRFSGQASDDAQP
NGRRQHAQPPVDITAKVVRDRPANVRDRSAARRKSDTIEADEFVEGGQTQRPRRDSGDRT
SPRESQDDQTIVDHAIHVEGVVRYLVTASDGSSPVARWRVEDDIVDKSMLARYKTKHGIS
NDAPQTQESSSNSAADSVDDRDTASHDHRSASQLSNDKVSGGGNKKLDFASFTQRLWNTL
SLTNLELEPASDAYAEQREKHPEHDHQHHASLVEHDTMSGGSTPPADRTIYTNTALCGFT
LRRLSLQNMHWLFTSLTAELDCVPVLPRPLLRFVMQSVQYVFGDPSRLLESARTWNDGSK
LMQLSSVFDSCNRQPARSYPPRTRSHKVTHGTDSDEVDPKSTKSQVYVDEFCSGALAANL
APLSRVPGGTDLLYGPLHDMLQQCYSISHPGYHGEQAAKSQRKMLKRSGGGLVDHSIRNA
EETGLIRTPANVLDHKQISRLLAITFLALVSPAFTAEKWNDSNTVVLLAMARWKNDNVTS
LNFTNSRDSDSVIFARAVVDGFDQTHNWYRRRLCAAVTDCISHHLAAANIGMHKSSLRSK
PSNIIDRIIELLFANVCGGLDNDEHIYNVVRYAFVDGLIDIARTVLLSDWDREPIVTRTG
AVGGALELLSSLYNHPDLVEVGFWPMAFVRDALDEMEEPVRWLTFEPTGRITHILSYPFL
FEDNTLVKYFRTINASTMRTSFDQASMVYTDALHYLHTNPIPVYSGEDVLSSLRPFMAKY
FVLTIRRDDILGSALDQLWRRQKREVLRPLRVRLGREGGEDGLDHGGVQQEFFRLAFAEA
FKPDYGMFSVDQSTHMTWFQPGSLEPSWKFEAIGILMSLALYNAITLPITMPLAFYRKIL
GLKVTKLEHIEDGWPVLAKGLRYLLEYDGNVAEDIGRTYEFSYDFGGAVYTIDMRKKAAA
GRRLVPSKKGKERATSPCSSPQPSADTPRKEKKPLATATAPADTAVPLISGADNGPGPAA
PSPPSSADSSPPRASSPLRPRQEPPLVTNATRQSFVTAYIAHLTNTTIEPQFSAFVKGLH
TCFPPKALTLFTPQQLRDLVEGHRVVTTQDLRSIATYDSYDPEEGYIRAFWLVVEQETAK
DPEFAKALLEFVTASERLPAGGLQLGSFVIQKNGDSIVHAPTEDFSDMAGLVGRPELIER
EKERKRRGDKDEQGGWKARLPSSSTCYGRFLLPRYRVAGEREGMPPEPNEGREGREGSLT
WVEVLRERLVKAVMEGRGFGML
>NP_593342_Schizosaccharomyces_pombe
------------------------------------------------------------
------------------------------------------------------------
------------------------------------------------------------
------------------------------------------------------------
------------------------------------------------------------
------------------------------------------------------------
------------------------------------------------------------
------------------------------------------------------------
------------------------------------------------------------
------------------------------------------------------------
------------------------------------MASADHTRDPCPYVILNDFGAAFS
MGTIG---------GAIWHSI---KGWRNSPPGEKRISAIAAAKTRAPVLGGNFGVWGGL
FSTFDCAVKGVRRKEDPWNAIIAGFFTGGALAVRGGWRATRNGAIGCACILAVFEGLGIA
LGRMNAEYNRP----------------VAPVIPDAPAS----------------------
------------------------------------------------------------
------------------------------------------------------------
------------------------------------------------------------
------------------------------------------------------------
------------------------------------------------------------
------------------------------------------------------------
------------------------------------------------------------
------------------------------------------------------------
------------------------------------------------------------
------------------------------------------------------------
------------------------------------------------------------
------------------------------------------------------------
------------------------------------------------------------
------------------------------------------------------------
------------------------------------------------------------
------------------------------------------------------------
------------------------------------------------------------
-----------------------------------------------------------G
STSAAPAAV---------------------------------------------------
------------------------------------------------------------
------------------------------------------------------------
------------------------------------------------------------
----------------------
```
