## Supplementary material for "Coding Sequence Insertions in Fungal Genomes are Intrinsically Disordered and can Impart Functionally-Important Properties on the Host Protein": MAFFT_MSAs: XP_710602.2_blasthits_MAFFT.txt

```
>XP_710602_Candida_albicans
-----------------------------------------------------MTINSSY
EPVLQQPHNDNSSSSSPPPPAPPSYASHILNDIGSS------------APIR--------
------------------------------------------------------------
------------------------------------------------------------
------------------------------------------------------------
------------------------------------------------------YIGSL-
-------IEEANREGDSDGGDGNNNILDTIEQVEHFKYKQD-LERK-LTVTSVIGLGFSL
MGVPFGLSSTLWISLMDGANVTILYGWLIVGGFSLCVILSLSEIISKYPTAGGVYHFSSV
LSD--------EKYSNISSWFTGWFLLIGNWTYAISIMFSGAQFILSIFGMKNVY-----
IYKED--RFLVLSVYFILLGFCGFINFKFSKHLEKINKACILW-TIYTVLAIDFLLIFSS
T--RTNSIKDILTKFDNSRSGWPDP-LAFII-GLQSSSFTLTGYGMLFSITDEVKTPEKN
MPRGAISAVFMAIVTGVIFIIPILTILP-ELEILLDE--TPNIMPIDLIFKLSTESYLIS
FLMACLMIGTMIFQSIGSLTTASRSTYALARDGGLPFADLWTQVNSIEDYKLPKNALFLS
MVICAILSSLSLISQSAFNAFMGAAVISLALANGVPILC-LMINKRKKVRGAAFKLG-KI
GWIINGLSIFWILLSVFILCMPPVIKHLTWSNMNYAILVIISFAIIASLGYKTWGEKSFT
GP----------------------------------------------------------
----------VIDNDYFELNNLETNV--SSSRQAGAGTAGAGGASTASGD-----VNDDD
FVIIGNDEEEEE------EEDDDDDEPDTNSSKS--KTKDWDKEEEEEDDMILDNKLPPI
KNKKRTNDYQPLEDH---------------------------------------------
------------------------------------------------------------
------------------------------------------------------------
------------------------------------------------------------
------------------------------------------------------------
------------------------------------------------------------
------------------------------------------------------------
---
>XP_002418406_Candida_dubliniensis
----------------------------------------------------MTTISPSY
EPVLQQPHNNDDSSP------PPSYASHILHDIGSS------------APIR--------
------------------------------------------------------------
------------------------------------------------------------
------------------------------------------------------------
------------------------------------------------------YIGSL-
-------IEEANREGGS-ANDDHDGILDMVEQVEHFKYKQD-LERK-LTVTSVIGLGFSL
MGVPFGLSSTLWISLMDGANVTILYGWLVVGGFSLCVILSLSEIISKYPTAGGVYHFSSV
LSD--------EKYSNISSWFTGWFLLIGNWTYAISIMFSGSQFILSIFGMKNVY-----
IYKED--RFLVLSVYFILLGVCGFINFKFSKHLEKINKACILW-TIYTVLAIDFLLIFSS
T--RTNSLKDILTKFDNSRSGWPDP-LAFII-GLQSSSFTLTGYGMLFSITDEVKTPEKN
MPRGAISAVFMAIITGIIFIIPILTILP-ELEILLDE--NPNIMPIDLIFKLSTESYLIS
FLMACLMIGTVIFQSIGSLTTASRSTYALARDGGLPYADLWTQVNSIEDYKLPKNALFLS
MVICAILSSLSLISQSAFNAFMGAAVISLALANGVPILC-LMINKRKKVRGATFKLG-KI
GWIINGLSIFWILLSVFILCMPPVIKHLTWSNMNYAILVIILFAIIATFGYKTWGKKSFT
GP----------------------------------------------------------
----------VIDNDYFELNNLETNVSSSSSRQA---------AADANVD-----VDEND
FVIIGNDEEE---------------DPDTSSSSSHTKNKNWDQEEEE---ISIENKLPPI
KNKKRINDYQPLEENGSNESRTSNEGEVIFDIDKN-------------------------
------------------------------------------------------------
------------------------------------------------------------
------------------------------------------------------------
------------------------------------------------------------
------------------------------------------------------------
------------------------------------------------------------
---
>XP_002547309_Candida_tropicalis
-------------------------MATDTSTNPSGLGITMSPPPPPPPSIPSTTDSRSR
SNSSIETPPETPISMASPSSPPPSYTSNIFEDIGSS------------APVR--------
------------------------------------------------------------
------------------------------------------------------------
------------------------------------------------------------
------------------------------------------------------FLGHL-
-------ISE-ED--------------DQIEHVEHFKYKQD-LERK-LTVTSVIGLGFSV
MGVPFGLSSTLWISLMDGANVTILYGWIVVGFFSICVILSLSEISSKYPTAGGVYHFSAV
LSN--------EKYSSISSWFTGWFLLIGNWTYAISIMFSGAQFILSIFGLKDVY-----
-YKED--RFWVLGVFFLILGLVGFINFKFSKHLEKINKMCIVW-TIYTVLAIDFLLIFFA
K--RTNSIKEILTNFDNSRSGWPDP-LAFII-GLQSSSFTLTGYGMLFSITDEVRKPEKN
VPKGAVSAVFMATVTGIIFIIPILTILP-ELEVLLDE--TPNIMPIDLIFKLSTESYIIS
FLMACLMIGTVLFQSIGSLTTASRSTYALARDGGLPFAHLWTEVNSIEEYTIPRNALFLS
MSVCAILSLLSLISRSAFNAFMGAAVVSLTLANGLPILC-LMVGKRKKIKGAAFKLG-KL
GWIINGISIFWVFLSVIILCMPPVIKNLNAYNMNYAVLVIILFFAIASLGYRTWGKKSFT
GP----------------------------------------------------------
----------AIDTDYFELHNLESA------------------GRSNLAT-----IDDNN
FVITGDDDDDDD------------DDDDVDEFKYGSDDKEEQDITDKPIAKKVKK-----
GGYQKLKTNSEEVEPSSSGLSTASEGEVLFDSNKGNA-----------------------
------------------------------------------------------------
------------------------------------------------------------
------------------------------------------------------------
------------------------------------------------------------
------------------------------------------------------------
------------------------------------------------------------
---
>XP_003867669_Candida_orthopsilosis
MLVTQISKNRHCKFFSAARSLLKDDHKLRFYIRDKPHHKKRCCWRHMTEILPTSAALDSP
MSNNRSQQNSSETISSPDSSSPPSYASHFFSDIQSS------------RPVR--------
------------------------------------------------------------
------------------------------------------------------------
------------------------------------------------------------
------------------------------------------------------FIESL-
-------MDS------------ELLGDNEIEQIEHFKYKQG-LERK-LTVTSVIGLGFSV
MGVPFGLSSTLWISLMDGANVTVLYGWIVVSVMSLFVVLSLSEIISKYPTAGGVYHFSAL
LSN--------EKYSLISSWITGWLLLIGNWTYAISIMFSGSQFILSIFGLKDFV-----
-YKED--KFLVLGVFFIILAVVGFINFKFSKHLEKINKACILW-TIYTVLAIDILLIFYA
K--RTNSIKQILTTFDNSRSGWPDP-LAFIV-GLQSSSFTLTGYGMLFSITDEVKNPERN
MPKGVISAILMACLTGVIFIIPILTILP-ELELLLDG--DTNIMPIEIIFKLSTESYIIS
FLMACLMIGTIVFQSIGSLTTASRSTFALARDGGLPMAHLWTEVNSVEEYTIPRNALFLS
MIVCAVLSLLSLISRSAFNAFMGAAVVSLAVANGIPIFL-LMLNKRQKIKGAAFRLK-IF
GWFINGVSVFWVILSVFILCVPPVIKNLTWRKMNYASVVLVLFLGVATLGYVTWGSKSFT
GP----------------------------------------------------------
----------EIETDYFELNNLEAN------------------------G-----RKNMD
EFVVGDEEEEGG--------------EEGASNEGDISKEFENNFTPPPLVHRKKTYHLLE
GNSSSAGRGSKKLPKSMTSYDSNEDLNEISTESDNEVLFESGNGSQEQVGK---------
------------------------------------------------------------
------------------------------------------------------------
------------------------------------------------------------
------------------------------------------------------------
------------------------------------------------------------
------------------------------------------------------------
---
>XP_001527121_Lodderomyces_elongisporus
--------------------MKGQSSARYMAVPSLTVTQSSDLSTPPSSSTKTTSPASSL
SGVTPPSRSSLPSNESLNTNTAPPSYASIFSDIQHL------------APVQ--------
------------------------------------------------------------
------------------------------------------------------------
------------------------------------------------------------
------------------------------------------------------FVTSF-
-------IPESHNDANADADADDDDDDDEIEHIEHFKYKQD-LERK-LTVTSVIGLGFSV
MGVPFGLSSTLWISLMDGANVTILYGWLIVCVMSLFVVLSLSEIISKYPTAGGVYHFSAL
LSN--------DKYSLISSWITGWLLLIGNWTYAVSIMFSGSQFILSIFGLKDFE-----
-YKED--RFLVLGVYYLILATVGFINFRFSKHLERINKACILW-TIYTVLAIDVLLIFFA
K--KTNSIKHILTTFDNSRSGWPDP-IAFIV-GLQSSSFTLTGYGMLFSITDEVKNPERN
MPKGVISAILMSTVTGIIFIIPILTILP-ELELLLDK--NSNIMPIDLVFKLSTESYIVS
FLMACLMIGTVVFQSIGSLTTASRSTFALARDGGLPMAHLWTEVNSIEEYTIPRNALFLS
MFVCAILSLLSLISKSAFSAFMGAAVVSLAVANGIPIFL-LMLNKRRKIKGAAFKLR-YF
GWLVNGISVAWIILSVFILCMPPVIKNLTWLKMNYASVVLVLFLGFATLGYITWGKTSFH
GP----------------------------------------------------------
----------QIDTDYFELNNLEAA------------------------A-----RKNLD
TFVIGGEEEAEDERIGGQCVDVDNDTNNDNNNNNNNNNNNNDYNDDDENKNNNNNNDDDD
DDDDEVFVKPPQLAHEKQALSPDVSVEDEGSIARSLRRAPASNLQNVVLFNADADANDYD
IDGGNLPRT---------------------------------------------------
------------------------------------------------------------
------------------------------------------------------------
------------------------------------------------------------
------------------------------------------------------------
------------------------------------------------------------
---
>XP_007374567_Spathaspora_passalidarum
------------------------------------------------------------
-------------MSETVSEPPPAYSSHIISDIGSS------------APVR--------
------------------------------------------------------------
------------------------------------------------------------
------------------------------------------------------------
------------------------------------------------------FIGSL-
-------IDDD----------------DSAEHVEHFKYKQD-LERK-LTVTSVIGLGFSV
MGVPFGLSSTLWISLMDGANVTLLYGWLIVGIFSICVTLSLSEIISKYPTAGGVYHFSAL
LSN--------EKYSSISSWFTGWFLLIGNWTYAISIMFAGSQFILSVFGLKDLV-----
-YNEN--SFLVLMVFMIILLFSGFINFYFARYLEKINRACIYW-TIYTVLAIDFLLIFYA
K--RTNSIKSILTTFDNSRSGWPDG-IAFMV-GLQSSSFTLTGYGMLFSMTDEVKNPERN
MPKGAISAVLMATITGFIFIIPILTILP-ELKLLLDE--NPNIMPIDLVFKLATESYLIS
FLMACLMIGTVIFQSIGSLTTASRSTYALARDGALPMSHLFTTVNSIEAYTIPRNALFLS
MAVCAVISLLSLVSQSAFNAFMGAAVISLTIANGIPILC-LMLNKRKKIKGAAFRLR-RL
GWIINGIAVAWVCLCSIILCFPPVIKNLTWRKMNYALLVMILFTGISTLGFITWGKKSFT
GP----------------------------------------------------------
----------SIDEDYFEINNMEMA------------------------------RIDTS
KFVIADEEDL--------------EQDVKEHEEEDIVENKLKEMQKKSKMKGNKKYLPLE
GNSRERADSDSDTIDVRFRNSFQNDNNSDEQTLFDDVEHKPDGS----------------
------------------------------------------------------------
------------------------------------------------------------
------------------------------------------------------------
------------------------------------------------------------
------------------------------------------------------------
------------------------------------------------------------
---
>XP_043047835_Scheffersomyces_spartinae
------------------------------------------------------------
-----------------------------MAEVRDSVE----GGFFLLAPVQ--------
------------------------------------------------------------
------------------------------------------------------------
------------------------------------------------------------
------------------------------------------------------VLNTL-
-------IHDFDD--------------NEIEHVEHFKYKQT-LERK-LTVTSIIGLGFTL
MGVPFGLSLTLWISLMDGANVTILYGWIVVSVFLLLVVLSLSEIISKYPSAGGVYHFSAI
LSS--------ENYSLSCSWFTGWFLLIGNWTYALSIIFLGSQFILSIFGLKDSY-----
-YKED--RFLVLAVFFILLSFAGFVNFSCSKYLDGINKACIYW-SIYTVLAIDVLLIFFA
K--RTNSIKDILTTFDNSRSGWPDP-IAFLV-GLQSSSFTMTGYGLLFAMTDEVKNPERN
MPKGAITATLITSVTGLIFILPILTILP-ELNVILDT--TPEIMPIDLVFKFATDSYIVS
FLLTLLLVGTVLFQAIGTMTTASRTTYAFARDGGLPFQNLWLEVDDVHESRVPKNALFLS
MFMCALLSLLSLILSSAFNAFLGASVVSLALANGIPIVC-LMYNKRKKIKGAAFRLK-YF
GWIINGLSVFWVFILCIIVCLPPVIRQLNAVNMNYASVVLVGFIIMVTIGYQAWGRGSFH
GP----------------------------------------------------------
----------AIDTDYVELHNMEAA---------------------------------SS
QFVVHTDEDAEE--------GEGEEETKTASSSTYDGATIHTQSSPHGDAETSDTDTRTL
ANSDDPGKKLTLFEVNDNEY----------------------------------------
------------------------------------------------------------
------------------------------------------------------------
------------------------------------------------------------
------------------------------------------------------------
------------------------------------------------------------
------------------------------------------------------------
---
>XP_001384933_Scheffersomyces_stipitis
------------------------------------------------------------
-----------------------------------S------------APVR--------
------------------------------------------------------------
------------------------------------------------------------
------------------------------------------------------------
------------------------------------------------------LLSSL-
-------LHN-DD--------------DEVEQVEHFKYKQE-LERK-LTVTSIIGLGFSL
MGVPFGLSSTLHISLTDGGNVTILYGWLVVAFFSICVVLSLSEIISKYPTAGGVYHFSAL
LSN--------EKYSSISSWITGWFLLIGNWTYAVSIMFAGSEFILSIFGLKDVY-----
-YKED--SFLVLVVYSIILLLCGFINFKFSKYLEKINKLCIVW-TIYTVLAIDFLLIFFA
K--RTNSIKEILTNFDNTRSGWPDA-LAFMI-GLQSSSFTLTGYGMLFSMTDEVKNPERN
MPKGALSAISMSTITGLIFILPILTILP-ELSILLDE--TPEIMPIDLIFKFSTESYIVS
FLLVILLIGTVLFQALGALTTASRTTYAFARDGGLPFKNYWVEVDSVEESTIPKNALFLS
MTVCIVLSLLSLLSTSAFNAFMGASVISLALANGIPILC-LMLNKRRKVKGAAFRLR-KF
GWLVNFLSVFWVVFSFIILCLPPVIKHLTWQSMNYASVVLVGFVFFASLGYKVWGVTSFE
GP----------------------------------------------------------
----------KIDTEYFELHQVGKK------------------DTKNGYA-----QL---
---AGVGDEDGD------------ED----------------------------------
------------------------------------------------------------
------------------------------------------------------------
------------------------------------------------------------
------------------------------------------------------------
------------------------------------------------------------
------------------------------------------------------------
------------------------------------------------------------
---
>XP_020064951_Suhomyces_tanzawaensis
---------------MSGEFILGPDAYKAGRKSLKSLVSHSRDQNGPDAHEPVFVIINTK
IQLAKAKDYTPRIIPITHKLSKLETKSVLLVTKDPS------------TPYRDALQKKES
PTEDVFNQIYTLAKLKSLSRDPKKLYKLFKEFDIVVSDHRVHKFLPNILGSTFYVKNKKV
PFMIQMAKPDPDAKLTVGKKSTKLKDDRCEPKYVRAQMKAIVGNTYFIPPVNGNCLSIKV
GYTSFSDKELIQNIDDVLQYLVQEKFQPVGGLLRSTSNIGGVYVKTGDSISLPVLVAEKK
EEEEEADSDFDFYHIMEGASQNPVGSSNAAEGADNTASHQIGQSFNHLAAPVGDFIHSF-
-------LHDLEE--------------DEIEQVEHFEYKQD-LERK-LTVTSVIGLGVTL
MGVPFGISSTLWISLVDGANVTILYGWLVVAFFSFCVVLSLSEIISKYPTAGGVYHFSAI
LSN--------DKYSLISSWFTGWFLLIGNWTYAVSIMFSGSQFILSVFGLKNAY-----
-HKQD--VLEVLGIYFILLTICGFINFKFSKYLERINKICILW-SIYTVLAIDFLLIFFA
K--KTNSIKDILTTFDNTRSGWPDA-LAFMV-GLQSSSFTLTGYGMLFSMTDEVKNPERN
MPKGAISAILLSTVMGIIFILPLLTILP-ELTLLLDS--NTEIMPIDLVFKLSTESYILS
FLLVLLLIGTVFFQSIGSLTTASRTTYAFARDGGLPFKEYWVAVDSIDDSTVPKNALFLS
MLFCGVLALMSLVSASAFNSFMGASVVCLALANGIPILC-LMLDKRRKIKGAPFRLR-KL
GWVINSLSLGWVLFLFVILCLPPVIKNLTWFSMNYALLVICAFAGFAGLGYKSWGIGSFH
GP----------------------------------------------------------
----------QIDTDYFELNNIAGR------------------QTIN----------DA-
-FVIGVDDMDVD------------EESDHSTKDPIVPPSEGQSLRLRTVSFSETE-----
LSTASVSESENEVLFEAGHDSGQEVEHEKVPGSRISSESAQGSTVDHREPVNLKGYQRLG
SE----------------------------------------------------------
------------------------------------------------------------
------------------------------------------------------------
------------------------------------------------------------
------------------------------------------------------------
------------------------------------------------------------
---
>XP_020074564_Hyphopichia_burtonii
------------------------------------------------------------
-------------------------------------------------PAR--------
------------------------------------------------------------
------------------------------------------------------------
------------------------------------------------------------
------------------------------------------------------ILNSI-
-------LHDFRD--------------DEIEQVEHFKYKQD-LDRK-LTVTSVIGLGFTL
MGVPFGLSSTLWISLVDGANVTILYGWILVAFFSLCVVLSLSEIISKYPTAGGVYHFSAI
LSN--------EKYSSVSSWFTGWFLLIGNWTYAVSIMFAGSQFILSIFGLKNVY-----
-YKED--IFLVLGVYFIILTFCGFVNFRFSKYLEKINKMCIVW-SIYTVLAIDFLLIFFA
K--RTNSVKDILTNFDNTRSGWPDP-IAFMV-GLQSSSFTISGYGMIFSITDEVKNPERN
MPKGAISAVVMAGISGLIFIIPILTILP-ELTLLLDK--TPEIMPIDLVFKLSTESYIVS
FLLTLLLVGTILFQAIGALTAASRTTYAFSRDGGLPFKSYWTEVDSIEEYTLPKNALFLS
MSVCGVLSLLSLVSASAFNAFLGSSVISLSLANGIPILC-LMLNKRNKIKGAAFRLR-IF
GWIVNSLSVLWVILLIVVLCLPPVIKNLNLFTMNWASAVFIGFIGFAAVGYKTWGLNSFQ
GP----------------------------------------------------------
----------QIDTDYFELHNLESQ------------------GRETLMS-----NIDD-
-FVIGSEDEDAD------------ED----------------------------------
------------------------------------------------------------
------------------------------------------------------------
------------------------------------------------------------
------------------------------------------------------------
------------------------------------------------------------
------------------------------------------------------------
------------------------------------------------------------
---
>XP_015468270_Debaryomyces_fabryi
------------------------------------------------------------
------------------------------------------------------------
------------------------------------------------------------
------------------------------------------------------------
------------------------------------------------------------
------------------------------------------------------------
------------------------------------------------------------
------------------------------------------------------------
------------------------------------------------------------
------------------------------------------------------------
-------------------------------------------------MTDEVKNPERN
MPKGTISAILLAGLTGIIFIIPILTILP-ELTLLLDE--TPEIMPIDLIFKFATESYLIS
FLLVLLLVGTVFFQAIAALTTASRTTYAFARDGGLPFKNYWVEVNSIEESIIPKNALFLS
MSVCGALSLLSLFSSSAFNAFMGSSVISLALANGIPILC-LMLNKRKKIHGAAFRLK-GF
GWLVNGLSIFWVVLLFIILCLPPVIKNLTWFTMNYAIVVILGFVGFASLGYRIWGIGSFE
GP----------------------------------------------------------
----------QIDYDYFELQELGNK------------------NTP--FS-----VDDS-
-FIQGIDDENND------------DDAITGSSDAQSNVTKPRGFED--------------
------------------------------------------------------------
------------------------------------------------------------
------------------------------------------------------------
------------------------------------------------------------
------------------------------------------------------------
------------------------------------------------------------
------------------------------------------------------------
---
>XP_460710_Debaryomyces_hansenii
------------------------------------------------------------
-----------------MENSQSLGSTSQNASSGGS------------KPIR--------
------------------------------------------------------------
------------------------------------------------------------
------------------------------------------------------------
-----------------------------------TSISSFTNHFNLRKSAPGKLLNSL-
-------MHDMED--------------QEVE-IEHFKYKQE-LERK-LSVTSVIGLGFGI
VGVVFGLSSTIWISLIDGANVTILYGWVITAFFSTCVVLSLSEIVSKYPTSGGVYHFSAL
LSN--------EKYSSVCSWFTGWFLIIGNWTYAVSIMFAGSQFILSIFGLKDAY-----
-YKED--AFLVLAVYFTLLTFCGFVNFKFAKFLEKINKVCIIW-SISTVLTIDFLLIFFA
K--KTNSIEEILTRFDNTRSGWPDP-LAFMV-GLQSPSFTLSGYGMIYSMTDEVKNPERN
MPKGTISAILLAGLTGIIFIIPILTILP-ELTLLLDE--TPEIMPIDLIFKFATESYLIS
FLLVLLLVGTVFFQAIAALTTASRTTYAFARDGGLPFKNYWVEVNSIEESIIPKNALFLS
MSVCGALSLLSLFSSSAFNAFMGSSVISLALANGIPILC-LMLNKRKKIHGAAFRLK-GF
GWLVNGLSIFWVVLSFIILCLPPVIKDLTWFTMNYAIVVILGFAGFASLGYRIWGVGSFE
GP----------------------------------------------------------
----------QIDHDYFELQDLVRK------------------D----FS-----VDDS-
-YVQGIDDQDDD------------DNAIAGSSDVQTDLDKPNEGP---------------
------------------------------------------------------------
------------------------------------------------------------
------------------------------------------------------------
------------------------------------------------------------
------------------------------------------------------------
------------------------------------------------------------
------------------------------------------------------------
---
>XP_006688279_Yamadazyma_tenuis
------------------------------------------------------------
MADNAQHGGDLPVPNTSGSPHPSAPGASYMSYLPNNTF----GTL---RPAT--------
------------------------------------------------------------
------------------------------------------------------------
------------------------------------------------------------
------------------------------------------------------LLRNL-
-------LEPEDE--------------NEVEEIEHFKYKQV-LDRK-LTVKSIIGLSFSI
MGVPFGMSSTLWITLVDGGNVTMLYGWIIVSFFSLCVILSLAEIISKYPTSGGVYHFSAL
LSN--------ERYSLISSWYTGWLLLIGSWTYIVSIQFAGAQFILSIFGLKNSY-----
-YKED--IMLVLLVYYAMLLFSGFINWKFPKYLEKINRACIIW-SLGTTLAIDFLLIFFA
K--RTHSIKEILTTFDNSRSGWPDP-LAFIV-GLAGSAYTINGFGLIFSMTDEVKNPERN
MPKGVISSLFITFFNGLIFILPVLIILP-EMKLLLDE--TPEIMPIDLIFKFSIESYVVS
FLLVMLLIVTVLFQAIGSVTTASRTTYAFARDGGLPYKERWLSVDSVEEDVVPKNAILLS
MGISAVLPAIAVISESAFNSFMGSCVMTLTLSNGVPILC-LMLNKRRKVKGGAFRLR-KV
GYIINGLSCFWVVLVCLVMSMPPVIKGLTWSRMNYASVVTVGFLAFATLGYKLWGQKSFE
GP----------------------------------------------------------
----------KVDTDYFELHNLNAP-------------------------GRSNLNSAND
SFVVIDDEEDNT------------FEADGRKISYEPPKPVSPSYRGSISSGSNKFEVGDN
DDTEVLFDASREL-----------------------------------------------
------------------------------------------------------------
------------------------------------------------------------
------------------------------------------------------------
------------------------------------------------------------
------------------------------------------------------------
------------------------------------------------------------
---
>XP_001485785_Meyerozyma_guilliermondii
------------------------------------------------------------
--------MAEPTGASRRSLQMPDQIHAWRHNIGE-------------ASGR--------
------------------------------------------------------------
------------------------------------------------------------
------------------------------------------------------------
------------------------------------------------------ILHNI-
-------LGD-----------------AEIEQIEHFKYEQN-LQRK-LTVTSVIGLGFSL
MGVPFGLSSTLWISLTDGGNVTLLYGWIIVVFFSLCVVLSLSEIISKYPTSGGVYHFSAI
LAN--------EKHSLRSSWFTGWLLLIGTMTYAVSIMFSGAQFILSIFGLKDAY-----
-YKEN--VLYVLLVYMGLLLVCGLINRQFSGQLERINKLCILW-SIYTVLAIDFLLIFYA
K--RTNSIKEILTNFDNSRSGWPDP-VAFMV-GLQSSSFTLTGYGMLFSMTDEVKNPERN
MPKGAISATFLAGVMGIIFIIPILTILP-ELTLLLDK--TPEVMPMDLVFKIATESYIIS
FLLALLLVGTLFFQAIGSLTTASRATYAFARDGGLPFKHLWVEVDAIEESIVPKNALYLS
MVVCAALSLLALVSASAFNAFLGASVICLALANGVPILL-SMLNGRKSIKGGAFRLS-VF
GWAINGLSIFWIAFLTVILCMPPAIKHLTWFSMNYALVVIAAFMALASIGYATWGSKSFT
GP----------------------------------------------------------
----------LIDTDYFELHNLSAR------------------------N-----MVNND
AFVPGSDEDKDD---------EDQDDTFVHGGPSAKSEEDEDNQNFQVLSDDTDNEVLFE
RRSEDMENTK--------------------------------------------------
------------------------------------------------------------
------------------------------------------------------------
------------------------------------------------------------
------------------------------------------------------------
------------------------------------------------------------
------------------------------------------------------------
---
>XP_018711888_Metschnikowia_bicuspidata
------------------------------------------------------------
------------------------------------------------------------
------------------------------------------------------------
------------------------------------------------------------
------------------------------------------------------------
------------------------------------------------------------
-------MDD-----------------DEVEHVEHFRYKQD-LQRK-LTVTSVVGLGFTL
MGVPFGLSSTLWISLVDGGSVTILYGWLVVGFFSLCVVLSLSEIIAKFPTAGGVYHFSAI
LSH--------EKYSLISSWFTGWFLLIGNWTYAVSILFSGSQFILSIFGLKDVY-----
-YKQD--MLFVLGVYFIMLTLVGFINYKFSRHLERINKLCIFW-SIGTVIVIGILLLIFA
K--KTNSASHILTHFDNSRSGWPDP-LAFMV-GMQSSCFTLTGYGMLFSMTDEVKRPEKN
MPKGAVSAVSMAVLQGLFFIVPVLIILP-SLTVLLDS--NPEIMPIDLVFKTATQSYVVS
FLLIVLLIGTVMFQAIGALTTASRSTYVFARDGGLPFKEIWTQVDSVEEYTLPKNALFLS
MAVIAVFSFLALISPSAFNAFMGASVVSLALANGIPILC-LMLNKRKKIKGSAFRLK-YF
GWIINALSVAWVFLSFFILCLPPVIKDISWRNMNYASVVLVILAIIALIGYKTWGANVFT
GP----------------------------------------------------------
----------LLDTDYLELHNMEAQARKHDDSMSQKPGALDPETAHEDTDGLGEQVQNTV
QIKTGLEETSEK------------HAAASSSMPDKLTPEDVDEILASGNLEDNDQFEGSD
EEYDRISDRNNNSSSTRSSTVSLDKVNRIIFDATSENK----------------------
------------------------------------------------------------
------------------------------------------------------------
------------------------------------------------------------
------------------------------------------------------------
------------------------------------------------------------
------------------------------------------------------------
---
>XP_002617159_Clavispora_lusitaniae
------------------------------------------------------------
-----------MDQVVHPQTEGSSYVAIGASMLRDS------------APAT--------
------------------------------------------------------------
------------------------------------------------------------
------------------------------------------------------------
------------------------------------------------------FLNSI-
-------LIDGDD--------------DEIEQVEHFKYKQD-LERK-LTVTSIIGIGFTL
MGIPFGLSSTLWISLVDGGNVTMLYGWLIVGFFSFCVVLSLCEIIAKFPTAGGVYHFSAI
LSN--------EKYSIVSSWFTGWFLLIGNWTYAVSILFSGSQFILSIFGLRNVY-----
-YKED--VSLVLGVYFIMLTFVGFVNFKFSKYLEHINKLCIFW-SITSVLIIDILLIIFA
K--KTNSIKHILTHFDNSRSGWPDP-LAFMV-GLQSSSFTLTGYGMLFAMTDEVKNPEKN
MPRGSISAISISIVQGLFFIIPILIILP-ELSVLLDE--TPEIMPIDLVFKTATQSYVVS
FLLIILLIGTVIFQAIGALTTASRSTYAFARDGGLPFKDIWVSVDSVELYVLPKNALFLS
MGVCAVFSLLALVSPSAFNAFMGASVISLALANGIPIFC-LMLNKRRKIKGSAFRLK-YC
GWIINFISVSWVILSTFILCSPPVIKHLTWSSMNYASVVFVFLVGIATIGYLTWGANVFT
GP----------------------------------------------------------
----------PIDTDYIELHNL--K------------------DTDKITG-----LDDA-
-FIITEDDKDMEEGPSSFNDHDEADDNFVVVSDTHSNDEQDDEQDDSPTDVLFEQ-----
PGDVK-------------------------------------------------------
------------------------------------------------------------
------------------------------------------------------------
------------------------------------------------------------
------------------------------------------------------------
------------------------------------------------------------
------------------------------------------------------------
---
>XP_025340295_Candida_haemuloni
------------------------------------------------------------
------------MSTDVNLPQPPSYYESGFNLIRDS------------APAN--------
------------------------------------------------------------
------------------------------------------------------------
------------------------------------------------------------
------------------------------------------------------FVSHL-
-------LHD-DY--------------NEEEHVEHFTYKQQ-LERK-LTVLSIIGLGFTL
VGVPFGLSSTLWISLVDGGNVTMLYGWLVVGFFSICVVLSLSEIISKYPTSGGVYHFSAI
LSN--------EKYSSVSSWFTGWFLLIGNWTYAVSIMFSGSQFILSIFGLKDVY-----
-YKED--TLYVLSVYFIILTFVGFVNFKFSGYLDHINKMCIIW-SIGTVVLIDVFLLIFS
K--RTNSASHTLTNFDNSRSGWPDP-IAFMV-GLQSSSFTLTGYGMLFSMTDEVKNPERN
MPRGAVSAICMAVLQGLMFIVPILVILP-ALTVLLDD--TPEIMPIDLIFKTATQSYVVS
FLLILLLVGTVLFQAIGSITTASRSTYAFARDGGLPFKAIWTEVGSVEDTIVPKNALFLS
MGVCGVFSLLALVSPSAFNAFMGASVVSLALANGIPILC-LMLNKRRKIKGAAFRLR-AF
GWIVNGISVFWVFLSFFILCMPPVVKDISWYNMNYAFAVLVCLASLAAIGYKTWGSKVFT
GP----------------------------------------------------------
----------VIDTEYFELESMRKP-------------------GSSQN-----------
-FVIEDIEEEDI------------GKNESASYESHSADSGMMKQSDSK---SSET-----
ANKDFVIDGVEEDQKNYFSIFLGPNTNRYIDFNITLRTHLSDISKTSYRLTKTMSADHTR
DPCPIVIVSDFGGAFAMGAFGGLIWHGIKGFRNSPYGERAYGAFTASRTRAPVVGGNFGV
WGGLFSTFDCAVKGARKKEDAWNAIIAGFFTGGALAIRGGWKATRNSAITCACFLGIIEG
AGMMLQRAMAQPNMAPVYGEEPMAA-----------------------------------
------------------------------------------------------------
------------------------------------------------------------
------------------------------------------------------------
---
>XP_024715486_Candida_pseudohaemulonis
------------------------------------------------------------
------------MSTDVNSSLPPSYYESGFQLIRDS------------APAH--------
------------------------------------------------------------
------------------------------------------------------------
------------------------------------------------------------
------------------------------------------------------LVSHL-
-------LQD-D---------------NEEEHVEHFMYKQQ-LERK-LTVISIVGLGFSL
VGVPFGLSSTLWISLVDGGNVTMLYGWLVVGFFSICVVLSLSEIISKYPTSGGVYHFSAI
LSN--------DKYSSVSSWFTGWFLIIGNWTYAVSIMFSGSQFILSIFGLKDVY-----
-YKED--TLLVLAVYFILLTFVGFVNFKFSGYLDYINKMCIIW-SIGTVLMIDIILLIFS
K--KTNSATHTFTNFDNSRSGWPDP-VAFMV-GLQSSSFTLTGYGMLFSMTDEVRNPERN
MPRGAVSAICMAVFQGLIFIVPILLILP-ALTVILDE--TPEIMPIDLIFKSATQSYLVS
FLLILLLVGTVMFQAIGSVTTASRSTYAFARDGGLPFKDIWTSVDSVEDAIVPKNALFLS
MGVCGTFSLLALVSPSAFNAFMGASVVSLALANGIPILC-LMLNKRQKIKGAAFRLR-SF
GWVVNGISVFWVFISFFILCMPPVIKGLTWSNMNYAFAVLLCLASLAAVGYKTWGKKVFT
GP----------------------------------------------------------
----------LIDENHFELQTLGKT------------------EENLGN-----------
-FVVGDEEEDSW------------IKNEQASNKESSSNEGLSVQQEKVR--KADD-----
PSKSSKIDGPEDQEEL-----------------------LFDVSRTEE------------
------------------------------------------------------------
------------------------------------------------------------
------------------------------------------------------------
------------------------------------------------------------
------------------------------------------------------------
------------------------------------------------------------
---
>XP_025338943_Candida_duobushaemulonis
------------------------------------------------------------
------------MSTDVNSSSPPSYYESGFQLIRDS------------APAH--------
------------------------------------------------------------
------------------------------------------------------------
------------------------------------------------------------
------------------------------------------------------LVSHL-
-------LED-D---------------NEEEHVEHFMYKQQ-LERK-LTVISIVGLGFSL
VGVPFGLSSTLWISLVDGGNVTMLYGWLVVGFFSICVVLSLSEIISKYPTSGGVYHFSAI
LSS--------DKYSSVSSWFTGWFLIIGNWTYAVSIMFSGSQFILSIFGLKDVY-----
-YKED--TLLVLAVYFILLTFVGFVNFKFSGYLDYINKMCIIW-SIGTVLMIDIILLIFS
K--KTNSATHTFTNFDNSRSGWPDP-VAFMV-GLQSSSFTLTGYGMLFSMTDEVRNPERN
MPRGAVSAICMAVFQGLIFIVPILVILP-ALTVILDD--TPEIMPIDLIFKSATESYLVS
FLLVLLLVGTVMFQAIGSVTTASRSTYAFARDGGLPFKDIWTSVDSVEDAIVPKNALFLS
MGVCGTFSLLALVSPSAFNAFMGASVVSLALANGIPILC-LMLNKRQKIKGAAFRLR-SF
GWVVNGISVFWVFISFFILCMPPVVKDLTWTNMNYAFAVLLCLASLAAVGYKTWGKKVFT
GP----------------------------------------------------------
----------LIDEDYFELQTLAKN------------------EENLGN-----------
-FVVGDEEEDSG------------IKHEQASNKEFLSNEGLSVQQEKVR--KADD-----
PSRSSKIDGPEDQEEL-----------------------LLDVSKSEE------------
------------------------------------------------------------
------------------------------------------------------------
------------------------------------------------------------
------------------------------------------------------------
------------------------------------------------------------
------------------------------------------------------------
---
>XP_028890444_Candida_auris
------------------------------------------------------------
------------MSPDVNIPR-QSYYASGFNLIRDS------------APAT--------
------------------------------------------------------------
------------------------------------------------------------
------------------------------------------------------------
------------------------------------------------------FVSNL-
-------LHE-DD--------------NEEEHVEHFKYKQQ-LERK-LTVISIIGLGFTL
VGVPFGLSSTLWISLIDGGNVTMLYGWLVVGFFSICVVLSLSEIISKYPTSGGVYHFSAI
LSN--------EKYSSISSWFTGWFLLIGNWTYAVSIMFSGSQFILSIFGLKDVY-----
-YKED--TLWVLSVYFVILTFVGFVNFKFSGYLDHINKMCIVW-SIGTVILIDLILLIFA
K--QTNSAAHTLTTFDNSRSGWPDP-IAFMV-GFQSSSFTLTGYGMLFSMTDEVKTPERN
MPRGAVSAICMAVLQGLMFIIPLLIILP-KLTILLDE--TPEIMPIDLIFKTATESYIVS
FLLILLLVGTVLFQAIGSVTTASRSTYAFARDGGLPFKSLWTEVDSVEDAIVPKNALFLS
MGVCGVFSLLALISPSAFNAFMGASVVSLALANGIPILC-LMLNKRQKIKGAAFRLR-KF
GWIVNGISVFWVFLSIFILCMPPVIKNLTWYNMNYAFAVLLFLVALSSIGYKTWGNKVFT
GP----------------------------------------------------------
----------LLDEDYFELQTMSKV-------------------GNSAS-----------
-FAIGEAEEAIF------------TKDKEASYDPHTP-SGTGTSSPKKEEGSKEH-----
SDKDI-------NERN----------------NI--------------------------
------------------------------------------------------------
-------------------EATNSI-----------------------------------
---------AQ-------------------------------------------------
------------------------------------------------------------
------------------------------------------------------------
------------------------------------------------------------
---
>NP_012747_Saccharomyces_cerevisiae
------------------------------------------------------------
--------------------MPEYTLL--ADNIRE-NI----V---HFDPNG--------
------------------------------------------------------------
------------------------------------------------------------
------------------------------------------------------------
------------------------------------------------------LFDNLH
TI-----VH-EDD-S------------QENEEAEHFNYDQV-LDKSLLSRGSIVGLGLGL
MSPVLGMCTSMAIGLINGGPLTIMLGFLISGVCIWFSSLSLGEIVSKFPME--LHVGSAM
LAP--------EKLKLVCSWYTGWLMLIGNWTMSTSITFAGAQLTISLILMTNSN-----
LISEAHLIFYTVIVFYLVVTVVGLVNLKFARFIETINKVCVYW-IIYAIIFIDILLLVFH
KG-KFRSLKYALFHFDNNLSGYKSAFLSFII-GFQQSNFTLQGFSMLPALADEVKVPEKD
IPRGMSNAVLLSAFSGVIFLIPIMLILP-DNDL-LFT--NHKVLPIVNIFTKSTDSVVLS
FFLVLLILGNLLFSGIGSITTSSRAVYSFSRDQAIPYYDKWTYVEPDSQSKVPKNSVVLS
MIISYFLGLLALISTAAFNAFIGAAVLCLCSATFIPLVL-VLFTRRRAIRSAPVKIRYKF
GWFINIVSIVWLLLSMVSVCLPTQVP-VTFKTMNYALMVYVFCILVITGLYFKWGKYNFR
LP----------------------------------------------------------
----------LADDIK-------APIPSDAEET---------------------------
--------VFEL------------EDSNVEHTLNSGTTVKESVENNSEEGFIKVHPKSST
-----------------ENPFEENEENVIT-DYGD------EHHTAEQEFDL--------
ADDRRYDI----------------------------------------------------
------------------------------------------------------------
------------------------------------------------------------
------------------------------------------------------------
------------------------------------------------------------
------------------------------------------------------------
---
>XP_018220879_Saccharomyces_eubayanus
------------------------------------------------------------
--------------------MPEYTLL--ADNIRE-NI----A---HFDPHD--------
------------------------------------------------------------
------------------------------------------------------------
------------------------------------------------------------
------------------------------------------------------LFENLH
TI-----VH-EDD-N------------QENEEAEHFNYDQV-LDKSLLSRSSIVGLGLGL
MSPVLGMCTSMAIGLINGGPLTIMLGFLISGVCIWFSSLSLGEIVSKFPME--LHVGSAM
LAP--------EKLKLACSWYTGWLMLIGNWTMSTSITFAGAQLTISLILMTNSD-----
LISESHLIFYTVIVFYLVVTIVGFVNLKFARFIETINKVCVYW-IIYAIIFIDILLLIFH
KG-KFRSLKYALFHFDNGLSGYKSAFLSFII-GFQQSNFTLQGFSMLPALADEVKVPERD
IPRGMSNAVLLSAFSGVIFLIPIMLILP-DNDL-LFT--NHKVLPIVNIFTKSTDSVVLS
FFLVLLILGNLLFSGIGSITTSSRAVYSFSRDRAIPHYDKWTYVEPDSQSKVPKNSIILS
MVISYFLGLLALISTAAFNAFIGAAVLCLCSATFIPLVL-VLFTRRRAIRSAPVKIRYKF
GWFINIISIAWLLLSMVSVCLPTQVP-VTFKTMNYALMVYIFCILAITGLYFKWGKYNFR
LP----------------------------------------------------------
----------LADDIK-------APIPSDPEET---------------------------
--------VFEL------------DDSNVEHTMSSEVTMQGSTRGKSEESLGKPYLQDNF
-----------------ENPFEENEENVITDDDSG------EQHVQEQGFDL--------
ADDRRHDI----------------------------------------------------
------------------------------------------------------------
------------------------------------------------------------
------------------------------------------------------------
------------------------------------------------------------
------------------------------------------------------------
---
>XP_033767461_Saccharomyces_paradoxus
------------------------------------------------------------
--------------------MPEYTLL--ADNIRE-NI----V---HFDPND--------
------------------------------------------------------------
------------------------------------------------------------
------------------------------------------------------------
------------------------------------------------------LFDNLH
TI-----VH-EDD-S------------QENEEAEHFNYDQV-LDKSLLSRSSIVGLGLGL
MSPVLGMCTSMAIGLINGGPLTIMLGFLISGVCIWFSSLSLGEIVSKFPME--LHVGSAM
LAP--------EKLKLVCSWYTGWLMLIGNWTMSTSITFAGAQLTISLILMTNSD-----
LISEAHLIFYTVIVFYLVVTVVGLVNLKFARFIETINKVCVYW-IIYAIIFIDILLLVFH
KG-KFRSLKYALFHFDNNLSGYKSAFLSFII-GFQQSNFTLQGFSMLPALADEVKVPERD
IPRGMSNAVLLSAFSGVIFLIPIMLILP-DNDL-LFT--NHKVLPIVNIFTKSTDSLVLS
FFLVLLILGNLLFSGIGSITTSSRAVYSFSRDQAIPYYDKWTYVEPNSQSKVPKNSVVLS
MVISYFLGLLALISTAAFNAFIGAAVLCLCSATFIPLVL-VLFTRRRAIQSAPVKIRYKF
GWFINIVSIAWLLLSMVSVCLPTQMP-VTFKTMNYALMVYIFCILVITGLYFRWGKYNFR
LP----------------------------------------------------------
----------LADDIK-------APIPSDPEET---------------------------
--------VFEL------------EDSNVEHTLNSGATVKEPAGENSEESFMKIHPRDSS
-----------------ENPFEENEENVIT-DYSD------EHYTGEQGFDL--------
ADDRRYDI----------------------------------------------------
------------------------------------------------------------
------------------------------------------------------------
------------------------------------------------------------
------------------------------------------------------------
------------------------------------------------------------
---
>XP_003675290_Naumovozyma_castellii
------------------------------------------------------------
--------------------MPDYRLL--SHSIRE-NM----P---TFHPDE--------
------------------------------------------------------------
------------------------------------------------------------
------------------------------------------------------------
------------------------------------------------------FFDNIH
TI-----IH-EESDT------------DEVESVEHFKYNQE-LDKSLLSRSSVVGLGFGL
MSPVLGMSTSMAIGLINGGPATILWGFIISGICIWFCSLSLGEVVSKFPME--LHVSSAM
LAP--------KDAKLICSWYTGWLMLLGNWTMSTSITFAGAQLTISLILMAKSD-----
LIAEKYMIGFTVIIFYLVVTLVGLINLKFARFIETINKVCVVW-IIYAICVIDILLLIFH
QG-KYRSLKFALFNFDNSLSGYSNFFVSFII-GFQQSNFTLQGFSMLPALADEVKVPEKD
IPRGMSNAVLLSTFSGIIFLIPIMIILP-DSDK-LFS--NNQMLPIVNIFTQSTHSKIVS
LFLVLSILGNLFFSGIGSITTSSRAVYSFSRDHAIPHHELWTFVKPESQSKVPKNSILLS
MAISYFLGILALFSTAAFNAFIGAAVLCLCSATCIPLVL-VLFRRRRIIRSAPVKIRYKL
GWAVNIISIVWLILSMISVCFPPKIP-VTWGTMNYALIVYVIFLIAITIMYLKWGKYNFK
LP----------------------------------------------------------
----------LIDEDK--------MVPIGAHDK-------IPMKK--------------Y
TK--------------------------------------VEQEEPVADDTSVVMYDIEA
-----------------ENPFEPSATNVL--SDDAEVWDGPSENTEGR------------
AEETSKDNNETSK-----------------------------------------------
------------------------------------------------------------
------------------------------------------------------------
------------------------------------------------------------
------------------------------------------------------------
------------------------------------------------------------
---
>XP_003667490_Naumovozyma_dairenensis
------------------------------------------------------------
--------------------MQDYRVL--SQSLRE-NI----P---TFHPEE--------
------------------------------------------------------------
------------------------------------------------------------
------------------------------------------------------------
------------------------------------------------------LLDNLH
TI-----IH-EEPDD------------ETTEVVEHFKYNQE-LDKSLLSRGSIVGLGFSL
MSAPLGMSTSMAIGLINGGPATIIWGFLISGICIWFCSLSLGEVVSKFPME--LHVSSAM
LAP--------KKLKLICSWYTGWLMLLGNWTMSTSITFAGAQLTISLILMTNSD-----
LISEKYLIGFTVIIFYLVVTIVGLINLKFARFIETINRACVIW-IIYAILFIDILLLIFH
RG-KYHSLKYSLFHFDNSLSGYSGFLISFLI-GFQQSNFTLQGFSMLPALADEVKVPEKD
IPRGMSNAVLLSAFSGIVFLIPIMIILP-ESDK-LFT--NHKILPIVNIFTQSTHSMFVS
FFLLLMILGNLFFSGIGSITTSSRAVYSFSRDHAIPHHETWTFVQPESQSKVPKNSILLS
MAISYILGLLALFSTAAFNAFIGAAVLCLCSATCIPLVL-VLFRRRRVLRNAPVKIRYKL
GWFVNIVSILWLLLSMVSVCLPPKIP-VTLESMNYALIVYLLCIIIITLMYFKWGKDNFK
LP----------------------------------------------------------
----------LIEEEKKNQNDRTRKVPL---DI-------ISIKKNIKAHKTGVSTTAPY
SL--------------------------------------LPQDENTAD-----MNESES
NHTTNGNDLHKVPLSKQSNPFE--SANEL--PDDTEVWDIDNE-LERE------------
QEQEQERISETSAK----------------------------------------------
------------------------------------------------------------
------------------------------------------------------------
------------------------------------------------------------
------------------------------------------------------------
------------------------------------------------------------
---
>XP_003958207_Kazachstania_africana
------------------------------------------------------------
--------------------MSEYSVL--PSNVRN-SI--------HFNTGE--------
------------------------------------------------------------
------------------------------------------------------------
------------------------------------------------------------
------------------------------------------------------IFENLH
TY-----LH-EDEDS------------VNSDTVEHFKYEQE-LDKSLLSRSSVIGLGFGL
MSPVLGMCTSMSIGLINGGPLTIMLGFILSGISIWFCSLSLGEIISKFPME--MHVASAM
LAP--------KKFKLLCSWYTGWLMLIGNWTMSTSITFAGAQLTISLFLMKDQY-----
LISEEHFIFYTVIVFYLVVTVVGLINLKFARFIEIINKVCVYW-IIYAIIFIDILLLIFH
KG-TYRSLKYALFHFDNSRSGYSNVLISFII-GFQQSNFTLQGFSMLPALADEVKKPERD
IPRGMSISVLISTFSGIIFLLPIMIILP-DLST-IFT--DHKVLPIVNIFIQSTDSMIVS
FFLVLLILGNLFFSGIGSITASSRTVYSFSRDQAIPYYDHWIFVKPESESKVPKNSVLLS
MAISYVLGILALFSTAAFNAFIGAAVLCLCSATCIPLIL-ILFGRRRILKNAPIKIRYKL
GWGINIISILWLLLSMFSVCLPVQIP-VTFQTMNYALMVYVFCLICVTFLYVKWGKRNFK
LP----------------------------------------------------------
----------LA-------------------EH---------------------------
--------QYDL------------LDSTTDATSDSYQL--ESQQAKKEEGTQSKSVHFAL
-----------------ENPFEENETNVLDNAR--------QSHETLESINL--------
EDPEEQELTEMN------------------------------------------------
------------------------------------------------------------
------------------------------------------------------------
------------------------------------------------------------
------------------------------------------------------------
------------------------------------------------------------
---
>XP_022463457_Kazachstania_naganishii
------------------------------------------------------------
--------------------MREYNPL--ADI----GT----P---SARAEE--------
------------------------------------------------------------
------------------------------------------------------------
------------------------------------------------------------
------------------------------------------------------FFDNLH
TI-----IH-EDSDE------------NEPEIVEHFKYEQE-LDKSLLSRSSIVGLGFGL
MSPVLGMCTSMAIGLINGGPATIMWGFLISGICIWFCSLSLGEIVSKFPME--IHVGSAM
LAP--------ASLKLISSWYTGWLMLIGNWTMSTSITFAGAQLTISLILMNNND-----
LIKDPHLVLYTVIVFYLVVTIVGLINLKFARFIETINKVCVYW-ILYAVIFIDILLLIFH
KG-KYRSLKYALTHFDNSRSGYGNFVISFII-GFQQSNFTLQGFSMLPALADEVRVPEKD
IPRGMSNAVLLSAFSGIISLLPIMIILP-DMDTFIFY--DGRVLPIVNIFTQSTDSVILS
TLLVLLILGNLFFSGIGSITASSRSVYSFSRDHAIPGYDLWTFVKPESESKVPKNSILLS
MLISYILGLLALFSTAAFNAFIGAAVLCLCSATCIPLVL-VLFRRRRILKSAPVKIRYKL
GWGINIFSICWLLLSMFSVCLPTRIP-VTFKTMNYALVVYVVCLISITVLYFFWGKSNFR
LPKADGQVAKYEMGSDVGGLSDEGGIQGAGFHTIGATISPEEDAPVYTVEPEEPKIVPFD
VIRHDNNETVLLEDRNKIRTDNSSSVELSETDLQGTDDWGVPLSLTASPVGIGI-----Y
TKHGTQLDTIPP------------ASHAEGSTGLNSDSKGLPHFLSTASPEETVFEQSES
------------PVIIPDNPFDDGGTNNTSGSDDTR------------------------
--------NGTS------------------------------------------------
------------------------------------------------------------
------------------------------------------------------------
------------------------------------------------------------
------------------------------------------------------------
------------------------------------------------------------
---
>XP_449705_Candida_glabrata
------------------------------------------------------------
-------------------MIQEYTLI--PENIRE-NIRENMP---NLDPHE--------
------------------------------------------------------------
------------------------------------------------------------
------------------------------------------------------------
------------------------------------------------------IFENLH
HY-----VQ-EDEVT------------DEPEEVEHFNYKQE-LDKSLLSRNSVIGLGFGL
MSPVLGMCTSMGIGMLNGGPLSIMLGFFISGILIWFSSLSLGEIVSKFPME--LHVGSAM
IAP--------PRLKLICSWFTGWLMLIGNWTMSTSITFAGAQLTISLILMANNE-----
LISETHLILFTVIVFYMVVTLVGLVNLKFARFIEIINKVCVYW-IIYAIIFIDILLLIFH
KG-KFRSLKYALFHFDNSMSGYSSAFLSFLI-GFQQSNFTLQGFSMLPALADEVKKPEKD
IPRGMSTAVLLSTFSGLIFLLPIMLILP-DIET-IFS--NHKVLPIVTIFTKSTHSMVVS
VFLVLLILGNLFFSGIGSITTSSRAVYSFSRDHAIPRYDLWTFVPPDSQSRVPKYSILLS
MGISYFLGLLALISTAAFNAFIGAAVLCLCSATFIPLVL-VLCTGRRSIKHAPVKIRYKF
GWFINIASVLWLLLVMVSVCFPTQLP-VTVKGMNYAIVVYVLCLIGITILYFKWGKYNFR
LP----------------------------------------------------------
----------LSDDAKNNPFSLEAQFPTTKE-----------------------------
-------------------------DNEYEHSGSNAKTANLPEGQASP-----------V
-----------------ENPFIGEHENSQTDIDFDVVSVDLQDAIEERDTRL--------
EGQTRNDTN---------------------------------------------------
------------------------------------------------------------
------------------------------------------------------------
------------------------------------------------------------
------------------------------------------------------------
------------------------------------------------------------
---
>XP_004179891_Tetrapisispora_blattae
------------------------------------------------------------
-------------------MVQDYRPLPVPESLRDINI----P-----KPDE--------
------------------------------------------------------------
------------------------------------------------------------
------------------------------------------------------------
------------------------------------------------------IFDNLY
TI-----FH-DDAET------------EGPQEVEHFNYHQD-LDKSLLSRGSVMGLGFGL
MSPVLGMCTSMAIGLMNGGPATIMWGFLISGIMVWFCSLSLGEIVSKFPME--LHVSSAM
LAP--------KKLKLICSWYTGWLTLIGNWTMSTSITFAGAQLTISLILMANND-----
LISETNLIFFTVIVFYLVVTIVGIVNLKLARFIEIINKVCVYW-IIYAILFIDILLLFFH
SG-KYRSLKFALFHFDNSLSGYANCFVSFII-GFQQSNFTLQGFSMLPALADEVKEAERD
IPRAMSASVLISTVSGFIFLLPIMLILP-DNTN-LFA--DHKILPIVSIFTQSTHSTFVS
FFLVLMILGNLFFSGIGSITTSSRVVYSFSRDHAIPKHEFWTYVDPQSVSKVPKYSVLLS
MAVSYLLGILALFSTAAFNAFIGAAVLCLCSATVLPLVL-VLFTRRRILRNAPIKIHYKL
GWIVNITSIVWLLLSMGSVCLPSQVP-VTVRTMNYALIVYVACLIAITILYFRWGKYHFT
LP----------------------------------------------------------
----------LVDEDYKNLTSIMESATSSNFPT---------------------------
------NFAFSK------------KNDDQTSTPETVFDADVELEMGMSSSRNSISKEPLD
SYDVTTGGLSMPTLIRSTSPHVD--TNIFDSTDEFDLGTSPRSATMSTKEILGDQQRDNP
FDERQQS-----------------------------------------------------
------------------------------------------------------------
------------------------------------------------------------
------------------------------------------------------------
------------------------------------------------------------
------------------------------------------------------------
---
>XP_003685859_Tetrapisispora_phaffii
------------------------------------------------------------
--------------------MPEYRLV--PDSIRE-NF----N---NFHPNE--------
------------------------------------------------------------
------------------------------------------------------------
------------------------------------------------------------
------------------------------------------------------LFENLH
DIVLEGEVNADESDL------------SSSPEVNDALYEQQ-LDKSLLSKSSIVGLGFGL
MSPVLGMCTSMSIGLKDGGPLTILIGFMVSGIFTWFCSLSLGEVVSKYPNE--LHISSAM
LSSYLTDNTLDSKLRYIASWYTGWLMLIGNWTMSTSITFAGAQLTISLLLLMKSD-----
LISETHLILFTVIVFYLVVTIVGFINLKFSRFIETINKICVIW-IFYAIIFIDVLLLVFQ
AG-KFRSLKYALFHFDNSLSGYTSAFLSFII-GFQQSNFTLQGFSMLPALADEVKRPERD
IPRGMSTAVLLSTFSGVVFLLPIMLILP-DLDN-IFNNKNSNLLPIVSIFTQSTHSKFVS
VFLVFCILGNLLFSGIGSITTSSRAVYSFSRDHALPYHELWTFVDSDSVSKVPKYSIWLS
MGVSYTLGLLALFSTAAFNAFVGAAVLCLCTATVIPLIL-VLISGRRSIRNAPVKMKYKL
GWIVNILSVAWLLLAMVSVCFPPQIP-VTFSTMNYALMVYIFCLIIITVLYFQWGKNNFV
LP----------------------------------------------------------
------------------------------------------------------------
------HPMKTS------------LTSNPSTYAMSKSLVDLSRETDMEEFNSTNKSSTEE
-----------NKYNNEPDAFQDLGRNPFDDENNIELQYTTANHHHEEKDFTKKHHSPLS
SLLKTSEIDLSER-----------------------------------------------
------------------------------------------------------------
------------------------------------------------------------
------------------------------------------------------------
------------------------------------------------------------
------------------------------------------------------------
---
>XP_001646857_Vanderwaltozyma_polyspora
------------------------------------------------------------
--------------------MPDYRLL--PETLAE-NI----T---HFDPNE--------
------------------------------------------------------------
------------------------------------------------------------
------------------------------------------------------------
------------------------------------------------------IFENLH
TA-----LH--DEGN------------DQVEVVEQFKYEQE-LDKSLLSLSSVVGLGFGL
MSPVLGMCTSMSIGLKNGGPLTIIMGFLLSGISIWFCSLSLGEVVSKFPME--LHGSSAL
LAP--------DSLKLICSWYTGWLMLIGNWTMSTSITYAGAQLTISLILMNNSD-----
LISEANLIFFTVIVFYMVVTIVGLVNLKFSRFIEIINKICVLW-IIYAIIFIDILLLIFH
SG-KFRSLKYALFHFDNHLSGYGSGVLSFII-GFQQSNFTLQGFSMLPALSEEVKRPEND
IPRGMSNAVLLSTLSGVIFLIPILIILP-DIDT-LFT--GHKILPIVNIFTKSTNSTVVS
IFLVLMILGNLFFSGIGSITTSSRSVYSFSRDRGIPYHNLWTYVDPSSVSKVPKYSIWLS
MAISYFLGLLALFSTAAFNAFIGAAVLCLCSATVIPLIL-VLFSRRRVIRNAPVKMKYKL
GWIVNIISVLWLLLSMVSVCFPPQIP-VTFQTMNYALIVYIFCLISITVLYFKWGKYNFQ
LP----------------------------------------------------------
----------SVDEMN------------KPRKL---------------------------
--------KNES------------INTTTAVNGNNVSGYVPLQDLDSDSNTER--LEPAT
-----------------SNPFDDDSATAIDKDRDTINS---EQNSRELDLELATTEPNPF
EEDERNK-----------------------------------------------------
------------------------------------------------------------
------------------------------------------------------------
------------------------------------------------------------
------------------------------------------------------------
------------------------------------------------------------
---
>XP_003682790_Torulaspora_delbrueckii
------------------------------------------------------------
-------------------MAHEYRLL--PDGFRQ-NI----A---HLAPNE--------
------------------------------------------------------------
------------------------------------------------------------
------------------------------------------------------------
------------------------------------------------------ILDNLH
TI-----IH-ENS-T------------DVPEVVEHFEYEQQ-LDKSLLSRSSVVGLGFGL
MSPVLGMCTSMGIGLVNGGPFTIMFGFPICGFFSFLCASSLGEVVSKYPIE--LHGASAM
IAP--------KSIKPMCSWFTGWLMLLGNWFMSIGVTFAGAQLIISLVNIGDRD-----
VIADGRLGIYTVLVYYGVVTVVGVVNLKYARYVEAINKVCIYW-IIYAVLFIDVLLLLFH
RQ-KFRSLPYALFHFDNTLSGYSSAFLSFII-GFQQSNFTLQGFSMLPALADEVQVPEKD
IPRGMSSAVLISTLIGMIFLLPIMLILP-DVDG-LFE--NTKVLPIVDVFTHSTNSKFVS
VFLILLILGNLFFSGIGSITTSSRAVYSFSRDCAIPNHQLWTYVDPTSESKVPKYSILLS
MGVSYILGLLPLFSTAAFNAFIGCAVLCLCSATLIPLVL-VLLTRRRILRDAPVKIKYKL
GWIANVGSVIWLPLSMVSVCMPPQIP-VTPKTMNYALVVFIACFAGIIVLYFKWGKYNFK
LP----------------------------------------------------------
----------LVDKQ---------------------------------------------
--------------------------IEDTSTMFELDNRTFPQKSQLLLSTDTNKSE---
-------------------------PQSPSGP-------FDDSCRE--------------
DKQEEYDLGDVKKVDF--------------------------------------------
------------------------------------------------------------
------------------------------------------------------------
------------------------------------------------------------
------------------------------------------------------------
------------------------------------------------------------
---
>XP_037145171_Zygotorulaspora_mrakii
------------------------------------------------------------
--------------------MPEYRLL--PEGFAD-NI----PRISHFDPNE--------
------------------------------------------------------------
------------------------------------------------------------
------------------------------------------------------------
------------------------------------------------------IFENLH
TI-----IH-ERS-N------------GDGEVVEHFEYEQQ-LDKSLLSRTSVIGLGFGL
MSPVLGMCTSMGIGLLNGGPLTIMLGFPICGFCTYLSALSLGEIVSKYPME--LHGASAM
IAP--------DSLKGVCSWYTGWLMLLGNWFMSIGVTFAGGQLIISLITMNNTN-----
IIADVHLGIYTVLVYYGVVTIVGVVNLKYSRYVEVINKVCTYW-IIYAVIFIDILLLLFH
QD-KFRSLFYALFHFDNKFSGYSSAFLSFLV-GFQQSNFTLQGFSMLPALADEVKVPEKD
IPRGMSNAVLISTVTGVIFLLPIMLILP-DTES-LFK--NQQALPIVNIFTQSTESKFVS
IFLVLMILGNLFFSGIGAITASSRAVYSFGRDHAIPFHELWTYVNPKSESKVPKYSILLS
MGVSYILGLLPLFSTAAFNAFIGCAVLCLCSATLIPLVL-TLFTGRRTLRNATIKIKYKL
GWVVNIVSVFWLLLAMFSVCLPPQVP-VTAKTMNYAIIVFVFCFICITILYYRWGKSRFQ
LP----------------------------------------------------------
----------LVDKL---------------------------------------------
--------------------------VEGNSD---QDSVRASKNNKNNLNEESSFQNDDT
----------------------LDETNSQSKSGSTFGI----------------------
---EEYDLGT--------------------------------------------------
------------------------------------------------------------
------------------------------------------------------------
------------------------------------------------------------
------------------------------------------------------------
------------------------------------------------------------
---
>XP_002498793_Zygosaccharomyces_rouxii
------------------------------------------------------------
--------------------MPEYSLL--PDGFRV-SI----P---NFRPSD--------
------------------------------------------------------------
------------------------------------------------------------
------------------------------------------------------------
------------------------------------------------------LFDNLH
TI-----IH-EEA-D------------NEPEIAEHFEYEQE-LDKSLLSRTSVIGLGFGL
MSPVLGMCTSMGIGLLNGGPFTIMFGFQVCGVFSFLCACSLGEVVSKFPME--LHGASAI
LAP--------DYIKRISSWLTGWFLLLGNWFMSIGVTFAGAQLIISLIAMANFD-----
LISEKYLVLYTVLIYYAVVTIVGVVNLKYAKYVETINKVCIYW-IIYAVLFIDVLLLLFH
RN-KFRSLPYALFHFDNELSGYRSVIISFII-GFQQSNFTLQGFSMLPALADEVKVPEKD
IPRGMSSAVLISTVIGIIFLFPIMVILP-DSRD-LFS--NQKVLPIVNIFKKSTDSQFVS
IFLVLLILGNLFFSGIGSITTSSRAVYSFSRDHAIPYYRLWTYVDPQSESRVPKYSILLS
MSISYILGLLPLFSNAAFNAFIGCAVLCLCSATLIPLLL-VLVTRRRVLKNAPVKIKYKL
GWIANIGSVCWLLLSMFSVCLPPQIP-VTAKTMNYALLVFLFCFFIICILYYKWGRKHFQ
LP----------------------------------------------------------
----------QVDKAS--------------------------------------------
-------------------------IAEEMST---LDVINVDQNSTPLMGSDATQQKDTV
----------------------SDHENSTAGSRTADTSVLNDPTKK--------------
DDD---------------------------------------------------------
------------------------------------------------------------
------------------------------------------------------------
------------------------------------------------------------
------------------------------------------------------------
------------------------------------------------------------
---
>XP_003648216_Eremothecium_cymbalariae
------------------------------------------------------------
--------------------MARYSSLPNNTAIRD-RI--------NAIPEN--------
------------------------------------------------------------
------------------------------------------------------------
------------------------------------------------------------
------------------------------------------------------LISNLQ
TI-----LK---EDD------------DDTVLVEHFQYEQR-LDKSLLSKYSVIGLGFGL
MSPVLGMSTSLSTGLVNGGPLTILGAFIICGFMNWLTSLSIGEVVSKYPIE--LHGSVAM
LAP--------DNYRLVTAYFTGWLMLLGNCVMNASIQYAGARLIISLVTISGDS-----
LISEDNLIIWTVLVYFLCITITGIINSNFARYLEIINTVCIYW-ILYAVAFIDILLLMFH
YG-SFRPFLYAFFHFDNKLSGYSSAVLSFMVGGFQQSNFTLQGFSLLPALSDETREPEKD
IPKGMSQSVLVSTICGIIYLIPILLVIP-EPEE-IMN--DSRVMEIVLIFTKSTRSKIVS
YFQVLLILGNLLFSGIGSITTSSRAVYSMSRDHGLPYSDLWSYVSPDSQSQVPRYAVYLS
MGISYIFGLLPFISGNAYNSFIGASVLCLCSASSIAIIC-VMLTGRRGIKGAGVKIRYRL
GWPVDVFVLLWLGLVMFCMCMPVTVP-VTINTMNYTFLIFLVFLVGISGLYNFWGKYNFS
IP----------------------------------------------------------
------------------------------------------------------------
-----------E------------LSENYNLESQQLSFRPQASKIGTSSDMDDTFTSNDS
STAPPNSESVKTSLIEEKR-----------------------------------------
------------------------------------------------------------
------------------------------------------------------------
------------------------------------------------------------
------------------------------------------------------------
------------------------------------------------------------
------------------------------------------------------------
---
>NP_984736_Eremothecium_gossypii
------------------------------------------------------------
------------------MVAAGYSALPQ--AIKE-RM--------HTLPSR--------
------------------------------------------------------------
------------------------------------------------------------
------------------------------------------------------------
------------------------------------------------------LSTNFG
GI-----LG---R-D------------DEPVEVEHFQYEQK-LDRTLLSRRSVIGLGFGL
MSPVLGMSTTLGIGLVHGGPPTILGAFALCGLMSWLTALAIGEVVSKYPIE--LHGSVAL
LAP--------ERYRLVAAYYTGCLILLGNWVMNASIQYAGAQLIISLIAISGD------
LVSEENLAIWTVAVYFLSITVTGVINAKFASFLEPINTVCIYW-ILYAVVFIDVLLILFH
KG-SFRPFLSAFSNFDNRLSGYESMLLSFLVGGLQQSNFTLQGFSMLPALSDETQEPEKD
IPKGMSQAVLVSTVCGVIYLVPLLLVMP-SPEE-VMS--DSRVMEIVLLFTKSTRSNIVS
YLQVMLILGNLLFSGIGSITTSSRAVYSISRDHAIPYYELWSYVSPGSQSQVPKYAVYLS
MGASYLFGILPLISGTAYNSFIGASVMCLCSASGLAVIC-VMLNGRRGVKGAAVKIRCRL
GWPVSIVVLLWLLLVMFCMCMPVTLP-VTFSSMNYTSCIFAVFLVGIGALYNLWGRYHFK
IP----------------------------------------------------------
------------------------------------------------------------
-----------Q------------IYENIPLTSRGTTVSPLM--LDSPSKAEDTFLTQNS
LTTVVGEGSAGPSHC---------------------------------------------
------------------------------------------------------------
------------------------------------------------------------
------------------------------------------------------------
------------------------------------------------------------
------------------------------------------------------------
------------------------------------------------------------
---
>XP_451297_Kluyveromyces_lactis
------------------------------------------MSPRKDRHFAKTDAERVL
GNKKGELTKGSHRAELH-FEMPEYIWL---SNLNG-NI-------------H--------
------------------------------------------------------------
------------------------------------------------------------
------------------------------------------------------------
------------------------------------------------------IPERLL
SL-----LN--EEDQ------------DIPDEVKEFTYVQQ-LDKNLLSRTSVIGLGFGL
MSPVLGMSTTMSIGLLNGGSPSIIFGYLICGIMTWISSLSLSEIVSKYPIE--LHGAAAM
LAP--------GRLRLRMSWYCGWLMLFGSWTMSTSITFAGAQLIISLLTMTNES-----
LIDSRWLTLWTVLMFYLIVTVVGVINLKFSSFIETINKVCVYW-ILYAILFTSTLLLLFQ
PN--HRSFKDVFTKFDNSLSGYSSMALSFLIGGFQQSNFTFQGFAMLSALSDETEKPEKD
IPYSMTRSVIISLVSGLFFLIPMMLILP-DVSE-VMN--HEGVMPIVLIFTKSTKSLFVS
IFLVLLILGNLLFSGIGSVTTSSRALYSLSRDRGIPYHHLWTYVDPASESKVPKYSVMLS
MGVSYVLALLALISTAAFNAFVGCAVLCLCSASMLPILL-SLYHRRKLVKGSAFRIKYRL
GYITNCLTVIWLLFTMVIISLPQKVP-VTFRSMNYSSVVYFLFMIMVTVLYDRWGIYNFR
AP----------------------------------------------------------
----------LVGE----------------------------------------------
------------------------------------------------------------
------------------------------------------------------------
------------------------------------------------------------
------------------------------------------------------------
------------------------------------------------------------
------------------------------------------------------------
------------------------------------------------------------
------------------------------------------------------------
---
>XP_022673906_Kluyveromyces_marxianus
----------------------------------------------MKRIYA-VNYNR--
-NGKGNRDIRTNRSGFFGLRMTEYIRL---SNINE-NI-------------H--------
------------------------------------------------------------
------------------------------------------------------------
------------------------------------------------------------
------------------------------------------------------IPERLL
AL-----LN--EEDQ------------DAPDEVKEFNYTQE-LDKNLLSRTSVIGLGFGL
MSPVLGMSTTMGIGLLNGGSPAIIFGYVICGIMTWICSLSLGEIVSKYPIE--LHGAAAM
LAS--------DELRLPMSWYCGWLMLFGSWTMSTSITFAGAQLIISLVTMSNES-----
LIDSDWLMFSTVAMFYIVVTVVGVINLKFARYIEVINKVCVYW-ILYAILFTSTLLLLFQ
PN--HRSFKEVFTKFDNSLSGYTSVVLSFLIGGFQQSNFTFQGFAMLSALSDETEKPEKN
IPYSMTRSVLISLVSGLFFLIPMMMILP-DISE-VMN--HEGVMPIVLIFTKSTKSMFIS
TFLVLLILANLLFSGIGSVTTSSRAVYSLSRDHGIPYHQLWTYVDPSSESKVPKYSVMLS
MGVSYILALLALVSTSAFNAFVGCAVICLCSASLLPIAL-SLYHRRKKVKGSAFRIKYRL
GYIVNGITVIWLLFTIFIICLPQKVP-INFRTMNYSIVVYLLFLVMITLLYKSWGIKNFR
AP----------------------------------------------------------
----------LVDE----------------------------------------------
------------------------------------------------------------
------------------------------------------------------------
------------------------------------------------------------
------------------------------------------------------------
------------------------------------------------------------
------------------------------------------------------------
------------------------------------------------------------
------------------------------------------------------------
---
>XP_022630644_Lachancea_lanzarotensis
------------------------------------------------MYLSVNQQKGQQ
CSSKEGFHDTLEASLSGLSPMQASIRA--GQILKD-RL--------GLKAGA--------
------------------------------------------------------------
------------------------------------------------------------
------------------------------------------------------------
------------------------------------------------------KLVNWE
RI-----LQGENDDD------------DGNEEVERFKYEQQ-LDRAFLSKISIIGLGFAL
MSPVLGMSTTISIGLNNGGPLTIVMGFIVCGFATWLCSLSLGEIVSRFPME--LHGSSAM
LAP--------ENYKLCCSWFTGWLMLLGNWTMSTSITFAGAQLAISLINMANSG-----
LIREDLIMFFTVLAFYLIVSVVGLINLKFPGTIETVNKVCVYW-ILYAVIFIDILLLLFH
SG-SYRSLKFAFTHFDNSRSGYTSAVLSFMI-GFQQSNFTLQGFSMLPALADEVKEPERD
IPKGMSSSVLISTCVGIVFLLPIMIILP-DLQT-IFR--DSRVMPIVLIFTSSTHSMFVS
IFLVIMILGNLFFSGIGSMTTSSRAVYSMSRDMALPYSEFWSHVDASSKHKVPKNSIFLS
MGISYLLGLLALVSAAAFNAFMGAAVLCLCSATCIPLIL-VVVSRRRALRGSPIKVKYRL
GWPVNICSICWLLFTMVVICLPPRVP-VTFETMNYAVVVYLAFLGAITALYFRWGKHHFR
LP----------------------------------------------------------
----------LV------------------------------------------------
--------------------------GGDSKTDDSVD-TVILQELHTSK-----------
------------------------------------------------------------
------------------------------------------------------------
------------------------------------------------------------
------------------------------------------------------------
------------------------------------------------------------
------------------------------------------------------------
------------------------------------------------------------
---
>XP_002554407_Lachancea_thermotolerans
------------------------------------------------------------
--------------------MLESVRT--RKPFRD-GF--------QLLPQS--------
------------------------------------------------------------
------------------------------------------------------------
------------------------------------------------------------
------------------------------------------------------VWANWG
SI-----IQ---DAD------------EEEEEVQRFKYEQQ-LDRSFLSKSSVIGLGFGL
MSPVLGMSTTMSIGLLNGGPLTIVIGFLINGIATWLCSLSLGEIVSRFPIE--LHGGSAM
LAR--------QKFKLACSWFTGWLMLLGNWTMSTSITFAGAQLLVSLVTMTNDK-----
LIGENYIVVTTVLAFYLIVTIVGLINLKFAGFIETVNKVCVYW-IVYAVIFIDILLLLFH
SG-KYRSLKYALAHFDNSFSGYSSAALSFII-GFQQSSFTLQGFSMLPALADEVKESERD
IPKGMSTAVLTSTVTGVVFLLPIMLILP-DTQT-IIN--NPKVMPIALIFTQSTHSIFVS
LFLVIMILGNLLFSGIGSVTTSSRAVYSMSRDMALPYSEFWSYVDPSSKHRVPKNSILLS
MGISYLLGLLALLSTAAFNAFMGAAVLCLCSATCIPLVL-VLISRRRALRGSPIKVRYRL
GWFVNIASILWLVFTMVVICIPPQVP-VTFSSMNYAFVVYLLFLAAITVLYFRWGRYNFK
TP----------------------------------------------------------
----------LI------------------------------------------------
--------------------------SEDSRTDDTASASFVLQDANLPK-----------
------------------------------------------------------------
------------------------------------------------------------
------------------------------------------------------------
------------------------------------------------------------
------------------------------------------------------------
------------------------------------------------------------
------------------------------------------------------------
---
>XP_020056524_Aspergillus_aculeatus
------------------------------------------------------------
----------------------------MRQASVDANA----------------------
------------------------------------------------------------
------------------------------------------------------------
------------------------------------------------------------
------------------------------------------------------------
---------------------------DE--ALARMGYKSE-LPRN-LSMLSILGLSFAI
MAAPFGLSTTLYITLADGQSVTIIWGWVLVTLISIAIAASLAEICAVYPTAGGVYYWSAM
LPT--------RRWAPMLSFIDGWLTLVGNWTVTLSITFSGGQLILSAISLWNED-----
FVANA---WQTILTFWAVILVCALVNIFFSKYLDLINKVCIYW-TAASVIIILVTLLTMA
DH--RRDAEFVFAHYDSSQSGWPSG-WAFFV-GLLQAAYTLTGYGMVASMCEEVQNPHRE
VPKAIVLSVAAAGITGLVYLIPILFVLP-SVQSLLDV---ASGQPIGLIFKTATGSAGGG
FGLLFLILGILMFAGIGALTAASRCTYAFARDGAIPGFRLWRRVN--ERLDVPVWAIVLS
TAVDCLLGLIYFGSSAAFNSFTGVATICLSTSYGLPILI-LMCRGRRAVRESSFSLG-RF
GYAINGLAVCWIVLAVVLFCMPVSLP-VDASSMNYASVVFAGFAAISIGWYVVYARKHFT
GP----------------------------------------------------------
------------------------------------------------------------
---------------PVAE-------EVD-GMPGVMTGKPV-D---PENVLSEGEKGRRS
SSAKN-------------------------------------------------------
------------------------------------------------------------
------------------------------------------------------------
------------------------------------------------------------
------------------------------------------------------------
------------------------------------------------------------
------------------------------------------------------------
---
>XP_001269027_Aspergillus_clavatus
------------------------------------------------------------
--------------------------------MPQSSA----------------------
------------------------------------------------------------
------------------------------------------------------------
------------------------------------------------------------
------------------------------------------------------------
---------------------------DA--ALARMGYKSE-LPRN-LSMLSILGLSFAI
MAAPFGLSTTLYITLTDGQSVTILWGWVLVALISTAIAASLAEICAVYPTAGGVYYWSAM
LST--------KEWAPMMSFIDGWLTLVGNWTVTLSITFSGGQLILSAISLWNED-----
FVANA---WQTILMFWAVVAVCAVVNIFFSRYLDLINKVCIIW-TAASVVIILVVLLSMA
DN--RRDAAFVFGHYDASDSGWPAG-WAFFV-GLLQAAYTLTGYGMVAAMCEEVQNPHRE
VPKAIVLSVVAAGITGLVYLIPILFVLP-SVKELLGV---TSGQPIGLIFKTATGSAGGG
FGLLFLILGILMFAGIGSLTAASRCTYAFARDGAIPGFRLWRTVH--RRLDVPVYAILLS
CAVICLLGLIYFGSTAAFNSFTGVATICLSTSYGLPILI-SMIRGRQDVKRSSFSLG-AF
GYTINAITIVWIVLAVVLFCMPVSLP-VTASSMNYASVVFAGFAVISIGWYIVYARKHFT
GP----------------------------------------------------------
------------------------------------------------------------
---------------PMSA-------EEV-RAQPVMTGKAVVD---AEHACADELAVANK
AEQ---------------------------------------------------------
------------------------------------------------------------
------------------------------------------------------------
------------------------------------------------------------
------------------------------------------------------------
------------------------------------------------------------
------------------------------------------------------------
---
>XP_001264529_Aspergillus_fischeri
------------------------------------------------------------
----------------------------MHEATVDASA----------------------
------------------------------------------------------------
------------------------------------------------------------
------------------------------------------------------------
------------------------------------------------------------
---------------------------DA--ALARMGYKSE-LPRN-LSMMSILGLSFAI
MAAPFGLSTTMYITLTDGQSVTIIWGWVLVTLISIAIAASLAEICAVYPTAGGVYYWSAM
LST--------KEWAPMMSFIDGWLTLVGNWTVTLSITFSTGQLILSAISLWNED-----
FVANA---WQTILMFWAVVLVCATVNIFFSKYLDLINKVCIFW-TAASVIIILIVLLSMA
DN--RRDAAFVFGHYDASDSGWPSG-WAFFV-GLLQAAYTLTGYGMVAAMCEEVQNPHRE
VPKAIVLSVIAAGITGLIYLIPILFVLP-TVKDLLSV---ASGQPIGLIFKTATGSASGG
FGLLFLILGIAMFAGIGSLTAASRCTYAFARDGAIPGFRIWRKVN--KRLDVPVYAILLS
AAVDCLLGLIYFGSTAAFNSFTGVATICLSTSYGLPIFI-SMVRGRQDLKESTFSLG-AF
GYAINAVTVCWIVLAVVLFCMPVSLP-VTASSMNYASVVFAGFAAISIIWYIVYARKHFT
GP----------------------------------------------------------
------------------------------------------------------------
---------------PASA-------EEV-RAQPVMTGKAVVD---AENAYSDESMSTKK
VEQ---------------------------------------------------------
------------------------------------------------------------
------------------------------------------------------------
------------------------------------------------------------
------------------------------------------------------------
------------------------------------------------------------
------------------------------------------------------------
---
>XP_041149529_Aspergillus_flavus
------------------------------------------------------------
----------------------------MRQNSTDANA----------------------
------------------------------------------------------------
------------------------------------------------------------
------------------------------------------------------------
------------------------------------------------------------
---------------------------DA--ALARMGYKSE-LPRN-LSMLSILGLSFAI
MAAPFGLSTTLYITLTDGQCVSIIWGWVLVTLISIGIAASLAEICAVYPTAGGVYYWSAM
LST--------KEWAPMMSFVDGWLTLVGNWTVTLSITFSGGQLILSAISLWNED-----
FVANA---WQTILMFWAVIWFCAMVNIFFSRWLDIINKVCIFW-TAASVVIILITLLTMA
DH--RNDGAYVFGHYDASQSGWPSG-WAFFV-GLLQAAYTLTGYGMVAAMCEEVQNPHRE
VPKAIVLSVVAAGITGVVYLVPILFVLP-DVKTLLNV---ASGQPIGLIFKTVTGSAGGG
FGLLFLILGILMFAGIGALTAASRCTYAFARDGAIPGFRMWRKVN--DRLDVPVYAILLS
TVIDCLLGLIYFGSTAAFNSFTGVATICLSTSYGVPILI-NVIRGRQAVKESTFSLG-RF
GYAINIITICWIVLSVVLFCMPVSLP-VDASSMNYASVVFAGFAAISITWYVGYARKHFT
GP----------------------------------------------------------
------------------------------------------------------------
---------------PVTG-------D---DVADVIPGKAV-D---AENAYPDEAAMGEK
K-----------------------------------------------------------
------------------------------------------------------------
------------------------------------------------------------
------------------------------------------------------------
------------------------------------------------------------
------------------------------------------------------------
------------------------------------------------------------
---
>XP_752599_Aspergillus_fumigatus
------------------------------------------------------------
----------------------------MHAATVDASA----------------------
------------------------------------------------------------
------------------------------------------------------------
------------------------------------------------------------
------------------------------------------------------------
---------------------------DA--ALARMGYKSE-LPRN-LSMLSILGLSFAI
MAAPFGLSTTMYITLTDGQSVTIIWGWVLVTLISIAIAASLAEICAVYPTAGGVYYWSAM
LST--------KEWAPMMSFIDGWLTLVGNWTVTLSITFSTGQLILSAISLWNED-----
FVANA---WQTILMFWAVVLVCAMVNIFFSKYLDLINKVCIFW-TAASVIIILIVLLSMA
DN--RRDAAFVFGHYDASDSGWPSG-WAFFV-GLLQAAYTLTGYGMVAAMCEEVQNPHRE
VPKAIVLSVVAAGITGLIYLIPILFVLP-TVKDLLSV---ASGQPIGLIFKTATGSAGGG
FGLLFLILGIAMFAGIGSLTAASRCTYAFARDGAIPGFRIWRKVN--KRLDVPVYAVLLS
AAVDCLLGLIYFGSTAAFNSFTGVATICLSTSYGLPILI-SMVRGRRDLKESTFSLG-AF
GYAINAVTVCWIVLAVVLFCMPVSLP-VTASSMNYASVVFAGFATISIIWYIVYARKHFT
GP----------------------------------------------------------
------------------------------------------------------------
---------------PASA-------EEV-RARPVMTGKAVVD---AENAYSDGSMSSKK
VEQ---------------------------------------------------------
------------------------------------------------------------
------------------------------------------------------------
------------------------------------------------------------
------------------------------------------------------------
------------------------------------------------------------
------------------------------------------------------------
---
>XP_658665_Aspergillus_nidulans
------------------------------------------------------------
----------------------------MRQSSIDASA----------------------
------------------------------------------------------------
------------------------------------------------------------
------------------------------------------------------------
------------------------------------------------------------
---------------------------DE--ALARMGYKSE-LPRN-LSMLSILGLSFAI
MAAPFGLSTTLYITLTDGQSVSIIWGWVFVTLISIAIAASLAEICAVYPTAGGVYYWSAM
LST--------KEWAPMMSFIDGWLTLVGNWTVTLSITFSGGQLILSAISLWNED-----
FVATT---WQTILMFWAVIGVCALVNVFGARWLDLINKVCIFW-TGGSVIAILVVLLSMA
DD--RRNGKFVFGHFDASESGWPSG-WAFFV-GLQQAAYTLTGYGMVAAMCEEVQNPHRE
VPKAIVLSVVAAGITGLVYLIPILFVLP-DIKTLLNV---ASGQPIGLVFKTATGSAGGG
FGLLFLILGILMFAGIGSLTAASRCTYAFARDGAIPGFRLWRRVN--KRLDVPVWAIILS
TTVICLLGLIYFGSSAAFNAFTGVTTICLSSSYALPILI-SVLRGRQAVKHSSFSLG-RF
GYAINVATVVWICLAVVICCMPVSLP-VDASSMNYASVVFAGFAAISVTWYFAYARKHFT
GP----------------------------------------------------------
------------------------------------------------------------
---------------PIPV-------DQLQDTPGVVPGKAVVD---PEKAGSGSGSLEKE
QPAP--------------------------------------------------------
------------------------------------------------------------
------------------------------------------------------------
------------------------------------------------------------
------------------------------------------------------------
------------------------------------------------------------
------------------------------------------------------------
---
>XP_001392611_Aspergillus_niger
------------------------------------------------------------
----------------------------MRQPSMDANA----------------------
------------------------------------------------------------
------------------------------------------------------------
------------------------------------------------------------
------------------------------------------------------------
---------------------------DE--ALARMGYKSE-LPRN-LSMMSILGLSFAI
MAAPFGLSTTLYITLTDGQSVSVIWGWVVVTLISIAIAASLAEICAVYPTAGGVYYWSAM
LST--------RKWAPAMSFIDGWLTLVGNWTVTLSITFSGGQLILSAISLWNED-----
FVANT---WQTILMFWAVIGACALVNIFFSKWLDLINKVCIYW-TAGSVVIILVTLLTMA
DE--RRDAEFVFAHYDASQSGWPAG-WAFFV-GLLQAAYTLTGYGMVAAMCEEVQNPHRE
VPKAIVLSVVAAGITGLVYLIPIMFVLP-PVETLLAV---ASGQPIGLIFKTATGSAGGG
FGLLFLVLGILVFAGIGALTAASRCTYAFARDGAIPGFRLWRQVN--PKLDVPVWAIILS
TVVDCLLGLIYFGSSAAFNSFTGVATICLSISYGLPIFI-CVLRGREAVKESSFSLG-RF
GYAINIVSICWICLAVVLFCMPTSLP-VDASSMNYASVVFAGFAAISIGWYVVYARKHFT
GP----------------------------------------------------------
------------------------------------------------------------
---------------PVTD-------E---DMPGVMTGKPI-D---TENTYAAHEKAGKE
------------------------------------------------------------
------------------------------------------------------------
------------------------------------------------------------
------------------------------------------------------------
------------------------------------------------------------
------------------------------------------------------------
------------------------------------------------------------
---
>XP_015401896_Aspergillus_nomiae
------------------------------------------------------------
----------------------------MRQGSADANA----------------------
------------------------------------------------------------
------------------------------------------------------------
------------------------------------------------------------
------------------------------------------------------------
---------------------------DA--ALARMGYKSE-LPRN-LSMLSILGLSFAI
MAAPFGLSTTLYITLTDGQCVSIIWGWVLVTIISIGIAASLAEICAVYPTAGGVYYWSAM
LST--------KEWAPMMSFVDGWLTLVGNWTVTLSITFSGGQLILSAISLWNED-----
FVANA---WQTILMFWAVIWVCAMVNIFFSRWLDIINKVCIFW-TAASVVIILITLLTMA
DH--RHDGAYVFGHYDASQSGWPSG-WAFFV-GLLQAAYTLTGYGMVAAMCEEVQNPHRE
VPKAIVLSVVAAGITGVVYLVPILFVLP-DVKTLLNV---ASGQPIGLVFKTVTGSAAGG
FGLLFLILGILMFAGIGALTAASRCTYAFARDGAIPGFRIWRKVN--DRLDVPVYAILLS
TVIDCLLGLIFFGSTAAFNSFTGVATICLSTSYGVPILI-NVIRGRQAVKESTFSLG-RF
GYAINIVTVCWIVLAVVLFCMPVSLP-VDASSMNYASVVFAGFAAISITWYVVYARKHFT
GP----------------------------------------------------------
------------------------------------------------------------
---------------PVTS-------E---DVADVIPGKAV-D---AENAYPDDATLNEK
K-----------------------------------------------------------
------------------------------------------------------------
------------------------------------------------------------
------------------------------------------------------------
------------------------------------------------------------
------------------------------------------------------------
------------------------------------------------------------
---
>XP_001818837_Aspergillus_oryzae
------------------------------------------------------------
----------------------------MRQNSTDANA----------------------
------------------------------------------------------------
------------------------------------------------------------
------------------------------------------------------------
------------------------------------------------------------
---------------------------DA--ALARMGYKSE-LPRN-LSMLSILGLSFAI
MAAPFGLSTTLYITLTDGQCVSIIWGWVLVTLISIGIAASLAEICAVYPTAGGVYYWSAM
LST--------KEWAPMMSFVDGWLTLVGNWTVTLSITFSGGQLILSAISLWNED-----
FVANA---WQTILMFWAVIWFCAMVNIFFSRWLDIINKVCIFW-TAASVVIILITLLSMA
DH--RNDGAYVFGHYDASQSGWPTG-WAFFV-GLLQAAYTLTGYGMVAAMCEEVQNPHRE
VPKAIVLSVVAAGITGVVYLVPILFVLP-DVKTLLNV---ASGQPIGLIFKTVTGSAGGG
FGLLFLILGILMFAGIGALTAASRCTYAFARDGAIPGFRMWRKVN--DRLDVPVYAILLS
TVIDCLLGLIYFGSTAAFNSFTGVATICLSTSYGVPILI-NVIRGRQAVKESTFSLG-RF
GYAINIITICWIVLSVVLFCMPVSLP-VDASSMNYASVVFAGFAAISITWYVGYARKHFT
GP----------------------------------------------------------
------------------------------------------------------------
---------------PVTG-------D---DVADVIPGKAV-D---AENAYPDEAAMGEK
K-----------------------------------------------------------
------------------------------------------------------------
------------------------------------------------------------
------------------------------------------------------------
------------------------------------------------------------
------------------------------------------------------------
------------------------------------------------------------
---
>XP_040636139_Aspergillus_ruber
------------------------------------------------------------
------------------------------------------------------------
------------------------------------------------------------
------------------------------------------------------------
------------------------------------------------------------
------------------------------------------------------------
------------------------------------------------------------
MAAPFGLSTTITITLTDGQAVSVIWGWVLVTLISTGIAASLAEICAVYPTAGGVYYWSAM
LST--------REWAPIMSFIDGWLTLVGNWTVTLSINFSGAQLILSAISLWREN-----
FVASA---WLTVVVFWGVMGFSVLMNVFGKKYLDLVNKVCIFW-TAASVIAIMVTLLVMA
GDEGRRDAKWVFGHYDASKSGWPSG-WAFFV-GLLQASYTLTGYGMVASMCEEVQNPHRE
VPKAIVLSVVAAGLTGVAYLVPILFVLP-SVQRLLDE---PSGQPVGLIFKLVTGSPGGG
FGLLFLLLGVLLFAGTGALTAASRCTYAFARDGAIPGFRIWRRVN--PKLDVPVYAILLS
AAVDCLLGLIYFGSDAAFNSFTGVATICLSTSYGLPILI-SMIRGRQAVKHSGFSLG-RF
GYAINAITVCWIVLAVVLFCMPVSLP-VNAGTMNYASVVFAGFAAISVVWYFAYARKHFT
GP----------------------------------------------------------
------------------------------------------------------------
---------------PVGE-------EESR----VMTGQAVDN---VEAEPEKQKS----
------------------------------------------------------------
------------------------------------------------------------
------------------------------------------------------------
------------------------------------------------------------
------------------------------------------------------------
------------------------------------------------------------
------------------------------------------------------------
---
>XP_040705502_Aspergillus_sydowii
------------------------------------------------------------
------------------------------MPNSDANA----------------------
------------------------------------------------------------
------------------------------------------------------------
------------------------------------------------------------
------------------------------------------------------------
---------------------------DA--ALAAMGYKSE-LPRN-LSMLSILGLSFAI
MAAPYGLSTTLYITLDDGLSVTIIWGWVFVTLISIAIAASLAEICAVYPTAGGVYYWSAM
LST--------RRWAPLMSFIDGWLTLVGNWTVTLSIIFGGGQMILSAISLWNED-----
FVANA---WQTVLMFWAVLLVCVLVNVFFSSHLDLINKICIFW-TAASVVIILVTLLTMA
DD--LQSGKFVFTEYDASHSGWPEG-WAFFV-GLLQAAYTLTGYGMVAAMCEEVQNPHRE
VPKAIVLSVIAAGITGLVYLIPVLFVLPKKLDILRNV---ASGQPIGTVFKMATGSAGGG
FGLLFLILGIMIFAGIGSLTAASRCTYAFARDGAIPGFRLWRRVN--KKLDVPVWAIILS
ASVDALLGLIYFGSTAAFNSFTGVATICLSTSYGLPILI-SILRGRQDVKRSAFSLG-SF
GYTINVISICWILLAVVLFCMPYTLP-VTPSSMNYASVVFAAFALISIIWYFVYARKHFT
GP----------------------------------------------------------
------------------------------------------------------------
---------------PVSK-------EEAVATTGVMTGTAV-D---PELEPSDTEIKKAS
V-----------------------------------------------------------
------------------------------------------------------------
------------------------------------------------------------
------------------------------------------------------------
------------------------------------------------------------
------------------------------------------------------------
------------------------------------------------------------
---
>XP_001210516_Aspergillus_terreus
------------------------------------------------------------
----------------------------MRP-SSDANA----------------------
------------------------------------------------------------
------------------------------------------------------------
------------------------------------------------------------
------------------------------------------------------------
---------------------------DE--ALARMGYKSE-LPRN-LSMLSILGLSFAI
MAAPFGLSTTLYITLTDGQSVSIIWGWVLVTLISIAIAASLAEICAVYPTAGGVYYWSAM
LST--------KEWAPMMSFIDGWLTLVGNWTVTLSITFSGGQLILSAISLWNED-----
FVANA---WQTILMFWAVILFCALVNIFCSKWLDLINKVCIYW-TAASVIIILVTLLTMA
DE--RRDAAFVFGHYDASQSGWPSG-WAFFV-GLLQAAYTLTGYGMVAAMCEEVQNPHRE
VPKAIVLSVVAAGVTGLVYLIPILFVLP-NVKTLLSV---ASGQPIGLIFKTATGSAGGG
FGLLFLILGILMFAGIGALTAASRCTYAFARDGAIPGFRLWRKVN--TRLDVPVWAVILS
TVVDCLLGLIYFGSTAAFNSFTGVATICLSTSYGVPIFI-NVLRRRQAVRESSFSLG-RF
GYAINILTVCWIVLAVALFCMPVSLP-VTAESMNYASVVFAGFAAISVTWYVVYARKHFT
GP----------------------------------------------------------
------------------------------------------------------------
---------------PVSS-------DEM-DLTGVMTGKAVGD---PETG--DDVVEMKK
------------------------------------------------------------
------------------------------------------------------------
------------------------------------------------------------
------------------------------------------------------------
------------------------------------------------------------
------------------------------------------------------------
------------------------------------------------------------
---
>XP_022492032_Penicillium_arizonense
------------------------------------------------------------
----------------------------MR-SSLDATA----------------------
------------------------------------------------------------
------------------------------------------------------------
------------------------------------------------------------
------------------------------------------------------------
---------------------------DE--ALARMGYKSE-LPRN-LSMMSILGLSFAI
MAAPFGLSTTLYITLADGLSVTIIWGWVFVTLISIAIAASLAEICAVYPTAGGVYYWSAM
LST--------RRWAPLMSFIDGWLTLVGNWTVTLSIIFSGGQLILSAISIFDET-----
FVANA---WQTVLMFWAVMLFCALVNIFLSRWLDLINKVCIFW-TAASVIIIMITLLTMA
DD--RRDGEFVFAHFDASTSGWPSG-WAFCV-GLLQAAYTLTGYGMVAAMCEEVQNPHRE
VPKAIVLSVVAAGITGLLYLIPILFVMP-NVEMLRNV---ASGQPIGLLFKTVTGSAGGG
FGLLFLVLGIMLFAGIGSLTAASRCTYAFARDGAIPGFKLWRKVN--PTLDVPVWAVILS
ATVDGLLGLIYFGSTAAFNSFTGVATICLSTSYGLPILI-SMIRGRQDVKGSSYSLG-RF
GYVINGITIAWIVLAVALFCMPVTLP-VTPESMNYASVVFAAFASISIFWYFVYARKHFT
GP----------------------------------------------------------
------------------------------------------------------------
---------------PVSS-------EEARAATDLMTGTAL-D---TEQAMEAVKKMPSD
------------------------------------------------------------
------------------------------------------------------------
------------------------------------------------------------
------------------------------------------------------------
------------------------------------------------------------
------------------------------------------------------------
------------------------------------------------------------
---
>XP_014536146_Penicillium_digitatum
------------------------------------------------------------
----------------------------MQ-SSLDASA----------------------
------------------------------------------------------------
------------------------------------------------------------
------------------------------------------------------------
------------------------------------------------------------
---------------------------DE--ALARMGYKSE-LPRN-LSMLSILGLSFAI
MAAPFGLSTTLYITLADGLSVTIIWGWVFVSLISIAIAASLAEICAVYPTAGGVYYWSAM
LST--------RRWAPLMSFIDGWLTLVGNWTVTLSIIFSGGQLILSAISIFDES-----
FAANA---WQTVLMFWAVMLFCALVNIFCSRYLDLINKVCIFW-TAASVIIILVTLLTMA
DD--RRDAEFVFAHYDASTSGWPAG-WAFFV-GLLQAAYTLTGYGMVAAMCEEVQNPHRE
VPKAIVLSVVAAGITGLMYLIPILFVMP-NVQILREV---ASGQPIGLLFKTVTGSAGGG
FGLLFLILGIMLFAGIGSLTAASRCTYAFARDGAIPGFKLWRRVN--NKLDVPVWAIVLS
AVVDCLLGLIYFGSTAAFNSFTGVATICLSTSYGLPILI-SLIRGRQDVKGSSFSLG-RF
GFAINCVTIVWIVLAVVLFCMPVTLP-VTPESMNYASVVFAGFAGISIFWYFIYARKHFT
GP----------------------------------------------------------
------------------------------------------------------------
---------------PVSG-------DEARAATELMTGTPV-D---AEKPLETMKKSPIE
------------------------------------------------------------
------------------------------------------------------------
------------------------------------------------------------
------------------------------------------------------------
------------------------------------------------------------
------------------------------------------------------------
------------------------------------------------------------
---
>XP_016596020_Penicillium_expansum
------------------------------------------------------------
----------------------------MR-SSLDASA----------------------
------------------------------------------------------------
------------------------------------------------------------
------------------------------------------------------------
------------------------------------------------------------
---------------------------DE--ALARMGYKSE-LPRN-LSMLSILGLSFAI
MAAPFGLSTTLYITLADGLSVTIIWGWVFVSLISIAIAASLAEICAVYPTAGGVYYWSAM
LST--------RRWAPLMSFIDGWLTLVGNWTVTLSIIFSGGQLILSAISIFDES-----
FVANA---WQTVLMFWAVMLFCALVNIFCSRYLDLINKVCIFW-TAASVIIILVTLLTMA
DD--RRDAEFVFTHYDASTSGWPNG-WAFFV-GLLQAAYTLTGYGMVAAMCEEVQNPHRE
VPKAIVLSVVAAGITGLLYLIPILFVLP-NVQILREV---ASGQPIGLLFKTVTGSAGGG
FGLLFLILGIMLFAGIGSLTAASRCTYAFARDGAIPGFTLWRRVN--TKLDVPVWAIVLS
AVVDGLLGLIYFGSTAAFNSFTGVATICLSTSYGLPILI-SLIRGRQDVKGSSFSLG-RF
GFAINCVTIVWIVLSVALFCMPVTLP-VTPESMNYASVVFAGFAGISIFWYFIYARKHFT
GP----------------------------------------------------------
------------------------------------------------------------
---------------PVSG-------DEARAATELMTGTPV-D---AEKPLETMKKLPSE
------------------------------------------------------------
------------------------------------------------------------
------------------------------------------------------------
------------------------------------------------------------
------------------------------------------------------------
------------------------------------------------------------
------------------------------------------------------------
---
>XP_040647925_Penicillium_griseofulvum
------------------------------------------------------------
----------------------------MR-NPSDVAA----------------------
------------------------------------------------------------
------------------------------------------------------------
------------------------------------------------------------
------------------------------------------------------------
---------------------------NE--ALARMGYKSE-LPRN-LSMLSILGLSFAI
MAAPFGLSTTLYITLADGQSVTILWGWVFVSLISIAIAASLAEICAVYPTAGGVYYWSAM
LST--------RRWAPLMSFIDGWLTLVGNWTVTLSIIFSGGQLILSAISIFDES-----
FVANA---WQTVLMFWAVMLFCALVNIFFSRYLDLINKVCIFW-TAASVIIILITLLTMA
DN--RRDAEYVFAHYDASQSGWPDG-WAFFV-GLLQAAYTLTGYGMVAAMCEEVQNPHRE
VPKAIVLSVVAAGVTGLFYLIPILFVMP-NVQMLREV---ASGQPIGRLFKTVTGSAGGG
FGLLFLILGIMLFAGIGSLTAASRCTYAFARDGAIPGFKLWRRVN--KKLDVPVWAVVLS
AVVDGLLGLIYFGSTAAFNSFTGVATICLSTSYGLPILI-SLVRGRRAVKDSSFSLG-RF
GFAINCVTIVWIILAVALFCMPVTLP-VTPESMNYASVVFAGFAGISIFWYFVYARKHFT
GP----------------------------------------------------------
------------------------------------------------------------
---------------PVSS-------EEAHAATEFMTGTPV-D---AEKPLETMKKLPNR
---------------VFVHALNTVKRIPRTGTARPPAAERLALYGLYKQSMEGDVEGVMD
RPIGNTSEVHAECEKW-----------------DAWYAQRDLSRTEAKRRYISTLIDTMH
EYASQTPEACELVAELEFVWDQIKFNASS---DSPLNTVGVPPLSRSAYGSIGSRLAKSE
EYDRPDRRDGSRQDRDSRLRVLSPVSQPEEEEYYRRRRGI--GNEDGGRYNEDDDEDDEE
FEEARDSLYEERDQDHDHDPDASSNTHTSTE------VSSHRPKHRRNPASGISTNSSGT
GLIPHRRDSHSNSEPPKDSRWRRRVEQALTKMTAEIAAVREQMEARSVAQRRRSGFWAWL
KWMIWVAVRQILFDIAMLGMLLIWMRLRGDRRVEQRLKTGWAAVKARLGKFKRLKMVDMP
ILP
>XP_038932089_Penicillium_roqueforti
------------------------------------------------------------
----------------------------MRSSSVDASA----------------------
------------------------------------------------------------
------------------------------------------------------------
------------------------------------------------------------
------------------------------------------------------------
---------------------------DE--ALARMGYKSE-LPRN-LSMLSILGLSFAI
MAAPFGLSTTLYITLSDGLSVTILWGWVFVSLISIAIAASLAEICAVYPTAGGVYYWSAM
LST--------RRWAPLMSFIDGWLTLVGNWTVTLSIIFSGGQLILSAISIFNES-----
FVANA---WQTVLMFWAVMLVCALVNIFFSRYLDLINKVCIFW-TAASVIIILVTLLTMA
DN--RRDADFVFAHYDSSTSGWPAG-WAFFV-GLLQAAYTLTGYGMVAAMCEEVQNPHRE
VPKAIVLSVVAAGITGLFYLIPILFVMP-NVQMLREV---ASGQPIGLLFKTVTGSAGGG
FGLLFLILGIMMFAGIGSLTAASRCTYAFARDGAIPGFTLWRQVN--TKLDVPVWAIVLS
AVVDGLLGLIYFGSTAAFNSFTGVATICLSTSYGLPILI-SLIRGRQDVKNSSFSLG-RF
GFAINCVTIAWIVLAVALFCMPVTLP-VTPESMNYASAVFAGFGAISVIWYFAYARKHFT
GP----------------------------------------------------------
------------------------------------------------------------
---------------PISG-------DEARAATELMTGTPV-D---AEKPLQTMKKLPSE
------------------------------------------------------------
------------------------------------------------------------
------------------------------------------------------------
------------------------------------------------------------
------------------------------------------------------------
------------------------------------------------------------
------------------------------------------------------------
---
>XP_002559695_Penicillium_rubens
------------------------------------------------------------
----------------------------MR-NSQDASA----------------------
------------------------------------------------------------
------------------------------------------------------------
------------------------------------------------------------
------------------------------------------------------------
---------------------------DE--ALARMGYKSE-LPRN-LSMLSILGLSFAI
MAAPFGLSTTLYITLADGLSVTIIWGWVFVSLISIAIAASLAEICAVYPTAGGVYYWSAM
LST--------RRWAPLMSFIDGWLTLVGNWTVTLSIIFSGGQLILSAISIFDES-----
FVANA---WQTVLMFWAVMLFCALVNIFLSRYLDLINKVCIFW-TAGSVIVILVTLLTMA
DN--RRDAEFVFAHYDASTSGWPDG-WAFFV-GLLQAAYTLTGYGMVAAMCEEVQNPHRE
VPKAIVLSVVAAGITGLFYLIPILFVMP-NVQMLREV---ASGQPIGLLFKTVTGSAGGG
FGLLFLVLGIMLFAGIGSLTAASRCTYAFARDGAIPGFKLWRRVN--KKLDVPVWAVVLS
AVVDGLLGLIYFGSTAAFNSFTGVATICLSTSYGLPILI-SLVRGRRDVKSSSFSLG-RF
GFAINCVTIAWIVLAVALFCMPVTLP-VTPESMNYASVVFAGFAGISIFWYFVYARKHFT
GP----------------------------------------------------------
------------------------------------------------------------
---------------PISG-------DEARAATELMTGTPV-D---AEKPLETMKKLPSE
ANRTAYRVMSDSVDRVFVHALNTVKRIPRTGTARPPAAERLALYGLYKQSMEGDVEGVMD
RPIGNTPEVHAECEKCFFSVSASDHHAYNVLARDAWYAQRDLSRTEAKRRYISTLINTMH
EYASQTPEACELVAELEFVWDQIKFNAASSSGSSPLNAVGVPPLSRSAYGSIGSRLAQED
YDRPARRDDTSRRDRDSRLRVLSPVSQPEEEEYYRRRRGSVENNEEGGRHNEDEDEDSEE
FEEARDSLYEERDQDDHDDDDPDHTNSVSNTHTHTDVSSHHRPKHRRNPASGISIDSSGN
GLPHRDSHS---DQPRKDSRWRRRVEQALTKMTAEVAAVREQMEARSVAQRRRSGLFAWL
KWMIWVAVRQIVVDIAMLGMLLIWMRLRGDRRVEHRLKTGWAAVKVRLGKLKLLKIVDMP
ILP
>XP_040812633_Penicillium_solitum
------------------------------------------------------------
----------------------------MRSSSVDASA----------------------
------------------------------------------------------------
------------------------------------------------------------
------------------------------------------------------------
------------------------------------------------------------
---------------------------NE--ALARMGYKSE-LPRN-LSMLSILGLSFAI
MAAPFGLSTTLYITLADGLSVTILWGWVFVSLISIAIAASLAEICAVYPTAGGVYYWSAM
LST--------PRWAPLMSFIDGWLTLVGNWTVTLSIIFSGGQLVLSAISIFDES-----
FVANA---WQTVLMFWAVMLFCALVNIFCSRYLDLINKVCIFW-TAGSVIIILVTLLTMA
DD--RRDAEFVFAHYDASTSGWPDG-WAFFV-GLLQAAYTLTGYGMVASMCEEVQNPHRE
VPKAIVLSVVAAGVTGLFYLIPILFVMP-NVQILREV---ASGQPIGLLFKTVTGSAGGG
FGLLFLILGIMLFAGIGSLTAASRCTYAFARDGAIPGFKLWRQVN--TKLDVPVWAIVLS
AVVDGLLGLIYFGSTAAFNSFTGVATICLSTSYGLPILI-SLIRGRRDVKGSSFSLG-RF
GFAINCVTIVWIVLAVALFCMPVTLP-VTAESMNYASVVFAGFGSISIFWYFIYARKHFT
GP----------------------------------------------------------
------------------------------------------------------------
---------------PVSG-------DEARAATELMTGTPV-D---AEKPLETMKKLPSE
------------------------------------------------------------
------------------------------------------------------------
------------------------------------------------------------
------------------------------------------------------------
------------------------------------------------------------
------------------------------------------------------------
------------------------------------------------------------
---
>XP_022584362_Penicilliopsis_zonata
------------------------------------------------------------
----------------------------MQQ---DARA----------------------
------------------------------------------------------------
------------------------------------------------------------
------------------------------------------------------------
------------------------------------------------------------
---------------------------DE--ALARMGYQSE-LPRH-LSMLSILGLSFAI
MAAPFGLSTTLYITLTDGQAVTVLWGWVLVTLISIAIAASLAEICAVYPTAGGVYYWSAV
LST--------PEWAPLMSFIDGWLTLVGNWTVTLSIAFSGAQLILSAVTLWDAD-----
FVPTA---WQTIVVFWAIMLICALVNIFAARYLDLINKVCIFW-TATSVIIILITLLTMA
DS--RHDAKFVFTHYDASSSGWPSG-WAFFV-GLLQAAYTMTGYGMVAAMCEEVQNPQRE
VPRAIVLSVVAAGITGLLYLIPILFVLP-PVELLLQA---ANDQPIALLFQTVTGSAAGG
FGLLFLILGILMFAGIGALTAASRCTYAFARDGAIPGFHLWRRVD--SRLDVPLWAIILS
TAVDCLLGLIYFGSSAAFNSFTGVATICLSTSYGLPILI-SVLRGRQAVSRSSFSLG-RF
GYAINILTLVWIVLAVVLFCMPVALP-VSASSMNYASVVFSGFAAISLIWYLVYARKAFT
GP----------------------------------------------------------
------------------------------------------------------------
---------------PVTN-------PEA------ITGTVVID---AENGHEAQETKKSE
GTLPACPMLIDFLDRVFVHALNTVKRIPRTGTARPPAAERLKLYGLYKQSMEGDVEGVMG
RPVGTAADVQAECEKW----------NGVNGCRDSWYAQRGLGRTEAKRRYISTLIDTMH
QYASQTPEARELVSELEFVWDQIKSNASSSSSASSSPLRPTAVPPLHQQTASYPSIAGRL
ARADYIEDNSRLR-----------VLSPVSQPEGEYRRRMGSIRSGNDGEQEHALEEDER
GGEEEEEEEEEEEEEEAEEEEEENEGDEEDEDDENEQYEEARDSLYEDDEGTAHSDSQPV
LRHSSGGGRKDPDRDINPRRWRQRVEQALTKMTAEIAAVREQMEARTLASRRRSGLLAWL
KWLIWAATRQILVDLAVLSMVLIWMRLRGDRRLEEKLQVGWSAIKARLGKLKHVRRLPEL
P--
>XP_016624742_Cladophialophora_bantiana
------------------------------------------------------------
-MAIDAEKAPPVG-DVPIVD------GRKGS-LRAGSV----------------------
------------------------------------------------------------
------------------------------------------------------------
------------------------------------------------------------
------------------------------------------------------------
---------------------------DDIVVMDKLGYKPE-LNRN-RSMATLLFQSLAI
AAIPYGEGGPLISAIYGGGPLAIFVGWIVVLILDECIALSLGELASRYPTSAGPYYWSFQ
LAT---------KGKTTLSFITGWVWLVGNWTITLSVNFGFASLIVASVAMYHPD-----
WVAKD---WQLLLIFYAICLMTLVICTFGNRFLPMVDTICAAW-TAVSIIIILIALSVKA
DV-GRHSASYALGHYDKSFSGW-GG-FTFFI-GLLPAAYTFSAIGMISAMAEECSNPTVK
VPTAISLCVPVGGFAGLFFILPICFTLP-PLEDIIAA---PYGQALPYIFHTVMGTPGGG
LGLIFLVLMITLFCSISITVAASRCTWAFARDDAIPLSRVWSKVN--GNLGVPVYALMLT
TVVQMLLGLIYLGSSSAFLAFVSVGVIGLAVSYAIPITI-SVLHRRKEVSTARWNCGPII
GPIANGVALCWITFEVVLFSMPTALP-VTVVTMNYASVVFVGFMFISAVWYIVYARKAYK
GP----------------------------------------------------------
------------------------------------------------------------
---------------PASDGITAE------------------------------------
------------------------------------------------------------
------------------------------------------------------------
------------------------------------------------------------
------------------------------------------------------------
------------------------------------------------------------
------------------------------------------------------------
------------------------------------------------------------
---
>XP_008728482_Cladophialophora_carrionii
----------------------------------------------------METPGPYQ
KTT---------TAPTHAK---GEH--DGVGSPDTASP----------------------
------------------------------------------------------------
------------------------------------------------------------
------------------------------------------------------------
------------------------------------------------------------
---------------------------DV--LLGVLGYHAE-LTRS-RSTWQVAFMSFVL
ASVPYGLSLTLYYPLIGGGPVAIIWGWLAVGMIMTCVAISLGEITSVFPAAGGVYYQTFM
VSP--------RRYRTVTAWICGWAYTMGVITITLSVNFGSAQFFVACINIFSDADGNPV
WEAKT---YQVFLLFIAITVLCNTVSSVGNRWLPILDTFAVFW-TFTGLAAIIICSLTLA
KN-GRNSAKYVFTEFENN-SGWVPG-WSFFI-GLLHGAYVTSATGMIISMCEEVKQPAVQ
VPKAMVLTVILNVACGLLFLIPLVFVLP-PIEDVVAQ-----SSPIPYILKMAIGNQGGA
FAITIPLLVLALLCGTACTTAASRTLWSFARDDAIPGSRWWKKIN--LRLEVPFNAMMMS
MVIQCLLGVIIFGSTAAFNAFSGVGVIFLNISYTTPIFV-SLLNGRKTLKRAHYNFG-PF
GVACNIIAICWCLLITPIYCMPSYLP-TTADTMNYASVVFIGGVSVSAIWYFIWGRRNYR
GP----------------------------------------------------------
------------------------------------------------------------
---------------PVGL-------EEANERRDSLVVEGK-------------------
------------------------------------------------------------
------------------------------------------------------------
------------------------------------------------------------
------------------------------------------------------------
------------------------------------------------------------
------------------------------------------------------------
------------------------------------------------------------
---
>XP_016249338_Cladophialophora_immunda
----------------------------------------------------MESTSGKQ
LSD-----VSGAAEPTKSEQLARQESVEVAGHLVDLRT----------------------
------------------------------------------------------------
------------------------------------------------------------
------------------------------------------------------------
------------------------------------------------------------
---------------------------DQ--VLENLGYTPE-LVRS-RSTFHVAFMSFVL
ASVPYGLATSLFYPLINGGPATIIWGWLTVSLIIICVACSLGEITSVYPTAGGVYYQTFM
LSP--------VRWRRLAAWVCGWSYVAGNIVITLAVSFGTTLFLVGCINVFEKEPGVGI
FEAQT---YQIYLLFLAITALCTGTSALGNRHLPKLDTFAIFW-TFAGLIAISVCTLAIA
KN-GRHSATYVFQDFEPL-SGWPSG-WAFCV-GLLHAGYATSSTGMIISMCEETRYPSTQ
VPKAMVATVILNTLAGLLFLIPLVFVLP-DVEFLVNL---ASGQPLPSILKSAVGSSGGA
FGLLLPLIILALICGVGCTTATSRCIYAFARDGGIPAAGLWKHVN--QRLGVPLNGLLLS
AAVQILLGLIYFGSTAAFNAFSGAGVIFLTVSYTVPIAM-SLIGRRTHVKTGPFYLG-AF
GIFCNIVAIGWSCLAIPLFCMPSYLP-VTTETVNYASVVFCGFVAMATAWYWAWGKKHYR
GP----------------------------------------------------------
------------------------------------------------------------
---------------PVHP-------TDLCRQST--------------------------
------------------------------------------------------------
------------------------------------------------------------
------------------------------------------------------------
------------------------------------------------------------
------------------------------------------------------------
------------------------------------------------------------
------------------------------------------------------------
---
>XP_007740613_Cladophialophora_psammophila
------------------------------------------------------------
-MTIDAEKAPPAG-DVPIVD------GRKGS-LRAGSV----------------------
------------------------------------------------------------
------------------------------------------------------------
------------------------------------------------------------
------------------------------------------------------------
---------------------------DDIVVMDKLGYKPE-LNRN-RSMATLLFQSLAI
AAIPYGEGGPLISAIYGGGPLAIFVGWIVVLVLDECIALSLGELASRYPTSAGPYYWSFQ
LAS---------KGKTTLSFITGWVWLVGNWTITLSVNFGFASLIVASVAMYHPE-----
WVAKD---WQLLLIFYAICLMTLVICTFGNRFLPMVDTICAAW-TAVSIIIILIALSVKA
DV-GRHSASYALGHYDKSFSGW-GG-FTFFI-GLLPAAYTFSAIGMISAMAEECSNPTVK
VPTAISLCVPVGGFAGLFFILPICFTLP-PLEDVIAA---PYGQALPYIFHTVMGTPGGG
LGLIFLVLMITLFCSISITVAASRCTWAFARDDAIPLSRVWSKVN--GNLGVPVYALMLT
TVVQMLLGLIYLGSSSAFLAFVSVGVIGLAVSYAIPIAI-SVLHRRKEVSTARWNCGPIV
GPIANGVALCWITFEVVLFSMPSALP-VTVVTMNYASVVFVGFMFISAVWYIVYARKAYK
GP----------------------------------------------------------
------------------------------------------------------------
---------------PASDGITAE------------------------------------
------------------------------------------------------------
------------------------------------------------------------
------------------------------------------------------------
------------------------------------------------------------
------------------------------------------------------------
------------------------------------------------------------
------------------------------------------------------------
---
>XP_018690834_Fonsecaea_erecta
------------------------------------------------------------
-MTIDAEKAAPTGVDVPVVD------GRKNS-LRAGSI----------------------
------------------------------------------------------------
------------------------------------------------------------
------------------------------------------------------------
------------------------------------------------------------
---------------------------DDITVLDKLGYKPE-LNRN-RSMATLLFQSLAI
AAIPYGEGGPLISAIYGGGPLAMFVGWICVLVLDECVALSLSELASRYPTSAGPYYWSFQ
LAS---------KGKTTLSFITGWTWLIGNWTITLSVNFGFASLIVATVAMYHPD-----
WVAKD---WQLLLIFYAICLMTLVICTFANRFLPMVDTICAGW-TALSIIIILIALSVKA
DV-GRHSAGYALGHYDKSFSGW-GG-FTFFI-GLLPAAYTFSAIGMISAMAEECSNPTVK
VPTAISLCVPVGGFAGLFFILPICFTLP-PLEEVINA---PYGQALPFIFHTVMGTPGGG
LGLIFLVLMITLFCSISITVAASRCTWAFARDDAIPLSRLWSKVN--GKLGVPVYALLLT
TVVQMLLGLIYLGSSSAFLAFVSVGVIGLAVSYAIPISI-SVLHRRKEVSTARWNCGRII
GPIANTVALCWIGFEVVLFSMPTALP-VTVVTMNYASVVFVGFMFISAVWYFVYARKAYK
GP----------------------------------------------------------
------------------------------------------------------------
---------------PASDGITVE------------------------------------
------------------------------------------------------------
------------------------------------------------------------
------------------------------------------------------------
------------------------------------------------------------
------------------------------------------------------------
------------------------------------------------------------
------------------------------------------------------------
---
>XP_022514375_Fonsecaea_monophora
------------------------------------------------------------
-MTVDTEKAAPEM-EVPVID------GRKNS-LRAGSI----------------------
------------------------------------------------------------
------------------------------------------------------------
------------------------------------------------------------
------------------------------------------------------------
---------------------------DDITVLDRLGYKPE-LNRN-RSMATLLFQSLAI
AAIPYGEGGPFISAIYGGGPLAIFVGWIVVLVLDECIALSLGELASRYPTSAGPYYWSFQ
LAS---------RGKTTLSFITGWTWLIGNWTITLSVNFGFASLIVASVAMYHPD-----
WVAKD---WQLLLIFYAICLMTLFICTFANRFLPIVDTICAAW-TAVSILIILIALSVKA
DV-GRHSASYALGHYDKSFSGW-GG-FTFFI-GLLPAAYTFSAIGMISAMAEECANPTVK
VPTAISLCVPVGGFAGLFFILPICFTLP-PLEDVIAA---PYGQALPYIFSTVMGTPGGG
LGLIFLVLMITLFCSISITTAASRCTWAFARDDAIPLSRVWSKVH--GGLGVPVYALMLT
TVVQMLLGLIYLGSSSAFLAFVSVGVIGLAVSYAIPITI-SVLHRRREVSTARWNCGRII
GPIANGVALCWISFEVVLFSMPSALP-VTVVTMNYASVVFVGFMFISAVWYFIYARKAYK
GP----------------------------------------------------------
------------------------------------------------------------
---------------PESDGITVE------------------------------------
------------------------------------------------------------
------------------------------------------------------------
------------------------------------------------------------
------------------------------------------------------------
------------------------------------------------------------
------------------------------------------------------------
------------------------------------------------------------
---
>XP_016635494_Fonsecaea_multimorphosa
------------------------------------------------------------
-MTIDAEKVPPVG-DVPVVE------GRRHS-LRAGSI----------------------
------------------------------------------------------------
------------------------------------------------------------
------------------------------------------------------------
------------------------------------------------------------
---------------------------DDITVLDKLGYKPE-LNRN-RSMATLLFQSLAI
AAIPYGEGGPLISAIYGGGPLAIFVGWIVVLVLDECVALSLSELASRYPTSAGPYYWSFQ
LAS---------KGKTTLSFITGWTWLIGNWTITLSVNFGFASLIVATVAMYHPD-----
WVAKD---WQLLLIFYAICSMTLVICTFANRFLPMVDTICAGW-TALSIIIILISLSVKA
DV-GRHSAGYALGHYDKSFSGW-GG-FTFFI-GLLPAAYTFSAIGMISAMAEECSNPTVK
VPTAISLCVPVGGFAGLFFILPICFTLP-PLEDVVSA---PYGQALPYIFHTVMGTPGGG
LGLIFLVLMITLFCSISITVAASRCTWAFARDDAIPLSRVWSKVN--PTLGVPVYALLLT
TVVQMLLGLIYLGSSSAFLAFVSVGVIGLAVSYAIPIAI-SVLHRRREVSTARWNCGHIV
GPIANGIALCWIGFEVVLFSMPTALP-VNVVDMNYASVVFVGFMFISAVWYFIYARKAYK
GP----------------------------------------------------------
------------------------------------------------------------
---------------PASDGITVE------------------------------------
------------------------------------------------------------
------------------------------------------------------------
------------------------------------------------------------
------------------------------------------------------------
------------------------------------------------------------
------------------------------------------------------------
------------------------------------------------------------
---
>XP_022494175_Fonsecaea_nubica
------------------------------------------------------------
-MTVDTEKAAPEM-EVPVID------GRKNS-LRAGSI----------------------
------------------------------------------------------------
------------------------------------------------------------
------------------------------------------------------------
------------------------------------------------------------
---------------------------DDITVLDRLGYKPE-LNRN-RSMATLLFQSLAI
AAIPYGEGGPFISAIYGGGPLAIFVGWIVVLVLDECIALSLGELASRYPTSAGPYYWSFQ
LAS---------RGKTTLSFITGWTWLIGNWTITLSVNFGFASLIVASVAMYHPD-----
WVAKD---WQLLLIFYAICLMTLFICTFANRFLPVVDTICAAW-TAVSILIILIALSVKA
DV-GRHSASYALGHYDKSFSGW-GG-FTFFI-GLLPAAYTFSAIGMISAMAEECANPTVK
VPTAISLCVPVGGFAGLFFILPICFTLP-PLEDIIAA---PYGQALPYIFSTVMGTPGGG
LGLIFLVLMITLFCSISITTAASRCTWAFARDDAIPLSRVWSKVN--GGLGVPVYALMLT
TVVQMLLGLIYLGSSSAFLAFVSVGVIGLAVSYAIPITI-SVLHRRREVSTARWNCGRII
GPIANGVALCWISFEVVLFSMPSALP-VTVVTMNYASVVFVGFMFISAVWYFIYARKAYK
GP----------------------------------------------------------
------------------------------------------------------------
---------------PESDGITVE------------------------------------
------------------------------------------------------------
------------------------------------------------------------
------------------------------------------------------------
------------------------------------------------------------
------------------------------------------------------------
------------------------------------------------------------
------------------------------------------------------------
---
>XP_013286156_Fonsecaea_pedrosoi
------------------------------------------------------------
-MTVDTEKAAPEM-EVPVID------GRKNS-LRAGSI----------------------
------------------------------------------------------------
------------------------------------------------------------
------------------------------------------------------------
------------------------------------------------------------
---------------------------DDITVLDRLGYKPE-LNRN-RSMATLLFQSLAI
AAIPYGEGGPFISAIYGGGPLAIFVGWIVVLVLDECIALSLGELASRYPTSAGPYYWSFQ
LAS---------RGKTTLSFITGWTWLIGNWTITLSVNFGFASLIVASVAMYHPD-----
WVAKD---WQLLLIFYAICLMTLFICTFANRFLPIVDTICAAW-TAVSILIILIALSVKA
DV-GRHSASYALGHYDKSFSGW-GG-FTFFI-GLLPAAYTFSAIGMISAMAEECANPTVK
VPTAISLCVPVGGFAGLFFILPICFTLP-PLEDVIAA---PYGQALPYIFSTVMGTPGGG
LGLIFLVLMITLFCSISITTAASRCTWAFARDDAIPLSRVWSKVH--GGLGVPVYALMLT
TVVQMLLGLIYLGSSSAFLAFVSVGVIGLAVSYAIPITI-SVLHRRREVSTARWNCGRII
GPIANGVALCWISFEVVLFSMPSALP-VTVVTMNYASVVFVGFMFISAVWYFIYARKAYK
GP----------------------------------------------------------
------------------------------------------------------------
---------------PESDGITVE------------------------------------
------------------------------------------------------------
------------------------------------------------------------
------------------------------------------------------------
------------------------------------------------------------
------------------------------------------------------------
------------------------------------------------------------
------------------------------------------------------------
---
>XP_007760321_Cladophialophora_yegresii
--------------------------------------------------MSTETPGQYR
KTT---------TASSHAK---GEHYVEGSPGPASADA----------------------
------------------------------------------------------------
------------------------------------------------------------
------------------------------------------------------------
------------------------------------------------------------
---------------------------DV--LLGVLGYQAE-LARS-RSTWQVAFMSFVL
ASVPYGLSLTLYYPLIGGGPVSIIWGWLAVGMIMTCVAISLGEITSVFPAAGGVYYQTFM
VSP--------PRYRTVAAWICGWANTMGVITITLSVNFGSAQFFVACINIFGE-DGNPV
WPAET---YEVFLLFLAITFLCNTISSLGNRWLPILDTFAVFW-TFTGLAAIIICSLALA
KN-GRNSAKYVFTEFQTN-SGWIPG-WSFFI-GLLHGAYVTSATGMIIAMCEEVKQPAIQ
VPKAMVLTVILNVACGLLFLIPLVFVLP-PIEDVVAQ-----SSPVPYILRMAIGNQGGA
FAVTIPLLVLALLCGTACTTAASRTVWSFARDGAIPGSRWWRKIN--RRLEVPFNAMMFS
MVIQCVLGIIVFGSTAAFNAFSGVGVIFLTISYTTPIFV-SLVTGRRTLKRAHYNLG-PV
GVACNIIAICWCLLITPIYCMPSYLP-TTADTMNYASVVFIGGVTVSAIWYFVWGRHSYR
GP----------------------------------------------------------
------------------------------------------------------------
---------------PVGV-------EEANVRRDSL-VEAK-------------------
------------------------------------------------------------
------------------------------------------------------------
------------------------------------------------------------
------------------------------------------------------------
------------------------------------------------------------
------------------------------------------------------------
------------------------------------------------------------
---
>XP_016234297_Exophiala_spinifera
----------------------------------------------------------MS
T---HPGGA--------------QPTRRRSSIHQNAES----------------------
------------------------------------------------------------
------------------------------------------------------------
------------------------------------------------------------
------------------------------------------------------------
---------------------------EA--ALAKLGYVSE-LPRN-LSMMSILGLSFAI
MAVPFGLSTTLYITLTDGQSVTILYGWLFVSLISLAIASSLAEICSVYPTAGGVYYWSAM
LST--------KKWAPMVSYIDGWLTLIGNWTVTLSINFSGGQLILSAITLWDED-----
FVPTA---WQTVLMFWAVMLACMLVNIFAARYLDLINKICIYW-TSASVIIILVTLLSMA
DR--RRSGAFVFSHFDASASGWPSG-WAFFV-GLLQAAYTLTGYGMVAAMCEEVQQPHRE
VPKAMVLSVAAAGVTGVVYLVPILFVLP-DVQTLLGV---ANGQPIGLLFKTVTGSAGGG
FGLLFLILGILFFAGTGALTAASRCTYAFARDGAIPGSAVWSRVN--QRYDIPLWGLVLS
TVVDCLLGLIYFGSTAAFNAFTGVATICLSTSYGIPILV-NVVRGRKATVHASFSLG-RF
GFFINIATICWIVLAVVLFCMPVAIP-VTAASMNYASVVFAGFSGVAIAWYFVSARKSFT
GP----------------------------------------------------------
------------------------------------------------------------
---------------PVVSDAGP---EEGLAV-ASHVQKPT-D---VEDAANQK----HT
VEPKTT------------------------------------------------------
------------------------------------------------------------
------------------------------------------------------------
------------------------------------------------------------
------------------------------------------------------------
------------------------------------------------------------
------------------------------------------------------------
---
>XP_016259670_Exophiala_oligosperma
----------------------------------------------------------MS
STPRHSGGGGSRRGSGVI-----QPERRRSSIHQNAES----------------------
------------------------------------------------------------
------------------------------------------------------------
------------------------------------------------------------
------------------------------------------------------------
---------------------------EA--ALAKLGYVSE-LPRN-LSMMSILGLSFAI
MAVPFGLSTTLYITLTDGQSVTVLYGWLFVSLISLAIASSLAEICSVYPTAGGVYYWSAM
LST--------KKWAPMVSYIDGWLTLIGNWTVTLSINFSGGQLVLSAITLWDEG-----
FVPNA---YQTVLMFWAVMLTCMLVNVFAARYLDLINKICIYW-TSASVVIILVTLLSMA
DH--RRSGAFVFSHFDASASGWPSG-WAFFV-GLLQAAYTLTGYGMVAAMCEEVQRPERE
VPKAMVLSVAAAGVTGVIYLIPILFVLP-DVSILLNV---ANGQPIGLLFKTVTGSAAGG
FGLLFLILGILFFAGTGALTAASRCTYAFARDGAIPGSRIWSRVD--RRFDIPLWALFLS
TVVDCLLGLIYFGSTAAFNAFTGVATICLSTSYGIPILV-NVVRGRRATRHARFSLGHRF
GFFVNVATLCWIALAVILFCMPVAIP-VTPTSMNYASVVFAGFSGVAVTWYFVSARKTFT
GP----------------------------------------------------------
------------------------------------------------------------
---------------PVPSDAGPPETEEGLAVSSTHCEKPP-PADVVEDGPTNDIKPMVV
DEPKTI------------------------------------------------------
------------------------------------------------------------
------------------------------------------------------------
------------------------------------------------------------
------------------------------------------------------------
------------------------------------------------------------
------------------------------------------------------------
---
>XP_013319131_Exophiala_xenobiotica
----------------------------------------------------------MS
T---HRATTVTSRRASLTSQQQQQQQRRSSTHHQNADS----------------------
------------------------------------------------------------
------------------------------------------------------------
------------------------------------------------------------
------------------------------------------------------------
---------------------------AA--ALAKLGYVSE-LPRN-LSMMSILGLSFAI
MAVPFGLSTTFYITLTDGQSVTILYGWLFVSLISLAIAASLAEICSVYPTAGGVYYWSAM
LST--------KKWAPLVSYIDGWLTLIGNWTVTLSINFSGGQLVLSAITLWKED-----
FVPNA---YQTVLMFWAVMLLCMLVNIFAAQYLDLINKICIYW-TAASVVIIMITLLAMA
DN--KRSGAFVFSHFDASASGWPSG-WAFFV-GLLQAAYTLTGYGMVASMCEEVQQPHRE
VPKAMVLSVAAAGITGVIYLIPILFVLP-NVQTLLGV---ANGQPIGLLFKTVTGSAGGG
FGLLFLILGILFFAGTGALTAASRCTYAFARDGAIPGSRIWSRVN--QRFDIPLWGLVLS
TVVDCLLGLIYFGSTAAFNAFTGVATICLSTSYGIPILV-NVIRGRKATKHATFSLG-KF
GFFVNIATVCWIALAVVLFCMPVAIP-VTATSMNYASVVFAGFSSIAIFWYFISARKSFT
GP----------------------------------------------------------
------------------------------------------------------------
---------------PVFSDVGP---DEGLAV-ATQGEKPH-D---VEDRAEDK----AV
NQPKPI------------------------------------------------------
------------------------------------------------------------
------------------------------------------------------------
------------------------------------------------------------
------------------------------------------------------------
------------------------------------------------------------
------------------------------------------------------------
---
>XP_007721734_Capronia_coronata
------------------------------------------------------------
-MAFDAEKLAPG--EVPVDD---GKAGRRKSSLRTGSI----------------------
------------------------------------------------------------
------------------------------------------------------------
------------------------------------------------------------
------------------------------------------------------------
---------------------------DDVRILDQLGYKPE-LDRN-RSMLTLLFQSLAI
AAIPYGEGAPLISAIYGGGPLSIFVGWIIVLILDECVALSLGELASKYPTSAGPYYWSFQ
VAT---------KGKTVLSFITGWTWLIGNWTITLSVNFGFASLIAGTVAMYHPD-----
WVAKD---WQLLLIFYAICLITLVICTFGNRFLPMVDTICAAW-TALSIIVILIALSVKA
DA-GRHSAGYALGHYDKSFSGW-GG-FTFFI-GLLPAAYTFSAIGMISAMAEECASPAIK
VPKAISLCVPVGGFAGLFFVLPICFTLP-PLEDIVLA---PYGQALPYIFYRVMGTPGGG
LGLMFLILMITLFCSISITTAASRCTWAFARDDAIPLARLWSKVH--HGLGVPVYALLLV
TVVQLLLGLIYLGSTSAFTAFVSVGVIGLAVSYAIPIGI-SVWHRRKEVSTAPWNCGPVI
GPIVNGIALCWILFEVVLFSMPTALP-VDEVTMNYASVVFVGFLVISAAWYVIYARKAYK
GP----------------------------------------------------------
------------------------------------------------------------
---------------PESDGIVG-------------------------------------
------------------------------------------------------------
------------------------------------------------------------
------------------------------------------------------------
------------------------------------------------------------
------------------------------------------------------------
------------------------------------------------------------
------------------------------------------------------------
---
>XP_007733511_Capronia_epimyces
------------------------------------------------------------
-MGVDAEKLASG--EVPVDD---GKEGRRRSSLRAGSV----------------------
------------------------------------------------------------
------------------------------------------------------------
------------------------------------------------------------
------------------------------------------------------------
---------------------------DDLQILDQLGYKPE-LDRN-RSMMTLLFQSLAI
AAIPYGEGAPLISAIYGGGPLSIFVGWIVVLVLDECVALSLGELASKYPTSAGPYYWSFQ
VAT---------KGKTVLSFITGWTWLIGNWTITLSVNFGFASLIAGTVAMYHPD-----
WVAKD---WQLLLIFYAICLITLVTCTFGNKFLPMVDTICAAW-TALSIIVILIALSVKA
DV-GRHSAGYALGHYDKSFSGW-GG-FTFFI-GLLPAAYTFSAIGMISSMAEECSSPAIK
VPKAISLCVPVGGFAGLFFILPICFTLP-PLEDIVLA---PYGQALPYIFFRVMGTPGGG
LGLMFLVMVITLFCSISITTAASRCTWAFARDDAIPLARVWSQVN--HSLSVPVYALLLV
TLVQMLLGLIYLGSSSAFTAFVSVGVIGLAVSYAIPIGI-SVWHRRREVSTARWNCGPVI
GPIVNGVALCWILFEVVLFSMPTALP-VTEVTMNYASVVFVGFLVISAGWYVVYARKAYK
GP----------------------------------------------------------
------------------------------------------------------------
---------------PESDGIAA-------------------------------------
------------------------------------------------------------
------------------------------------------------------------
------------------------------------------------------------
------------------------------------------------------------
------------------------------------------------------------
------------------------------------------------------------
------------------------------------------------------------
---
>XP_009153062_Exophiala_dermatitidis
------------------------------------------------------------
-MAPDTEKFALS--EVPVDDYDGEKLGRTGSAI-VGSI----------------------
------------------------------------------------------------
------------------------------------------------------------
------------------------------------------------------------
------------------------------------------------------------
---------------------------DDITILDQLGYKPQ-LHRN-RSMLTLLFQSLAI
AAIPYGEGSPLASAIYGGGPLSIFVGWLIVLVLDECIAVSLGELASKYPTSAGPYYWSFQ
VAT---------KGKTVLSFITGWTWLIGNWTITLSVNFGFASLLAGTIAMYHPD-----
WVAQD---WQLLLIFYAICIITLFICTFGNRYLPMVDTICAAW-TALSIVVILIALSVKA
DA-GRHSTTYALGHYDTSFSGW-GG-FTFFI-GLLPPAYTFSALGMVSAMAEECASPALK
LPRAMSLCVPVGGLAGLFFILPLCYTLP-PLEDILAA---PYGQALPYIFYRVMGTPGGG
LGLMFLVLVITLFCSISITTAASRCTWAFARDDAIPLARLWSKVN--HKHGVPVYALLLV
TLVQLLLGVIYLGSTSAFTAFVSVGVIGLAVSYAIPIGI-SVWHRRREVSTARWNCGPVL
GPIVNVVALCWIAFEVVLFSMPTALP-VTKVTMNYASVVLVGFLVISAIWYAVYARKAYK
GP----------------------------------------------------------
------------------------------------------------------------
---------------PESDGIAA-------------------------------------
------------------------------------------------------------
------------------------------------------------------------
------------------------------------------------------------
------------------------------------------------------------
------------------------------------------------------------
------------------------------------------------------------
------------------------------------------------------------
---
>XP_013265832_Exophiala_aquamarina
----------------------------------------------------------MS
RRPSLQA----------------PQ-RRRSSTGQHAES----------------------
------------------------------------------------------------
------------------------------------------------------------
------------------------------------------------------------
------------------------------------------------------------
---------------------------DA--ALAKLGYQSE-LPRN-LSMLSVLGLSFAI
MAVPFGLSTTLYITLTDGQAVTILYGWIFVSIVSLSIAASLAEICAVYPTAGGVYYWSAM
LAT--------KEWAPMISYVDGWLTLIGNWTVTLSINFSGGQLILSAISLWNED-----
FVPNA---WQTVLMFWAVMLICASVNAFGSKYLNLINTICIYW-TGASVIIILVTVLTMA
DD--KRSAKFVFSHFDASASGWPSG-WAFFV-GLLQAAYTLTGYGMVASMCEEVQNPHRE
VPKAIVLSVAAAGLTGIIYLIPILFVLP-DVATLLAV---ANGQPIGLLFKTVTGSAAGG
FGLLFLILGILFFAGIGALTAASRCTYAFARDGAIPGSKLWSRID--TKLDVPLWGLVLS
TVVDCLLGLIYFGSTAAFNAFTGVATICLSTSYGIPILV-SVLRGRKAVRHSTFSLG-KF
GFFINIATLCWICLAVVLFCMPVAIP-VTPTSMNYASVVFAAFSSVAITWYFVSARKSFK
GP----------------------------------------------------------
------------------------------------------------------------
---------------PVLNDVQP---EEGVAV-ATHSPRRG-E---AENGLKDGMS--DE
TEPEKP------------------------------------------------------
------------------------------------------------------------
------------------------------------------------------------
------------------------------------------------------------
------------------------------------------------------------
------------------------------------------------------------
------------------------------------------------------------
---
>XP_016226154_Exophiala_mesophila
----------------------------------------------------------MS
KRPSLAG----------------STGGRRASLGQATES----------------------
------------------------------------------------------------
------------------------------------------------------------
------------------------------------------------------------
------------------------------------------------------------
---------------------------DA--ALAKLGYQSE-LPRN-LSMITVLGLSMAI
MAVPYGSSTTLYITLTDGQSVSVLYGWIFVSFVSLALAASLAEICAVYPTAGGVYYWSAM
LST--------KEWAPMVSYITGWLTLIGNWTVTLSINFGGAQLLLSAITLWDED-----
FVATD---WQVVLMFWAVMLICAAINVFFSKYLNHINQACIYW-TTASVIIILVTLLSMA
DE--RRDAEFVFTHFDASASGWPSG-WAWFV-GLLQPAYTLTGYGMVASMCEEVQNPHRE
VPKAIVWSVAAAGFTGVVYLLPILFVLP-DVPTLLSV---ANGQPIGLIFKTATGSAGGG
FGLLFLILGIMFFAGTGALTAASRCTYAFARDGAIPGSKLWARVS--TRFDVPLWGLILS
TVVDCLLGLIYFGSTAAFNAFTGVATICLSTSYGLPILV-LVLRRRDAVKHSSFSLG-RF
GFFINIATVCWICLAVVIFCMPVAIP-VTAETMNYASVVFAAFSSVAVTWYFVSARKSFK
GP----------------------------------------------------------
------------------------------------------------------------
---------------PVLHDVRP---EEGIEV-AKETTRT--D---TENGVA-------S
KEPKLS------------------------------------------------------
------------------------------------------------------------
------------------------------------------------------------
------------------------------------------------------------
------------------------------------------------------------
------------------------------------------------------------
------------------------------------------------------------
---
>XP_013275960_Rhinocladiella_mackenziei
----------------------------------------------MTGDPATQSSRDWQ
RTSLPNNGVLGHDAPMEYKSKEGRH--SVANNVEAGHA----------------------
------------------------------------------------------------
------------------------------------------------------------
------------------------------------------------------------
------------------------------------------------------------
---------------------------DD--LLNILGYQAE-LVRS-RTTFQVAFMSFVL
ASVPYGLSTTLLYPIAGGGPVAVIWGWCGVCAIILCLAISLGEITSVYPTAGGVYYQTFM
LSP--------PRFRKMTAWICGWAYALGNTIVTLSVNFGTTLFFVACINIFQDQEGSGI
FAAET---YQYYLIFLAITLICNAISALGNKWLPLLDTMTIYW-TFGGVFAILICVLAIA
KA-GRNSAGFAFGEFQAN-TGWTEG-WSFCI-GLLHAAYATSATGMILSMCEEVRDPATQ
VPRAMCWALGLNWLCGIIFLIPLMFVLP-DLLEVISD---PYGQPLPFILRSAIGHEGGA
FALTVPIIILGILCGTACTTASSRCLWAFSRDGAIPGSSWWKKVN--LNLDVPLNAMMLS
MLVQILLGLIYFGSYAAFNAFSGSAVIFLTISYVMPVAV-SLLGGRKHLNEGAWDFG-IL
GVFCNVVTIAWAFFIIPVFSFPFFNP-TTLDTMNYASAVFVGGIAISALWYFVWGKNNYE
GP----------------------------------------------------------
------------------------------------------------------------
---------------PVQA-------DEVQRRRSSIISR---------------------
------------------------------------------------------------
------------------------------------------------------------
------------------------------------------------------------
------------------------------------------------------------
------------------------------------------------------------
------------------------------------------------------------
------------------------------------------------------------
---
>XP_018004643_Phialophora_attinorum
------------------------------------------------------------
------------------------------MDSRRASI----------------------
------------------------------------------------------------
------------------------------------------------------------
------------------------------------------------------------
------------------------------------------------------------
---------------------------QQ--HAVRSGYDTKALPKR-LSMISVLGLSFAI
MAVPYGLSTTFYVTLPNGQCVSIIWGWILVSLISLCIAASLAEICAVYPTAGGVYHWSAI
LCT--------PKYAAVVSFVDGWLTLVGNWTVTLSINFGGAQLILSGLTIYDES-----
FIATP---WQTVLMFWAVTLLCVLVNIFGVRWLDFINQACIWW-TGASMVIILITLSATA
DV-GRHSADYVFTHYDASASGWGDG-WSFFV-GLLQPAYVLTGYGMVASMCEEVQHPERE
VPKAMVLSVAAAGLTGIVYILPILFTLP-DVEYLLGF---S--QPIGLLFK---------
------------------------------------------------ELELQVNAIILS
ALVNCALACIYFGSSAAFNSFTGVATICLSASYCVPILV-SLIRKRELVKSSSYSLG-KF
GPFINGVTIVWIFFAIVIFCMPVAIP-VTPSTMNYASVVFVFFAVVAAIWYIVYGRTHFK
GP----------------------------------------------------------
------------------------------------------------------------
---------------GSMDLEG----EAPITGTPAGDGNGIVE---KGNGHNSNGTDSSE
GISKTV------------------------------------------------------
------------------------------------------------------------
------------------------------------------------------------
------------------------------------------------------------
------------------------------------------------------------
------------------------------------------------------------
------------------------------------------------------------
---
>NP_588377_Schizosaccharomyces_pombe
------------------------------------------------------------
------------------MAIPILDALTSSSGKKNSAEFSIHSTSNPTNPEEPNITSEA-
------------------------------------------------------------
------------------------------------------------------------
------------------------------------------------------------
------------------------------------------------------------
---------------------------DNAEDLAALGYKQE-FQRG-LSLFSVFSVSFSL
LGLLPSVATTLPYSIGYTGTPGLLWGWLIAMVFIICIALSMAELCSAMPTSGGLYYAAAV
LAP--------EGWGPLAAWFTGWSNYIAQLVGGPSINYSTAAMLLGAVNIGNPN-----
YEVQN---YQLFLVSIAIQFIHFILASMPTKYIAKLNSVGTYLNTLFLFISMIVILAMSS
KNHGFNETSKVWSHIENY-TDWPDG-FAILM-SFCGVIWTMSGYDAPFHMSEETANASVN
APRGIILTAAIGGIMGWVMQIVIAYTVV-DQTAVVTG-----SDSMWATYLSQCLPKRAA
LGILSLTIVSSFLMGQSNLIASSRIAYSYARDGVLPYSEWVATVNPITKT--PIRAVFVN
FVIGVLILFLAFAGAITIGAVFSVTAIAAFTAFVAPVAMRVFFVKDADFRTGPFNLG-KF
SKPIGFCSVSFVALMIPILCFP-SVKNPTPAEMNWTCLVFGAPMLAVLIWYAISGRKWFK
GP----------------------------------------------------------
------------------------------------------------------------
-------------------------RINLASEGDNSTLEGVELYTGSEELPQKKEKE---
------------------------------------------------------------
------------------------------------------------------------
------------------------------------------------------------
------------------------------------------------------------
------------------------------------------------------------
------------------------------------------------------------
------------------------------------------------------------
---
```
