## Supplementary material for "Coding Sequence Insertions in Fungal Genomes are Intrinsically Disordered and can Impart Functionally-Important Properties on the Host Protein": MAFFT_MSAs: XP_710606.1_blasthits_MAFFT.txt

```
>XP_710606_Candida_albicans
MMSTDQHIQQNMNDNSNNSNNSNNNNTNNNNNNQSVNVNVNNTNNNTQTISNLSAGLKSV
SLT--D------------------------------------Q-----QQN---------
------------------------------------------------------------
------EVNLNLLQQQLHQEAS--------------------------------------
----------TQQQQ--------------------------------------SRITQFF
QNQPTEGFTLFSHRSAPNGFK-----VAIILSELNLPFNTFFLDFNNGEQRTPEFVTINP
NARVPALIDHYND---NTSIWESGAITLYLVSKYLKENG-ECSLWSNNLIEQSQISSWLF
FQTSGHAPMIGQALHFRYF----HSCPVPSAVERYTDEVRRVYGVIEMALAERREALIMD
LDVENAAAYSAGTTPLSQSRFFDHPVWLVGDRTTVADLSFVPWN----------------
NVVDRIGINLKV----EFPEVYKWTKHMMQRPAVKRALRGD-------------------
------------------------------------------------------------
-------------------------------
>XP_002418408_Candida_dubliniensis
MMSIDQRVQQTMNDNNNNPSNNNNSN-NNNTNNQ--NVNNNSNNNNTHTISNLSAGLKSV
SLT--D------------------------------------Q-----QQN---------
------------------------------------------------------------
------EVNLNLLQQQLHQEAS--------------------------------------
----------TQQQQ--------------------------------------SRITQFF
QNQPTEGFTLFSHRSAPNGFK-----VAIILSELNLPFNTFFLDFNNGEQRTPEFVTINP
NARVPALIDHYND---NTSIWESGAITLYLVTKYLKENG-ECSLWSNNLIEQSQISSWLF
FQTSGHAPMIGQALHFRYF----HSCPVPSAVERYTDEVRRVYGVIEMALAERREALIMD
LDVENAAAYSAGTTPLSQSRFFDHPVWLVGDRTTVADLSFVPWN----------------
NVVDRIGINLKV----EFPEVYKWTKHMMQRPAVKRALRGD-------------------
------------------------------------------------------------
-------------------------------
>XP_002547311_Candida_tropicalis
--------MSDPRHPLNSGENNNNNNNNNNNSNT-------NNSNNTHTISNLSAGLKSV
SLA--D------------------------------------Q-----QQN---------
------------------------------------------------------------
------EVNLNLLQQQLHREAT--------------------------------------
----------TQQQQ--------------------------------------SRITQFF
QNQPAEGYTLFSHRSAPNGFK-----VAIILSELNLPFNTIFLDFNNGEQRAPEFVTINP
NARVPALIDHYNE---NTSIWESGAIILYLVSKYLKENG-ECSLWSDNLIEQSQISSWLF
FQTSGHAPMIGQALHFRYF----HSCPVPSAVERYTDEVRRVYGVVEMALAERREALIMD
LDVENAAAYSAGTTPLSQSRYFDYPVWLVGDRATVADLSFVPWN----------------
NVVDRIGINLKV----EFPEVYKWTKYMMRRPAVIRALRGD-------------------
------------------------------------------------------------
-------------------------------
>XP_003867671_Candida_orthopsilosis
-------------------------MNS------NNGSNQ-----NTHTVSNLSAGLKSV
SLS--D------------------------------------Q-----QQN---------
------------------------------------------------------------
------ELN------------------------HN---------LLQQMQDSSSSQE---
---------QQQQQQ--------------------------------------SRISQFF
QNQPHEGYTLFSHRSAPNGFK-----VAIILSELNLPFNTIFLDFNNGEQRAPEFVTINP
NARVPALIDHYNE---NVSIWESGAIILYLVSKYMKENN-ECSLWSDNLVEQSQINSWLF
FQTSGHAPMIGQALHFRYF----HSSPVPSAVERYTDEVRRVYGVVEMALAERREALIMD
LDVENAAAYSAGTTPLSQSRYFDYPVWLVGDRATIADLSFVPWN----------------
NVVDRIGINLKV----EFPEVYKWTKYMMRRPAVIRALRGD-------------------
------------------------------------------------------------
-------------------------------
>XP_001527119_Lodderomyces_elongisporus
-------------------------MSNEQNRQLNNANNNLHNPSNPHTISNLSAGLKSV
SIA--D------------------------------------Q-----QQN---------
------------------------------------------------------------
------DLNLKLLQQQLQNEAAAAGRGVGGLSTHNDHHQQQQQQLQQQQQQQQQQQQ---
---------QQQQQQ--------------------------------------SRITQFF
QNQPTEGYTLFSHRSAPNGFK-----VAIILSELNLPFNTIFLDFNDGEQRAPEFVTINP
NARVPALIDHYNE---NTSIWESGAIILYLVSKYIKENNGECSLWSDNLVEQSQINSWLF
FQTSGHAPMIGQALHFRYF----HSVPVPSAVERYTDEVRRVYGVVEMALAERREALIMD
MDVENAAAYSAGTTPLSQSRYFDYPVWLVGDRATVADLSFVPWN----------------
NVVDRIGINLKV----EFPEVYKWTKYMMRRPAVIRALRGD-------------------
------------------------------------------------------------
-------------------------------
>XP_007374569_Spathaspora_passalidarum
-------------------------MSDQNLEQP-------TNGSNTHTISNLSAGLKSV
TLN--D------------------------------------Q-----QQN---------
------------------------------------------------------------
------EVNLNLLQQQLQNETT--------------------------------------
----------NAQQQ--------------------------------------SRITKFF
QNQPTEGYTLFSHRSAPNGFK-----VAIILSELNLPFNTIFLDFNHGEQRAPEFVTINP
NARVPALIDHFNE---NTSIWESGAIILYLVSKYLKENG-ECALWSDNLVEQSQISSWLF
FQTSGHAPMIGQALHFRYF----HSCPVPSAVERYTDEVRRVYGVVEMALAERREALIMD
LDVENAAAYSAGTTPLSQSRYFDYPVWLVGDRATVADLSFVPWN----------------
NVVDRIGINLKV----EFPEVYKWTKYMMRRPAVIRALRGD-------------------
------------------------------------------------------------
-------------------------------
>XP_043047833_Scheffersomyces_spartinae
----------------------------------------MTERGDKQTISNLSAGLKSV
LLS--D------------------------------------QLINQPRQN---------
----------------------------------------------------VEGINKHN
GSNPQAASNLSLLQQQLHNEAH--------------------------------------
-----------QQQQ--------------------------------------SRITHFF
QNQPTEGYTLFSHRSAPNGFK-----VAIILSELNLPFTTIFLDFNSGEQRAPEFVTINP
NARVPALIDHYNE---NTAIWESGAIILYLVSKFLKENG-DCPLWSNNIVEQAQISSWLF
FQTSGHAPMIGQALHFRYF----HGCPVPSAVERYTDEVRRVYGVIEMALAERREALIME
LDVENAAAYSAGTTPISQSRYFDYPVWLVGDRATIADLLFVPWN----------------
NVVDRIGINLKV----EFPEVYKWTKYMMRRPAVIRALRGD-------------------
------------------------------------------------------------
-------------------------------
>XP_001384931_Scheffersomyces_stipitis
-------------------------MSNTTPPNP-------NNPNNTHTISNLSAGLKSV
SLT--D------------------------------------Q-----QQN---------
------------------------------------------------------------
------EVNLNLLQQQLHNEAT--------------------------------------
----------TSQ-Q--------------------------------------SRITHFF
QNQPTEGYTLFSHRSAPNGFK-----VAIILSELNLPFNTIFLDFNNGEQRAPEFVTINP
NARVPALIDHFNE---NTSIWESGAIILYLVSKFLKENG-ECPLWSDNLIEQSQISSWLF
FQTSGHAPMIGQALHFRYF----HSCPVPSAVERYTDEVRRVYGVIEMALAERREALIMD
LDVENAAAYSAGTTPLSQSRYFDYPVWLVGDRATVADLSFVPWN----------------
NVVDRIGINLKV----EFPEVYKWTKYMMRRPAVIRALRGD-------------------
------------------------------------------------------------
-------------------------------
>XP_020064952_Suhomyces_tanzawaensis
----------------------MSGTNTSTPGHQ-------GASANPQTISNLSAGLKSV
SLN--D------------------------------------Q-----QQN---------
------------------------------------------------------------
------EVNLNLLQQQLQNEAT--------------------------------------
----------SQQQQ--------------------------------------SRITHFF
QNQPTEGYTLFSHRSAPNGFK-----VAIILSELNLPFNTIFLDFNNGEQRAPEFVTINP
NARVPALIDHFNE---NTSIWESGAIILYLVSKFLKENG-ECPLWSDNLVEQSQISSWVF
FQTSGHAPMIGQALHFRYF----HSCPVPSAVERYTDEVRRVYGVIEMALAERREALIMD
LDVENAAAYSAGTTPLSQSRYFDYPVWLVGDRATVADLSFVPWN----------------
NVVDRIGINLKV----EFPEVYKWTKYMMRRPAVIRALRGD-------------------
------------------------------------------------------------
-------------------------------
>XP_020074551_Hyphopichia_burtonii
-----------MDTDHNEHISNQDQASINNQNNE-------QNNQNPQTISNLSAGLKSV
NLS--D------------------------------------Q-----QQN---------
------------------------------------------------------------
------EVNLNLLQQQLQNEAS--------------------------------------
----------TQQQQ--------------------------------------SRISHFF
QNQPTEGYTLFSHRSAPNGFK-----VAIILSELNSPFNTIFLDFNNGEQRAPEFVTINP
NARVPALIDHYNE---NTSIWESGAIILYLVSKYLKEHG-ECPLWSDNLIEQSQISSWLF
FQTSGHAPMIGQALHFRYF----HSCPVPSAVERYTDEVRRVYGVIEMALAERREALIMD
LDVENAAAYSAGTTPLSQSRYFDYPVWLVGDRATVADLSFVPWN----------------
NVVDRIGINLKV----EFPEVYKWTKYMMRRPAVIRALRGD-------------------
------------------------------------------------------------
-------------------------------
>XP_015468256_Debaryomyces_fabryi
--------------------------MTNNNS----------NSNNNQTISNLSAGLKSV
NLA--D------------------------------------Q-----QQN---------
------------------------------------------------------------
------EVNLNLLQQQLQNEAT--------------------------------------
----------TQQLQ--------------------------------------SRITKFF
QNQPTEGYTLFSHRSAPNGFK-----VAIILSELNLPFNTIFLDFNNGEQRAPEFVTINP
NARVPALIDHFNE---NTSIWESGAIILYLVSKYVKDNG-ECALWSDNLIEQSQISSWLF
FQTSGHAPMIGQALHFRYF----HSCPVPSAVERYTDEVRRVYGVIEMALAERREALIMD
LDVENAAAYSAGTTPLSQSRYFDYPVWLVGDRATVADLSFVPWN----------------
NVVDRIGINLKV----EFPEVYKWTKYMMRRPAVIRALRGD-------------------
------------------------------------------------------------
-------------------------------
>XP_460697_Debaryomyces_hansenii
--------------------------MTNNNS----------NSNNNQTISNLSAGLKSV
NLA--D------------------------------------Q-----QQN---------
------------------------------------------------------------
------EVNLNLLQQQLQNEAT--------------------------------------
----------TQQSQ--------------------------------------SRISQFF
QNQPTEGYTLFSHRSAPNGFK-----VAIILSELNLPFNTIFLDFNNGEQRAPEFVTINP
NARVPALIDHFNE---NTSIWESGAIILYLVSKYLKDNG-ECALWSDNLIEQSQISSWLF
FQTSGHAPMIGQALHFRYF----HSCPVPSAVERYTDEVRRVYGVIEMALAERREALIMD
LDVENAAAYSAGTTPLSQSRYFDYPVWLVGDRATVADLSFVPWN----------------
NVVDRIGINLKV----EFPEVYKWTKYMMRRPAVIRALRGD-------------------
------------------------------------------------------------
-------------------------------
>XP_006689688_Yamadazyma_tenuis
---------------------------------------MAGNPEHMSTVSNLSAGLKNV
NIS--E------------------------------------Q-----QLR---------
------------------------------------------------------------
--------DTTILQQHLTNEVN--------------------------------------
----------DQTQI--------------------------------------SRISAFF
QNQPTEGFTLFSHRSAPNGFK-----VAIILSELNLNYNTIFLDFNSGEQRAPEFVAINP
NARVPALIDHYND---NTSIWESGAIVLYLVSKYLNEQG-ECKLWSNNLVEQSQISSWVF
FQTSGHAPMIGQALHFRYF----HSTPVPSAVERYTDEVRRVYGVIEMALAERREALIMD
LDVDNAAAYSAGTTPLSQSRYFDYPVWLVGDRATIADLSFVPWN----------------
NVVDRVGINLKS----EFPEVYKWTKYMMRRPAVIRALRGE-------------------
------------------------------------------------------------
-------------------------------
>XP_001485774_Meyerozyma_guilliermondii
-------------------------------------------MSGAHTISHLSAGLKSV
NIG--D------------------------------------Q-----QQN---------
------------------------------------------------------------
------EANLNLLQQQLENEAT--------------------------------------
----------SQTQQ--------------------------------------LRITQFF
AQQPSDGYTLFSHRSAPNGFK-----VAIILSELELPFNTIFLDFNHGEQRAPEFVTINP
NARVPALIDHFND---NTSIWESGAIILYLVSKYLRDNG-ECALWLDNIVEQSQISSWLF
FQTSGHAPMIGQALHFRYF----HLCPVPSAVERYTDEVRRVYGVIEMALAERREALIMD
LDVENAAAYSAGTTPLSQLRYFDYPVWLVGDRATVADLLFVPWN----------------
NVVDRIGINLKV----EFPEVYKWTKYMMRRPAVIRALRGD-------------------
------------------------------------------------------------
-------------------------------
>XP_018709301_Metschnikowia_bicuspidata
----------------------MDGIQRSDERAA--DSDSINQANGGAPISNLSAGLKSV
SLS--D------------------------------------Q-----QQN---------
------------------------------------------------------------
------AVNLNLLQQHLHNETS--------------------------------------
---------ESPLLQ--------------------------------------SRISCFF
ANQPTEGYTLFSHRSAPNGFK-----VAIILLELDSPFNTIFLDFNSGEQRAPEFVSINP
NARVPALIDHYNE---NTSIWESGAIVLYLVSKYVKERG-DCPLWSNNLVEQSQISSWLF
FQTSGHAPMIGQALHFRYF----HSCSVPSAVDRYIEEVRRVYGVIEMALAERREALIMD
LDRDNAAAYSAGTTPLSSSRYFDYPVWLVGDRATVADLSFVPWN----------------
NVVDRIGINLKV----EFPEVYKWTKYMMRRPAVVRALRGD-------------------
------------------------------------------------------------
-------------------------------
>XP_002615704_Clavispora_lusitaniae
----------------------MNGMQNAGDTDSGSGNQQTGN-GGGGAISNLSAGLKSV
SLS--D------------------------------------Q-----QQN---------
------------------------------------------------------------
------AVNLNLLQQQLHNEAA--------------------------------------
---------DNVATQ--------------------------------------TRISRFF
ANQPTEGYTLFSHRSAPNGFK-----VAIILSELNLPFNTIFLDFNSGEQRAPEFVSINP
NARVPALIDHTND---NTSIWESGAIILYLVSKHLKEHG-ECALWSDNIVEQSQISSWLF
FQTSGHAPMIGQALHFRYF----HSCPVPSAVERYTDEVRRVYGVIEMALAERREALIMD
FDRDNAAAYSAGTTPLSSSRYFDYPVWLVGDRATVADLSFVPWN----------------
NVVDRIGINLKV----EFPEVYKWTKYMMRRPAVIRALRGD-------------------
------------------------------------------------------------
-------------------------------
>XP_025344035_Candida_haemuloni
----------------------MDEGQNHQHGENVQQNQ--GNPGNGGTISHLSAGLKSV
SLS--D------------------------------------Q-----QQN---------
------------------------------------------------------------
------AVNLNLLQQQLHNEAA--------------------------------------
---------NNHATQ--------------------------------------SRISQFF
ANQPSEGYTLFSHRSAPNGFK-----VAIILSELNSPFSTIFLDFNSGEQRAPEFVSINP
NARVPALIDHNNE---NTSIWESGAIILYLVSKYLKDNG-ECSLWSDNLIEQSQIASWLF
FQTSGHAPMIGQALHFRYF----HSCPVPSAVERYTDEVRRVYGVIEMALAERREALIMD
LDRENAAAYSAGTTPLSSSRYFDYPVWLVGDRATVADLSFVPWN----------------
NVVDRIGINLKV----EFPEVYKWTKYMMRRPAVIRALRGD-------------------
------------------------------------------------------------
-------------------------------
>XP_024713767_Candida_pseudohaemulonis
----------------------MDGNQ-----EEMQHNQ--G-AGNGGTISHLSAGLKLV
SLS--D------------------------------------Q-----QQN---------
------------------------------------------------------------
------AVNLNLLQQQLHNEAA--------------------------------------
---------NNQATQ--------------------------------------SRISQFF
ANQPSEGYTLFSHRSAPNGFK-----VAIILLELNSPFNTIFLDFNLGEQRAPEFVSINP
NARVPALIDHNNE---NTSIWELGAIILYLVSKYLKDNG-ECPLWSDNLIEQSQIALWLF
FQTSGHAPMIGQALHFRYF----HSCPVPSAVERYTDEVRRVYGVIEMALAERREALIMD
LDRENAAAYSAGTTPLSLSRYFDYPVWLVGDRATVADLSFVPWN----------------
NVVDRIGINLKV----EFPEVYKWTKYMMRRPAVIRALRGD-------------------
------------------------------------------------------------
-------------------------------
>XP_025336358_Candida_duobushaemulonis
----------------------MDGNQ-----EEMQHNQ--G-AGNGGTISHLSAGLKSV
SLS--D------------------------------------Q-----QQN---------
------------------------------------------------------------
------AVNLNLLQQQLHNEAA--------------------------------------
---------NNQATQ--------------------------------------SRISQFF
ANQPSEGYTLFSHRSAPNGFK-----VAIILSELNSPFNTIFLDFNSGEQRAPEFVSINP
NARVPALIDHNNE---NTSIWESGAIILYLVSKYLKDNG-ECSLWSDNLIEQSQIASWLF
FQTSGHAPMIGQALHFRYF----HSCPVPSAVERYTDEVRRVYGVIEMALAERREALIMD
LDRENAAAYSAGTTPLSSSRYFDYPVWLVGDRATVADLSFVPWN----------------
NVVDRIGINLKV----EFPEVYKWTKYMMRRPAVIRALRGD-------------------
------------------------------------------------------------
-------------------------------
>XP_028892072_Candida_auris
----------------------MDGTQNNQRDENNQQNQ--GNSGNGGTISHLSAGLKSV
SLS--D------------------------------------Q-----QQN---------
------------------------------------------------------------
------AVNLNLLQQQLHNEAS--------------------------------------
----------NQATQ--------------------------------------SRISQFF
ANQPTNGYTLFSHRSAPNGFK-----VAIILSELNSPFNTIFLDFNSGEQRAPEFVSINP
NARVPALIDHNND---NTSIWESGAIILYLVSKYLKDNG-ECPLWSENLIEQSQIASWLF
FQTSGHAPMIGQALHFRYF----HSCPVPSAVERYTDEVRRVYGVIEMALAERREALIMD
LDRENAAAYSAGTTPLSSSRYFDYPVWLVGDRATVADLSFVPWN----------------
NVVDRIGINLKV----EFPEVYKWTKHMMRRPAVIRALRGD-------------------
------------------------------------------------------------
-------------------------------
>NP_014170_Saccharomyces_cerevisiae
---------------------------------MMNN--------NGNQVSNLSNALRQV
NIGNRN------------------------------------SNTTTDQSN---------
--------INFEFSTG--------VNNNNNNNSSS-----NNNNV--QNNN-SGRNGSQN
NDNEN-NIKNTLEQHRQQ------------------------------------------
------------QQA-----------------------------FSDMSHVEYSRITKFF
QEQPLEGYTLFSHRSAPNGFK-----VAIVLSELGFHYNTIFLDFNLGEHRAPEFVSVNP
NARVPALIDHGMD---NLSIWESGAILLHLVNKYYKETG-NPLLWSDDLADQSQINAWLF
FQTSGHAPMIGQALHFRYF----HSQKIASAVERYTDEVRRVYGVVEMALAERREALVME
LDTENAAAYSAGTTPMSQSRFFDYPVWLVGDKLTIADLAFVPWN----------------
NVVDRIGINIKI----EFPEVYKWTKHMMRRPAVIKALRGE-------------------
------------------------------------------------------------
-------------------------------
>XP_018219663_Saccharomyces_eubayanus
----------------------------------MNN--------NGNQVSNLSNALRQV
NIGNRN------------------------------------SNTTTDQSN---------
--------INFEFPAG--------VN--------------SNSSV--QNNN-NGRNGTQN
NNNEN-NIKDTLEQHRQQ------------------------------------------
------------QQA-----------------------------FSDMSHVEYSRITKFF
QEQPLEGYTLFSHRSAPNGFK-----VAIVLSELGFHYNTIFLDFNLGEHRAPEFVSVNP
NARVPALIDHNMD---NLSIWESGAILLHLVNKYYKETG-NPLLWSDDLAEQSQINAWLF
FQTSGHAPMIGQALHFRYF----HSQKIASAVERYTDEVRRVYGVVEMALAERREALVME
LDTDNAAAYSAGTTPMSQSRFFDYPVWLVGDKLTIADLAFVPWN----------------
NVVDRIGINVKI----EFPEVYKWTKHMMRRPAVIKALRGE-------------------
------------------------------------------------------------
-------------------------------
>XP_033768729_Saccharomyces_paradoxus
---------------------------------MMNN--------NGNQVSNLSNALRQV
NIGNRN------------------------------------SNTTTDQSN---------
--------INFEFSAG--------VNNNNNNSSSSNNNNNNNNNA--QNNN-SGRNGSQS
NDNGN-NIKDTLEQHRQQ------------------------------------------
------------QQA-----------------------------FSDMSHVEYSRITKFF
QEQPLEGYTLFSHRSAPNGFK-----VAIVLSELGFHYNTIFLDFNLGEHRAPEFVSVNP
NARVPALIDHGMD---NLSIWESGAILLHLVNKYYKETG-NPLLWSDDLADQSQINAWLF
FQTSGHAPMIGQALHFRYF----HSQKIASAVERYTDEVRRVYGVVEMALAERREALVME
LDTENAAAYSAGTTPMSQSRFFDYPVWLVGDKLTIADLAFVPWN----------------
NVVDRIGINIKI----EFPEVYKWTKHMMRRPAVIKALRGE-------------------
------------------------------------------------------------
-------------------------------
>XP_003677375_Naumovozyma_castellii
----------------------------------MNNLNG-----HTNQISNLSNALQQV
NID--N------------------------------------SNTTTDQSN---------
--------INFDVSSN--------ENSNH-N---------SQHNS--DSNI-LEQNYSNT
ESNRQEQLQQQQQQQQQQ----------------------------QQQQ----------
---------QQQQQQ-----------------------------HAPFGDIEYSRITKFF
QNQPMEGYTLFSHRSAPNGFK-----VAIILSELGLQYNTIFLDFNLGEHRAPEFVSVNP
NARVPALIDHSMD---NLSIWESGAILLHLVNKYYKETG-DPLLWSDDLADQAQINAWLF
FQTSGHAPMIGQALHFSYF----HSQKIPSAIERYTDEVRRVYGVVEMALAERREAMVME
LDTDNAAAYSSGTTPMSQSRFFDYPVWLVGDKLTIADLAFVPWN----------------
NVVDRIGINIKT----EFPEVYKWTKHMMRRPAVVKALRGE-------------------
------------------------------------------------------------
-------------------------------
>XP_003670942_Naumovozyma_dairenensis
----------------------------------MSNLNDSGMIQNHNQVSNLSNALRQV
NIG--N------------------------------------SNTTTDQSN---------
--------INLELSSE--------SNNNNSN---------PSNNV--NNNIPTHRNYEQE
QENRN-YVQQQQQQQQEQDNRNYEQQGQINSQ------------NIQQQENHHHTHNMNI
QQHQNHHPGQQLQQP-----------------------------QAPFGDVEYSRITKFF
QNQPMEGYTLFSHRSAPNGFK-----VAIVLSELGLQYNTIFLDFNVGEHRAPEFVSMNP
NARVPALIDHNMD---NLSIWESGAILLHLVNKYYKETG-DPLLWSDDLADQAQINAWLF
FQTSGHAPMIGQALHFSYF----HSQKIPSAIERYTDEVRRVYGVVEMALAERREAVVME
MDTDNAAAYSSGTTPLSQSRFFDYPIWLVGDKLTIADLAFVPWN----------------
NVVDRIGINIKV----EFPEVYKWTKHMMRRPAVVKALRGE-------------------
------------------------------------------------------------
-------------------------------
>XP_003955365_Kazachstania_africana
------------------------------------MNENNFVNNPVGQVSQLSNALRNV
NIN--N------------------------------------NNGGILESD---------
--------INFELSQQ--------QNPNNLNSNNDNGDININSNS---------------
------NINAP------HPE----------------------------------------
---------ILHQEP----------------------------------KNEYSRITKFF
QNQPMQGYTLFSHRSAPNGFK-----VSIVLSELKLPYQTIFLDFNKGEHRAPEFVAMNP
NARVPALIDHSLD---NFALWESGAILLHLVNKNWRETG-TPTLWSDELTEQSQINSWLF
FQTSGHAPMIGQALHFKYF----HSQKIESALERYTDEVRRVYGVVEMALAERREALVME
FDTENAAAYSAGTTPLSQSKFFDYPVWLVGDKLTVADLSFVPWN----------------
NVVDRIGINIKA----EFPEVYKWTKHMMRRPAVIKAFRGE-------------------
------------------------------------------------------------
-------------------------------
>XP_022465000_Kazachstania_naganishii
-----------------------------------------MMGNQSGQVSNLSSALRQV
HIN--S------------------------------------NNTASDQRN---------
--------IVL-------------------------GDKFIDSQT---------------
------AVQDPGLQGQQQPQ----------------------------------------
---------HQHQEQ----------------------------------ELDYSRITNFF
QNLPLEGYTLFSHRSAPNGFK-----VAIVLSELKVPYQTIFLDFNKGEHRAPEFVSLNP
NARVPALIDHGLD---NFALWESGAIMIHLVQKYYKETG-SPVLWSDDLTEQSQINAWLF
FQSSGHAPMIGQALHFKYF----HTQRVDSAIERYVEEVRRVYGVVEMTLAQKREALIMD
LDSENSASYSAGTTPLSQSRFFDYPVWLVGDKLTIADLAFVPWN----------------
NVVDRIGINIKA----EFPEVYKCTKQMMRRPGVIKALRGE-------------------
------------------------------------------------------------
-------------------------------
>XP_448028_Candida_glabrata
----------------------------------------MGDSRNTGTISNLSSALRQV
NIG-----------------------------------------SGQDQKN---------
--------INYEFSNG------------------------LNNNV-NDNGNHNLVNTNED
NVNKDGSINTNMMSRQVPIQHTHGSQLLQQE-----------------------------
---------RMNEQQ--------------------------------FNPMEYSRISKFF
QNQPMEGYTLFSHRSAPNGFK-----VSIVLSELGLQYNTIFLDFNLGEHRAPEFVSVNP
NARVPALIDHGLE---NLAIWESGAILLHLVNKFYKETG-NPLLWSDDLADQAQINAWLF
FQTSGHAPMIGQALHFRYF----HTQKIESAVERYTEEVRRVYGVIEMALAERREALIME
LDTDNAAAYSAGTTPLSQSRFFDYPVWLVGDKLTIADLSFVPWN----------------
NVVDRIGINIKV----EFPEVYKWTKHMMRRPAVIKALRGE-------------------
------------------------------------------------------------
-------------------------------
>XP_004178385_Tetrapisispora_blattae
-------------------------MTSDMNGSGNSNGSGNGNSNGNPNISQLSNALHHI
NIRSNDINNNDIQNPNQNRNINNLNEQNSEYALNSINSNNIMSNNTNNKSNDTGYINTDG
SSNGAPQSIIYNYNSN-----ISNSNSNNDSNNPTNTTHSSNNNL--NLNSNNNISDNMT
QPNDNSNSNIHIANNTNNNNNLNQTSQMRNN-----------------------------
---------NTNRQF-----------------------------LSGLSPIDNTRISSFF
QDQPMEGYTLFSHRSAPNAFK-----VAIVLSELGLQYNTIFLDFNKGEHRAPEFVGVNP
NARVPALIDHNLD---NLGIWESGAILLHLVNKYFKETG-DPLLWADNLADQSQINSWLF
FQTSGHAPMIGQALHFEYF----HSQKIPSAVERYTDEVRRVYGVVEMALSERREALVMD
LDTENAAAYSSGTTPMSQSRFFDYPVWLVGDRISIADLAFVPWN----------------
NVVDRIGINIKA----EFPEVYKWTKHMMRRPAVIKALRGE-------------------
------------------------------------------------------------
-------------------------------
>XP_003688595_Tetrapisispora_phaffii
-----------------------------MQ------------NTNIGNVSQLSSALRHV
NIN--N------------------------------------N-----------------
-----------ESAGNMN--------KNGSNEILFGGNDMINN-----NGDNDKNNIMQQ
QLNQQQSNQQNGTEQQQDQQLQQGHHTNAHQQVHLEDMLHPFTIQQQQQQQ---------
---------QAQQQA-------------------------QNILGSEYNPAQHSRITQYF
QNLPVEGYTLFSHRSAPNGYK-----VACALSELGLQYNTFFLDFATGEHRAPEFVSLNP
NARVPALIDHSLE---NLGIWESGSIMLHLVNKYYKETG-DPLLWSDNLAEQSQINSWIF
FQTSGHAPMIGQALHFKYF----HSQKIPSAIERYTDEVRRVYGVLEVALAERREALVME
LDTENVASYSAGTTPISQSKFFDYPVWLVGENITIADLSFLPWN----------------
NVIDRIGINIRV----EFPEVYKWTKHMMRRPAIIQALRGE-------------------
------------------------------------------------------------
-------------------------------
>XP_001644500_Vanderwaltozyma_polyspora
-----------------------------MQSNLNPDEINRNSNKNGVNVSQLSSALRHV
NIS--N------------------------------------SNTTTDQSN---------
--------IHFESSGRENVLQTHPQQQYQSQEVHL--EDMIHPIS--VQQQVSNQNLNEQ
QVRQQQAQQQQQQQQQQQQQQQQ-------QQ------------QQQQQQQ---------
---------QQQQQN-------------------------QEMFNAAFNPNQNSRITQFF
QNQPMEGYTLFSHRSAPNGYK-----VSMVLSELGLNYNTIFLDFSSGEHRAPEFVSVNP
NARVPALIDHGLD---NLGIWESGAILLHLVNKYYKETG-EPLLWADNLSDQSQINAWLF
FQTSGHAPMIGQALHFRYF----HSQKIPSAIERYTDEVRRVYGVLEVALAERREAVVME
LDTENAASYSAGTTPISQSRFFDYPVWLVGDNITIADISFLPWN----------------
NVIDRIGINIRV----EFPEVYKWTKNMMRRPAIIQALRGE-------------------
------------------------------------------------------------
-------------------------------
>XP_003681503_Torulaspora_delbrueckii
------------------------------------MN-NPSNNNSNSTVSHLSSALRQV
NLG--N------------------------------------SNTTTDQSN---------
--------INFELSQG--------NNRNN-----------DNVNI--NQGVHGAAPAHIQ
AHAQQEQQRQRLQEQQQILQ--------------------------QAQ-----------
-----------QQQV-----------------------------FSNMGPVDNSRIRKFF
QNQPMEGYTLFSHRSAPNGFK-----VAIVLSELGLPYNTFFLDFNIGEHRAPEFISVNP
NARVPALIDHNMD---NLSIWESGAILLHLVNKYYKETG-EPLLWSDNLADQSQISAWLF
FQTSGHAPMIGQALHFRYF----HSQKIASAVERYTDEVRRVYGVVEMALAERREALIME
LDTENAAAYSAGTTPLSNSRFFDYPVWLVGDRISVADLAFVPWN----------------
NVVDRIGINIKV----EFPEVYKWTKQMMRRPAVIKALRGE-------------------
------------------------------------------------------------
-------------------------------
>XP_037144058_Zygotorulaspora_mrakii
------------------------------------MN-VNSNNN-NSNVSNLSSALRQV
NLG--N------------------------------------SNTTTDQSN---------
--------INFELSNGISDDKMSPNDSNT-----------INNNM--NNGM---------
-----QRQRQSDMQAEQLSQ--------------------------QIQ-----------
-----------QQQA-----------------------------FSNMGPVDNSRIRKFF
QNQPMEGYTLFSHRSAPNGFK-----VAIVLSELGLPYNTFFLDFNAGEHRAPEFVTVNP
NARVPALIDHNME---NLAIWESGAILQHLVNKYFKETG-RASLWSDNLADQSQINAWLF
FQTSGHAPMIGQALHFRYF----HSQKIGSAVERYTEEVRRVYGVVEMALAERREALIME
LDTENAAAYSAGTTPLSQSRFFDYPVWLVGESITIADLAFVPWN----------------
NVVDRIGINIRV----EFPEVYKWTKQMMRRPAVIKALRGE-------------------
------------------------------------------------------------
-------------------------------
>XP_002497870_Zygosaccharomyces_rouxii
------------------------------------MDGSGSLNSSSNTVSNLSNALHQV
NLG--N------------------------------------SNTTTDQSN---------
--------INFDFQGG-------NGNSNG-----------ASTNVAHNNGI---------
LIADEQQQRQRFVQQQQIQQRQAQQQQQHQQQ------------VRQAQQL---------
---------QLQQQI-----------------------------MSNIGPIDHTRIRKFF
QNQPLEGYTLFSHRSAPNGFK-----VAIVLSELGLPYNTFFLDFNIGEHRAPEFVSVNP
NARVPALIDHGMD---NLAVWESGAIILHLVNKYHRETG-EPLLWSDNLVDQSQINGWLF
FQTSGHAPMIGQALHFRYF----HSQKIASAVERYTDEVRRVYGVVEMALAERREALIME
LDVENAASYSAGTTPLSQSRFFDYPVWLVGERITIADLAFVPWN----------------
NVVDRIGINIKL----EFPEVYKWTKQMMRRPAVIKALRGE-------------------
------------------------------------------------------------
-------------------------------
>XP_003647665_Eremothecium_cymbalariae
----------------------------MQEDVGSNSNPNTGAGN---TVSNLSSALRQV
HLG--N------------------------------------SNTTTDQSN---------
--------IAIDFNNR--------TNQQQ-----------LIDEL--NRNAIESHNAQLQ
AQGQ---------------ELLKDQRNQAGQQ------------QQHQQAQ---------
---------QILQQS-----------------------------YGGPSLIDSSRITKFF
QHQPMEGYTLFSHRSAPNGFK-----VAIVSSELGLNYNNIFLDFNLGEHRAPEFVAINP
NARVPALIDHSLD---NLSIWESGAIILHLVNKYYRETG-NPLLWSDNLAEQAQVNSWLF
FQTSGHAPMIGQALHFRYF----HSQKVPSAVDRYTDEVRRVYGVVEMALAERREALIMD
LDSENAAAYSAGTTPLTQSRFFDYPVWLVGDKITIADLSFVPWN----------------
NVVDRIGINIKV----EFPEVYKWTKHMMRRPAVIKALRGE-------------------
------------------------------------------------------------
-------------------------------
>NP_982752_Eremothecium_gossypii
----------------------------MQQEIRNSNTPNTGSGN---PVSNLSSALRQV
HLG--N------------------------------------SNTTTDQSN---------
--------ISIDYTSR--------APQQQ-----------PLDEL--SRGAAGGPAAGGG
PEGS----------------------NMVGA----------------SSAA---------
---------QV--TA-----------------------------FGGPSVVDSSRITKFF
QNQPMEGYTLFSHRSAPNGFK-----VAIVLSEMGLNYNTIFLDFNLGEHRAPEFVAINP
NARVPALIDHSLD---NLSLWESGAIILHLANKYYRETG-TPLLWSDNLAEQAQINSWLF
FQTSGHAPMIGQALHFRYF----HSQKVPSAVERYTDEVRRVYGVVEMALAERREALIMD
LDSENAAAYSAGTTPLTQSRFFDYPVWLVGDHITIADLSFVPWN----------------
NVVDRIGINIKV----EFPEVYKWTKHMMRRPAVIKALRGE-------------------
------------------------------------------------------------
-------------------------------
>XP_453933_Kluyveromyces_lactis
----------------------------MQQDMQ-----NGGPGN---TISNLSSALRQV
NLG--N------------------------------------SNTTTDQSN---------
--------ISIDFN------------QQQ-----------LLEEA--NQGSINAYNAQ--
-QQQQEHLQQQAQQQQLHMQQLQQAQQQQAQQ------------QAHQQQQ---------
---------QVHQVQ-----HQHVQQDHMP-----IGQSQQQAMYQGPNPIDSSRITKFF
QNQPMEGYTLFSHRSAPNGFK-----VAIVLSELNMHYNTIFLDFNLGEHRAPEFVAINP
NARVPALIDHNME---NLSIWESGAIILHVVNKHYKETG-NPLLWSDSLADQAQINAWLF
FQTSGHAPMIGQALHFRYF----HSQKVKSAVDRYTDEVRRVYGVVEMALAERREALIMD
LDSENAAAYSAGTTPLSQSRFFDYPVWLVGDKITVADLSFVPWN----------------
NVVDRIGINIKV----EFPEVYKWTKHMMRRPAVIKALRGE-------------------
------------------------------------------------------------
-------------------------------
>XP_022677068_Kluyveromyces_marxianus
----------------------------MQQDMH-----NGGTGN---TISNLSSALRQV
NLG--N------------------------------------SNTTTDQSN---------
--------IAIDFN------------QQQ-----------LMEEV--NQNSMNAFNIQQQ
HQQQQENVQKQQEQQQQQLQQ-QQQQQQQQQQ------------QQQQQQQ---------
---------QLQQQQQLQQHHHHQQRQQHPNNNVQAGTSQQQMLFQGANSIDSSRITKFF
QNQPMEGYTLFSHRSAPNGFK-----VAIVLSELNMHYNTIFLDFNLGEHRAPEFVAINP
NARVPALIDHNMD---NLSIWESGAIILHVVNKYYRETG-TPLLWSDNLADQAQINAWLF
FQTSGHAPMIGQALHFRYF----HSQKVKSAVDRYTDEVRRVYGVVEMALAERREALIMD
LDSENAAAYSAGTTPLSQSRFFDYPVWLVGDKITVADLSFVPWN----------------
NVVDRIGINIKV----EFPEVYKWTKHMMRRPAVIKALRGE-------------------
------------------------------------------------------------
-------------------------------
>XP_022629418_Lachancea_lanzarotensis
-----------------------------MQNNANDKPSLSGSITGNAAVSNLSSALRQV
NLG--N------------------------------------SNTTTDQSN---------
--------INFDIQSR--------VNRQQ-----------LLSEI--QRNSLNAQQAEEL
LRGRLREQEQVQQQQQLQHEAQQQQQQQQQQQ------------QRQLEQQ---------
---------QQQHQQ-----------------------------FLGPAQIDSSRITKFF
LNQPEEGYTLFSHRSAPNGFK-----VAITLSELNFSYNTIFLDFNLGEHRAPDFVAINP
NARVPALIDHAMD---NLAIWESGAIILHLVNRYYRETG-DPLLWSDNIVDQSQITSWLF
FQTSGHAPMIGQALHFRYF----HSQKVQSAVDRYTDEVRRVYGVVEMALAERREALIME
LDTENAAAYSAGTTPLSRSRFFDYPVWLVSEKISVADLSFVPWN----------------
NVVDRIGINIKL----EFPEVYKWTKHMMRRPAVIKALRGE-------------------
------------------------------------------------------------
-------------------------------
>XP_002552151_Lachancea_thermotolerans
-------------------------------MVGEKQTSVGGSVS--AAVSNLSSALRQV
NLG--N------------------------------------SNTTTDQSN---------
--------INIDFHNR--------MNRQQ-----------LMGEA--QRNNLNAQQAEEL
LR---------------QQEAHQQQQLQQAQ------------------QQ---------
---------QQQQQQ-----------------------------YVGPAQIDSSRISKFF
QNQPEEGYTIFSHRSAPNGFK-----VSIVLSELNLQYNTIFLDFNIGEHRAPDFVAINP
NARVPALIDHSMD---NLAIWESGAIILHLVNRYYRETG-EPLLWSENMGEQAHITAWLF
FQTSGHAPMIGQALHFRYF----HSQKIQSAVDRYTDEVRRVYGVVEMALAERREALIME
LDTENAAAYSAGTTPLSRSRFFDYPVWLVGDKITVADLSFVPWN----------------
NVVDRIGINIKL----EFPEVYKWTKHMMRRPAVIKALRGE-------------------
------------------------------------------------------------
-------------------------------
>XP_020061543_Aspergillus_aculeatus
------------------------------------------------------------
------------------------------------------------------------
------------------------------------------------------------
------------------------------------------------------------
------------------------------------------------------------
--MSSPDITLYTAQ-TPNGIK-----ISIALEELGLPYKVEKIDISKNTQKEPWFLEINP
NGRIPALTD-TFTDGQKISLFESGGILLYLAEQYD-KDY-KISY-PRGTREWYEMNNWLF
FQNAGVGPMQGQANHFVRY----ASEHVPYGINRYVNETRRLYGVLDKRLSESQSG----
--------------------------FLVGDHISLADISHWGWV----------------
TCAGWSGVDIE-----EFPHLKAWEERLLKREGVEKGRHVPSPHTIKEMIKDKEAAEKSM
RETREWVLKGMQDDAAKK------------------------------------------
-------------------------------
>XP_001271087_Aspergillus_clavatus
------------------------------------------------------------
------------------------------------------------------------
------------------------------------------------------------
------------------------------------------------------------
------------------------------------------------------------
-MANRPDITLYTAQ-TPNGIK-----ISIALEELGLPYKVERIDISKNTQKEPWFLEINP
NGRIPALTD-TFTDGKKINLFESGSILTYLAEQYD-TEH-KISY-PKGTREYHDTISWLY
FQNAGVGPMQGQANHFNRY----APERIQYGVDRYINETRRLYGVLDKQLANSKSG----
--------------------------YLVGDHVSIADISHWGWI----------------
ASAGWAGIDIE-----EFPHLKAWEDRMAARPGVEKGRHVPSPHTIKELLKNKEQMEKQA
EEAKQWIQQGMKSDANKAKH----------------------------------------
-------------------------------
>XP_001257551_Aspergillus_fischeri
------------------------------------------------------------
------------------------------------------------------------
------------------------------------------------------------
------------------------------------------------------------
------------------------------------------------------------
----MLPIVLYSHPYGPNPWK-----VAIILEELGLPYETRFVNFT--DVKKEPYIKLNP
NGRLPAIED-PNE---GITLFESGAIVEYLVEHYD-PEN-KLHY--TETAAKYQTKAWLH
FQASGQGPYYGQASWFARF----HPERIPSAVERYGNEIRRVTGVLESILKTRE------
--------------------------WLVGDKCTYADLCFLPWQ---RWASKYATNP---
DTLDD-----------DFPHVAAWYKKLTSRPAVKKVFKDQDQAIEKAEREKTGI-----
------------------------------------------------------------
-------------------------------
>XP_041144011_Aspergillus_flavus
------------------------------------------------------------
------------------------------------------------------------
------------------------------------------------------------
------------------------------------------------------------
------------------------------------------------------------
----MQPIILYSHPYGPNPWK-----VAIILEELNLPYETRFVSFQ--DVKKEPFIKLNP
NGRLPAIED-PNK---NITLWESGAIVEYLIDNYD-TEH-ELSY--TDFATKYETKAWLH
FQVSGQGPYYGQAGWFNRA----HPERLPSVIERYGNEMRRVTGVLDSVLKNRE------
--------------------------WLVGDKCTYVDLCFMPWQ---RWVSKYATDA---
ENVDR-----------DFPHAAAWFKKLSERPSVKKVFSDQDRAIEESIKNQTGL-----
------------------------------------------------------------
-------------------------------
>XP_751380_Aspergillus_fumigatus
------------------------------------------------------------
------------------------------------------------------------
------------------------------------------------------------
------------------------------------------------------------
------------------------------------------------------------
-MPDIQPITVYGKG-GPNPPR-----VAIILAELDLPHKVIEVPLS--KVKEPDYVAINP
NGRIPAIYD-PNT---DLTLWESGAIVEYLVSHYD-PDH-RISF-PAGSNLAALATQWLF
FQASGQGPYYGQASWFKKF----HHEKVPSAIERYVKEINRVTGVLEGHLSRQKVAAD--
--GDGP--------------------WLVGGKCSFADLAWIPWQ---VIVTAIIQPE---
DGYTVE----------DYPHVKNWLDRMMARPGVQKGMADIFPST---------------
------------------------------------------------------------
-------------------------------
>XP_660859_Aspergillus_nidulans
------------------------------------------------------------
------------------------------------------------------------
------------------------------------------------------------
------------------------------------------------------------
------------------------------------------------------------
---MTKPLTVWLTPPGPNPWKANNPQVITVLNELGVPYNIHSFKFD--DVKKPPFININP
NGRVPAIVD-PNT---DLTLWESGAILQYLEDVYD-TEK-KLTY--TSLKEKHLLNQWLH
FQMSGQGPYFGQAGWFNVL----HAEKLPSAIERYENEVHRILGVLNTALEGRN------
--------------------------WLVGDKCTFADLAFLPWNARVNMVLLTPEGE---
DPLA------------PYPNVQAWQRRMEMRESWREAMRTRDRLMDEQGLMPNGMPKGVS
NMKEYEELMSRQAKEREGKYRKETTNRPCNMMALKSVFHLLSTPQIQVRFLKALSTSARD
SVVEGGMEETKEIPPKTYLSTRCLLRHCLFD
>XP_001391022_Aspergillus_niger
------------------------------------------------------------
------------------------------------------------------------
------------------------------------------------------------
------------------------------------------------------------
------------------------------------------------------------
----MQPITLYSHPIGPNPWK-----VAIILSALHIPYEMVMIDFT--EVKKEPYVSLCP
NGRLPTIVD-PNK---NITLWESGAIVNYLIETYD-QSH-QLSY--DTFPERHQLQQWLH
FQVSGQGPYYGQLGWFRR-----QPEQVPQAIERYTAEIRRVMSVLDQVLTDRE------
--------------------------WLVGDKCTYADLSFVPWQ---DLVPLVVGDQRVV
QELTE-----------QFPHVEAWMQRMRARPEVQKVLKEKSEAMALN------------
------------------------------------------------------------
-------------------------------
>XP_015407333_Aspergillus_nomiae
------------------------------------------------------------
------------------------------------------------------------
------------------------------------------------------------
------------------------------------------------------------
------------------------------------------------------------
----MQPIILYSHPYGPNPWK-----VAIILEELNLPYETRFVSFQ--DVKKGPFIKLNP
NGRLPAIED-PNK---DITLWESGAIVEYLLDNYD-IEH-KLSY--TDFAAKYETKAWLH
FQMSGQGPYYGQAGWFNRA----HPERLSSVIERYGNEIRRVTGVLDSVLKNRE------
--------------------------WLVGDKCTYVDLCFMPWQ---RWASKYATDA---
ENLDK-----------DFPHAAAWFKKLSERPSVKKVFADQDHAIEES----TGL-----
------------------------------------------------------------
-------------------------------
>XP_001820728_Aspergillus_oryzae
------------------------------------------------------------
------------------------------------------------------------
------------------------------------------------------------
------------------------------------------------------------
------------------------------------------------------------
----MQPIILYSHPYGPNPWK-----VAIILEELNLPYETLFVSFQ--DVKKEPFIKLNP
NGRLPAIED-PNK---NITLWESGAIVEYLVDNYD-TEN-ELSY--TDFATKYETKAWLH
FQVSGQGPYYGQAGWFNRA----HPERLPSVIERYGNEMRRVTGVLDSVLKNRE------
--------------------------WLVGDKCTYVDLCFMPWQ---RWVSKYATDA---
ENVDR-----------DFPHAAAWFKKLSERPSVKKVFADQDRAIEESIKNQTGL-----
------------------------------------------------------------
-------------------------------
>XP_040642359_Aspergillus_ruber
------------------------------------------------------------
------------------------------------------------------------
------------------------------------------------------------
------------------------------------------------------------
------------------------------------------------------------
--MSLKPIVLYSHATGPNPWK-----VTAILEELKLPYETKFLQFP--EMKQDPFEKLNP
NGRVPAIED-PNT---GISLWESGAIVEYLVETYD-KQN-TISF-AAGSPEYFQAKQWLH
YQMSGQGPYFGQAVWFSVF----HQEKIQSAIDRYLNEIRRVSGVLNKELEGKE------
--------------------------YLVGGKYSYVDAAFVPWY---VAIGARLAGA---
VDVAK-----------DFPNLNAWLERVKARPAVTKTFQDRAAVIAQH------------
------------------------------------------------------------
-------------------------------
>XP_040706743_Aspergillus_sydowii
------------------------------------------------------------
------------------------------------------------------------
------------------------------------------------------------
------------------------------------------------------------
------------------------------------------------------------
----MLPITLWSHAIGPNPWK-----VAIILEELEIPYTTKFINFA--AAKEEPFLAINP
NGRLPAMQD-PNKGIDGITLWESGAIVEYLIMQYD-KSH-KLSY-DDDLKSSILCRQWLF
FQVSGQAPYFGQAAWFINA----HPEKLDSAIQRFCKEVVRVTGVLERALRDNGG-----
-----L--------------------WLVGDKCTYADLSFVPWQ---QKARKFG--G---
EDLYE-----------KYPLVGAWMEKMERRDSVMKVGKDQEEAVMAAGGRV--------
------------------------------------------------------------
-------------------------------
>XP_001215562_Aspergillus_terreus
------------------------------------------------------------
------------------------------------------------------------
------------------------------------------------------------
------------------------------------------------------------
------------------------------------------------------------
--MSLKPITLYGHAAGPNPWK-----AVMVFEDLNIPYEHKFVDFS--EIKKEPFISVNP
NGRVPAIHD-PNT---GITLWESGAIVEYLVETYD-KDN-KISF-QIGSPEYYQAKQWLH
FQMSGQGPYFGQFVWFSRY----HSEPVQSAKDRYLNEIRRVSGVLDGVLAKSE------
--------------------------YLVGGRYSFVDAAFVPWY---QIVPRLTGDA---
IDLEK-----------DFPNLNAWLQRVQARPAVAKALKDREEAIANQSH----------
------------------------------------------------------------
-------------------------------
>XP_022492836_Penicillium_arizonense
------------------------------------------------------------
------------------------------------------------------------
------------------------------------------------------------
------------------------------------------------------------
------------------------------------------------------------
--MSLKPITVYGHAGGPNPWK-----VIMILEELNIPYTHKIVDFP--DMKKEPFESINP
NGRVPAIED-PNT---DTTLWESGAILEYLVETYD-KQN-TISF-APGSKDYFQAKQWLH
FQVSGQGPYFGQAVWFTRY----HPEKIQSAVDRYVKEIRRVTGVLDRALQGKE------
--------------------------YLVGDKYSFVDAAFVPWY---AVAAMF---E---
INVEE-----------EFPNTAAWLKRVQERPAIAKAIQDRAEAVAKH------------
------------------------------------------------------------
-------------------------------
>XP_014534441_Penicillium_digitatum
------------------------------------------------------------
------------------------------------------------------------
------------------------------------------------------------
------------------------------------------------------------
------------------------------------------------------------
--MSLKPITVYGHGPGPNPWK-----VIMVLEELNIPYTHKIIDFP--DMKKEPYESINP
NGRVPAIQD-PNT---DITLWESGAIVEYLVDTYD-KQN-TISF-ATGSKEYYLAKQWLH
FQMSGQGPYFGQAVWFTHY----HSEKVQSAIDRYVNEIRRVSGVLNRALEGKQ------
--------------------------YLVGDKFSYVDSAFVPWY---LLTGQF---G---
LDLEK-----------EFPNVAAWLKLVQERPAIAKSVQDRAEASAQH------------
------------------------------------------------------------
-------------------------------
>XP_016602106_Penicillium_expansum
------------------------------------------------------------
------------------------------------------------------------
------------------------------------------------------------
------------------------------------------------------------
------------------------------------------------------------
--MSLKPITIYGHGPGPNPWK-----VIMVLEELNIPYTHKIVDFP--DMKKEAYESINP
NGRVPAIQD-PNT---DISLWESGAIVEYLVDTYD-KQN-TISF-AAGSKEYYLAKQWLH
FQMSGQGPYFGQAIWFSRY----HSEKVQSAIDRYINEIRRVSGVLNRALEGKQ------
--------------------------YLVGDKFSYVDAAFVPWY---LLTGQF---G---
IDMEK-----------EFPNVAAWLKLVQERPAIAKSVQDRAEACAQH------------
------------------------------------------------------------
-------------------------------
>XP_040651860_Penicillium_griseofulvum
------------------------------------------------------------
------------------------------------------------------------
------------------------------------------------------------
------------------------------------------------------------
------------------------------------------------------------
----MQPITLYSHQYGPNPWK-----VALILEELNIPYKTQFVNFS--EVKKEPYVKLNP
NGRLPTIDD-PNT---GLQIWESGAIVEYLIDTYD-KDH-RISY--STSSEHWQLKQWLF
FQVSGQAPYYGQASWFQRA----HPEKIQSVIDRYVNEINRVTGVLESVLKTRD------
--------------------------WLVGDKCTYADLSFIAWQ---RWAPRYG--G---
EDIYE-----------KFPRVGAWIERMKTRPSVQKVLADQDRAIAEVERNQ--------
------------------------------------------------------------
-------------------------------
>XP_038926516_Penicillium_roqueforti
------------------------------------------------------------
------------------------------------------------------------
------------------------------------------------------------
------------------------------------------------------------
------------------------------------------------------------
--MSLKPITVYGHATGPNPWK-----VIMILEELDIPYIHKFINFA--DMKKEPFESINP
NGRVPAIED-PNT---DTTLWESGAILEYLVDTYD-KQN-TISF-ATGSKDYYLAKQWLH
FQVSGQGPYFGQAVWFSRY----HPEKVQSAIDRYVSEIRRVSGVLNRALQGKQ------
--------------------------YLVGDKFSYVDAAFVPWY---QITGRF---G---
IDMGK-----------EFPNVAAWLKLVQERPAIAKTVQDRAEASAQQ------------
------------------------------------------------------------
-------------------------------
>XP_002561329_Penicillium_rubens
------------------------------------------------------------
------------------------------------------------------------
------------------------------------------------------------
------------------------------------------------------------
------------------------------------------------------------
----MQPITLYSHHRGPNPWK-----VAIIFEELNIPYKTRHIDFS--EVKKDPYLKLNP
NGRLPTIDD-PNT---GLQIWESGAIVEYLIETYD-KDH-RLSY--NTFPEQWQLKQWLF
FQVSGQAPYYGQAGWFIRA----HPEKVQSVIDRYVNEIHRVTGVLESVLKTRE------
--------------------------WLVGDRCTYADLSFVAWQ---RWAPRYG--G---
EDIYE-----------KFPHVGAWMEKMKARPSVQKVLADQDRAIVEIEGN---------
------------------------------------------------------------
-------------------------------
>XP_040814564_Penicillium_solitum
------------------------------------------------------------
------------------------------------------------------------
------------------------------------------------------------
------------------------------------------------------------
------------------------------------------------------------
--MSLKPITVYGHGPGPNPWK-----VIMVLEELNIPYTHKIVDFP--DMKKEPYESINP
NGRVPAIED-PNT---DITLWESGAIVEYLVDTYD-KQN-TISF-ATGSKEYYLAKQWLH
FQVSGQGPYFGQAIWFSRY----HSEKVQSAIDRYINEIRRVSGVLNRALEGKQ------
--------------------------YLVGDKFSYVDAAFVPWY---LLTGQF---G---
IDMEK-----------EFPNVAAWLKLVQERPAIAKSVQDRAEACAQH------------
------------------------------------------------------------
-------------------------------
>XP_022580495_Penicilliopsis_zonata
------------------------------------------------------------
------------------------------------------------------------
------------------------------------------------------------
------------------------------------------------------------
------------------------------------------------------------
MTSNLLPIKVWGKG-GPNPPR-----VAIILRELGLPYEIQPLPLS--EVKTPAYVAINP
NGRLPAIHD-PNT---NLTLWESGAIVEYLVERYD-TAH-KISF-APGSNEAQLARQWLF
FQATGQGPYYGQAVWFKRF----HKEKVPSAIQRYVEEIKRVSGVVDTFLSKQEVGEG--
--GDGP--------------------WLVGGKCSYADLAWVSWQ---LRVPKHISVE---
DGYDVN----------EFPYLKDWLDRMMKREPV-RGVMEEVP-----------------
------------------------------------------------------------
-------------------------------
>XP_016618822_Cladophialophora_bantiana
------------------------------------------------------------
------------------------------------------------------------
------------------------------------------------------------
------------------------------------------------------------
------------------------------------------------------------
-MSSLKPITLYGHGGTPNPRK-----VAIILEELSIPYTIKEVDFS--EIKKPPYTDICP
NGRVPAIED-PNT---GITLWESGAIVQYLVETYD-KDR-VLTY--DTVPEKYQLNQWLM
FQMSGQGPYFGQAAWFKVF----HPEKLPSARERYVREVERVTGVLDGWLQ--KH-----
-----K--------------------FLVGDKLTYADLAFVPWA---KN-VPWLDDE---
KTIDMA----------KYPAYSKWLDGMLARESVKKILG---------------------
------------------------------------------------------------
-------------------------------
>XP_008731297_Cladophialophora_carrionii
------------------------------------------------------------
------------------------------------------------------------
------------------------------------------------------------
------------------------------------------------------------
-----------------------------------------------------------M
SNSSLKPITFYAHGPTPNPRK-----VQIILEELGLPYTVKDVDNS--ELKQPPFTNINP
NGRLPAIED-PNT---GISLWESGAIIQYLIETYD-KNE-TLTY--TSIPEKYQLNQWLM
FQMSGQGPYFGQAAWFKNY----HPEKVPSAVERYVREVERVISVLDGWLQ--KH-----
-----K--------------------FLVGDKLTYADLAFVPWC---AG-VPWLDSD---
KTIDMA----------KYPAYSKWLGDMLARDSVKKVSGS--------------------
------------------------------------------------------------
-------------------------------
>XP_016247922_Cladophialophora_immunda
------------------------------------------------------------
------------------------------------------------------------
------------------------------------------------------------
------------------------------------------------------------
-----------------------------------------------------------M
ATNTLRPLTVYGHWGAPNPIK-----IRIILDELDIPYDWRIVEIT--DVKSETFTKINV
NGRVPAIVD-PNT---GITLWESGAIILYLIEEYD-KKG-KLSY--GTSSEKYLLQQWLM
FQVSGQGPYFGQAVWFARY----HQEKIPSAITRYADEIERVASVLDTHLANTKQ-----
-----A--------------------YLVGEKCTYADLSFVPWANLAKGLLKELGQE---
KRLD------------KFTQYNEWLGRLNSREVVKHLNEQVEKGRKEHGMN---------
------------------------------------------------------------
-------------------------------
>XP_007741412_Cladophialophora_psammophila
------------------------------------------------------------
------------------------------------------------------------
------------------------------------------------------------
------------------------------------------------------------
------------------------------------------------------------
-MSSLKAITLYGHGATPNPRK-----VAIILEELSIPYTMKEVDFS--DIKKPPYTDICP
NGRVPAIED-PNT---GITLWESGAIVQYLVETYD-KDR-VLTY--DTVPEKYQLNQWLM
FQMSGQGPYFGQAAWFKVF----HPEKLPSAQERYVREVERVTSVLDGWLQ--KR-----
-----K--------------------FLVGDKLTYADLAFVPWA---KN-VLWLDDE---
KTIDMA----------KYPAYSKWLDGMLARESVKKILG---------------------
------------------------------------------------------------
-------------------------------
>XP_018689465_Fonsecaea_erecta
------------------------------------------------------------
------------------------------------------------------------
------------------------------------------------------------
------------------------------------------------------------
------------------------------------------------------------
MPSNLKPIKLWGEPRSPNPAK-----VAIILEELQLPYEVIPVPFS--DVKKPEYLAINP
NGRLPSIHD-ANT---GVTLWESGAIVEYLIDTYD-QEH-QLSF-DAGTIEFWLAKQWLY
FQTSGQGPYYGQAGWFKLF----HQESVPSALDRYLKEIARVTAVLEDHLGQQKRKDTSG
D-GDGP--------------------WLVGNKLSYVDIAFIPWQ---HTILKVFGND---
E-FDRS----------KYPLVDEWYRKITSRPAVKKVW--VDFDAKR-------------
------------------------------------------------------------
-------------------------------
>XP_022513991_Fonsecaea_monophora
------------------------------------------------------------
------------------------------------------------------------
------------------------------------------------------------
------------------------------------------------------------
------------------------------------------------------------
MSSPLKPIKLWGESATANPAK-----VAIILEELQIPYEVVPVPFS--DVKKPGYVAINP
NGRLPSIRD-PNT---GITLWESGAIVEYLIETYD-KER-RLSF-ASGTTEFWLARQWLY
FQVSGQGPYYGQAGWFKLF----HPERLPSALDRYLKEIERVVGVLEGHLARQKQESAAG
--GDGP--------------------WLVGNKLSYADIAFAPWQ---YTVGKAFTKD---
E-FDQS----------KYPLVDEWFHKIAARPAARKVWDHPESAN---------------
------------------------------------------------------------
-------------------------------
>XP_016636240_Fonsecaea_multimorphosa
------------------------------------------------------------
------------------------------------------------------------
------------------------------------------------------------
------------------------------------------------------------
------------------------------------------------------------
MSSELKPIKVWGEPRSSNPAK-----VAIFLEELKIPYEVVPVPFS--DVKKPEYLAINP
NGRLPSIHD-PNT---GLTLWESGAIIEYLVDNYD-QEH-KLSF-APGTTEFWLAKQWLY
FQTSGQGPYYGQAGWFKLF----HPEKVPSALDRYLEEMARVTGVLEMHLAQQKENNAVG
N-GDGP--------------------WLVGNKLSYADIAFSPWQ---YTALKVFDKE---
E-FDQS----------KFPLVDEWYRKIASRPAVKKVWEGSETGGKE-------------
------------------------------------------------------------
-------------------------------
>XP_022500074_Fonsecaea_nubica
------------------------------------------------------------
------------------------------------------------------------
------------------------------------------------------------
------------------------------------------------------------
------------------------------------------------------------
MQTPLKKLKLYSTAGGPNPYK-----VAIVLEELGLPYETELLDVT--DVKKRPFTDLNP
NGRVPALTD-PNTND-GLTLWESGAIIQYLVETYD-AAG-KITY--HSSPEKFLLTQWLH
FQVSGQGPYYGQCAWFTHY----HHETLPSAQDRYLREVERVIAVLDGWLR--TH-----
-----P--------------------FLVGDKCTYADLSFVTWA---VL-VPWLDKD---
KKIPMS----------RYSAYSAWLEKLVARPAVRGVLDLLEERRKKLLG----------
------------------------------------------------------------
-------------------------------
>XP_013285344_Fonsecaea_pedrosoi
------------------------------------------------------------
------------------------------------------------------------
------------------------------------------------------------
------------------------------------------------------------
------------------------------------------------------------
MSSPPKPIKLWGDSATANPAK-----VAIILEELQIPYEVVPVPFS--DVKKPEYVAINP
NGRLPSIHD-PNT---GITLWESGAIVEYLIETYD-KER-RLSF-ASGTAEFWLARQWLY
FQVSGQGPYYGQAGWFKLF----HPERLPSALDRYLKEIERVVGVLEGHLARQKQESAAG
--GDGP--------------------WLVGNKLSYADIAFAPWQ---YTVGKAFTKD---
E-FDQS----------KYPLVDEWFHKIAARPAARKVWDHPESAN---------------
------------------------------------------------------------
-------------------------------
>XP_007754481_Cladophialophora_yegresii
------------------------------------------------------------
------------------------------------------------------------
------------------------------------------------------------
------------------------------------------------------------
-----------------------------------------------------------M
SDSSIKPIVLYGHGPTPNPRK-----VQIILEELDLPYTVKDVELS--ELKQAPFTNINP
NGRLPAIED-PNT---GISLWESGAIIQYLIETYD-KKE-ALTY--TSIPEKYQLNQWLM
FQMSGQGPYFGQAAWFKHY----HPEKVPSAVERYVREVERVIGVLDGWLQ--KH-----
-----K--------------------FLVGDKLTYVDLAFVPWS---AG-VPWLDSD---
KTIDMA----------KYPAYSKWLGDMLARDSVKKVTGS--------------------
------------------------------------------------------------
-------------------------------
>XP_016234042_Exophiala_spinifera
------------------------------------------------------------
------------------------------------------------------------
------------------------------------------------------------
------------------------------------------------------------
------------------------------------------------------------
MPSALKPITVWGKS-GPNPPK-----VALTLEELGLPYEIVDIPLS--DVKNPEYTAINP
NGRLPSIKD-PNNN--DIIVWESGAIIEYLVEKYD-PEH-KLSF-KPGTPDYYHAKQYLF
FQVSGQGPYFGQYAWFKKF----HSEKVPSAQQRYQNEIQRVSGVLEGVLKAEKEKQGG-
--GDGP--------------------WLVGNKYSYADLAFLSWY---VIMPLVTPKE---
D-FDLA----------EFPIMHDWIKRMVAREPVKAGFSANGTPIEQVLK----------
------------------------------------------------------------
-------------------------------
>XP_016259182_Exophiala_oligosperma
------------------------------------------------------------
------------------------------------------------------------
------------------------------------------------------------
------------------------------------------------------------
------------------------------------------------------------
-MTEKKQIVFYTAF-SPNGHK-----IAITLEELGLDYDVVHVNLPAIQHKEPWFLEINP
NGRIPALTD-TLEDGTPISLFESGSIQQYLVDRYD-KDH-KISY-PPGTKEFYQTNNWLF
FQNAGIGPMQGQANHFLRYNLSDLPEQ--YSKDRYTNETRRLYRTLDKHFQDSKSR----
--------------------------FLVGDKPTIADIAISSWA----------------
NVLGFAGVEID-----EFPHVKEWQQRMVQRPAVQRGYNSPKKVDLDSLSKDKQAFNTYL
KTNEAWIRHGMEADANKAHISNGHM-----------------------------------
-------------------------------
>XP_013319812_Exophiala_xenobiotica
------------------------------------------------------------
------------------------------------------------------------
------------------------------------------------------------
------------------------------------------------------------
------------------------------------------------------------
MSSELKPIKLYGSH-GPNPPK-----VGIMLEELGLPYDIVDVPFE--DVKKPEYTALNP
NGRLPTIQD-PNNG--DLTIWETGAIIEYLVEKYD-PEY-KLSF-APGTPEYYHGKQWLF
FQVSGQGPYFGQYAWFKKF----HPEKIPSAWERYITEMRRVSGVLEGWLTQQKEKHSG-
--GDGP--------------------WLVGNKISYADISFLTWY---AVIPLVMSKE---
E-FQMS----------EFPVMYDWVKRMVSREPIKTGLKKMNFLTDNI------------
------------------------------------------------------------
-------------------------------
>XP_007719431_Capronia_coronata
------------------------------------------------------------
------------------------------------------------------------
------------------------------------------------------------
------------------------------------------------------------
------------------------------------------------------------
MSSSLQPITLYAHGHSPNPVK-----VAIILEELGLPYKKVNLDGP--ALKQEPFISINP
NGRAPAIED-PNT---GITLWESGAIIQYLVETYDAEHH-KLSYPATAVREYHQLNQWLM
FQVSGQGPYFGQATWFLFF----HPEKLPSAIERYLNEIERVTGVLDSWLA--KH-----
-----E--------------------FLVGDKVTYADLSFVPYAALVAK-VPILNRD---
GKLFVAEGEEGGEKKEKYPAYTKWLDTLMARPAVSKVMEQFAAAAASIH-----------
------------------------------------------------------------
-------------------------------
>XP_007738458_Capronia_epimyces
------------------------------------------------------------
------------------------------------------------------------
------------------------------------------------------------
------------------------------------------------------------
----------------------------------------------------------MA
SASAIKPIKVWGED-GPNPPK-----VVIILEELGVPYEIVPIAFS--DVKKPEYTAINP
NGRLPTIYD-PNT---DLTLWESGAIVEYLIERYD-TGH-ALSF-APGTAESYHAKQWLY
FQTTGQGPYFGQAVWFKKL----HSERLPSAVARYVAEIRRVSAVLDGVLAARKA--GQV
--GDGP--------------------WLVGNRISYADLAFIPWH---VTIGAFLDKD---
E-YNLD----------EFPHLKDWFARISSRPSVKKVLKL--------------------
------------------------------------------------------------
-------------------------------
>XP_009161407_Exophiala_dermatitidis
------------------------------------------------------------
------------------------------------------------------------
------------------------------------------------------------
------------------------------------------------------------
--------------------------------------MLQRLLQHARHVSSSSTHSASM
STAKRPDITLYTDA-TPNGIK-----ISIALEELGLPYKVEHIDISTNRQKEPWFLEINP
NGRIPAITD-TFTDGQKIRLFESGSILQYLVEQYD-TEH-KISY-PAGSRENYETNNWLF
FQNAGLGPMQGQANHFFRY----APEKIEYGINRYINETRRLYGVLDKHLQGSKSG----
--------------------------FIVGDHISIADITTVGWV----------------
IWAGWAGVDID-----EFPALKKWEEMMYARPGVKKGCDVPKPLKIKELLQDKDRLDDYA
KRASKWIVQGMEEDKRK-------------------------------------------
-------------------------------
>XP_013254484_Exophiala_aquamarina
------------------------------------------------------------
------------------------------------------------------------
------------------------------------------------------------
------------------------------------------------------------
------------------------------------------------------------
MFSEIKPVKVWGQG-GPNPPK-----VAMLLGELKVPFEPIPIPLT--DVKNPEYLVINP
NGRIPAIYD-PNT---DITLWESGAILEYLIERYD-PEH-KLSF-PQGSPEAYHAKQWLF
FQVSGQGPYYGQAAWFKKF----HPEKVPSALERYNTEVARVTGVLEGWLAQQKEKYGDE
TGSGGP--------------------WIVGNKLSYVDFAFVSWQ---RIIVMVLEKS---
D-FDQD----------DFPLVKEWLGKLTVRPSVKAAIDGTIAAVAAEKKK---------
------------------------------------------------------------
-------------------------------
>XP_016224546_Exophiala_mesophila
------------------------------------------------------------
------------------------------------------------------------
------------------------------------------------------------
-----------------------------------MAMQRVTYAIIADEFADSLLQSDIN
LYRPEDMPPLFKVDECYSDNHDGDFMSLGNARRVKKIGHRSLEIHISAWNLVATKYPNAD
NMIAQSQITLYTAM-SPNGHK-----VAIALEELGLPYRLVPLNMRAIEHKEPWFLAINP
NGRIPALTD-VLEDGTDIKLFESASILQYLVERYD-TDH-IISY-PRGTKEHYQTNNWLF
FQMGGVGPMQGQVNHFVRYLLSSEPEK--YSKDRYSNETRRLWRVVDKHLAESGSR----
--------------------------YIVGDKCTIADIALSPWA----------------
KILDFAGLNID-----EWPNVKAWQERMMQREAVKKGLDIPTKVDLEKMASDPEVFKAYL
ANNTSWIRHGMEEDARL-------------------------------------------
-------------------------------
>XP_013270758_Rhinocladiella_mackenziei
------------------------------------------------------------
------------------------------------------------------------
------------------------------------------------------------
------------------------------------------------------------
------------------------------------------------------------
MASQIKPIKVYGQG-GPNPPK-----VAIVLAELGVPHEIVPTPLS--DVKKPYYLALNP
NGRLPTIHD-PNT---DITLWESGAIIEYLIERYD-TEN-RLSF-STGTLESYHAKQWLY
FQTTGQGPYYGQAAWFKKF----HHEKLPSALERYTKEVGRISGVLDGWLAKQKEKYGTE
--NDGP--------------------WLVGNKVSYADLAFVSWQ---TVIVVILSKE---
E-YDED----------KFPNMKEWMDKMRARPTVKGVMAAAFAASG--------------
------------------------------------------------------------
-------------------------------
>XP_017997563_Phialophora_attinorum
------------------------------------------------------------
------------------------------------------------------------
------------------------------------------------------------
------------------------------------------------------------
------------------------------------------------------------
-MSSLKPLTLWSHAGGPNPWK-----VAIILNELDVPYENKVLHDN--KNKEKPYTDLNP
NGRLPTIED-SNT---GAKIWESLAIIQYLVDTYD-KDN-KLSY--ASGPEKYEQLQWLA
FQASGQGPYFGQATWFQVF----HPEKLPSAIERYQNEIARVNWVLDTYLQDHE------
--------------------------YLVGDKVTVADLAFVTWA----NIGAHMDGG---
KTKEK-----------NLTKYDAWMAKLNERPSVKKAYADQAEAKEGKWKWKP-------
------------------------------------------------------------
-------------------------------
>NP_588517_Schizosaccharomyces_pombe
------------------------------------------------------------
------------------------------------------------------------
------------------------------------------------------------
------------------------------------------------------------
------------------------------------------------------------
----MAHFTLYSHAGGPNPWK-----VVLALKELNLSYEQIFYDFQKGEQKCKEHLALNP
NGRVPTLVDHKNN---DYTIWESDAILIYLADKYD-TDR-KISL-SFDDPEYYKLIQYLF
FQASGQGVIWGQAGWFNFF----HHEPVVSAVTRYRNEIKRVLGVLEDILKDRD------
--------------------------YLVANKYTIADLSFIPWN---YNLGGLFGEG---
-KFSFKEEVPQLDFEKEFPKAYAWNQRLLARPAVKATFEELAKAKEQH------------
------------------------------------------------------------
-------------------------------
```
