## Supplementary material for "Coding Sequence Insertions in Fungal Genomes are Intrinsically Disordered and can Impart Functionally-Important Properties on the Host Protein": MAFFT_MSAs: XP_710618.1_blasthits_MAFFT.txt

```
>XP_710618_Candida_albicans
---------------------------------------MQMNATSLYKRTEVIGRGKFG
VVYKAQNKQTKQIVAIKVLNLDTEEDEVIDVQQEIQFLSELKN--VPNITHYYGCILNDT
KLWIIMDYCAGGSLRTLLK---AGVLEERYVAVIVRELLMTLSAVHKLGVIHRDLKAANV
LISKEGNVQLCDFGVAAKITANSTKRTTMAGTPYWMAPEVI-RTGDTYNSKADIWSLGIT
IYEIATGNPPYCDKDASWAMQLISKSTPPRLEGREFSQALKECIALCLDENPEERPSADD
LM-KCKLVKIYKNHPTSILKEVISRYLLWRDRN--SSRDS-VFINLEN-----EQEDS--
---VDEIVNKNLDGGYHNQ--QQQHQQQQQQNDH----QDHDG-HNNQIQVKWDFDSLSS
REYIMENDIDLDKVNQQYNN----------NFDTQQG----NTYST--------------
-------------------------------------LP-----TLK-------------
---------------APTT----------KNNTLAA---TNQNSMTA--------SKNN-
--SKSTT-EVPKS-----LQMLFEDNSEE----Q--------------------------
----------------------------------------------EDL-AP-----PKS
NVNIME-R-------MESPT---IEIPDMDSLSQL-------------PSASATN----T
TNHPQ-------------------------------LNKPPALYHSQSASGNLESRFSSL
N-----TSPKDNGGSTGGNN-GINRPRKKTISNT-GGTA---------------------
----------------------------NAQF----------------------------
-------------QQT-SSAVPHTP----PYTTPAS-VRTP----SP------KPPSSVN
LLNATSMS-----------------------------------K-TGS-----PSK----
--------------------MK----ALQSS-------SN---PLLQPINMKSE-NMNAG
ITG-------------GT---GSHPPMQAPPQLITQQSLPVLPTSSSTSASVSTSTTTTT
TATSTTSGGMAGNMKSQRNKPGF------------IQMPTPSNT-LINNMSS--------
--------------LTNDHQD----GGNNGGGGGDN-------------NNVNQFGINPA
QAASMP------VSMTPVTEK--D---HSQLFPNINNDESLEK------------TNNGS
-----GNSRSHQNS-------------------LSSQKKSLASSSSHNLSSLGFSNGNNS
APT-------TAAASTAPPPPPT--MFANRG--------------SSN------------
------SVSQSQANF----------------SLNGGGAT---------------------
--NNGNPTFS---------------------------------VFPTIPNINGDIFSDT-
--------------VS-KQKLVNELDVMITLFNQGL-----EVLEEIL------------
----------------------------------------------------------
>XP_002418412_Candida_dubliniensis
---------------------------------------MQMNATSLYKRTEVIGRGKFG
VVYKAQHKQTKQIVAIKVLNLDTEEDEVIDVQQEIQFLSELKN--VPNITHYYGCILNDT
KLWIIMDYCAGGSLRTLLK---AGVLEERYVAVIVRELLITLSAVHKLGVIHRDLKAANV
LISKEGNVQLCDFGVAAKITANSSKRTTMAGTPYWMAPEVI-RTGDTYNSKADIWSLGIT
IYEIATGNPPYCDKDASWAMQLISKSTPPRLEGREFSSALKECIALCLDENPEERPSADD
LM-KCKLVKIYKNHPTSILKEVISRYLLWRDKN--SSRDS-VFINLEN-----EQEDS--
---VDDIVNKNLDGGYHNHNPQQQQQQQQQQHNHQSHDQDHDG-HSNQIQVKWDFDSLSS
REYIMENDIDLDKVNQQYNN----------NFDTQQE----NTYST--------------
-------------------------------------LP-----TLK-------------
---------------APTT----------KNNTLAA---TNKNSMTA--------SKNN-
--SKSTT-EVPKS-----LQMLFEDNSEE----Q--------------------------
----------------------------------------------EDL-AP-----PKS
NVSVME-R-------MESPT---IEIPDMDSLSQL-------------PSAS-------T
TNHPH-------------------------------LNKPPALYHSQSASGNLESRFSSL
S-----TSPKDNGNGINNNNSGISRPRKKTISNTSGGTV---------------------
----------------------------NAQF----------------------------
-------------QQA-SSAVPHTP----PYTTPAS-VRTP----SP------KPPSSVN
LLNATSMS-----------------------------------K-TGS-----PSK----
--------------------MK----ALQSS-------SN---PLLQPINMKSE-NMNAA
VTG-------------GT---GSHPPMQAPPQLVTQQSMPVLP----------TTTATTS
SSSSTTTGATTGNMKSRRNKPGF------------IQMPTPSNT-LINNMSS--------
--------------LTNDHQD----SGNGNNGGDNN-------------NNVNQFGINPA
QAASMP------VSMTPVTEK--D---HSQLFPNTNNDESSEK------------TN---
------SSRSHQNS-------------------LSSQKKSLTSLSSHNLSSLGFSNGNNN
-PT-------TA----PPPPPPT--MFANRG--------------SSN------------
------SISQSQVNF----------------SLNGGGGTTSNGN----------------
--NNGIQTSG---------------------------------GFPVIPNINGDVFSDT-
--------------VA-KQKLVNELDVMITLFNQGL-----EVLEEIL------------
----------------------------------------------------------
>XP_002547316_Candida_tropicalis
-----------------------------------------MNSTSLYKRTEVIGRGKFG
VVYKAYNKQTKQVVAIKVLNLDTDEDELIDVQQEIQFLTELKN--VPNITHYYGSILNDT
KLWIIMDYCAGGSLRTLLK---AGVLEERYIAIVVRELLSTLNVVHKLGVIHRDLKAANI
LISKEGNVQLCDFGVAAKLTSNSSKRTTMAGTPYWMAPEVI-RTGDSYNSKADIWSLGIT
IYEIATGNPPYCDKDASWAMQLISKQTPPRLEGREYSSALKECIALCLDENPEERPSAED
LL-KCRLMKAYKNYPTSILKEVISRYLLWRDRN--ASRDS-VFINLED-----EQEDS--
---VDALVDKNLDG------------------------VNHDT-ENHQIQVKWDFDSLSS
REYIMENDIDLDNVDQQYNN----------NYDTAQQTGDYNNYST--------------
-------------------------------------LP-----TLK-------------
---------------ATTTF-------GRNQSTLAMNSRNNSNTNLK--------SMNT-
--GKTST-EVPKS-----LQMLFEDNIDE----D--------------------------
----------------------------------------------EHLSAP---TIPKL
N----E-R-------RESPT---IEIPDMDSLSQL-------------PTATS------N
TSHPP-------------------------------LNKPPTLYHSQSASGSLESRFSSV
N-----TSP----------NEAAGRTRKKTISNTMGTNL---------------------
----------------------------SIPL----------------------------
-------------QQAVASATPHTP----PYSTANI-VRTP----SP------KVPSAAG
LTNAISVS-----------------------------------K-TGS-----PSK----
--------------------MK----ALQSN-------SN---PLLQPINMKSETNTSTT
SSS-------------NT---TTH------PQLINQQSMPNIP--------------TTS
SLSHQSS-----NLKSKRSKPGF------------IQMPTPSNV-M-NNLSA--------
--------------LTNEPSD--------------N-------------ENVNQFGINPA
QAAAMQ------ISMTPVTEK--E---PPQFFPSI-NDESNERQSKETSTTTTTTTNAAS
SGAATGQSRSHHNS-------------------LSAHKKSLANLSSHNLSSLG-------
-ST-------SAGAQVN----SN--VFLSRG--------------ASV------------
------S---APLNL----------------NMNGTSSN---------------------
--TNG---FG---------------------------------NFPVIPSINGELFLDS-
--------------VG-KQKLVNELDVMIKLFNQGL-----EVLEENL------------
----------------------------------------------------------
>XP_003866716_Candida_orthopsilosis
-----------------------------------------MTSISQYKRTEVIGRGKFG
VVYKAYHKQTKQVYAIKVLNLDTEEEDIIDVQQEIQFLTELKN--VPNITHYYGSILNDT
KLWIMMDYCAGGSLRTLLK---PGVMEEKYIGVIVRELLSTLSAVHKLGVIHRDLKAANV
LISKDGNVQLCDFGVAAKVVSNSSKRTTMAGTPYWMAPEVI-KSGEAYNSKADIWSLGIT
VYEIATGNPPYCDKDASWAMQLISKATPPRLEGRDYSPVLKECVALCLDENPEERPSADE
LL-RCKLVKTYKHCPTSTLKEVITRYLLWRDRN--SSRDS-VFINLEN-----EQEDT--
---VDEIVQNELPG------------------------YDYVENNTDHIQVKWDFDSLES
REYIKENEIDMNNLD--YSK----------QFDTEKDL---YSYST--------------
-------------------------------------LP-----TLK-------------
--------------ANMSTI-------GNSSAAV--------------------------
--TKSVA-DIPKS-----LQMLFEDPNEK-------------------------------
-----------------------------------------------KNDQT-ILQLPNL
-LSSND-R-------TESPT---IEIPDMDALSNY-------------PSSSSLLHN--N
QSVPT-------------------------------LAKPPTLHHTQSASGNLESRFNQM
N-----TSP------------TERRPRKKTISNTLGASS---------------------
------------------------------IL----------------------------
-------------SPSAVGVTPHTP----PYTMGSG-VRTP----SP------KPPSSAN
GVIASGLN-----------------------------------SKSGS-----PSK----
--------------------MK----ALQGS-------HN---PLLQPINFKYGTNDNHA
EVA------------GG----GSVPPGQAPPHLPHQQSMPILP-----------------
-HSAAASSSASSNMKSRRNKPGF------------IQMPTPSNS-I-NVLSA--------
--------------LTGETQE--------------D-------------DNVNQFGINPA
HAANMP------ISMTPVTEK--E---PPQYAMKNEDSAEKTA------------TSTKD
STTPVSTIRPHQNS-------------------ISAQKKTQPSPSSSSALSNGPIHHHHH
HHQ-----------------NTN--STISKG--------------TTP------------
------SYSSSNTTS----------------TPSTSSVP---------------------
--------------------------------------------FPTIPTLKSDFFIDS-
--------------TTNKSKLVSELDSIIKLFNQGL-----DALETHL------------
----------------------------------------------------------
>XP_001528479_Lodderomyces_elongisporus
-----------------------------------------MSSVLQYKRTEVIGRGKFG
VVYKAYHKQTKQIYAIKVLNLDTEEEEIKDVQQEIQFLSELKN--VPNITHYYGSILHDT
KLWIVMDYCAGGSLRTLLK---PGVLEEKYIAIITRELLMTLSEVHKMGVIHRDLKAANV
LITKEGNVQLCDFGVAAKISSKSQRRTTMAGTPYWMAPEVI-KSGETYNSKADIWSLGVT
IYETATGNPPYCDKDASWAMQLIAKATPPRLEGGDYSPALKECVALCLDENPEDRPSADD
LL-RCKLVKLYKNYPTGILKEVISRYLLWRERH--SSRDS-VFINLEH-----EHEDT--
---VDEIVKNKLPGFGEDDVGNNN--------------GNTNNANGDQIQVKWDFDSLES
KEYMMENDIDINKVD--YSK----------NYETQSGE---NTYST--------------
-------------------------------------LP-----TLK-------------
---------------GSSTA-------DRSNNTATFNQLQQGGT----------------
--MKNAS-DVPRT-----LQMLFEDPDEN-------------------------------
-----------------------------------------------KLEFS-GYAAPPT
I--GND-G-------TESPT---IEIPDMEALSSF-------------PSTSNLTAHTNN
NSNNNNNNNNNNNNNNNNNNNSTSNSNSNNLHNPQVLNRPPALYHTQSASGALESRFNPL
N-----TSP------------VEPRPRKKTISNTLGHSG---------------------
-----------------------------SNL----------------------------
-------------SPTPSGPMPHTP----PYTNNSNSIRTP----SP------KPPVSSG
LQNLTNIV-----------------------------------SKAGS-----PSK----
--------------------MK----ALQGN-------TN---PLLQPINFNASTTDVSR
AAGTSNAGAINIGGNSSTSLGVPGSTVGTPPQLVQQHSMPILP-----------------
QQGAHSSGLHSANLKARRNRPGF------------IQMPTPSNT-V-NTLAA--------
--------------LTTSSDL-----------HRDD-------------KDVNQFGISIS
QAAQMP------ISMTPVTEK--E---PIQFAGNPDAQIEKGV---------------AK
ETSSITTSKPHQSS-------------------LLAQKKSQPQPQPQSQPQPQPQPQPQP
QPS-LSLSPSNQVFINASASQPN--LTLGNT--------------KST------------
------VETTSEHNS----------------SFSASAFPQNPLNPPHPHPHPHPHPHPPL
ASSFTAKSAT---------------------------------IFPSVPAINGDFFLDS-
--------------STSKNNLVNELDSMIQLFTQGL-----DALEESL------------
----------------------------------------------------------
>XP_007374861_Spathaspora_passalidarum
---------------------------------------MTMSASSLYKRTEVIGRGKFG
IVYKGYNKQTKQVVAIKVLNLDTEEDEVIDVQQEIQFLTELKN--VPNVTHYYGSILNDT
KLWIIMDYCAGGSLRTLLK---AGVLEERYIGVIVRELLIALSGVHKMSVIHRDLKAANV
LITKEGNVQLCDFGVAAKMTSNALKRTTMAGTPYWMAPEVI-RTGETYNSKADIWSLGIT
IYEIATGNPPYCDKDASWAMQLISKSKPPRLEGREFSPALKECIALCLDENPEERPSADD
LF-KCKLVKIYKNHPKSILREVISRYLLWRDRN--SSRNS-VFINLED-------EQTTE
APATDDAQSE----------------------------VDVGNGHNHQIQVKWDFDSLSS
REYIIENDIDIDHVQDNYMN-----------YDTQ------GDYQT--------------
-------------------------------------LP-----TLK-------------
---------------AGTTV-------GRNQSIIGLSNMQNSSATLN--------TNGK-
--TITTS-DIPKS-----LQMLFEDLPDQ----S--------------------------
----------------------------------------------ENSPVL-----PAP
SMPSTE-R-------MESPT---IEIPDMENLVKF-------------PPSSASTVSSAT
SSHPP-------------------------------LNKPPSLYHSQSASSGLESRFTNP
N-----TSP------------IETRPRKKTISNTMVSTA---------------------
----------G-------------------------------------------------
-------------VQQLNQAAPHTP----PYTAPNN-LRTP----SP------KPPSAAG
LVSSTSIS-----------------------------------SKSNS-----PSK----
--------------------MK----ALQAP-------SN---PLLQPINFKLSSESAAK
LES------------INP---QSHPPTQQPPQLVNQHSMPALP--------------VSA
TAASQT--------KPKRNRPGF-----------HIQMPTPSNT-I-QSLAA--------
--------------LTNEP---------------DN-------------ENVNQFGINPA
QAATMP------VSMTPVTEK--E---IPNLTPLSSDDGEDGN----------KSQQQQQ
QQQQQQQQQQQQQQ-------------------QQSTQRTAEAATIQRHSSVHEKTGHPT
TTTPVAVPVASSASVVANPSGPN--VFLPRGNSFSGTIPTPTTTTAAA------------
------STNSASVST----------------PSATAAATTTTVT----------------
--TTATTTTP---------------------------------KFPVIPSINGDFFIDS-
--------------TS-KQRLVSELESMIKLFNQGL-----EALEENL------------
----------------------------------------------------------
>XP_043048486_Scheffersomyces_spartinae
----------------------------------------MPSASSIYKRTEIIGRGKFG
VVYKGYHKQSKKVVAIKVLNLDTKDDEVAEVQLEIQFLTELRN--VPNVTHYYGSILNDT
RLWIIMDYCAGGSVRTLLR---AGVFEERYVGVIFREVLTGLQAVHKLGVIHRDIKAANI
LISKEGNVQLCDFGVAAKILANSMKRTTMAGTLFWMAPEVI-REGDTYNSKADIWSLGIT
MYEIATGNPPYCDKDAQWAIQMISKLTPPRLEGREYSPILKECIALCLDENPEERPSAED
LL-KCKIVKSYKNLPSSILMEVILRYLLWRDKH--SSRES-VFVNIED-----EAHQ---
--------------------------------------VDETNNNNQQLQVKWDFDSLSS
REYIVENDIDL--VDDHDHN--------------------NDNYNT--------------
-------------------------------------HPTFGFETSN-------------
-------------FSNMNTLTGTAAFNNNVNYNINSNTMTGIGGGSN--------NSHSH
ISRSTSTANIPKS-----LALLFEDAEATTPTVT--------------------------
----------------------------------------------EAPELP--------
----SHIR-------LESPT---IEIPDMDNISYS-------------TSALPSTT---T
TSQPPVKPALVSTVSAPLHPV---------------LYKPPPLYHSQSSLASLEGGSTRI
G-----------------------RTRKKTILNTYSATS---------------------
------------------------TATGSTSV----------------------------
-------------GPSSSMNQPHTP----PYTIGSN-VRTP----SP------KPPSVSN
VLTSL--------------------------------------NSTTS-----PSKS---
--------------------MK----VLQNN-------SN---PLLQPINLKPSTTASIA
TTT----------------------------SASTASTASLASNGLISTAQTTTTAATSS
APLSTGSTPTNVPVKAKRVRPGL-----------HIQMPVPSNY-F-TNLTV--------
--------------LNSQEFNSNTITTPHGTGH--H-------------EDVNQFGVNIA
LAQGL--------SMTPLTER--EIVLGPTGPGTGPGLGPGLG---PGSGPGSGTGTGTG
TGTGTGTGTGHSDERNGP-------------PNLFASNEGSGSGSRSHPSSKKNSLSQGS
GATMAAPGLATATPTSGQLS-----VFLSKA---------------ST------------
------SGSSPTPNL----------------SGTRSG-----------------------
--TTTTTTTT---------------------------------KFPPLPIIDAEIFSDT-
--------------TP-KVKLVNELETMVKLFRQGL-----DALEEAL------------
----------------------------------------------------------
>XP_001384359_Scheffersomyces_stipitis
-------------------------------------------MSDVYKRTEVIGRGKFG
IVYKGYNKQTKQVVAIKVLNLDTEEDEVSDVQQEIKFLSELKN--VPNVTQYYGSFLNDT
KLWIIMDYCAGGSLRTILK---SGVFEEKYIGVIVRELLLALSAVHKLGVIHRDLKAANV
LITKEGSVLLCDFGVAAKITSNALKRTTMAGTPYWMAPEVI-RKGDTYNSKADIWSLGIT
IYEIATGNPPYCDKDANWAMQMISKSTPPRLEGREYSVALKECIALCLDENPDERPSADD
LL-KCKLVRAYKNHPKMILKELISHYLVWRDHN--SSRDT-VYVHIED-----EQQEEEE
ANQRN---------------------------------NESMTQNSNQIQVKWDFDSLSS
KEYIIENDIEFEREEDNFHY----------HDEES------GDIYT--------------
-------------------------------------LP-----TLQ-------------
---------------VNTLQ-------GQGRSTNINNTTMNRTLTNN--------GRNTN
NHNTSNNLEIPKS-----LQSLFEDADDG-------------------------------
-----------------------------------------------EKDLP-MLPTPNV
ASFSDQ-R-------VDSPT---IEIPDMDNLGNF-------------STATLSTA---S
SNHPP-------------------------------LNKPPTLYHSQSASGSLESRFASM
N-----SAI--------------NRPRKKTISNTLGNGS---------------------
------------------------------------------------------------
---------------------NMSS----MTSISNGNLKTP----SP------KPPSTAV
LMSSAGLS-----------------------------------ASSGS-----PSKS---
--------------------MK----ALHSN-------SN---PLLQPINFKLPNEAGNN
ENV---------------------------PGLVRTNSTSIQP-----IHSQSSSSSIPS
TTSTAATSISSVGSKSKMGRP-L-----------HIQMPTPSNM-V-NQLSA--------
--------------LTNDGFS-----------NQDT-------------DNVNQFGINPA
QAA--P------LTMTPVTEK--D---TPFAPPHVFSENEGEA-----------------
-----TSESGHQRQ-------------------FISNVSTNNTSTNNNPALTG-------
------------------AGGVN--LFFPRT----------------N------------
------SISNSSPGV----------------TATASG-----------------------
-------------------------------------------KFPTIPQINSEFFSDS-
--------------SS-KQKLITELDSMIKLFTQGL-----EALEDHIQTTPVGIL----
----------------------------------------------------------
>XP_020065628_Suhomyces_tanzawaensis
-----------------------------------------MS---LYKRTEVVGRGKFG
VVYKGYNKQTKQVVAIKVLNLDTEEDEVADVQLEIQFLAELKN--VPNVTHYYGSFLNDT
KLWIIMDYCAGGSLRTLLK---AGVFEEKYIGVILREVLYALSAVHKLGVIHRDIKAANV
LITKEGNVELCDFGVAAKITSSALKRTTMAGTPYWMAPEVI-REGDAYNSKADIWSLGIT
LYEIATGNPPYCDKDAMWAMQLISKSTPPRLEGREYSAALKECIALCLDENPEERLSADE
LM-KCKLVRFYKNYPKPILKEVISRYLLWRDHN--SSRDS-VFVSLED--GIPENEDDHK
ANQIENAIHGSLDH------------------------LPGDSTTTNQIQVKWDFDSLSS
KEYIIENDIDLEKVDDTYYN----------EDSV-----Q-DSYPT--------------
-------------------------------------LP-----TLQLGHNTYG------
------------TSGNTSTL-------NPYSSTL-NRTANISNSTMT--------RPS--
---VPSN-EIPKS-----LQMLFEDEAET----S--------------------------
----------------------------------------------PPSNGG-LYEIPKA
ISAYEE-R-------TDSPT---IEIPDMDNLANF-------------NSTSSTAL---N
SAHPP-------------------------------LNKPPTLYHSQSASGKLESRFGST
S-----TSN---------------RPRKKTISNSLSSTG---------------------
----------GNSNTLNTIPAGELQGQNQLQL----------------------------
-------------VQT-QGTTPHTP----PYSVHSN-LKTP----SP------KPPQTSA
LLSSAGLA-----------------------------------NATGS-----PSKS---
--------------------MK----ALQNN-------AN---PLLQPINFKL--NAETG
NTG-------------TT---PTPAGAVQPPT-------------------------ASG
SISQATSTASSIPSKGKRSRAGF-----------HIQMPTPSNT-F-NPLSA--------
--------------LTNEQFE----------QGGQD-------------ENINQFGINPS
QVGHVP------LTMTPVTEK--E---HPFIHGEQEIDKENEQ-----------------
AKDKTETSGLRQMS-------------------IAPPKKPSLSGSSTNTTPVSSNQNLTG
---------------------AN--LFLPRS--------------SVS------------
------SVSSIAPSA----------------AALSTNLQ---------------------
--------GT---------------------------------KFPVIPQINGDFFIDS-
--------------TP-KLKLVNELDMMIRLFNQGL-----DSLEENL------------
----------------------------------------------------------
>XP_020079189_Hyphopichia_burtonii
-----------------------------------------MSSISHYKRTEVIGRGKFG
VVYKGFHKQTKQVVAIKVLNLDTQEDEVADVQQEIQFLTDLKT--VPNVTHYYGSILNDT
KLWIIMDYCAGGSVRTLLK---AGIFEERYIAVIVRECLTALQAVHKLGVIHRDLKSANI
LITNEGNVQLCDFGVAAKVTSSSVKRTTMAGTPYWMAPEVI-REGDQYDSKADIWSLGIT
IYEIATGNPPYCDKDAMWAMQMISKLTPPRLEGREYSAALKECIALCLDESPVERPSADD
LQ-KCKLMKFYRNYPTSILKEIISKYLLWRDKN--SSRES-VFLNLND-----DLQQT--
--------------------------------------QDSPGNDNTNLQVKWDFDSLSS
REYIIDNDISMNKVTDSYDGEDGFKSPQDPNTDTLRQEGYSNRYNS--------------
-------------------------------------S----------------------
---------------KNSTI-------NLNRYNDQSNNATYPNQNTQ--------NTNTY
HQTIKASSEIPKS-----LQSLFEENSPEINPLP--------------------------
----------------------------------------------STISSK-DFELPTS
FANLNDNR-------VESPT---IEIPDMDNLANF-------------ASKNLNQANG-T
TSNPSNHQ----------------------------LSRPPALHHSQSASAALESRSSAN
S-----TMN---------------RPRKLTISNTASSSI---------------------
-------------SNLSNQESLHSQDSPLVPD----------------------------
-------------PQQQQQAMPHTP----PYTSNHIHSKTP----SP------APPPSSA
LLHEASGA-----------------------------------N-TGS-----PSKS---
--------------------MR----ALHSN-------NN---PLLQPINMKLPESSNLT
AYS-----------SKSTNDAPSSGSTTNPP-----------------------------
--STSSTAAPTNHPKPRKGKPSL-----------HIQMPTPSTT-F-NSLSA--------
--------------LTNNEYE------QDVNNENTD-------------SAVNQFGVSIS
QLTNFP------MTMTPVAER--E---NPAEEHAHQNRERTES--------------TSS
IGQRHFTTNIQTQQ-------------------VQGQKKSASNSAP--------------
----------NTAPITTNTTGSN--LFLPRT----------------T------------
------SLGGTSPSS----------------ATVVSK-----------------------
---------T---------------------------------KFPLIPAINPEFFMDT-
--------------VP-KDKLISELDSMIKSFNQGL-----DALEDGL------------
----------------------------------------------------------
>XP_015468219_Debaryomyces_fabryi
---------------------------------------MGVISKSSFERTEVIGRGKFG
VVYKGYNKQTKQVVAIKVLNLDTEEDEVIDVQQEIQFLTELKN--VPNVTHYYGSFLNDT
RLWIVMDYCAGGSVRTLLK---CGVFEEKYIGVILRELLIALQAVHKLGFIHRDLKAANV
LITKEGNVRLCDFGVATQITSNALKRTTMAGTPYWMAPEVI-REGDTYNAKADIWSLGIT
IYEIATGNPPYCDKDAMWAMQMISKLTPPRLEGREYSSALKETIALCLDENPEERPSAED
LL-KCKFVKFYKGHPTVVLKEVISRYLLWRDRD--SSRDSVAYMNLEENMVPTHPHGN--
--------------------------------------ENIENDNDHQLQVKWDFDSLSS
RDYIIENDIDMDQVEENYKD----------PYRYNEEDAANDTYQT--------------
-------------------------------------QS-----TLQ-------------
---------------MGNTL-------NNTRSNFATSTLNNDSKFAS--------DRINA
TGSTPNS-EIPKS-----LLTLFQEASPEINAAS--------------------------
----------------------------------------------SNISGQ-GFELPPS
FVPSDQ-R-------LESPT---IEIPDMDNYGGY-------------GDKP-IT----N
TGQPS-------------------------------LNKPPTLYHSQSASGNLETRFSTS
A-----SAN---------------RQRKLTISNTFGSNS---------------------
------------------------------------------------------------
---------------SASHQPPRTP----SSTTSSN-LKTP----SP------KPVPTSS
LMNAAGMS-----------------------------------S-TSS-----PSKS---
--------------------MK----ALQSN-------SN---PLLQPINFKLTNEPSGS
NSN------------GASNLGPTNNNSITPNNITNGNGNSNLGPSQNNPNGSVNINNSNI
NQPSTSHLQPATTAKPKKPRPGF-----------HIQMPTPSNS-I-NPLSA--------
--------------LTHEFDL------HS-NPASQS-------------DNVNQFGINPS
QIGNLP------LTMTPVTEK--ENLSYP---TESVTDSEVIN-----------------
----------------------------------------TSSNSRHHPAQLKKANTSSA
VPT-------SSLPTTSNPSTIN--SFLPRT----------------T------------
------SLSGAHGNR----------------EKSSQT-----------------------
--------------------------------------------FPQIPSINGEFFLDT-
--------------TP-KHKLINELDTMIKLFNQGL-----EALENDI------------
----------------------------------------------------------
>XP_458337_Debaryomyces_hansenii
---------------------------------------MGVISKTSFERTEVIGRGKFG
VVYKGYNKQTKQVVAIKVLNLDTEEDEVIDVQQEIQFLTELKN--VPNVTHYYGSFLNDT
RLWIVMDYCAGGSLRTLLK---CGVFEEKYIGVIMRELLIALQAVHKLGFIHRDLKAANV
LITKEGNVRLCDFGVATQITSNALKRTTMAGTPYWMAPEVI-REGDTYNAKADIWSLGIT
IYEIATGNPPYCDKDAMWAMQMISKSTPPRLEGREYSSALKETIALCLDENPEERPSAED
LL-KCKFIKFYKGHPTVVLKEVITRYLLWRDRD--SSRDSVAYMNLEENMMPTHRRSS--
--------------------------------------ENNEIENDQQLQVKWDFDSLSS
RDYIIENDIDMEQVEENYQD----------SYAYNEEDAANETYQT--------------
-------------------------------------QS-----TLQ-------------
---------------MGNTM-------NNTRSKFGMNTLNNESNFSS--------DRNKA
TGSATNS-EIPKS-----LLNLFQEASPEMSAVP--------------------------
----------------------------------------------STIGGQ-GFELPPS
FTPSDQ-R-------LESPT---IEIPDMDNYGGY-------------ADKSTTT----N
TGQPS-------------------------------LNKPPTLYHSQSASGNLETRFSTS
A-----SAN---------------RQRKLTISNTFGSNS---------------------
------------------------------------------------------------
---------------SASHQPPRTP----SSTTSSN-MKTP----SP------KPVPTTT
LLNAASMA-----------------------------------N-TSS-----PSKS---
--------------------MK----ALQSN-------SN---PLLQPINFKLTNESNGS
SAN------------GASNLGPTNNNINTTNNTTNGNGNSNLGPSQSM-NGNTNTSDTNI
NQSSSSHLQNAATAKPKRPRPGF-----------HIQMPTPSNS-I-NTLSA--------
--------------LTHDFDP------HNGNQLSQG-------------ENVNQFGINPS
QIGNLP------LTMTPVTEK--ENLIYPGTGSENTTDSEATN-----------------
----------------------------------------TSSNPRHHPVSLKKANTSSV
VPT-------SNLPTTSNPSTIN--SFLPRT----------------T------------
------SLSGSNVSR----------------EKSSQS-----------------------
--------------------------------------------FPHIPTINGEFFLDT-
--------------TP-KYKLVSELDAMIKLFNQGL-----ETLENDI------------
----------------------------------------------------------
>XP_006685501_Yamadazyma_tenuis
-----------------------------------------MSATELFKRTEIIGRGKFG
VVYKALNRQTKQVVAIKVLNLDTQEDEVADVQQEVQFLAELKN--VPNVTHYYGSILNDT
RLWIIMDYCSGGSVRTLLK---AGVFEEKHIGVVIRESLIGLSAVHKLGVIHRDLKAANI
LISKEGNVQLCDFGVAAKVSANSLKRTTMAGTPYWMAPEVI-REGDTYNSKADIWSLGIT
IYEIATGNPPYCDKDASWAMQMISKSTPPRLEGRDYSPNLKEAIALCLDENPEERPSADD
LL-KCKLVKFYRTYPTVTLKEVISRYLVWRDNN--NRKDSTVFVSLENDLGDPQAEGD--
---------------------------------------PGDA---NHIQVKWDFDSLSS
REYIIENDIDLDGVDDRLDN----------TYSLGDYQNN-DTYRT--------------
-------------------------------------EP-----TLK-------------
-------------------A-------DQYTSTLRNNYSHYDKLLKA--------APSS-
--AAPKN-DIPIS-----LQSLFEE-----------------------------------
------------------------------------------------------------
------------------------------------------------------------
------------------------------------------------------------
------------------------------------------------------------
------------------------------------------------------------
------------------------------------------------------------
-----------------------------------------------S-----P------
------------------------------------------------------------
------------------------------------------------------------
------------------------------------------------------------
------------------------------------------------------------
------------------------------------------------------------
------------------------------------------------------------
------------------------------------------------------------
------------------------------------------------------------
------------------------------------------------------------
------------------------------------------------------------
----------------------------------------------------------
>XP_001487645_Meyerozyma_guilliermondii
----------------------------------------------MYKRTDVIGRGKFG
VVYKGYHKTTKHVVAIKVLNLDTEPEEVAEVQQEIQFLSEIKQ--VPNVTHYYGSFLVDT
KLWIIMDYCAGGLIRTLLK---LGVFEEQYIGVVLRELLVALQAVHKLGVIHRDLKSANV
LITNEGNVQLCDFGVAARISLTASKRTTMAGTPYWMAPEVI-REGDTYNVKADIWSLGIT
LYELATGNPPYCDKDALWAMQLILKLTPPRLEGREYSPALKEAVALCLDENPQERPMAEE
LF-KCKLVKMYRSHPTLILKEIITRYLLWRDLH--SLRES--VMRLDDERSISEAEG---
------------------------------------------------IQVKWDFDSLSS
KEYIVENDIDVNW----------------------------DSYNS--------------
-------------------------------------DEQT---TMR-------------
---------------------------TEAGTSTQLGTVTARQLRND--------HNSTN
PSSIAETTTAPKS-----LMLLFQDSDEPEIEPP--------------------------
----------------------------------------------TTIQLP--------
-------S-------ADSPT---IEIPDMDNLPHH-------------NKPN-------T
SSTPTSKL----------------------------LNKPPPLYHSQSASASLDSRFSTG
G-----SPS--------------NRPRKKTISNTGSSTS---------------------
------------------------------------------------------------
-----------------SISVPHVP---------------S----AP------QTPPHTM
TSMSPSQS-----------------------------------SHIASANHSPPSKS---
--------------------MK----ALQHT-------TN---PLLQPINLSKEKEREEP
HQQ-----------LQPQPQQPQSQPQSQPQSQLQQHPTQPQP-----------------
-QSSAQPIQQQASTGTTKRRPGW-----------HLQMPLPSTN-Y-SNLPN--------
--------------LNTSF----------------D-------------GEVNQFGV-PA
LAMNGS------VSMTPVTET--E------------------------------------
---------------------------------RDVRKKSHLLSVP--------------
-------------------------PAMNRA--------------TSG------------
------SFSGAVPPV----------------SVSPAI-----------------------
------TSNR---------------------------------TFPAIPPISAEFFIDS-
--------------TP-RHKLINELDTMIRLFNQGL-----DCLDEVL------------
----------------------------------------------------------
>XP_018713358_Metschnikowia_bicuspidata
-----------------------------------------MLSTAAYQRTKVIGRGKFG
VVYKGYHKQTKKTVAIKVLDLDTKYDEVVDVQQEIQFLADLKN--SPNVTHYYGLFLDDT
KLWIIMDYCEGGSMRTLLK---GGLFEERYIGVIVREVLMALLAVHKIGVIHRDLKAANI
LVTNEGHVQLCDFGVAAQLTANSAKRTTIAGTPFWMAPEVI-REGDHYNFKADIWSLGIT
IYELATGNPPYCDKSATWAMTMIEKQAPPRLEGREYPSALKECIALCLDESPNERPSADE
LF-KCKLVKQYKSLPTSTLKELISRYLLWRDHH--SSRES-LFISSGS------------
--------------------------------------DDEVTANSDRLLVKWDFDSLSS
KEYIVANDINTYNANDHP------------RFDSEENEDDQYTMTA--------------
-------------------------------------D------TIN-------------
-------------------------CKYQAPEARFNDVITSRTHLGM--------RSSSI
NLVTNNVNHVPKS-----LISLFEEEDSPNMEPF--------------------------
----------------------------------------------TSGSLQFEVPRLPS
MSAPDSLL-------LNSPT---IEIPDMESMSRIGLEQKTLSQLNLAAFRSISRHQSPQ
NTFPK-------------------------------LNKPPALTSQYGGNS------SST
N-----SS----------------RQRKKTISNSGSSVS---------------------
----------------------------AGTK----------------------------
-------------TSLEETQGPQTP----PNVADNIGKKTP----SP----------VFT
FNGSFTDS-----------------------------------SITNS-----PSKS---
--------------------MR----PLQSS-------NN---PMLQPINFKLNSDHASS
KNV-----------------------------NVATSPTNVSSTNHTSSGASMASNFSSM
MSMSAQANGVTTKPQSKKEKPSL-----------KIQMPVPSSS-H-KIVSM--------
--------------LGSEGSE----------FKRPN-------------DNVNQFGINPA
LVSNV-------ASMTPVTEK--D------------------------------------
--NQIEEQNDGKDKSGET-------------IQFQRQKKSAMATPGSKSTPLS-------
----------SSFPIQPPAGGTF-------------------------------------
----------SRPNV----------------FSVLKS-----------------------
---FSSKENP---------------------------------KFPIIPSLHGDLFMDS-
--------------TP-TNKIVNELENMVTLFIQGL-----ESLESSL------------
----------------------------------------------------------
>XP_002618885_Clavispora_lusitaniae
-----------------------------------------MSQVTQYKRTEVIGRGKFG
VVYKGYHKQSKKVVAIKVLELDTQYDEVVDVQQEIQFLADLKN--VPNVTHYYGSFLVDT
KLWIIMDYCAGGSIRTLLK---AGVFEEKYIGVVAREVLSALSAVHKMGVIHRDIKAANI
LITNEGNVQLCDFGVAVQLTTTASKRATIAGTPFWMAPEVI-REGDQYNVKADVWSLGIT
LYEIATGNPPYCDKGATWAMTMIEKSTPPRLEGREYPVALKECIALCLDENPEERPSADE
LL-KCKLVKTYKNFPTSTLKEVISRYLLWRDRN--SSRDS-VFINM--------------
--------------------------------------EDEPAAEDNQIQMKWDFDSLSS
KEYIIENDIHLNDTEDQ-------------LKTNGMDE-NDYTFTT--------------
-------------------------------------QPTY---TYQ-TNGGND------
------------TITNSN---------AFSFTSSGSKLNTADRSNQG--------TRNAT
TNGTTA----PKS-----LMSLFEEDSTSDSEEF--------------------------
----------------------------------------------NDYKVP-QIPNLSN
LLSDSSNN-------NSSPT---IEIPDMESLAKI-------------SKQPSSTQLSLN
RSMSQS---------------YNEEGMTK-------LNKPPQLVHSHSSSAALDSRHNSP
N-----SN----------------RPRQRTISNSYGSVP---------------------
------------------------------------------------------------
---------------SHPGMDPMGPHTPSFASEFSQIRNTP----SP------STQPPF-
---PS-DS-----------------------------------MATAS-----PSKS---
--------------------MR----ALHSN-------NN---PMLQPINFKSGAENPSS
NKP-----------------------------MASTLSAMSSANTSNQSMNSATNSNQSA
NHSTASIATSTVPSNSKKEKPSL-----------RIQMPVPFNS-F-NL-QA--------
--------------LTNENTD----------GKKPD-------------ENVNQFGINPA
LVNNM-------ASMTPVTEK--D----------------------------------SL
LGEG-ETRESRADSGPGA-------------QRHPSSKKISAMMGP--------------
----------KTAPVTIPTQPNTPVFFGSR-NPTLTNVGISSATASAS------------
------NLNASTSNA----------------NASMKS-----------------------
---------D---------------------------------KFPKIPELNGEMFSDA-
--------------VP-KSRITQELENMIKLFSQGL-----DALESAL------------
----------------------------------------------------------
>XP_025341444_Candida_haemuloni
-----------------------------------------MSSIESYKRTEVIGQGKFG
VVYKGYNVKTKKVVAIKVLELDTQYDEVVDVQQEIQFLADLKN--APNVTHYYGSFLSDT
KLWIIMDYCAGGSVRTLLK---AGVFEEKYIAVIVRETLLALSAVHKLGVIHRDLKAANI
LITNEGNVQVCDFGVAAQLSANSLKRTTMAGTPFWMAPEVI-REGDQYNVKADIWSLGIT
IYEIATGNPPYSDKTSNWAMTMIAKSTPPRLEGREYPQALKECIALCLDENPDERPSADE
LT-KCKLVKSYKSMPTSILKELVSRYLLWRDKN--SRRDS-VFYNLGA-----DAE----
--------------------------------------NGDETSNDNQLQVKWDFDSLSS
KEYIMDNDIHMSEVEQHFPY----------LKDDDEDQHHDYTLTS--------------
-------------------------------------QPTHHASTLH-PNSKFS------
------------SASNNNTI-------AQKQHSTGARAPSGKSSTDR--------SSNRH
PPASPSN-NVPKS-----LRSLFEDDNDAESASD--------------------------
----------------------------------------------NIFEDP-RLPALSS
V--KESHR-------TESPT---IEIPDMDSLAMI-------------S--------SVN
KEAAASNHASQ-NGSRLGHKQMSHDALPM-------LNKPPALVHSQSASAALEPRNSSP
S-----TT----------------RPRKKTISTTHGPSS---------------------
------------------------------------------------------------
---------------AFQH-APMSPLSQ-THHDSVKRHETP----SP------VAPPIG-
---AHGEH-----------------------------------GPTLS-----PSKS---
--------------------MR----ALHAS-------GN---PMLQPINFKMNGEK---
---------------------------------------SAQGSSSKEVSGNAPQSSTSS
ISGPTHAPGPANPVKSKREKPSL-----------RIQMPVPNSS-V-NLMSA--------
--------------LTSEDAEKKGILNNANMAHINS-------------ENINQFGINPA
LVGNV-------ASMTPVTEK--D----------------------------------TQ
LGEPLDVKELQQRQ-----------------Q-STVQKKLTAISGP--------------
----------KTAPISSSNSGGN--YFVPRATPA------QTLTTGTT------------
------SISASTTPL----------------SAK-QP-----------------------
---------S---------------------------------RFPQIPAINNDLFSDS-
--------------TP-KSKLSGELESILKLFSQGL-----DALENSLQEKRSST-----
----------------------------------------------------------
>XP_024715644_Candida_pseudohaemulonis
-----------------------------------------MSSIDSYKRTEVIGQGKFG
VVYKGFNVKTKKVVAIKVLELDTQYDEVVDVQQEIQFLADLKN--APNVTHYYGSFLSDT
KLWIIMDYCAGGSVRTLLK---AGVFEEKYIAVIVRETLLALLAVHKLGVIHRDLKAANI
LITNEGNVQVCDFGVAAQLSANSLKRTTMAGTPFWMAPDVI-REGDQYNVKADIWSLGIT
VFEIATGNPPYSDKSSNWAMTMIAKLTPPRLEGREYPQALKECIALCLDENPEERPSADE
LL-KCKLVKQYKSMPTSILKELVSRYLLWRDKN--SRRDS-VFYNMNH-----D-E----
--------------------------------------NNEDTSNENQLQVKWDFDSLSS
KEYIMDNDIHIKEVEQHFPY----------LRDDDHEETHDYTLTS--------------
-------------------------------------QPTHQASTLH-PNSKYS------
------------SNSNNNTI-------AQQAYSGNGKPPLGKTAVDQ--------SSNRH
PPASPSS-NVPKS-----LRSLFEDDDETSNRDD--------------------------
----------------------------------------------NIFEDP-RLPALAS
V--KDSYR-------TESPT---IEIPDMESLAIM-------------S--------STN
KEAQ--------------------------------------------------------
------------------------------------------------------------
------------------------------------------------------------
------------------------------------------------------------
------------------------------------------------------------
------------------------------------------------------------
------------------------------------------------------------
------------------KKPSL-----------RIQMPVPNSS-V-NLMSA--------
--------------LTSEDAEKKGILNNASTGHINS-------------ENINQFGINPA
LVGNV-------TSMTPVAEK--D----------------------------------TQ
LGEPLDVRDLQQRQ-----------------Q-ASVQKKISAMLGP--------------
----------KTAPISSSNAGGN--YFVTRNHPS------HSI-SGGS------------
------SISASTTPV----------------SAK-QL-----------------------
---------P---------------------------------RFPQIPTINNDLFSDA-
--------------FP-KAKLTGELELILKLFSQGL-----DALESSLQERQSNS-----
----------------------------------------------------------
>XP_025338782_Candida_duobushaemulonis
-----------------------------------------MSSIDSYKRTEVIGQGKFG
VVYKGFNVKTKKVVAIKVLELDTQYDEVVDVQQEIQFLADLKN--APNVTHYYGSFLSDT
KLWIIMEYCAGGSVRTLLK---AGFFEEKYIAVIVRETLLALSAVHKLGVIHRDLKAANI
LITNEGNVQVCDFGVAAQLSANSSKRTTMAGTPFWMAPEVI-REGDQYNVKADIWSLGIT
VFEIATGNPPYSDKSSNWAMTMIAKSTPPRLEGREYPQALKECIALCLDENPEERPSADE
LS-KCKLVKQYKSMPTSILKELVSKYLLWRDKN--SRRDS-VFYNMNH-----D-E----
--------------------------------------YNEETSNENQLQVKWDFDSLSS
KEYIMDNDIHIKEVEQHFPY----------LRDDDGEETHDYTLTS--------------
-------------------------------------QPTHQASTLH-PNPKYS------
------------SSSNKNTI-------AQQTYTGNDK-----------------------
----PSS-NVPKS-----LRSLFEDDDDTSNRDD--------------------------
----------------------------------------------SIFEDP-RLPALAS
V--KDSYR-------TESPT---IEIPDMESLAIM-------------S--------STN
KDAQNSTQTSH-NGSRIGNKQMSHDALPM-------LNKPPALVHSQSASAALEPRHGSP
S-----TT----------------RPRKKTISNTHGSNS---------------------
------------------------------------------------------------
---------------AFQQSAPLSPLSQGPHHEPVNRHETP----SP------GAPPMS-
---AHGEH-----------------------------------GPTLS-----PSKS---
--------------------MR----ALHSN-------SN---PMLQPINSKVNGEK---
---------------------------------------VSQPSKEINTSTANSQVPSGT
NHGQA---------KSKREKPSL-----------RIQMPVPSSS-V-NLMSA--------
--------------LTSEDAEKKGILNNASTGHINS-------------ENINQFGINPA
LVGNV-------TSMTPVAEK--D----------------------------------TQ
LGEPLDVRDLQQRQ-----------------Q-ASVQKKISAMSGP--------------
----------KTAPISSSNAGGN--YFVTRNHPS------HSV-SGGS------------
------SISASTTPV----------------SAK-QL-----------------------
---------P---------------------------------RFPQIPTINNDLFSDA-
--------------FP-KAKLTGELESILKLFSQGL-----DALESSLQERQSYS-----
----------------------------------------------------------
>XP_028890268_Candida_auris
-----------------------------------------MSSTDSFRRTEVIGQGKFG
VVYKGYNIKTKQVVAIKVLELDTQYDEVVDVQQEIQFLADLKS--APNVTHYHGSFLSGT
KLWIIMDYCAGGSVRTLLK---AGVFEEKYISIIVRETLLALSAVHKLGVIHRDLKAANI
LITNEGNVRVCDFGVAAQLTSYSHKRTIMAGTPFWMAPEVI-REGDQYNVKADIWSLGIT
VYEIATGNPPYSDKSSNWAMTMIAKSTPPRLEGREYPQALKECIALCLDENPEERPSADE
LM-KCKLVKQYKGIPTSILKELVSRYLLWRDKN--SRRDS-VFYNVGA-----DSE----
--------------------------------------NGENSKDENQLQVKWDFDSLSS
REYIMENDIHINELEGHFPY----------LRDEHEDDPNNYTIMS--------------
-------------------------------------QP-HQASTIQ-PHSKYS------
------------SGSNSNTI-------AQSSKQASGK--LQSAFNEQ--------TSSRK
SPGSPS--NVPKS-----LREMFEEYDESTQESD--------------------------
----------------------------------------------NVFEDP-RLPALSS
V--KEGHR-------TESPT---IEIPDMESLAQI-------------S--------STN
KELSSASQSNKSNSSKIGHKQMSHDTLPV-------LNRPPALVHSQSASAALEPRNGSP
S-----ST----------------RPRKKTISNTHGSHN---------------------
------------------------------------------------------------
---------------VFTQSAPRSPLSQGPNHEASLRHQTP----SP------VAPNPG-
---AH-DQ-----------------------------------NVALS-----PSKS---
--------------------MR----ALHSS-------GN---PMLQPINFKMSADN---
---------------------------------------STHSFTNKEGATNGHASQVGN
SVPNPKIGPVPNPVKSKREKPSL-----------RIQMPVPNPS-V-NLMSA--------
--------------LTSEDAEKRGILTNLNTGHSNS-------------ENINQFGINPA
LVGNV-------TSMTPVTEK--D----------------------------------SQ
LGEPLEIRDAQTRN-----------------QPSSAQKKMSAMSGP--------------
----------KTAPITSS-AANN--YFVPRVNPT------QAAHSG-A------------
------SISASTTPV----------------SAK-QP-----------------------
---------P---------------------------------KFPPIPPIKSELFSDS-
--------------TP-KANLTAELEQMLKLFSQGL-----DALEHSLHS----------
----------------------------------------------------------
>NP_011970_Saccharomyces_cerevisiae
--MTTK---PQ-NSKQG--LAEG-----------------EMDVSSLFKRTEVIGRGKFG
VVYKGYNVKTGRVYAIKVLNLDSDSDEVEDVQREIQFLASLKQ--ISNITRYYGSYLKDT
SLWIIMEHCAGGSLRSLLR---PGKIDEKYIGVIMRELLVALKCIHKDNVIHRDIKAANV
LITNEGNVKLCDFGVAAQVNQTSLRRQTMAGTPYWMAPEVI-MEGVYYDTKVDIWSLGIT
TYEIATGNPPYCDVEALRAMQLIIKSKPPRLEDRSYSTSLKEFIALCLDEDPKERLSADD
LL-KSKFIRAHKATPTSILKELISRYLLFRDKNKNKYKIEGSIPENEPSKPSEAPKPSQN
GGGDEAQK--SIASNDNEI-KRVN---------------------EGDVEMKWDFDSLSS
SDYIIENNINLDALAED-NNEWATA-QHDLFNYAYPDEDSYYFDPT---SHN-----TRP
FVYQGTTIGKGY-----------------------P-GTIAQNSTLNAPVTNNY------
------------TNSKYPSKMVAGTTNTS----------GTHTAGPM--------TSS--
---KRLESKAPKQ-----LLELFEDNEIITAEND--VNT-EAPKISKSISSLNA-----G
NSSRDDFIP-------SISNEVNGNINNNKMRPHLPP--LSSGNNYYSQSTP-ALPLLQT
KFNKTSKGPPTSGL-TTAPTSIEIEIP--EELP----------------NSALPTPASAD
P-VLIP---------------------------------------------STKARSSTV
TAGTPSSSSSIQYKSPS------NVPRRLTV--SNNRPEHCPSTITNQKLGSAVASNSGI
SSTP--NNSNNYNNNTDSENSRGSSGSNTANS----------------------------
-------------TQMGITNP--------GNVTKLSTHKAS----SP------SRPLFGV
GT--SPNR-----------------------------------KPAGS-----PTQN---
--IGHNSTHTNLA---PPPTMK----PMANSKDN----KD---ILLQPLNSIPSSSTLNT
ISG-------------------------------------------N-SS----NNLTSS
NYFSNEKEGSRVNGDFKRNNPNL-----------KLQMPLPTPV-VRNKLLD--------
--------------PNTATSQNNNGMPGSA--------GISTN------ENINQFGFNTS
SASNIP------VSMTPISEK--HI-DF------------GG---------KIKRSQSIS
NRKNSSA-SEHPLNILGS-------------SV--------SGNVSGIGNNNVGSNNNSG
PNNSVPLSANTGNTTI------------------------------KA------------
------NSTTIATSS----------------SAAASTTAPISQQTIPSGTQFNHILSSAA
TAANSVN-------------------------------SLGFGMCPPPQSLQMEMFLDLE
SFLPGK-----QRRVDRKPQVLKELENLLQMFEEGL-----PCIEHALKEQLI----STP
IKDNEH----------------------------------------------------
>XP_018221884_Saccharomyces_eubayanus
--MMAK---PQ-NGKQG--LSEG-----------------EMDVSSLFKRTEVVGRGKFG
VVYKGYNVKTRRVFAIKVLNLDSDSDEVEDVQREIQFLASLKQ--IPNITRYYGSYLKDT
SLWIIMEYCAGGSLRSLLR---PGKIDEKYIGVIMRELLVALKCIHKDNVIHRDIKAANV
LITNEGNVKLCDFGVAAQVNQTSLRRQTMAGTPYWMAPEVI-MEGVYYDTKVDIWSLGIT
TYEIATGNPPYCDVEALRAMQLIIKSKPPRLEGRSYSSSLKEFIALCLDEDPKERLSADD
LL-KSKFIKNHKATPTSILKELVSRYLLFRDKNKSMYRIEGSMPESELSKPTEAQSSSQT
SGGNEAQR--PAKSSEYEL-KMAN---------------------EGDVETKWDFDSLSS
SDYIIENNINLDVLAEDTNNEWATA-QHDQFNYAYPDEDSYYFDPT---NHN-----TRP
LVYQGTTIGKGY-----------------------S-GTIAQNSTLNAPVTTNY------
------------TNSKYPSKMVAGTTNTS----------GTHTNGPM--------TSS--
---KKLENKAPKQ-----LLELFEDNDIITGEND--MNA-EAPKMNKSISSLNA-----G
NNSREDFVP---------SNEVNGNMNSNKIRPHLPP--LSNGNNYYSQSTP-ALPLLQT
KFNKTSKGPPTSGL-TTAPTSIEIEIP--EELP----------------DSALPTPASAD
P-VLIT---------------------------------------------STKARSSTM
TAGTSPSSTSAQYKPVP------SVSRRLTV--STNRPDHSPSMIGGQKLTAT-ASTTAI
STLATSSSIYNNSNSADDETSRGSSGSNTANS----------------------------
-------------IQMSITNS--------SNTTKLSTHKAS----SP------SRPLLGT
GT--SPNR-----------------------------------KPANS-----PTQN---
--INHNGIHTNLG---VPPTMK----PMVNSKDS----KD---ILLQPLNSITSSSTINT
TNS-------------------------------------------N-GG----NSTTSL
NHFSNEKENSRVNGDFKRNNPNL-----------KLQMPLPTPV-VRNKLLD--------
--------------PNIAAPSNTNGMPGSA--------GICTN------ENINQFGFNTS
SASNIP------VSMTPISEK--HI-DF------------GS---------KIKRSQSIS
NRKNSSA-SEHPLNILNS-------------TV--------PGNPCG------TNNNNTG
ANNNISLALNTGVAGT------------------------------NT------------
------NATAATIPS----------------STTAATTAPISQQSIQPGTQSNHILNSTT
AVANPTN-------------------------------LLGLAMYPPPQSLQMEMFLDLE
TSLSGK-----QRRIDRKPQVLKELENLLQMFEEGL-----PCIEHALKEQLT----STP
IKDNEH----------------------------------------------------
>XP_033766772_Saccharomyces_paradoxus
--MTAK---PQINNKQG--VAEG-----------------EMDVSSLFKRTEVIGRGKFG
VVYKGYNVKTGRVYAIKVLNLDSDSDEVEDVQREIQFLASLKQ--ISNITRYYGSYLKDT
SLWIIMEHCAGGSLRTLLR---PGKIDEKYIGVIMRELLVALKSIHKDNVIHRDIKAANV
LITNEGNVKLCDFGVAAQVNQTSLRRQTMAGTPYWMAPEVI-MEGVYYDTKVDIWSLGIT
TYEIATGNPPYCDVEALRAMQLIIKSKPPRLEGRSYSSSLKEFIALCLDEDPKERLSADD
LL-RSKFIKAHKATPTSILKELISRYLLFRDKNKNKYKLEGSIPENEPSKPSETQNQSQS
GGGGEAQK--SIASNDNEFPKRVN---------------------EGDVEMKWDFDSLSS
SDYIIENNINLDALAED-NNEWATA-QHDLFNYAYPDEDSYYFDPT---SHN-----TRP
LVYQGTTIGKGY-----------------------P-GTIAQNSTLNAPITNNY------
------------TNSKYPSKMVAGTTNTS----------GTHTAGPM--------TSS--
---KKLENKAPKQ-----LLELFEDNEIITGEND--ANT-EAPKINKSISSLNA-----G
NNSREDFIP-------SISNEVNGSINNNKIRPHLPP--LSSGNNYYSQSTP-ALPLLQT
KFNKTSKGPPTSGL-TTAPTSIEIEIP--EELP----------------SSSLPTPASAD
P-ALIP---------------------------------------------STKARSSTV
TAGTPSSSNSVQYKQSS------NLPRRLTV--SSNRPEHCPSTITNQKMTSTMASTTGI
SSTASNNNNNNYSNNTDGENSRGSSGSNTANS----------------------------
-------------IQMGITNS--------GSLTKISAHKAS----SP------SRPLFGV
GT--SPNR-----------------------------------KPAGS-----PTQN---
--IGHNPTHMNLA---PPPTMK----PMVNSKDS----KD---ILLQPLNSMGSSSTINT
ISG-------------------------------------------N-IG----NNTTSL
TYFSSEKESSRVNGDFKRNNPNL-----------KLQMPLPTPV-VRNKLLD--------
--------------SNTTAPQNNNGMPGSA--------GISTN------ENINQFGFNTS
SASNIP------VSMTPISEK--HI-DF------------GS---------KIKRSQSIS
NRKNSSA-SEHPLNILGS-------------SV--------SGNAPG--------NNNGG
SNNSVSLPANAGATTT------------------------------KP------------
------NATALATAS----------------SAVASTVAPISQQSIPPGTQFNHILGSTT
TAANSAN-------------------------------SLGLTMYPPPQSLQMEMFLDLE
SCLPGK-----QRRVDRKPQVLKELENLLQMFEEGL-----PCIEHALKEQLI----STP
IKDNEH----------------------------------------------------
>XP_003677852_Naumovozyma_castellii
---MKR---SGSTSTSG-PITNG--KPRASSLPK--KQTSDQDVNSMFRRTEVIGRGKFG
IVYKGYHVRTKQIYAIKVLNLDSDEDEVEDVQREVQFLSSLKQ--IPNITRYYGSYLKDT
SLWIIMEYCAGGSLRSLLR---PGKIDEKYIGVIMRELLVALKYIHKDNVIHRDIKAANV
LITNEGSVKLCDFGVAAQLNQSTLRRQTMAGTPYWMAPEVI-MEGVYYDTKVDIWSLGIT
AYEIATGNPPYCEVEALRAMQLITKSKPPRLESRSYTPLLKEFIALCLDEDPKERLSAEE
LS-KTKFIKAHKLTPVSILKELISRYLLFRDRNKASSKEEDGMVAEGNRNIDHVQEKEEN
GPDNNGEKSHPVTTTDEH-TENVG---------------------QENIDVKWDFDSLSS
SEYIIENNINIDAIPEESTMDWTTE-QQEQFNYAYPEEDQYYYHPT---NNN-----IKT
L-YQSTTMGKNH-----------------------P-STVYHNSTLNAP---MN------
------------STANFNTKMMMGTGTTGTHTNAGNVNTGTH-NTAM--------AT---
---KRTETRAPKQ-----LLELFEENDVINEENE--HSA-DI---------MRI-----N
NISSG---PPPSLEQSLSSSVVDG---SSGTRPH-QT--LMNANAYYSQSTS-VLPTLQT
KFNKPHKG-PISAI-TTAPTSIEIEIP--EELP---------------VSSAL-TP--NP
PDDDNS---------------------------------------------STKPRSSTV
SV----IPH--PYQQPP------GLSRRLTVSDSANNTEVSVNT----------------
----------SNMN-----KIVGEDGSIYSTS----------------------------
-------------SVPTTISA--------VAAGKIH-HRTP----SP------SRILVNN
GV--SPVR-----------------------------------KVAIS-----PTGSGSS
LIKNVITAASNLG---PPPIMK----P-ISMEDT----KD---PLLQPLNANMSKNNNNG
HQM-------------------------------------------G-SS----TNTTTA
T-----KETSRVNGDFKKNNPNL-----------KLQMPLPTTH-LRNKLLD--------
--------------SN----------PGSATSAPITIPNISTNLTTQLNENINQFGFNTS
SVSNVP------VSMTPISEK--NI-DF------------GA---------RLKRSQSTS
NRKASNSFGDH------S-------------TT--------SNGIAS------TVNN---
--------VAAAESVA------------------------------PN------------
------GTPLQTIAS----------------SASIATY-----NSMVSGG------STSN
K------------------------------------------MHPPPNLLDMSIFQDMD
FNNLGS-----GKHIDKKPQMLSELENLLRMFEEGL-----PAIEAALEKQLI----TTP
GGAEDH----------------------------------------------------
>XP_003669074_Naumovozyma_dairenensis
---MRK---ASFTSSSGTPIQNGVSKQQQQTLPSHARLPADKDINSVFRRTEVIGRGKFG
IVYKGYHVKTKQIYAIKVLNLDSDEDEVEDVQREIQFLASLKQ--LPNITRYYGSYLKDT
SLWIIMEYCAGGSLRTLLR---PGKIDEKYIGVITREILIALKYIHKDNIIHRDIKAANV
LITNEGSIKLCDFGVAAQLNQSTKRRQTMAGTPYWMAPEVI-MEGVYYDTKVDIWSLGIT
TYEIATGNPPYCEIEALRAMQLITKSKPPRLEGRNYSPLLKEFVALCLDEDPKERMSAED
LL-KTKFIKAHKLTPVSILKELISRYLLFRDRNK-TLKEEGAL-------------PEEE
KADNKKSRKETSDNTDNTVTENKS--------------IDKNIDEEENVDVKWDFDSLSS
SEYIIENNINIDAIPEEATVDWSADGQQEHFNYAYPDEEQYYYHPT---NKN-----GKS
F-YQSTTIGKHQ-----------------------P-GTVHHNSTLNAPLTQLN------
------------TTENIRTRPMGGTHTTN--------NNMTH-NTEF--------ATG--
---KKVETKTPKQ-----LLELFEENEPISDDNA--VET-DINRINSNLSAMKL-----N
GISAA---P---IEGRQLSSGMDA---ANTSRPH-QN--FTNGNAFYSQSTS-ALPILQT
KFTGNNKG-PTSAI-TTAPTSIEIEIP--EELPSS-------------IATSL-TPLENE
P-NNLL---------------------------------------------PTKPRASTV
SI----TAQGSQHQKQP------VLSRRVTLSESTNRADSVPKP----------------
----------ADANLRSDGRGQGTVGAVTTTS----------------------------
-------------TSASILPAPNNNF--STSNNKLS-HRTP----SP------TRMLVNK
MT--TPGK-----------------------------------KTTGS-----PTGPSSS
--KPHASNLTNLG---PPPIMK----PIIANDDN----KD---LLLQPLN---SKTNNNM
YSL-------------------------------------------P-IK----EKET--
--------TSRVNGDFKRNNPNL-----------KLQMPLPTSV-LRNKLLD--------
--------------SSQA--------PASASA------TVTSNLTSQIHDNINQFGFNTS
SASNVP------VSMTPISEK--NL-DL------------GA---------RLRRSQSTS
TRKPSNS-NEH------S-------------TV--------LGSTSV------LLNN---
--------ASTGQS----------------------------------------------
--------NLLSAAS----------------SSSLNTS-----LTSNSGNVNNTVTSTNT
V------------------------------------------MQCPPNSLNMQIFQDTE
FSSSGI-----SRRIDRKPQMLDELRTLLQMFDESL-----PLIEHALEKQLPA-THTTE
NG--DH----------------------------------------------------
>XP_003957277_Kazachstania_africana
---MKKTVTSTRSNSVT----------SRSNSVNPELDEDDEDINFKFRRTNVIGRGKFG
VVYKGYHLNTKHVYAIKVLNLDSDEDEVEDVQKEIQFLASLKQ--LPNITRYYGSYLKNT
SLWIIMEYCGGGSLRSLLR---PGKIDEKYIGVIMREILIALKYIHKDNVIHRDIKAANV
LINNDGSIKLCDFGVAAQLNQTKSRRQTMAGTPYWMAPEVI-MEGVYYDTKADIWSTGIT
AYEVTTGNPPYCDVEALRAMQLIAKSKPPRLEGRNYSALIKEFIATCLDEDPSERPTADE
LL-KTAFIKTYKPLPTSILKELISRYLLFRDKTK---RESVAVVAEEEHEKAKLQNNFNN
DIKGEVQATESNDAEANEM--------------------------KENFDTKWDFDSLSS
TDYIIENNINIDAIPEE-NNDW----INDDYNYAYPDEDHYPYYHT---NNI-----GKT
I-FQGSTIGKNA-----------------------AGGTYIHNSTLNAVMTQQHSIINTA
ATGNNTTNNITMSASNYHSKVMQATNNGL-------VGTNVNTKTGT--------YTTG-
--RKTVDAKAPKA-----LLDLFEDNDVINEEDEELINQ-ELPRMNNNLHTTSL------
--SDD----------ISATTAVAAASDVTSPVAH-PG--ILTSNAYYSQSSP-ALPVLQT
KFSKSSKI-PAGPM-TAIPTSIEIEIP--EELP----------------NSSMTTPSNTS
NTNNINITGN--------------------------SSTDLNLL-------HTKPRSATL
S------SSPLAYKQPL------QVNRRPAISGSGSN-----------------------
----------STNSVVPEETSRSVSGTGLPTS----------------------------
-------------G---------------SKVNMISNHKTP----SP------SQLLNKA
GTNVSPIR-----------------------------------KPTVS-----PIVTSSM
TST-------------VPVAMK----PVNSSSNTDSEVKD---ILLQPLN-------NNA
SSI-------------------------------------------L-------------
----NDKETSRVSGDFRRNNPNL-----------KLQMPLPTTA-LRTKLLD--------
------------------GATNYVSAMANAAD-----------------EKINQFGINTS
TAQNIP------VSMTPIGDK--HM-DF------------GL-------HARVKRSHSTV
NRKSSFSAGEYPGSTVST-------------IT---------------------------
------------------------------------------------------------
------------------------------------------------TVTSNAATASTT
-------------------------------------------MARPPTVLKMDMFQDVD
LNSTGNR---GHITVDRKPYMLTELDKLLKMFEDGL-----PAIESILKKQLAS-DTSST
TAAATAPAQTVTAATAPALSTSATATTIPEDHRQ------------------------
>XP_022463112_Kazachstania_naganishii
--MMRKMVPEGATSNTG-----EHPTHTAVTSTRSAPKKKDDDINAAFRRTEVIGKGKFG
VVYKGYNLRTKHVYAIKVLNLDSDEDEVEDVQREIQFLASLKQ--LPNVTRYYGSYLKNT
SLWIIMEYCAGGSLRSLLR---PGKIDEKYIGVIMRELLVALKFIHKDNIIHRDIKAANV
LITNEGGVKLCDFGVAAQLNQRTLRRQTMAGTPYWMAPEVI-MEGVYYDTKVDIWSLGIT
AYEISTGNPPYCDVEALRAMQLITKSKPPRLEGRNYTPLIKEFIALCLDEDPNERLSADE
LL-KSKFIKAHKTTPTIVLKELITRYLLFRDKNN---RESVIGVD-----------DDNN
KRQKQSETPVVAESSDNTE--------------------------NSQLDFKWDFDSLSS
AEYILENNINVDAIPEE-NSEWVSE-AHDQFNYAYPEEEQFSYYQT---GNI-----TKS
F-FQGTTIGEGI-----------------------P-TTMYHASTLNAPQQATN------
------------TG-NYHSKPLPGTGTQL--HSKSKISSSTF-NTNA--------NTS--
---RRIETKAPKQ-----LLDLFEGSDGIKEVES--CEP-EIPRISATNSASVL-----G
TLKED--------------ITVEKTTQHPASRPS------GNPNPYYTQSTP-SLPVLQT
KFNKPSKG-PQSAI-TSAPTAVEIEIP--EELP-D-------------GTISTSTDQ---
---------------------------------------------------KTKPRSSTV
SL------TPLSYQQPP------GLVRRLTVNNNKSSPRINESETT--------------
----------GASNSATDDISRATSGYNNISA----------------------------
-------------SNVH--------------------KRTP----SP------AKVLLSA
TG--SPNK-----------------------------------RVGSS-----PTNANGT
N------PASNLG---APPTMR----PMTGVNES----KD---LLLHPLNAPHNSSGSSA
NLT-------------------------------------------S-------TSPSVV
KPTVSEKEPTRVNVDFKKNNPNL-----------KLQMPLPTTI-ARNKLLD--------
--------------P---IANSAAGVPGN--------------------ENINQFGVNTS
SAKKNP------VSMTPISEK--HM-DF------------GSALNGAANLGKVKRSPSVS
HRKNSLN-NEY------------------------------------------TANH---
--------PSTSHSVL------------------------------NA------------
------AVGATGSAT----------------ASELNAFSHPGGPTSISNNSSNPGSATMA
ATMGDPH-------------------------------V----MLPPPTILRMDMFQDVS
SFGMGSG---VKRHMDRKPQVLEELNILLQMFETGL-----PVIENTLKTQLES-ATSAN
TGNSVSSALNGNEVKNNNSSGSIAAPLATVSDVEDK----------------------
>XP_449270_Candida_glabrata
---MKS-----------------------------SNEDKEKDISSTFKRTEVIGRGKFG
IVYKGYHVKTKQVYAIKVLNLDSSEDEVEDVQREIQFLASLKQ--IPNITRYYGSYLRGT
SLWIIMEYCAGGSLRSLLR---PGKIDEKYIGVIMRELLVALKVIHKDNVIHRDIKAANV
LITNEGQVKLCDFGVAAQLNQTSLRRQTMAGTPYWMAPEVI-MEGVYYDTKVDIWSLGIT
AYEIATGNPPYCDVEALRAMQLIIKSKPPRLEERNYTPQLKEFIALCLDEDPQERLSAEE
LL-KTKFIKTHKATPTTILKELISRYLLFRDKNK-SYKDSAYLADDIPNAKAELTNEEKR
RLSSDSSDGKEE---------------------------------LSEIDVKWDFDSLSS
NDYIIDNNIQMDAIPQDSGPDWPIN-QVDHFNFAYPEEDQYYMYHT---NNN-----IQK
T-YQGTTIGKGN-----------------------V-GTIVHNSTLNAPISHTT------
------------TQ---FGNKATGTASNI---------TGSH-SNPS--------NAS--
---KRLETKALKQ-----LLQLFEDNEVISEETD--IST-ELPVLAKNSSSLHIKTNFNG
GVSED-----------------TMGSASSEARKY-PG--VLTGSSYYSQSSP-MVPVTSH
KYQQGN-G-PMSSTLTAAPTSIEIEIP--EELP-----------------TSTSTLQSQE
TSSG-----------------------------------------------PTKPRSSTV
S------NPQLSFKQQN------GVSRRLTVGAGANRNDN--------------------
----------QVQSSLSTLKQNITEDNQKENP----------------------------
-------------KQSSTVNNQSNGQ--LSSATKSH-HRTP----SP------SRLFAN-
GS--SPNK-----------------------------------PLNIS-----PTMS---
-------TASHLGGSSAPPMMK----PMSNTVDR----KDDTPSFSSPMGIVGKPSMNNS
PSD-------------------------------------------GKSGVVLDKNGAAI
PFTPLGNSSSRVNGEFRRMNPNL-----------KLQMPLPTNAGARNKLLE--------
--------------NSVTTSTPSNLGVNTAAA---------ATAPASTNDSINQFGFNTS
VTSALP------VSMTPINEK--SM-DF------------NA---------KIKRSHSTS
KRKNSLTLDQGVSSANLS-------------ASSINIGGGGSSNSSLQVNQENQPQLTPN
SVLSDGASMNSGNTGT------------------------------TI------------
------TASMNSNST----------------AVNLNSSNVSASALSVKTVTTQPNSNTVT
AAGTPVTGGNPIAITAPNVSAPTATAATANNGSNESVLADLPVMQAPPKQLQMDIFLDRN
VYSTT------NKMMDKKPQVLYELEKMLKMYEQGF-----PALEHALKSQLEK-ITAED
K---------------------------------------------------------
>XP_004177675_Tetrapisispora_blattae
------MLKNKTSNHAKNSLKREYSSKHDQNKSNTTDILNSKDVCRSFRRTEIIGRGKFG
VVYKGYHMKTKGVYAIKVLSLESDLDEVADIQREIQFLVSLKQ--VPNITRYYASYLKDT
SLWIIMEYCAGGSVRTLLR---PGKIDEKYIAVIMRELLVALHYIHKDNVIHRDIKAANL
LITNEGNVKLCDFGVAAQLNQNTMRRQTMAGTPYWMAPEVI-MEGISYDTKADIWSVGIT
AYEIATGNPPFCEMEALRAMQVISKSKPARLEGKNHDPLLKEFIAMCLDEDPQERPTADK
LLHESAFIKHYKNTHTSVLKELISRYLLFRDKYANAYNDS---------------KEMEE
EVKKENEV-------------------------------------EENIDLKWDFDSLSS
RDYILENDINIDDIPEETGLE-----EAGHYNFAYPDEELYLSTKG---ISNINGYITSS
QNLPNGISNTHV-------------------------FSTNNNQTHGNPPLNTNTQIFTN
APTNTNGNVYTQSNNTITRLGSIATKTNNNLNKTARILTRNQIQTNGKAIMTNRITNTQA
MPPSMLESRATKE-----LLQLFDEGDDRVDNNA--------------------------
---------------------------------------------------------NGD
ELNHNSKNIISPTIITPSVAPEQIEIP--SELPES-------------------------
---------------------------------------------------TIATKSTNV
S-------------------------RRPTLTA---------------------------
------------------------------------------------------------
-------------------------------------NKTP----SP------NKKTVV-
-------------------------------------------RSASS-----PIKR---
--------------------------------------NIGLVPSLPPIDTKNIAS----
------------------------------------------------------------
--------------------PNLCILKDGNEEQTLLHMPLPTSA-VSSNLLENAGINNQS
STNVTLNGNVLSSSTSSTNTTNAITNNGNTTSINNNINNLTISTSNFPNNQVNQFGFDPS
EASSAP------VAMTPISEKVPDLPGFNLLSNSTTKINQTANRLRSTTRTELPVATSVL
NASTTHSISNHVNGISNS-------------SSTISVPSSTTNSTATIPTISTTATTTTT
ISGTNTTASITATNTTTSTTTNNNTNILSNNNLSASNSNISGNVTNTSLPILSPSLINSN
NNEPIMTSSNSFINN----------------ISSNTSTSNSNNNNDISGNNTNPFQINSS
STVTSSTTLNSATIEDAENNNVSHSGSKMI-------------MNPPPRTLAMEMFLIMT
------------------------------------------------------------
----------------------------------------------------------
>XP_003686803_Tetrapisispora_phaffii
MATSRKVNNPNTNKEETFLQT--TDNVTTIAPKHTLAQSQDSDVCSSFRRTEVIGRGKFG
VVYKGYHVKTQQVYAIKVLNLDSESDEVEDVQREVQFLSSLKQ--FPNIIRYFGSYLKDT
NLWIIMDYCAGGSIRTLLR---PGKIDEKYIGIIMREILIALQYIHKDNVIHRDIKAANV
LVTNEGKVKLCDFGVAAQLNQTKLRRQTMAGTPYWMAPEVI-MEGAYYDTKADIWSLGIT
AYEIATGNPPYCEIEALRAMQLITKSKPARLEGRSYSTSLKEFIALCLDEDPKERLSAEE
LQ-KTKFIKSQRAVPTTILKELISRYLLFRDK-H-TPREHSYADDLGNNKESEVNYKNQD
VAVAEPATDAKP----------------------------------DDMDVKWDFDSLTS
TDYIMENDINVDIIPEENSNDWSKT-EGDQFNFAYPDEDPYYFGHT---NNN-NTHHIRK
T-YQESTMGKQY-----------------------H-ATFMKNSTLNAYNGQTH------
-----------TTTNNFTSNLQRTGLGNN-------GMMGTH-ATHT--------TAN--
---KATESRATKQ-----LLQLFEDSDVITEERS--IDN-DIYNIQKPHSLV-------P
--PQD-----------L-QSNGVTNPPSSILRPQLNM--INGPNI-ASHSTQ-SLPVLQT
KFSKNMTG-PGNVV-TSAATPIEIEIP--EELP----------------VSSIKVPSNLD
TPI------------------------------------------------ETKTRSATV
S------ASNLNHTNHP------NLYRRLTVTGNNNN-----------------------
----------ASAPVINRKDSQ---------L----------------------------
-------------GKGHSDDPSNFS---------KVHRRTP----TP------PNNSV-T
SSNQSPAK-----------------------------------MLTAS-----PNGNSSS
I---------------YHSSFKSAPIPLI---ES----KD---SFVQSANNGAS------
----------------------------------------------LGTS----------
----LEGETSRVKRDFKLNNPNL-----------KLHMPSPTNI-TSNKLLV--------
--------------NTTQ--IGDSPGIG---G-----------------ENINQFGFNTT
STANIP------VSMTPINEK--HM-DF------------GS---------KIKRSQSLS
KVKSSTIHDNTG--TPGV-------------VNRSKKPSSNTTNSIGSIGSEQAESTTLS
NESQLNSSSTAGSHVALNQSLSNIY----------------------N------------
------SATSVWNGN----------------SNNLS--------------GANPKLCMSM
----------------------------------------------PPVSIPTELFLDFD
LKNPSNKNEYV--WQDQKTRVLDELKSLLTLFDDNL-----LVLESSLKKQLHSVEKAIP
SNTSMQLTAVASHPEMEEEANEAGT-PETINNLSNEQEASL-----------------
>XP_001645964_Vanderwaltozyma_polyspora
MQISRKT---STNRSEVPMANNGSDLVYRSASSEKISNG-DSDICSSIKRTEVIGRGKFG
VVYKGYHLKTKHVYAIKVLNLDSDSDEVEDVQREIQFLASLKQ--VPNITRYYGSYLQDT
NLWIIMEYCAGGSLRTLLR---PGMIDEKYIGVIMRELLTALQCIHKDNVIHRDIKAANV
LITNEGKVKLCDFGVAAQLNQTSLRRQTMAGTPYWMAPEVI-MEGVYYDTKVDIWSLGIT
AYEIATGNPPYCEIEALRAMQLITKSKPARLEGRQYSSGLKEFIALCLDEDPKERLSAEE
LQ-KSKFIKAHKSSPTAILKELISRYLLFRDKTK-SSRESLLLNDDQIAKAGNID-KGKA
VGSTSEEDDKSTS--------------------------------YDGVDLKWDFDSLSS
SEYIIENDINIDSIPEEGTADWSRP-DNDQFNFAYPDEEQYYYYQT---SNNTNTHNIRR
N-FQDSTMGNYN-----------------------Q-GITMYNSTLNAPMSQAN------
------------GTNNFTSKVMKTNHINT-------SITGTN-ITNT--------TSN--
---RNMESRAANQ-----LRQLFEENDVINEEVA--LET-DIHNIPKSHSVL-------P
SVSND-----------IQQSSLLSATPTTLLRPSLNI--L--PTAYHSQSAS-NLPVIQ-
--NKNLQG-VASVV-TTAATPIEIEIP--EELP----------------VSALPTPSTSE
QIN------------------------------------------------ETKARSTTI
S------TPNPSHSAHP------VMTRRLTVSGTGTP-----------------------
----------MNSITASRQDSSNKMFIDEGIN----------------------------
-------------GGGSMVNNSNTSS--ANALIGKTHRRTP----TP------PRSLLKV
NTSISPSK-----------------------------------KLTNS-----PKAPISS
N---------------GLPSMK----PVLSNNDH----KD---LMLQPLNSSSSNTGVAS
NLF-------------------------------------------TNST----------
----NDKEMSRATREFRRNNPNL-----------KLQMPSPTTM-IPTKLLD--------
--------------SATSDAVNNAGGNGTPNN-----------------ENINQFGFNTS
AALNIQ------VSMTPISEK--HI-DL------------GG---------KLKRSQSVK
QSRSGSILETHGQLNPSA-------------SSNLPTPSSGLTSS-SSIASVTSINTNAS
ANVGYNSNATIPNNIA-NGSITNNVGNGPNTSSNSGTINGNIVSVGTN------------
------TASNNGNGN----------------SGNNSLKSTSNSTVTSVENSTNSTLSVST
STSSNI-------------------------------------MQPPPKLLMMDLFSDFD
L-NSSHDYDHSSRWIDRKPQVLEELESLLKLYEEGL-----PVLENVLKKQLQK-EAPLP
TPSALQSQAPIS-SNMTQVSPQAPTIPQTSSQTVVQQTLSVGTPIITSSVNSSIIEEM
>XP_003681672_Torulaspora_delbrueckii
---MRR---PS-GTEAG-------------TRS-ASHRVE-QDVGSIFKRTEIIGRGKFG
VVYKGYHSRTKQVFAIKVLNLDSDEDEVEDVQREVQFLASMKQ--VPNITQYYGSYLKDT
TLWIIIEYCAGGSLRTLLR---PGKIDEKYIGVIMRELLIALKFIHRDNVIHRDLKAANV
LITNDGQVKLCDFGVAAQLNQSNSRRHTMAGTPYWMAPEVI-MEGVYYDTKVDIWSLGIT
TYEAATGNPPYCEVEALRAMQLITKSKPPRLEGRSYSPLLKEFIALCLDEDPKERLSAEE
LL-KTKFIKAHKATPTTLLKQLISRYLLFRDNNK-SARESIFLPDDYQKVDEKKPEKDET
SGEKTQDDTKDA-----------------------------------DVDVKWDFDSLSS
SDYIMENDIDMEEIPEGCNNDWTSP-QHDRYNYAYPEEDQFYYYPT---NPN-----GK-
I-FQGTTMGKTQ-----------------------Q-GTMVQNTTLNAPLSRTN------
---------------NFTSKLAKSGRTNP------TASTGTY-KNST--------GTN--
---KKPEARLPKK-----LLELFETNEVISEEAS--TDP-ELPRMNRNLSHLHM-----G
SLPED-----------SVSQPISD---VNAKRPP-AH--LINNGAFYSQSTP-ALPVLQT
KFSKSVKG-PPSAV-TTAPTPIEIEIP--EELP-----------------TSTIPTPSST
EAITGL---------------------------------------------QTKPRSSTV
S-----TPGPVPYQKGP------GLSRRLTVGTAAGT-----------------------
----------AATSRVGEEQTKKINNGTSTNF----------------------------
-------------E---S----------SVPPAVKYLTDTP----SP------HKLYSSH
VT--SPTR-----------------------------------RLGNS-----P------
-------TGGTA----PPPMMK----AMGNHGDN----KE---PFLQPLN-------TTT
NSN-------------------------------------------SEVI----NSK---
----PDKETSRVNRDFKRNNPNL-----------KLQMPLPTTV-APHKLLD--------
--------------PPTVAATANNSNAAP--------------------ELINQFGFNTS
TASNIP------VSMTPINEK--HI-DW------------GT---------KPKRVHSIS
NRKNSQT-VDGITSTLAS-------------GS--------LSNGANAVQAPLAMNQGPL
SSSS----VNVASMFS------------------------------TN------------
------NVSANNIPA----------------SSSQPSLVPQASSATVVTTNSNANANTVT
SAVAPTN-------------------------------TL---MQPPPATLNMDLFIDVD
TGAMDS-----NRWTDKKPRVLQELEALLQMFEEGL-----PVIENALKKQL-K-SDELV
AADH------------------------------------------------------
>XP_037143763_Zygotorulaspora_mrakii
---MKS---DN-VAES--------------VVS-RPQKAE-TDVTAIFKRTEVIGRGKFG
VVYKGYHVKTKQVYAIKVLNLDSDADEVDDVQREIQFLSSMKQ--IPNITHYYGSYLKDT
RLWIIIEYCAGGSLRTLLR---PGKLDEKYIGVIMRELLTALKCIHKDNVIHRDIKAANV
LISNEGQVKLCDFGVAAQLNQTSARRQTMAGTPYWMAPEVI-MEGVYYDTKVDIWSLGIT
TYEVATGNPPYCQVEALRAMQLITKSKPPRLEGRNYSTLLKEFIALCLDEDPKERLSADD
LL-KTKFIKAHRTTPASILKQLISRYLLFREKNK-SARESAFLIE-----DEGNPNVNGN
SGKETTGNNNNSSAGQ-----------------------------AVEVDVKWDFDSLSS
SDYIMENDINPEEIPEGSTHDWTST-QSEKFNFAYPDEDQYYYYPTNNYNNG-----GK-
V-YQGTTIAKNQ--------------------------PTIYNSTLNAPLSHNN------
------------TIGNQLSKRVKATYSNT------TTGTNSY-STA-----------N--
---KKTEARAPKM-----LLELFEENAVIN-EGQ--DDS-NFSRINKNLTHLHL-----G
PVSED-----------ISSPPISD---GNLARPH-AG--VMNNTSLHSQSTP-ALPLLQT
KFSISSKG-PKSSI-TAAPTPIEIEIP--EELP-----------------ISTATPHSIN
EKASSS---------------------------------------------QTKPRSSTL
V-----ANSGLHYKPPP------GISRRLTLGNTASR-----------------------
----------EVSNSNFREEDETYKGTTFNNF----------------------------
-------------D---SSKLNSVST--SSIPTKQHALKSP----SP------SKIFFSH
NS--SPTR-----------------------------------KPGGS-----PNHNNSN
NNMMGLSSGNDAI---PPPSMK----PVATYFES----KD---VLLQPLNNSNSASATTT
NSN-------------------------------------------A-VS----NTNISD
GNYGSEKEVSRVNRDFKRNNPNL-----------KLHMPLPTTI-APNKLLD--------
---------------TTVISTNPISGPAPSSN-----------------ENINQFGFNTS
TA-NIP------ISMTPINEK--HV-ELGAGLNLGNTSGSGT---------KPKRVHSIS
NRKNSQS-TEPFGSTPGS-------------IT--------TSNSINNV--PTTATMSTI
AANS----VN-------------------------------------S------------
------NNGANTLPL----------------S------------------NSNVMSSVVT
PAVTNSL-------------------------------SL---MPAPPSSLNMDFFIDLD
PKSFEP-----HKWVDHKPQVLQDLNLLLKMFEDGL-----PVVKNALERQLHS-SDAIP
DRDQS-----------------------------------------------------
>XP_002494649_Zygosaccharomyces_rouxii
--MMKK---SS-NEASG-------------SSSLAVQRPDNQDVTSVFKRTEVIGTGKFG
VVYKGHHARTKQVYAIKVLNLDSDEDEVEDVQREVQFLASMKQ--TPNITHYYGSYLKDT
TLWIIIEYCAGGSLRTLLR---PGKIDEKYIGIIMREVLIALKYIHKDNVIHRDIKAANV
LITNEGHVKLCDFGVAAQLNQSSLKRQTMAGTPYWMAPEVI-MEGVSYDTKVDIWSLGIT
TYEIATGNPPYCDVEALRAMQLITKSKPPRLEGRHYSPMLKEFIALCLDEDPKERLSADD
LL-KSKLIKHHRTASTTVLKELITRYLLFRDKTK-SKRSSVSISE----ADQPVNDADDD
ATDSQDEDAEESSDPN-----------------------------AMQVEMRWDFDSLSS
SDYIMANDINVEEIPEESAVDWKS--HFDQFNFAYPDEERHYYQTG---NNT-----GKL
V-YQGTTMGKSH-----------------------P-SMGVSNSTLNAFPTNNN------
------------ST-AQPGKMFKSSHTNS------TGINGSH-NSNT--------ANNS-
--SKKTEAKAPKK-----LMELFEDNDVINEEED--GDPKELSRINKNL-----------
--PND-----------L------------AGRPH-AV--LMNGAAYHSQSTP-ALPQLQT
KFNKPPKG-PTSAVTTTAPTPIEIEIP--EELP-----------------TSTTTPSAIP
SALPSSLSSV--------------------------SMDPLAQPQPVVATNLTKPRSSTV
S-----S-----HKQPS------SISGRI----PGGR-----------------------
----------DMPGKIPEEIPRRASGGAENSS----------------------------
-------------DGSISSGMHGVN---NGTAAMKLPLRTP----SP------SKVLNNY
MN--SPTK-----------------------------------KPGSS-----P------
-------TGSG-----PPPTMK----PVGTNNET----KD---VLLQPLNNGNPTSSNNA
NTG-------------------------------------------T-------------
----ADKETSRVNRDFKRNNPNL-----------KLHMPLPTPM-VATKLLD--------
--------------------STDLQSAGPPSS-----------------DNINQFGFNTS
TVSNVP------VSMTPISEK--HM-DF------------GN---------RTRRSQSVA
NRKNSQS-ADPVLPVTTS-------------IT--------NAN----------------
------------------------------------------------------------
------NNATGSSPA------------------------------------------VAT
PLNSMAS-------------------------------QL---IPPPSDFLSLDLFLDMN
TDA-GG-----YTFIDRKPSMLDKLESLLKMYEDGL-----PVLEDALKKQLLS-MDTTY
EDSGH-----------------------------------------------------
>XP_003647065_Eremothecium_cymbalariae
-------------------------MSNSSGGSIVHNVGGSALTPQAFRRTEIVGRGKFG
VVYKAYHVKTKQVYAIKVLNLDCPEDEVEDVQKEVQFLSSLKQ--VPNITQYYGSFLYET
KLWVIMEYCAGGSLRTLLR---PGKIDEKYLGVIVRNLLVALLYIHKDNVIHRDIKAANV
LITNGGHVKLCDFGVAAQLTTANHKRQTMAGTPYWMAPEVI-MEGVYYNTKADIWSLGIT
TYEIATGNPPYCDVEALRAMQLITKSKPPRLEGRNYSPLLKEFIALCLDEDPEARPTAEE
LL-TTKLVKTHKGSSVTILKELISRYLLFSEK---HKNRESVMINLDDDDPHKTTANCAN
SGGADNQ-----------------------------------------VEVKWDFDSLNS
NEYIIQNDINIDSIPEE--TDWGR--SQSCVNYAYPDEELYY-------ESNKP--PC--
--FQGTTFGKSL-----------------------GDPNT-NTSTIQA------------
--------------YNQHST--------A------NPSMGNQQGKNT--------YTISQ
--SMKTETKASKQ-----LLLLFEESEKITEEEEN-----EFPMLAKSLSSMHLTEN---
----------------------DTSASTPLGPPSQRQDVLLNGPGYHSQSTP-ILPILQT
NLKVNMQSGPLSS--TALTTPMEIEIP--EELP-----------------LSTTV-----
----------------------------------------------------TAPQTGQA
G---TITGDQSGVKNIPRPGGMSSLQRRPTLSSAASAMSRADNA----------------
----------SIISNSKSIGAELSSRVISVNT----------------------------
-------------HISSTASSKGTAG--NVASASSTVDRSP----SP------LRSGVSG
NI--SPDRIVSAATSITDSANGNHSQNAALILHSGVKPAQSSNNLLDS-----SSQATGI
PSV-------------PPMVQA----PLGSL-------TS---GGFSNYLKTVDKEH---
------------------------------------------------------------
----YHIS-ERASREFKRNNPNL-----------KLQMPSPTTLI-PNKLLI--------
--------------SGSVDDQASGVAYSGGSGGSNG--------------NINQFGINTS
STTNIP------VAMTPLGEK--VAPDF------------GA---------KLKRSTSTS
NRAGASSTVPIDAATNTQ--TGVQSVIPVNLNTATAMTSSGPAN----GTSATA------
-VSTSTAAANPGIS--------------------------------SL------------
------TIANSNTSA----------------TNNVTSTS--------------TAISSNT
IIVAQPVLLH---------------------------------MEVPPKMLPMDMFVDVD
ETDD-------THRVDRKSMVLRELDTLLRMFEDGL-----PIMENALKNVLPTQTTTSN
DND-------------------------------------------------------
>NP_986272_Eremothecium_gossypii
----------------------------MSIFSNSVPLPLPPDPSSQYEILQCIGRGNFG
DVYKARDLTSNEIVAIKVVNLEDTDEPIDLLAQEIFFLSELRS---PYITNYKTAFLVDV
SMWIVMEYCGGGSCAELLKYTPEHKVTEEQCAFIVSEVLIGLDYLHSQRKIHRDIKSANI
LLTDNGHVKLGDFGVSGQMMVT-RKRDTFVGTPFWMAPEVIDRNKQGYNEMADIWSLGIT
VIELLMGHPPLDKYDAMKALMAIPKRDPPKLDKR-FSSHARDFVAQCLIKDPSQRPTAAE
LL-KHRFVKRVRLYNLRDQVDLVKRNK--MISFASRE----------------PKYPLLN
KLYKTG---------------------------------------KKSYLGTWDFGMLN-
------------------------------------------------------------
------------------------------------------------------------
------------------------------------------------------------
------------------------------------------------------------
--------------------------------------------------VP-SPESQSS
------------------------PLL---------------------------------
------------------------------------------------------------
------------------------------------------------------------
------------------------------------------------------------
----------------------------------------S----SP------SKT----
-----------------------------------------------------PETNIT-
--------------------SS----PTLNNYYDEKALKA---AA---------------
------------------------------------------------------------
------------------------------------------------------------
------------------------------------------------------------
---------------P--------------------------------------------
------------------------------------------------------------
------------------------------------------------------------
SQKELNFFKHVIRYSLRRVRDRART--------------------------------QET
------------------------------------------------------------
-----------KDAVDQLSVIFAEIE---QNHP--------GLSEAFTEEVSRRMGYLKQ
YIT-------------------------------------------------------
>XP_454932_Kluyveromyces_lactis
-------------------------MSSSS-------TSGTNNVTSLFKRKEIIGRGKFG
VVYKAFHVKTQQVYAIKVLNLDNTEDEVEDIRKEIQFLSSLKQ--TPNITHYYGSYLIDT
KLWVIMEYCAGGSLRTLLR---PGIIEEKYIGVIMREILVALISIHRDNVIHRDIKAANI
LIANNGSVKLCDFGVAAQLSQSMLKRQTMAGTPYWMAPEVI-MEGVYYDTKVDIWSLGIT
AYEIATGNPPYCHMEAIRAMQMITKSKPPRLEGREYSQPLKEFIALCLDEDPKERPYAEE
LF-KSKLIKQEKGTSTVILKELITRYLLFREKNEQYKHEEESHTSSKQNPNSSIEGNASQ
DAGSFTEKE------------------------------------PEDIDIKWDFDSLSS
REYILENDINVEAIPEE--ADWIKY-SPQEVNYAYPEEE-YY-------NSNKPYFPY--
--YQGSTIGRTF----------------------NNNPNTAHLSTIQA-----------N
NNN--SANLNATAPTNQHNTHFNKHYQHT------TTGTANHLSRHT--------GTTTH
GTSKRSETKASKQ-----LLQLFEDK----PEEVY-----DFPKLSKTVSSFNIQPN-GT
PHVDH-----------------DND-----SRPDMRN--------LHSQSTP-ALSILQT
NFKSNL-AGPGSS--SVLPTPIEIEIP--EELP-----------------VSKESVLTMN
----------------------------------------------------TKPRSSTV
S---SMSQ-----KATP------VLQRRPTVSGQPSSQLTSLRS----------------
----------DIMNG------------INTNS--------KTPGNDDTNGIN--------
------VP-----STSS--NNAPNVGAKNLFGSNLTQARSP----SP------TRA--LA
DV--SPEK-----------------------------------KLLDS-----VLHQSAV
YSN-------------TPPVMK----QMHTP-------ND---VLLQSMNTPAEKKE---
------------------------------------------------------------
----TEGEPSRINRDFKKQHPHL-----------KLQMPSPTTLVGSNKLLD--------
--------------STTQLDDASH-QHQPNSASTAP---GAVTA-----QTVNQFGINTS
N-AQIS------VAMTPVGEK--RFGDF------------TK---------PRKRSTSAS
TSSRNSSI------TNDHVYNPANAILASN-GNNSASATNGPTNNGASGTAATTTTTTAS
MLATTVSSTNPGTSNG------------------------------AI------------
------SIPSASTSAGPLPSVSMTPLSIPPGTSNTASTAGSSTVVGGSAGGNISTMSALS
STTPSSLGFI---------------------------------MDPPPKSLSMDMFIDV-
--HD-------DHRIDKKPIALSELDSLLKMFEDGL-----TVIEQTLRSSLPQDSPEE-
----------------------------------------------------------
>XP_022674197_Kluyveromyces_marxianus
----------------------------MA-------TGSTNNATSLFKRKEIIGRGKFG
VVYKAYHVKTQQVYAIKVLNLDNTEDEVEDIRKEIQFLSSLKQ--APNITHYYGSYLNDT
KLWVIMEYCAGGSLRTLLR---PGVIEEKYIGVIMREILVALVSIHRDNVIHRDIKAANI
LISNNGSVKLCDFGVAAQLSQSMLKRQTMAGTPYWMAPEVI-MEGVYYDTKVDIWSLGIT
AYEIATGNPPYCHMEAIRAMQMITKSKPPRLEGREYSQPLKEFIALCLDEDPRERPSAED
LS-KSKLIKQERGTSTSVLRELITRYLLFREKNEHYKQEEEQN-QAKRKSNSSLDANM--
-WGSSNENS------------------------------------QDEIDIKWDFDSLSS
KEYILENDINVEAIPEE--ADWIKY-SPQEVNYAYPEED-YY-------NSNKPYFPY--
--YQGSTIGRTFNNNNNTNTNNNNNTNTNNNTNTNNNPGTAQLSTMHAMNPNTGNGNGNN
NNNIYTTNANSNIATNQHNSHFTKHYQQT------ATGTANHYSRHT--------GTTTH
GTSKRSETKASKQ-----LLQLFDDK----PEEVY-----DFPKLSKTVSSFSIQPNAGG
GHAEH-----------------DND-----GRPDIRN--------IHSQSTP-ALSILQT
NFKTNM-PGAGSS--SVLPTPIEIEIP--EELP-----------------VTKESSITMN
MNMNMN---------------------------------------------STKPRSATV
S---SMTH-----KTTP------ALQRRPTVSGQPSAQLAAYRS----------------
----------DVSSGASSVPAGAATS-MQANSGPSLLPMGAGPGAGTGTGTNTGAGAGAG
TGASASVPAPAGISTSSTGNGAASMG--NGGYSNMS-VRSP----SP------TRG--SN
GV--SPEK-----------------------------------KILDA-----VQHQSSI
YSN-------------TPPVMK----QLQTS-------SD---ILLQSMNSPMDKKG---
------------------------------------------------------------
----KEEEPSRINRDFKKQHPNL-----------KLQMPSPTTLVGSNKLLD--------
--------------GTSHLEEGGG-GGGGNSGSASAHPHSSTTA-----QTVNQFGINTS
N-AQIS------VAMTPVAEK--RFGDL-------------K---------PRKRSTSAS
TSSRNNSI------TNEH--GGSLGMLGAP-GVPTI-----PAVPAGAGAGASVQAQGVP
ISASVPAQINTGTANT------------------------------SA------------
------NVTATNATA----------------TNTTASTT------PGNASGTAPAVAVVS
ASVTPSTGLM---------------------------------MDAPPKSLSMDMFIDV-
--PD-------DHRADRKPTVLSELDTLLKLFEDGL-----TVMELTLRNSLPQDSPEEE
----------------------------------------------------------
>XP_022626928_Lachancea_lanzarotensis
-----------------------------MNGTQNSSGQNRPSVTQLFKRTEVIGRGKFG
IVYKGYHIKTRQVCAMKVLNLDSADDEVEDVQKEIQFLSSLKN--VPNITHYYGSYLNDT
KLWVIMEFCAGGSLRTLLR---PGKIGEQYIGVIMREILTALVHIHRDGVIHRDIKAANV
LITNDGHVKLCDFGVAAQLSQTKIRRQTMAGTPYWMAPEVI-MEGVYYDTKVDIWSLGIT
IYEIATGNPPYCDVEALRAMQLITKSKPPRLEGRQHSTALKEIIALCLDEDPKERSSAEE
LL-KTKFIRLNKNMPVSILKELISRYLLHREQQ--PHRESTSMTL-----------DSGN
SIKVDASP---S---------------------------------EHDLNMKWDFDSLNS
NEYIMENDINVDAISEESS-------PNEQFNYAYPEDDLLY-------QSN------KR
Y-FHNTTIGKAT-----------------------P-NVTTNNFTLQATNNNNN------
----------------------NTTYQNN--------TNTRYQSKQS--------WANT-
--AKKSETKASKA-----LLQLFEDNG----DST--ADT-EYQRTGAAVS---------G
NSQDE---------ALRINTQLTE-------RPSHPD--AFKSPIYQSQSTP-ALPMLQT
TFSQPVVMGHQSA--TALPTPIEIEIP--EELP-----------------SSQEGAGTS-
---------------------------------------------------VTKPRSSTV
S--------APVNKQAS------VLQRRPTVTG----SGLVRDP---SA-----------
----------AGLKAAHDDKHRQAVPTTNPGV----------------------------
-------------NKSII--------------------RSA----SP------SK-SMTG
----SPGK-----------------------------------PAATN-----STAST--
----------------TPLAMK----PAATDK------SD---VLLKPLNGDETESG---
------------------------------------------------------------
--------RTRINRDFKRRNPNL-----------KLQMPSPTSA-LPNALLD--------
--------------SSASAHLNFDD------------------------ANINQFGFNTS
SA--LP------VAMTPVVER--GN-DL-----------------------LNKRKVSTA
ASTGSSSRNNSITQEHST-------------ST---------------------------
------------------------------------------------------------
--------PAQGLPT----------------AAAPGGLSVSTLSSAVPAAMSHPGINA--
IAPGSNASGTSTNACPL--------------------------MEKPPKFLQMDMFVDYP
SDELAGDVSN-DQEHDRKFLVLRELDSLLKTFEDGL-----PAMEFALKEVLNKTEG---
----------------------------------------------------------
>XP_002554910_Lachancea_thermotolerans
-----------------------------MLSNKTNAGVPKSSVSTLFKRTEVIGRGKFG
IVYKGYYIKTNRVCAIKVLNLDSADDEVEDVQKEVQFLSSLKQ--VPNITHYYGSYLNNT
ELWVIMEYCAGGSLRTLLR---PGKIGEQYIGVIMRELLIALMHIHKDGVIHRDIKAANV
LITNDGHIKLCDFGVAAQLSQTKIRRQTMAGTPYWMAPEVI-MEGVYYDTKVDIWSLGIT
AYEIATGNPPYCDVEALRAMQLITKSKPPRLEGRQHSSALKEFIALCLDEDPKERPSAEE
LL-KTKFIRLHKNVSASILKELISRYLLHRDKH--SRRESSTSGL-----------EEDE
SGKVDGSELFGD---------------------------------SNELDVKWDFDSLSS
NEYIIENDINIDAIPEETT-------PNEHFSYAYPEDDLLY-------QSN------QK
F-YHGTTMGKGH-----------------------T-NVTMNNSTIQAS--NNN------
----------------------NATY-NN--------TTSNYQSKHT--------LPNT-
--SKNSETKASKA-----LLQLFEDGD----DNS--TDV-DYARSASALA---------G
KHADD---------NLKSATPLPD-------RGQHPD--AFKGPIYHSQSTP-SLPMLQT
NFSQPVILGPPSS--TALPTPIEIEIP--EELP-----------------FAKENMGSS-
---------------------------------------------------ITKPRSSTV
S--------VPNNKPSP------LIQRRPTITGGMGSSALSRNDSGLSG-----------
----------STMKTLQEDKQRLMAPSSNGIN----------------------------
-------------NKPGV--------------------RSS----SP------MKLGNTA
----SPKK-----------------------------------PLPVT-----PSTSS--
----------------APLAMK----PVPGEK------SD---MLLKPLNGDDSEAG---
------------------------------------------------------------
--------RTRINRDFKRQNPNL-----------KLQMPSPTSL-VPNKLLE--------
--------------NPSVLSNNPDD------------------------ANINQFGFNTS
TA-TLP------VAMTPVVER--NI-DL-----------------------M-KRKPSCG
ASTGNASRSSSVSQEAGS-------------AA---------------------------
------------------------------------------------------------
--------SS----S----------------TAAPSALPQPSNTASIPSAVSSAPANAAL
IAPAPSLT-----------------------------------MERPPRQLQMDMFLDFP
DDLPSAEDSS-DHHPDRKFLVLRELDSLLKTVEDGL-----PVMEHALKEAFAKTTTPGE
K---------------------------------------------------------
>XP_020061661_Aspergillus_aculeatus
-------------------------------------MEGLVDPETIYMKQNCIGGGSFG
KVYKGVDKRNGASVAIKIIDVENAEDEVEDIIQEIAILSELNS---PYVTRYHGSFLKGS
SLWIVMEFCSGGSCSDLMR---PGTIPEEYIMIILRELLRGLDYLHSDKKLHRDVKAANI
LLTSSGQVKLADFGVSSQLSATMTKKNTFVGTPFWMAPEVI--KQSGYDYKADIWSLGIT
AIELANGEPPYSDIHPMKVLFLIPKNPPPTLHGD-YSRAFKNFVELCLRRDPRERPSARE
LL-EHPFIKRAKKTTY--LTELIERYERWNTIHGNKS--------TDDDE-DNYQEPPSK
--NSPV----------------------------------------DEEDDLWDFGTVRP
------------------------------------------------------------
-------------------------------------AGG-RAPALKPM-KEAE------
-------------------------------------------------------VNAR-
-------AHDIAE---------QNLKAS-SRLEF--------------------------
---------------------------------------ARDKI-----NPP-TVPMPPP
RTPGAVSV-PS--------SPSKIPLP---------------------------------
------------------------------------------------------------
------------------------------------------------------------
------------------------------------------------------------
----------------------------------------P----SP------IKSSAS-
--------------------------------------------EFR------PHTPSYL
I----------EPATRLPK-ES----PG-NEY--DRALQQ---ALAEDLSFLNL-DQSPN
ISL---------------------------------------------------------
-ASSNSRHDAHATQGCERTQPSQ-----------CTEVAPFQRQSPSRAVPG--------
------------PSCSQGSRP-AAE---SSPHR-QLFAPP--------------------
----QPL-----PR-PPPTPR---------------------------------------
---------------------------------HMSPQSP--S--SRSQQVLAQNNTPTP
VKHSRSQSHIAIESSF--DSAPRAASNQPSQSS---------------------------
ST-EITALNSVILPALEAAIRRRARRLDLLTHNSAGNKST----DVYKQQARQYHAHEMM
------------------------------------------------------------
-----------ESLVGDLCGMFTRLERWDNEAPVGMGAQVSSFLEGFLEEILVRIE-PSD
DDSNSSGA--------------------------------------------------
>XP_001273273_Aspergillus_clavatus
-------------------------------------MEGMVDPETIYMRQNCIGGGSFG
RVYKGVDKRTGTSVAIKIIDVENAEDEVEDIIQEIAILSELDS---PYVTKYHGSFLKGS
HLWIIMEFCSGGSCSDLLR---PGPIPEEYITIIMRELLRGLDYLHNDKKLHRDVKAANI
LLTSNGQVKLADFGVSSQLSATMTKKNTFVGTPFWMAPEVI--KQSGYDYKADIWSLGIT
AIELALGEPPYSDIHPMKVLFLIPKNAPPTLQGP-FSKTFKNFVELCLRRDPRERPSAKE
LL-EHPFVKRARRTTY--LTELIERFEGWQIRSGVQV--------AGADE-EYLQEPLSG
--KKDT----------------------------------------EHEEDLWDFGTVRP
------------------------------------------------------------
-------------------------------------A-G-RTSALNHL-KASG------
-------------------------------------------------------ANAR-
-------NHDHAE---------RSIPGE-HREEK--------------------------
---------------------------------------LKPSY-----FQP-DSPKKRG
SAPVTSA------------SPTKVPLP---------------------------------
------------------------------------------------------------
------------------------------------------------------------
------------------------------------------------------------
----------------------------------------P----SP------VKQKAA-
--------------------------------------------DVRP-----PQTPTRA
Q----------KPVAGKPK-ES----PSTSEY--NRALQQ---SLAQDSVFLQL-DLSPS
SSS---------------------------------------------------------
-GQPKHRTG-------------------------ASAAPKDVSFHERKPPPT--------
------------PSKYTEQKPSTKV--EVRSEQHPHY-----------------------
----LPH-----PR-PPPTPK---------------------------------------
---------------------------------HTSSQPP---RPKHTTRPMDDPNNPF-
-------RHFAPRPL---DAQIQDTELILTRDPD--------------------------
LE-AVTPLTSVIIPALKAAVRRRAGQTELIARQAMLHSGEDP-EKLFEIDATRKYVQEMV
------------------------------------------------------------
-----------ESIVNDLVLSFSRLDGWDNESPVGMGSGVVSFLEGFLEEILVRIELPVD
GE-DEKGKQTETSDTSNASITANASTT-------------------------------
>XP_001261355_Aspergillus_fischeri
-------------------------------------MEGMVDPETIYMRQNCIGGGSFG
RVYKGVDKRTGNSVAIKVIDVENAEDEVEDIIQEIAILSELDS---PYVTKYHGSFLKGS
HLWIVMEFCSGGSCSDLLR---PGPIPEDYIMIIMRELLRGLDYLHTDKKLHRDVKAANI
LLTSNGQVKLADFGVSSQLSATMTKKNTFVGTPFWMAPEVI--KQSGYDYKADIWSLGIT
AIELAQGEPPYSDIHPMKVLFLIPKNPPPTLQGP-FSKTFKNFVELCLRRDPRERPSAKE
LL-EHPFVKRARRTTY--LTELIERYEGWQIRNGVQN--------GGVDE-DCAQDLPSD
--DKDR----------------------------------------EHEEDLWDFGTVRP
------------------------------------------------------------
-------------------------------------V-G-RTTARDPM-KEAD------
-------------------------------------------------------TNTR-
-------NHNTTT---------WNFQDK-PHEGV--------------------------
---------------------------------------MKSSR-----PQP-DSPKKRS
SFIAASA------------SPTKVPLP---------------------------------
------------------------------------------------------------
------------------------------------------------------------
------------------------------------------------------------
----------------------------------------P----SP------VKHAFS-
--------------------------------------------EVSP-----PRTPTRS
Q----------RPVAGQPT-ES----PSTSEY--NRALQQ---SLAQDSVFLQL-NLSPS
SSS---------------------------------------------------------
-GPSK--TGRVVP-------TPT-----------ANATP----YPSQDPTQI--------
------------SPSRTERKP-TAS--EAQSQPQTHL-----------------------
----PSH-----SR-PPPTPS---------------------------------------
---------------------------------HIFPHPQ---QQTDPPRDRGSPEMSV-
-------RRFAPKNI---SRHIEETEPVPTKAPE--------------------------
PQ-TVTPLLNVIVPALRTAVRRRREQVDLISRQAMAHSGENP-DKLAEIKGARQYVQVKI
------------------------------------------------------------
-----------ESLVDDLVHSFSRIDNWDNESPVGMGSGVVSFLEGFLEEILVRIEVPTD
DENDDEGYYPSKPADSEAHHAKNTSKT-------------------------------
>XP_041141697_Aspergillus_flavus
-------------------------------------MEGLVDPESIYMKQNCIGGGSFG
RVYKGVDKRTGASVAIKIIDVENAEDEVEDIIQEIAILSELNS---PYVTRYHGSFLKGS
SLWIVMEFCSGGSCSDLMR---PGTIPEDYIMIILRELLRGLDYLHSDKKLHRDIKAANI
LLTSSGQVKLADFGVSGQLSATMTKKNTFVGTPFWMAPEVI--KQSGYDYKADIWSLGIT
AIELANGEPPYSDIHPMKVLFLIPKNPPPTLQGN-YSKAFKNFVELCLRRDPRERPSARE
LL-EHPFIKRAKKTNY--LTELIERYERWHAVYGNKN--------ADEED-EPAYEPPPK
--PTNA----------------------------------------EDEDDLWDFGTVRP
------------------------------------------------------------
-------------------------------------A-G-RGPGLKPM-KEAD------
-------------------------------------------------------MNTR-
-------GHESSE---------WETKDR-PPREP--------------------------
---------------------------------------VENNS-----YTP-QRPTQTK
HIPTAASK-PS--------SPTKVPLP---------------------------------
------------------------------------------------------------
------------------------------------------------------------
------------------------------------------------------------
----------------------------------------P----SP------LKQGPA-
--------------------------------------------EVK------PRTPTHL
Q----------RPNSQQLR-ES----PG-SEY--DKALQQ---SLAQDISFLHI-DPTPE
SPS---------------------------------------------------------
-PSVKNRNSVPVPQESRKANLPR-----------PSGVPSHQERISAQPLRR--------
------------PS-DQSPRP-AVE---SRPHH-QVF-----------------------
----QQH-----PR-PPPTPR---------------------------------------
---------------------------------HASPQPQ--RLPQTPMQ------PPG-
---LGS-SFGPLHRGI--DPNLQPSVGIP---P---------------------------
SN-EITALNSVILPALKAAVRRRSRRLELLSRNPSAENGHTR-METYELQSNREYVQQMM
------------------------------------------------------------
-----------ESLVNDLGGIFTRIERWDSEAPVGMGADVSSFLEGFLEEVLVRIE-PAD
EESPTPSN--------------------------------------------------
>XP_749076_Aspergillus_fumigatus
-------------------------------------MEGMVDPETIYMRQNCIGGGSFG
RVYKGVDKRTGNSVAIKVIDVENAEDEVEDIIQEIAILSELDS---PYVTKYHGSFLKGS
HLWIVMEFCSGGSCSDLLR---PGPIPEDYIMIIMRELLRGLDYLHTDKKLHRDVKAANI
LLTSNGQVKLADFGVSSQLSATMTKKNTFVGTPFWMAPEVI--KQSGYDYKADIWSLGIT
AIELAQGEPPYSDIHPMKVLFLIPKNPPPTLQGP-FSKTFKNFVELCLRRDPRERPSAKE
LL-EHPFVKRARRTTY--LTELIERYEGWQIRNGVQN--------GGVDE-DCVQDLPSN
--DKDR----------------------------------------EHEEDLWDFGTVRP
------------------------------------------------------------
-------------------------------------V-G-RTTARGPM-KEAD------
-------------------------------------------------------TNTR-
-------NHNTTA---------WNFQDK-SHEEV--------------------------
---------------------------------------MKSSR-----PQP-DYPKKRS
SFIATSA------------SPTKVPLP---------------------------------
------------------------------------------------------------
------------------------------------------------------------
------------------------------------------------------------
----------------------------------------P----SP------IKHPFS-
--------------------------------------------EVSP-----PRTPTRS
Q----------RPVAGQPT-ES----PSTSEY--NRALQQ---SLAQDSVFLQL-DLSPS
SSS---------------------------------------------------------
-GPSK--TGRVVP-------TAT-----------AHATP----YPSQDPTQI--------
------------SASRTERKP-TVS--EAQSQHHTHL-----------------------
----PSH-----SR-PPPTPS---------------------------------------
---------------------------------HIFPHPQ---QQTDTPRDRGSPEMSV-
-------RRFAPKNL---SRHIEETEPVPTKASE--------------------------
PQ-TVTPLLNVIVPALRTAVRRRREQVDLISRQAMAHSGENP-DKLAEIKGARQYVQVKI
------------------------------------------------------------
-----------ESLVDDLVHSFTRIDNWDNESPVGMGSGVVSFLEGFLEEILVRIEVPTD
DENDDEGYYPSKPADPDARHTNNTSKT-------------------------------
>XP_663278_Aspergillus_nidulans
-------------------------------------MEGLVDPETLYMKQNCIA-----
--YYSVDKRNGKSVAIKIIDVENAEDEVEDIIQEIAILSELNS---PYVTRYHGSYLKGS
SLWIVMEFCSGGSCSDLMR---PGPIPEEYIVIIIRELLKGLDYLHSDKKLHRDVKAANI
LLTSGGQVKLADFGVSSQLSATMTKKNTFVGTPFWMAPEVI--KQSGYDYKADIWSLGIT
AIELANGEPPYSDIHPMKVLFLIPKNPPPTLQGA-YSKAFKNFVELCLRRDPRERPTAKE
LL-EHPFIKRAKKTNY--LTELIERYERWQAVSGNQK--------ADEDD-ELDQEPAAA
--PKTT----------------------------------------EEEDDLWDFGTVRP
------------------------------------------------------------
-------------------------------------V-G-RGHALNPM-RVTD------
-------------------------------------------------------LNAR-
-------GYGTKD---------RDSKLE-PRIEA--------------------------
---------------------------------------TRSNN-----PMT-PSFAQPK
STPT-SPK-QS--------SPSKIPLP---------------------------------
------------------------------------------------------------
------------------------------------------------------------
------------------------------------------------------------
----------------------------------------P----SP------VKATHM-
--------------------------------------------DNC------PRTPSYL
-------------TPQKPK-ES----PG-SEY--DRALQQ---SLAQDLSFLQL-DRSPG
SSM---------------------------------------------------------
-ATMIDRESPLSTPLPHQPWSST-----------AAEAPTLQ----ASPSRH--------
------------PA-EQQVRP-DME--PSRAQP-PLFSQP--------------------
----QTQPQPPSPI-PPPTPK---------------------------------------
---------------------------------HASPPPQ--PKQQKY-VHAPLQNLPS-
-------SHVNPNSPSYNKPANSNAQDMKQSRT---------------------------
PH-EITALNSVILPALKEAVQRRARRVDIATRSTIAHDGESL-KAALELQSRREHAQEMI
------------------------------------------------------------
-----------ESLSNDLGSILTRIERWDNDAAVGMGAGIHSFLEGFLEEILIRIE-PGD
EDELR-----------------------------------------------------
>XP_001396230_Aspergillus_niger
-------------------------------------MEGLVDPETIYMKQSCIGGGSFG
RVYKGVDKRTGASVAIKIIDVENAEDEVEDIIQEIAILSELNS---PYVTRYHGSFLKGS
SLWIIMEFCSGGSCSDLMR---PGTIPEEYIMIIIRELLRGLDYLHSDKKLHRDVKAANI
LLTSNGQVKLADFGVSSQLSATMTKKNTFVGTPFWMAPEVI--KQSGYDYKADIWSLGIT
AIELANGEPPYSDIHPMKVLFLIPKNPPPVLQGD-YSKAFKNFVELCLRRDPRERPSARE
LL-EHPFIKRAKKTTY--LTELIERYERWNAIHGNRG--------ADDEDIQ---EPPPK
--TPSP----------------------------------------EEEDDLWDFGTVRP
------------------------------------------------------------
-------------------------------------A-G-RAPPLKAM-KEAD------
-------------------------------------------------------MNAR-
-------SHEANE---------WNMKDE-HRRDI--------------------------
---------------------------------------LRPKS-----NMP-PTPLQTK
NMPSAMPK-PL--------SPTKVPLP---------------------------------
------------------------------------------------------------
------------------------------------------------------------
------------------------------------------------------------
----------------------------------------P----SP------IKQ-SS-
--------------------------------------------DVP------PQTPSHL
Q----------QPVSRQPK-GS----PG-SDY--DRALQQ---ALAEDLSFLQL-DRSPG
PST---------------------------------------------------------
-AFSQGRGAPPGLQGYQKAPQSH-----------LPEVPSYQGRLPDPPASN--------
------------LA-NQNVRP-AKE---AYPQR-PIYA----------------------
----QPQ-----TR-LPPAPK---------------------------------------
---------------------------------HMSPPSQ--P--QRPQQ------APDP
LQLNTT-TDGALDERAREREAIQGQTQMP---P---------------------------
SN-EITALNSVILPALKAAIRRRTRRLELISPNATRDASG----NISEYQTREEYVHGMM
------------------------------------------------------------
-----------ENLVGDIYGMFTKLERWDNEAPVGMGAQVTSFLEGFLEEILVRVE-PSD
SDSNPGRA--------------------------------------------------
>XP_015407028_Aspergillus_nomiae
-------------------------------------MEGLVDPESIYMKQNCIGGGSFG
RVYKGVDKRTGASVAIKIIDVENAEDEVEDIIQEIAILSELNS---PYVTRYHGSFLKGS
SLWIVMEFCSGGSCSDLMR---PGTIPEDYIMIILRELLRGLDYLHSDKKLHRDIKAANI
LLTSSGQVKLADFGVSGQLSATMTKKNTFVGTPFWMAPEVI--KQSGYDYKADIWSLGIT
AIELANGEPPYSDIHPMKVLFLIPKNPPPTLQGN-FSKSFKNFVELCLRRDPRERPSARE
LL-EHPFIKRAKKTNY--LTELIERYERWHAVYGNKN--------ADDEE-EPAFEPPPK
--PTNA----------------------------------------EDEDDLWDFGTVRP
------------------------------------------------------------
-------------------------------------A-G-RGPGLKPM-KEAD------
-------------------------------------------------------MNTR-
-------GHESSE---------WEPKDR-PPRES--------------------------
---------------------------------------VEINN-----YTP-QRPAQTK
RISTAASK-PL--------SPTKVPLP---------------------------------
------------------------------------------------------------
------------------------------------------------------------
------------------------------------------------------------
----------------------------------------P----SP------VKQGPA-
--------------------------------------------EVN------PRTPSQL
Q----------RPIPQQLK-ES----PG-SEY--DRALQQ---SLARDISFLHI-DPTPE
SPS---------------------------------------------------------
-PSVTSRRAVPAPQESRKANLPR-----------ALGVSSHQERMPAQPLRR--------
------------PS-DQSPKP-AAE---TRPHH-QPF-----------------------
----QPS-----PR-PPPTPR---------------------------------------
---------------------------------HASPQPQ--RLLQTPLQ------PPG-
---LGS-SFGPLHRGM--DSNLQPSVEMP---P---------------------------
SN-DITALNSVILPALKAAVRRRSRRLELLSRNPSAENGHTR-METYELQSNREYVQQMM
------------------------------------------------------------
-----------ESLVNDLGGIFTRIERWDNEAPVGMGADVSSFLEGFLEEVLVRIE-PAD
EELPTPRN--------------------------------------------------
>XP_023088814_Aspergillus_oryzae
-------------------------------------MEGLVDPESIYMKQNCIGGGSFG
RVYKGVDKRTGASVAIKIIDVENAEDEVEDIIQEIAILSELNS---PYVTRYHGSFLKGS
SLWIVMEFCSGGSCSDLMR---PGTIPEDYIMIILRELLRGLDYLHSDKKLHRDIKAANI
LLTSSGQVKLADFGVSGQLSATMTKKNTFVGTPFWMAPEVI--KQSGYDYKADIWSLGIT
AIELANGEPPYSDIHPMKVLFLIPKNPPPTLQGN-YSKAFKNFVELCLRRDPRERPSARE
LL-EHPFIKRAKKTNY--LTELIERYERWHAVYGNKN--------ADEED-EPAYEPPPK
--PTNA----------------------------------------EDEDDLWDFGTVRP
------------------------------------------------------------
-------------------------------------A-G-RGPGLKPM-KEAD------
-------------------------------------------------------MNTR-
-------GHESSE---------WETKDR-PPREP--------------------------
---------------------------------------VENNS-----YTP-QRPTQTK
HIPTAASK-PS--------SPTKVPLP---------------------------------
------------------------------------------------------------
------------------------------------------------------------
------------------------------------------------------------
----------------------------------------P----SP------LKQGPA-
--------------------------------------------EVK------PRTPTHL
Q----------RPNSQQLR-ES----PG-SEY--DKALQQ---SLAQDISFLHI-DPTPE
SPS---------------------------------------------------------
-PSVKNRNSVPVPQESRKANLPR-----------PSGVPSHQERISAQPLRR--------
------------PS-DQSPRP-AVE---SRPHH-QVF-----------------------
----QQH-----PR-PPPTPR---------------------------------------
---------------------------------HASPQPQ--RLPQTPMQ------PPG-
---LGS-SFGPLHRGI--DPNLQPSVGIP---P---------------------------
SN-EITALNSVILPALKAAVRRRSRRLELLSRNPSAENGHTR-METYELQSNREYVQQMM
------------------------------------------------------------
-----------ESLVNDLGGIFTRIERWDSEAPVGMGADVSSFLEGFLEEVLVRIE-PAD
EESPTPSN--------------------------------------------------
>XP_040636932_Aspergillus_ruber
-------------------------------------MEGPVDPESIYTKQSCIGGGSFG
RVYKGVDNRNGKPVAIKVVDVEDAEDDVEDIISEIAILSELNS---PHVTRYYGSFLKGS
HLWIVMEFCSGGSCSDLLR---PGKISEDYIMIILRELLRGLEYLHNDQKLHRDIKAANI
LLTADGQVKLADFGVSGQLSATMTKKNTFVGTPFWMAPEVI--KQSGYDYKADIWSLGIT
AIELACGEPPYSDIHPMKVLFLIPKNHPPILQGDEFSRYFKNFVELCLRRDPRERPSARE
LL-EHPFIKRAKRTTY--LTELIERHERWQIEKANEKNKDIGETQAPDFSYMSFHDAPTQ
QAARQE----------------------------------------VEDDDLWDFGTVRP
------------------------------------------------------------
-------------------------------------G-V-RGAGLKPM-KDAD------
-------------------------------------------------------TNTR-
-------NQGHVD---------WDLSDQ-PQLNQ--------------------------
---------------------------------------RKPSG-----PQL-AAPHRKP
SGPQPMPPQRSSFQAIPNPSPSKVPLP---------------------------------
------------------------------------------------------------
------------------------------------------------------------
------------------------------------------------------------
----------------------------------------P----SP------VKPISI-
--------------------------------------------QNV------PQTPTHL
Q----------GPTVFSQK-ES----PGTSDY--DRELQQ---SLVQDLGFLQL-DH-PA
DVR---------------------------------------------------------
-LSSRELKTESTEQLSPKP-PAQ-----------PVKASPRQGHIPSPPPHKSPKI----
------------PS--QGFMP-APD---VRPQQ-PAFA----------------------
----QPH-----VR-PPPTPK---------------------------------------
---------------------------------HRSPPPQLPSQPQTPTRNTQSPKSPAT
STFNNANYHRGAAGVSSHDISRPPQPLTPTRNPQSPTVSAFSNANNFPHASSHETRPSSS
SN-EVTALNSVLVPALKAAIRRRSRRMDRLRRNVGNERSS----EVIDLHERREYAHDMI
------------------------------------------------------------
-----------ESLVSDISGMFTRIERLDQEAPIGMGADVSSFLEGFLEEVLVRIE-PAD
EEPSPGKR--------------------------------------------------
>XP_040703224_Aspergillus_sydowii
-----------------------------------------------------MA-----
--YYSVDKRNGKSVAIKIIDVENAEDEVEDIIQEIAILSELNS---QYVTRYHGSYLKGS
SLWIVMEFCSGGSCSDLMR---PGPIPEEYIVIIIRELLKGLDYLHSDKKLHRDVKAANI
LLTSAGQVKLADFGVSSQLSATMTKKNTFVGTPFWMAPEVI--KQSGYDYKADIWSLGIT
AIELANGEPPYSDIHPMKVLFLIPKNPPPTLQGE-YSKTFKNFVDLCLRRDPRERPTAKE
LL-EHPFIKRAKKTNY--LTELIERYERWQAVSGNKK--------ADEDD-DMDHEPPSV
--STTT----------------------------------------EEDDDLWDFGTVRP
------------------------------------------------------------
-------------------------------------V-G-RGHAPNPM-KKTD------
-------------------------------------------------------LNVR-
-------DQGTRD---------RDPKAYLSRKEA--------------------------
---------------------------------------PKPNN-----FPP-PSFAQVN
SALTASPK-PS--------SPTKVPLP---------------------------------
------------------------------------------------------------
------------------------------------------------------------
------------------------------------------------------------
----------------------------------------P----SP------AKPTHF-
--------------------------------------------DNF------PKTPSHL
S----------QPTPQHLK-ES----PG-TEY--DRALQQ---SLAQDLSFLQL-DRSPG
PPV---------------------------------------------------------
-STVVDRESPLASPLSHQSRTSS-----------STEVPTTQGLMAGSPSRR--------
------------PT-EQHART-GME--SPRVQP-PLFSQP--------------------
----QPQLQSHSPR-PPPTPK---------------------------------------
---------------------------------HTSPPPQ--LQPQNHPPHVPFHSSPS-
-------NHGAPDTHQLQKPHPPSTQVPEKPRT---------------------------
SG-DITALNSVIVPALREAIRRRSRCLDHATRSAVAHDGESL-KASLELQSRREHAQEMI
------------------------------------------------------------
-----------ESLSNDLSSVLTRIDRWDNDAPVGMGAGVPSFLEGFLEEILVRIE-PGD
ED--------------------------------------------------------
>XP_001213492_Aspergillus_terreus
-------------------------------------MEGLVDPETLYMKQNCIGGGSFG
RVYKGVDKRTGASVAIKIIDVENAEDEVDDIIQEIAILSELNS---PYVTRYHGSFLKGS
SLWIIMEFCSGGSCSDLMR---PGLIPEEYIMIILRELLKGLDYLHSDKKLHRDVKAANI
LLTSNGQVKLADFGVSSQLSATMTKKNTFVGTPFWMAPEVI--KQSGYDYKADIWSLGIT
AIELANGEPPYSDIHPMKVLFLIPKNAPPTLQGD-YSKAFKNFVELCLRRDPRERPSAKE
LL-EHPFIKRAKKTTY--LTELIERYERWSLSHGNRN--------ADEEEMTP--EPPQP
--PSRT---------------------------------------EEDEDDLWDFGTVRP
------------------------------------------------------------
-------------------------------------A-R-RPPGLKPM-KEAE------
-------------------------------------------------------VNTR-
-------GMDGAD---------WDLGDD-SHKAS--------------------------
---------------------------------------EPNNSSYPAPLSP-SKPTQIK
NVPPAESKQPP--------SPSKVPLP---------------------------------
------------------------------------------------------------
------------------------------------------------------------
------------------------------------------------------------
----------------------------------------P----SP------VKQPSR-
--------------------------------------------EHR------PQTPSRL
Q----------KPAPPQLK-ES----PG-SQY--DKALQQ---ALAQDLSFLQL-DHSPD
S-T---------------------------------------------------------
-PS---KPSHPGP-ERRKA----------------VEASHNQESASAQQSKT--------
------------LA-TQPPRP-TTD---SRP----PY-----------------------
----QPH-----VRAPPPKPT---------------------------------------
---------------------------------YTSSQPQ--PQAQRSAQ------SPG-
---NRT-SFGDLHRRI--DASLQTPSAVP---Q---------------------------
TN-EVTALNSVILPALKAAIRRRARRLELLSRNAAAESTAGR-TDAMELQSRRDYVQQMM
------------------------------------------------------------
-----------ESLVSDVSGMFSRIERWDNEAPVGMGAEVTSFLEGFLEEVLVRIE-PAD
EELPSVKT--------------------------------------------------
>XP_022487959_Penicillium_arizonense
-------------------------------------MPGPIDPETIYTKQTCIGGGSFG
KVYKGVDRRTGESVAIKIIDVENAEDEVDDIIKEIAILSELKS---PYVTKYHGSYLKGS
NLWIIMEFCSGGSCHGLLR---PGVIHEEYIAIILRELLRGLDYLHTDQKLHRDIKAANV
LLSASGQVKLADFGVSGQLSATMTKKNTFVGTPFWMAPEVI--KQSGYDYKADIWSLGIT
AIELACGDPPYADIHPMKVLFLIPKNPPPTLNGN-FSKLFKQFVELCLRRDPKERPSAKE
LL-EHPFVKRAKRTTY--LTELIERAERWQITHRGQG--------EDDDY-D-YDEREPD
HTMQAR---------------------------------------SQDDEDLWDFGTVRP
------------------------------------------------------------
-------------------------------------AGKAHAVPLRPM-KDSD------
-------------------------------------------------------TNSR-
-------SKETED---------WDLCDESSKDAP--------------------------
---------------------------------------AALQPRQQTAVNP-----LHI
-------------------SPSKTPLP---------------------------------
------------------------------------------------------------
------------------------------------------------------------
------------------------------------------------------------
----------------------------------------PSAPSSP------LKNSPT-
--------------------------------------------QSSF-----SPLKSK-
-----------APLPPKHK-DN----SP---L--NEQYAQ---AVMNYAGGL---DTPPS
SKP---------------------------------------------------------
--SAVHNQNTPTKQPSKISLQES-------------RTPSGQVSRKPAPISRPIND----
------------PFSPQPQSPRAHHSSGLPRQTEPLQNV---------------------
----KQVSALKSKRAPTNMDE---------------------------------------
---------------------------------RSI--NSTPPTP---NDRQSTRPLPE-
------------------------------------------------------------
SE-RVTACGAVVLPALRAAMDRRRRHLVSLEPGRNPNGAPATPEEEKQFD-RSVRIHRGM
------------------------------------------------------------
-----------EQVAEDIARSFSNLHRWDMEGPVDMGGGVDAVLDAFLEEVLVRLQ-PTP
SPPSS-----------------------------------------------------
>XP_014532390_Penicillium_digitatum
-------------------------------------MPPPIDPETIYTKQTCIGGGSFG
KVFKGLDRRTGESVAIKIIDVENAEDDVDDIIKEIAILSELKS---PYVTKYHGSYLKGS
NLWIIMEFCAGGSCHGLLR---PGVIHEEYIAIILRELLRGLDYLHSDQKLHRDIKAANI
LLSASGQVKLADFGVSGQLSATMTKKNTFVGTPFWMAPEVI--KQSGYDYKADIWSLGIT
AIELACGDPPYADIHPMKVLFLIPKNPPPTLVGD-FSKPFKQFVELCLRRDPKERPSAKE
LL-EHPFVKRAKRTTY--LTELIERAERWQITHRGQD--------DEDEYDDGHDDREAD
LTANAR---------------------------------------TQEKEDLWDFGTVRP
------------------------------------------------------------
-------------------------------------VGKASAPPLRPM-KGPD------
-------------------------------------------------------PNER-
-------TNKTEE---------WDLCDETPRQA---------------------------
---------------------------------------GIFQTQSHVQVTS-ASPACNV
-------------------SPTKIPLP---------------------------------
------------------------------------------------------------
------------------------------------------------------------
------------------------------------------------------------
----------------------------------------PSAPSSP------LKQRSS-
--------------------------------------------QTAL-----PPRKVV-
-----------SPVASKFVVDN----LPTRGL--NEQYAQ---AATHYAGKL---DTASS
TKP---------------------------------------------------------
-RSAVSNQGILANQISSIPLHDQ-----------Y-RTPSGQILNKPAQLSCTVAN----
------------PLRHQPQSPRIP----LSRHTDPLQHA---------------------
----KPVPGLKSKRAPANMDD---------------------------------------
---------------------------------RAISHRSTPPTPTSSDHKRSTRPLPE-
------------------------------------------------------------
PE-RTTACGTVILPALRAAMDRRRNHLIRLEPGRNPNEPPSTPEEEKDFD-RSVRIHHGL
------------------------------------------------------------
-----------EKVAEDIARAFNSLHHWDMERPVDMGGGVDAVLDAFLEEILVRLQ-PRT
DP--------------------------------------------------------
>XP_016602349_Penicillium_expansum
-------------------------------------MPPPIDPETIYTKQTCIGGGSFG
KVFKGLDRRTGESVAIKIIDVENAEDDVDDIIKEIAILSELKS---PYVTKYHGSYLKGS
NLWIIMEFCAGGSCHGLLR---PGVIHEEYIAIILRELLRGLDYLHSDQKLHRDIKAANV
LLSASGQVKLADFGVSGQLSATMTKKNTFVGTPFWMAPEVI--KQSGYDYKADIWSLGIT
AIELACGDPPYADIHPMKVLFLIPKNPPPTLVGD-FSKPFKQFVELCLRRDPKERPSAKE
LL-EHPFVKRAKRTTY--LTELIERAERWQITHRGQD--------DEDEYDDGYDDREAD
QTATAR---------------------------------------TQEKEDLWDFGTVRP
------------------------------------------------------------
-------------------------------------VGKASAPPLRPM-KGSE------
-------------------------------------------------------TNAR-
-------TNETEE---------WDLCDETPQQV---------------------------
---------------------------------------GTFQTQSHAQVAP-ANPAFNV
-------------------SPTKTPLP---------------------------------
------------------------------------------------------------
------------------------------------------------------------
------------------------------------------------------------
----------------------------------------PSAPSSP------FKQRPS-
--------------------------------------------QTAL-----PPRKVV-
-----------SPVASKPAADS----PPMRGL--NEQYAQ---AAPHYTNKL---DTASS
AKP---------------------------------------------------------
-TSAVSNQGTPAKQLSSITLHDQ-----------Y-RTPSAQIVPKPAPLSRTIAD----
------------PLEHQPQSPRIPQVA-LPRHTDPLQHA---------------------
----KPVSGLKSKRAPSNMDD---------------------------------------
---------------------------------RAIPHRSTPPTPTSSDHKRSTRPLPE-
------------------------------------------------------------
PE-RATACGTVILPALRAAMDRRRNHLVRLEPGRNPNEPPPTPEEEKDFD-RSVRIHHGL
------------------------------------------------------------
-----------EKVAEDIARAFNSLHHWDMESPVDMGGGVDAVLDAFLEEVLVRLQ-PRT
DP--------------------------------------------------------
>XP_040646193_Penicillium_griseofulvum
-------------------------------------MPPPIDPETIYTKQTCIGGGSFG
KVFKGLDKRTGESVAIKIIDVENAEDDVDDIIKEIAILSELKS---PYVTKYHGSYLKGS
NLWIIMEFCAGGSCHGLLR---PGVIHEEYIAIILRELLRGLDYLHSDQKLHRDIKAANV
LLSASGQVKLADFGVSGQLSATMTKKNTFVGTPFWMAPEVI--KQSGYDYKADIWSLGIT
AIELACGDPPYADIHPMKVLFLIPKNPPPTLVGD-FSKPFKQFVELCLRRDPKERPSAKE
LL-EHPFVKRAKRTTY--LTELIERAERWQITHRGQD--------DDDEY-DGYDDREAD
QTAKDR---------------------------------------TQEKEDLWDFGTVRP
------------------------------------------------------------
-------------------------------------VGQAHAPPLRPMVKASE------
-------------------------------------------------------TDAR-
-------TNETEE---------WDLCDTAPRQA---------------------------
---------------------------------------ATPQTQSHAQVTP-ANPAFNV
-------------------SPTKTPLP---------------------------------
------------------------------------------------------------
------------------------------------------------------------
------------------------------------------------------------
----------------------------------------PSAPSSP------LKQRPS-
--------------------------------------------EIAL-----PSRKVA-
-----------SPVASRPAVDN----PPTRGL--NEQYAQ---AATHYPGKI---DTGSP
AKP---------------------------------------------------------
-SSAVSNQGTPFKQLSSVPLQGQ-----------Y-RTPSGQNVHKPSPLSRAIADYSRK
KPQSPRIPQAAFPLGQQPQSPRIPQVA-LPRHTEPLQHT---------------------
----KPVSGLKSKRAPANMDD---------------------------------------
---------------------------------RAFPHRSTPPTPTSSDQKRASRPLPE-
------------------------------------------------------------
AE-RATACGSVILPALRAAMDRRRNHLIRLEPGRNPNDPPATPEQEKEFD-RSVRIHHGL
------------------------------------------------------------
-----------EKVAEDIARAFNSLHHWDMERPVDMGGGVDAVLDAFLEEVLVRLQ-PTT
DT--------------------------------------------------------
>XP_038933297_Penicillium_roqueforti
-------------------------------------MPPPIDPETIYTKQACIGGGSFG
KVFKGLDRRTGESVAIKIIDVENAEDDVDDIIKEIAILSELKS---PYVTKYHGSYLKGS
NLWIIMEFCAGGSCHGLLR---PGVIHEEYIAIILRELLRGLDYLHSDQKLHRDIKAANV
LLSASGQVKLADFGVSGQLSATMTKKNTFVGTPFWMAPEVI--KQSGYDYKADIWSLGIT
AIELACGDPPYADIHPMKVLFLIPKNPPPTLVGD-FSKPFKQFVELCLRRDPKERPSAKE
LL-EHPFVKRAKRTTY--LTELIERAERWQITHRGQD--------DEDEY-DEYDDREAD
QTAKAR---------------------------------------TQEKEDLWDFGTVRP
------------------------------------------------------------
-------------------------------------VGKTSAPPSR-----SG------
-------------------------------------------------------TNTR-
-------T-ETEE---------WDLCEETPRQA---------------------------
---------------------------------------GTSQPQSHAQVSP-ANPAFNV
-------------------SPTKTPLP---------------------------------
------------------------------------------------------------
------------------------------------------------------------
------------------------------------------------------------
----------------------------------------PSAPSSP------LKQRSS-
--------------------------------------------QTAL-----PPRKVV-
-----------SPVASKPAVDN----LPTRGL--NEQYAQ---AATHSAGKL---DTASS
AKP---------------------------------------------------------
-SSAVSNQGTPVKQFSRIPPHDQ-----------N-RIASGQILHTPAPLSRAVAD----
------------SVGHQPQSPRIPQVA-LPRHTEPLQHA---------------------
----KPVSGLKSKRAPANMDD---------------------------------------
---------------------------------RAMPHRSTPPTPTSSDHKRSTRPPPE-
------------------------------------------------------------
TE-RPTACGTVILPALRAAMDRRRNNLVRLEPGRNPNEPPATPEEEKDFD-RSVRIHHGL
------------------------------------------------------------
-----------EKVAEDIARAFNSLQHWDMERPVDMGGGVDTVLDVFLEEVLARMQ-ART
DVS-------------------------------------------------------
>XP_002567482_Penicillium_rubens
-------------------------------------MPPPIDPETIYTKQTCIGGGSFG
KVFKG---RTGESVAIKIIDVENAEDDVDDIIKEIAILSELKS---PYVTKYHGSYLKGS
NLWIIMEFCAGGSCHGLLR---PGVIHEEYIAIILRELLRGLDYLHSDQKLHRDIKAANI
LLSASGQVKLADFGVSGQLSATMTKKNTFVGTPFWMAPEVI--KQSGYDYKADIWSLGIT
AIELACGDPPYADIHPMKVLFLIPKNPPPTLVGD-FSKPFKQFVELCLRRDPKERPSAKE
LL-EHPFVKRAKRTTY--LTELIERAERWQITHRGQD--------DDDEY-DGYDDREAD
QTANAR---------------------------------------TQEKEDLWDFGTVRP
------------------------------------------------------------
-------------------------------------VGKASAPPLRPM-KDSD------
-------------------------------------------------------SNAR-
-------ANETEE---------WDLCDETPQEA---------------------------
---------------------------------------------AQAQVNP-ANPACNV
-------------------SPTKTPLP---------------------------------
------------------------------------------------------------
------------------------------------------------------------
------------------------------------------------------------
----------------------------------------PSAPSSP------LKQRPS-
--------------------------------------------QIAL-----PPRKVV-
-----------SPVGSKPAVEN----PPVRGL--NEQYAQ---TATHYAGKL---DTASS
AKP---------------------------------------------------------
-ITTVSNQGTPVKEKSSIPLHDL-----------Y-RTPSGQIVHKQAALSRTVAD----
------------SPGHQAQSPRIPQAA-LPRHADPLQHA---------------------
----KPVSGLKSKRAPTNMDD---------------------------------------
---------------------------------RVMPHRSAPPTPTSSDHKRPTRPLPE-
------------------------------------------------------------
TE-RATACGTVILPALRAAMDRRRNHLVRLEPGRNPNEPPPTPEQDKDFD-RSVRIHHGL
------------------------------------------------------------
-----------EKVAEDIARAFNSLHHWDMERPVDMGGGVDAVLDAFLEEVLVRLQ-PST
DA--------------------------------------------------------
>XP_040818511_Penicillium_solitum
-------------------------------------MPPPIDPETIYTKQTCIGGGSFG
KVFKGLDRRTGESVAIKIIDVENAEDDVDDIIKEIAILSELKS---PYVTKYHGSYLKGS
NLWIIMEFCAGGSCHGLLR---PGVIHEEYIAIILRELLRGLDYLHSDQKLHRDIKAANV
LLSASGQVKLADFGVSGQLSATMTKKNTFVGTPFWMAPEVI--KQSGYDYKADIWSLGIT
AIELACGDPPYADIHPMKVLFLIPKNPPPTLVGD-FSKPFKQFVELCLRRDPKERPSAKE
LL-EHPFVKRAKRTTY--LTELIERAERWQITHRGQD--------DEDEYDD-YDDREAD
QTATAR---------------------------------------TQEKEDLWDFGTVRP
------------------------------------------------------------
-------------------------------------VGKSSAPPLRPM-KGSD------
-------------------------------------------------------TNAR-
-------TNETEE---------WDLCDAAPRQA---------------------------
---------------------------------------GTFQAPSHAQVIP-ANPAFNA
-------------------SPTKTPLP---------------------------------
------------------------------------------------------------
------------------------------------------------------------
------------------------------------------------------------
----------------------------------------PSAPSSP------LKQRPS-
--------------------------------------------QTAL-----PSRKVV-
-----------SPVVSKSAVDS----PPPRGL--NEQYAQ---AAPHYAGKI---DTF-S
AKP---------------------------------------------------------
-SSAVGSQDNPAKQLPSIPLHDQ-----------Y-RTPSGQIMQKTAPLSRTVAD----
------------PLGNQPQSPRTPQVA-LPRLTDPLQHA---------------------
----KPVSGLKSKRAPANMDD---------------------------------------
---------------------------------HAIPHRSTPPTPTSSDHKRPTRPLPE-
------------------------------------------------------------
PE-LATACGTVILPALRAAMDRRRNHLVRLEPGRNPNDPPPTPEEEKDFD-RSVRIHHGL
------------------------------------------------------------
-----------EKVAEDIARAFNSLHHWDMESPVDMGGGVDAVLDAFLEEVLFRLQ-PRN
NA--------------------------------------------------------
>XP_022577451_Penicilliopsis_zonata
-------------------------------------MEGLVDPETIYMKQNCIGGGSFG
RVYKGVDKRTGESVAIKVIDVENAEDEVDDIIQEIAILSELNS---PYVTKYHGSFLKGS
HLWIIMEFCSGGSCSDLMR---PGPLAEDYIMIIVKELLRGLDYLHSDKKLHRDIKAANI
LLTSSGQVKLADFGVSGQLTATMTKKNTFVGTPFWMAPEVI--KQSGYDYKADIWSLGIT
AIELAVGEPPYSDIHPMKVLFLIPKNPPPILPGN-FSRTFRSFVELCLRRDPRERPSARE
LL-EHPFVKRAKKTTY--LTELIERHERWQAFRGGRV--------AEDDDDAFLEEQPQQ
AVSEQE---------------------------------------KEEEEDLWDFGTVRP
------------------------------------------------------------
-------------------------------------S-A-RTGGLKTM-NDAQ------
-------------------------------------------------------TNAR-
-------NKEVGD---------WDLNEE--------------------------------
---------------------------------------------------P-AKPTFTP
RKPMTSGE--T--------SPTKVPLP---------------------------------
------------------------------------------------------------
------------------------------------------------------------
------------------------------------------------------------
----------------------------------------P----SP------VKQDFS-
--------------------------------------------EVV------PRTPTQN
G----------RPLPVPEE-ES----PATSEY--DKAFQQ---SLVQDLSFLQL-GNTSS
SPS---------------------------------------------------------
-PSMTDRRPVYGEQVQRKPVP--------------AQTPIHLTTDTRAPLGQ--------
------------PN------P-ASP--VSRERSLPPFPPG--------------------
----LTVPNQKSPQ-PPATPK---------------------------------------
---------------------------------HGSPPVP--YQQQHIPLDTERPSTPE-
------------NSRPREKKAALPSANAET--P---------------------------
ST-DITALNGVILPALTAAFRRRSRRLELLSHNVGASRGNKENKDDIELQNRRRHVHEMM
------------------------------------------------------------
-----------KGLVDQAATVFSQIERWDNEAPIGMGASVGSFLEGFLEEVLVRIE-PAD
EESPTKP---------------------------------------------------
>XP_016625211_Cladophialophora_bantiana
-----------------------------------------MDPEELYTKQNCIGGGSFG
KVYKGVDKRTGQAVAIKVIDVENAEDEVEDIIQEISILSELQS---PYVTKYHGSYLKGS
DLWIIMEFCSGGSCSDLMR---PGLIHEDYICIIIRELLMGLDYLHSDKKLHRDIKAANV
LLGQNGQVKLADFGVSGQLSATMTKKNTFVGTPFWMAPEVI--KQSGYDHKADIWSLGIT
AIELAQGEPPYADIHPMKVLFLIPKNPPPTLQGN-FSRTFKDFVELCLRRDPKERPSAKE
LL-KHPFVKKAKKTTY--LTELIERNERYMATRGSRT--------SDDE--EEDEEPVRP
--ATHR----------------------------------------PEDEDLWDFGTVRP
------------------------------------------------------------
-------------------------------------VGS-RGPGLRPM-NDSA------
-------------------------------------------------------TNARA
SADPAGPMKSTSD---------WDETVK--------------------------------
--------------------------------------------------IP-SSPQKSP
VRGAF-P------------TPAKVQPP---------------------------------
------------------------------------------------------------
------------------------------------------------------------
------------------------------------------------------------
----------------------------------------S----SP------VKAAASA
PGENR----APFA---------VSV-------------------PFAT-----PKTPAAR
VATE-------NPPLQPHK-DS----PGSNEY--NKAFQA---QLIKDMGFLKI-DTENS
PKS---------------------------------------------------------
-LPS--QGQTPPGKKPHMVIP---------------EIPPFKGKPGRGEPVQKSQP----
------------SA--------SSR--PVSQQPLPSSSSLLSKPLP-VG--PASIANQ--
----QPL--------PPLTTK---------------------------------------
---------------------------------TNVSQ---------SP--TPG-PSGT-
-------PAYPP-----------------GPDP---------------------------
NQ-ELTALNSVLIPALEAAMHRRTYMLKELGRTSKLSSSVVA-----EMHQQRAQTHEKV
------------------------------------------------------------
-----------RRLAAKVAGVFHEIQKCDEEFPVGMGGGVTEFLEGFLEEILVRVE-AAD
EPEPSPPKKV------------------------------------------------
>XP_008722938_Cladophialophora_carrionii
-----------------------------------------MDPEELYTKQNCIGGGSFG
KVYKGVDKRTGQAVAIKVIDVENAEDEVEDIIQEISILSELQS---PYVTKYHGSYLKGS
DLWIIMEFCSGGSCSDLMR---PGLIHEDYICIIIRELLMGLDYLHSDKKLHRDIKAANV
LLGQNGQVKLADFGVSGQLSATMTKKNTFVGTPFWMAPEVI--KQSGYDHKADIWSLGIT
AIELAQGEPPYADIHPMKVLFLIPKNPPPQLQGN-FSRTFKDFVELCLRRDPRERPSAKE
LL-KHPFVKRAKKTTY--LTELIERNERYMATRGGRS--------SDDE--DE-EEDVRP
--AFHE----------------------------------------PENEDLWDFGTVRP
------------------------------------------------------------
-------------------------------------VGG-RGAGLRPM-NDSA------
-------------------------------------------------------ANARA
SAEPVAIAKSKND---------WDETVK--------------------------------
--------------------------------------------------VP-SSPQKSP
VKAAFPP------------TPANIPLP---------------------------------
------------------------------------------------------------
------------------------------------------------------------
------------------------------------------------------------
----------------------------------------P----SP------VKVTTSA
ATEKP----IPSA---------LPL------------------SVSAT-----PKTPAVP
LTNK-------ALPAHPQR-DS----PGSNEY--NKAFQA---QLAKDMGFLKL-DVGSS
PKT---------------------------------------------------------
-QPA--QAQTPPGKKAPMVIP---------------EIPPFKGRPGRGEALQKGQQ----
------------TP--------PSK--AV------LSSSSYTGESS-AG--PASIANQ--
----QPL--------PPLTTK---------------------------------------
---------------------------------TNGSQ---------PS--EPATPTST-
-------SSRPA-----------------EERT---------------------------
DQ-ELTALNSVLIPALEASMHRRTYMLKELARTSKLSSSAAA-----EMHQHRVQAHEKV
------------------------------------------------------------
-----------RKLAAKAAGVFYEIQKCDEECPVGMGGGVTEFLEGFLEEILVRVE-AAD
EPDPAPGRS-------------------------------------------------
>XP_016250644_Cladophialophora_immunda
-----------------------------------------MDPEELYTKQSCIGGGSFG
KVYKGVDKRTGQAVAIKVIDVENAEDEVEDIIQEISILSELQS---PYVTKYHGSYLKGS
DLWIIMEFCSGGSCSDLMR---PGLIHEDYICIIIRELLMGLDYLHSDKKLHRDIKAANV
LLGQNGQVKLADFGVSGQLSATMTKKNTFVGTPFWMAPEVI--KQSGYDHKADIWSLGIT
AIELAQGEPPYADIHPMKVLFLIPKNPPPTLHGN-FSRTFKDFVELCLRRDPRERPSAKE
LL-KHPFVKKAKKTTY--LTELIERNERYMATRGNRA--------SDDE--EEDEEPVRA
--ATHQ----------------------------------------PEDEDLWDFGTVRP
------------------------------------------------------------
-------------------------------------VGG-RGPGLRPM-NDSA------
-------------------------------------------------------TNARA
SADPAAPAKSISD---------WDETVK--------------------------------
--------------------------------------------------VP-SSPQKSP
VKAAF-P------------TPAKVPLP---------------------------------
------------------------------------------------------------
------------------------------------------------------------
------------------------------------------------------------
----------------------------------------P----SP------MKATASA
PHENR----APSA---------ISV-------------------PSAP-----PKTPAAR
VATQ-------NPPLPPHK-ES----PGSNEY--NKAFQA---QLAKDMGFLKI-DAEHS
PKS---------------------------------------------------------
-PPS--QGQTPPGKKPQMIIP---------------EIPPFKGKPGRGDPVQKSQQ----
------------ST--------SSR--PVSQQPLPSSSSMLSNQLA-MG--PASISNQ--
----QPL--------PPLTTK---------------------------------------
---------------------------------TNVSQ----------T--TNS-ASST-
-------PAQTP-----------------KPDP---------------------------
NQ-ELTALNSVLIPALEAAMHRRTYMLKELARTSKLSSSAAT-----ELHQQRVQTHEKV
------------------------------------------------------------
-----------RKLAAKVAGVFHEIQKCDEEFPVGMGGGVTEFLEGFLEEVLVRVE-AAD
EPEPSPPKKA------------------------------------------------
>XP_007739011_Cladophialophora_psammophila
-----------------------------------------MDPEELYTKQNCIGGGSFG
KVYKGVDKRTGQAVAIKVIDVENAEDEVEDIIQEISILSELQS---PYVTKYHGSYLKGS
DLWIIMEFCSGGSCSDLMR---PGLIHEDYICIIIRELLMGLDYLHSDKKLHRDIKAANV
LLGQNGQVKLADFGVSGQLSATMTKKNTFVGTPFWMAPEVI--KQSGYDHKADIWSLGIT
AIELAQGEPPYADIHPMKVLFLIPKNPPPTLQGS-FSRTFKDFVDLCLRRDPKERPSAKE
LL-KHPFVKKAKKTTY--LTELIERNERYMATRGSRT--------SDDE--EEDEEPVRP
--AAHR----------------------------------------PEDEDLWDFGTVRP
------------------------------------------------------------
-------------------------------------VGG-RGPGLRPL-NDSA------
-------------------------------------------------------TNARA
SADPAAPAKSTSD---------WDETVK--------------------------------
--------------------------------------------------IP-SSPQKSP
VRGAF-P------------TPVKVRPP---------------------------------
------------------------------------------------------------
------------------------------------------------------------
------------------------------------------------------------
----------------------------------------S----SP------AKAAASA
PGENQ----APFA---------VSV-------------------PSAT-----PKTPAAR
VATQ-------DAPSQPHR-ES----PGSNEY--NKAFQA---QLAKDMGFLKI-DTENS
PKS---------------------------------------------------------
-LPS--QGQTPPGKKPHMVIP---------------EIPPFKGKPGRGEPVQKSQP----
------------SA--------SSR--PVSQQPLPSSSSVLSKPLP-VG--PASIANQ--
----QPL--------PPLTTK---------------------------------------
---------------------------------TNVSQ---------SS--TPG-PSGT-
-------PPQIP-----------------GPDP---------------------------
HQ-ELTALNSVLIPALEAAMHRRTYMLKELARPSKLSSSAVA-----EMHQQRAQTHEKV
------------------------------------------------------------
-----------RKLAAKVAGVFHEIQKCDEEFPVGMGGGVMEFLEGFLEEILVRVE-AAD
EPEPSPPKKT------------------------------------------------
>XP_018695711_Fonsecaea_erecta
-----------------------------------------MDPEELYTKQNCIGGGSFG
KVYKGVDKRTGQAVAIKVIDVENAEDEVEDIIQEISILSELQS---PYVTKYHGSYLKGS
DLWIIMEFCSGGSCSDLMR---AGKIQEEYICIIIRELLMGLDYLHSDKKLHRDIKAANV
LLGQNGQVKLADFGVSGQLSATMTKKNTFVGTPFWMAPEVI--KQSGYDHKADIWSLGIT
AIELAHGEPPYADIHPMKVLFLIPKNPPPILEGD-FSRTFKDFVELCLRRDPRERPSAKE
LL-KHPFFKKAKKTTY--LTELLERNERYLASLDNGT--------SNHE--EEDEEPVRA
--ATHR----------------------------------------PEDEDLWDFGTVRP
------------------------------------------------------------
-------------------------------------VGG-RGPGLRPM-NDSA------
-------------------------------------------------------TNARA
SAEPTAAAKGVTD---------WDDTVK--------------------------------
--------------------------------------------------VP-SSPQKSP
VRGVF-P------------TPAKLPLP---------------------------------
------------------------------------------------------------
------------------------------------------------------------
------------------------------------------------------------
----------------------------------------S----SP------AKATASV
PIENR----APSA---------ASV-------------------PSAT-----PRTPAVR
LATK-------NAPLPLHK-DS----PGSNEY--NKAFQA---QLAKDMGFLKL-DTENS
PMS---------------------------------------------------------
-PPS--QGQTPPGKKPHMVIP---------------EIPPFKGKPGRGEPVQKSQQ----
------------SA--------FSR--PVSQQPLPTSSAMVFTQQP-VG--PASIANQ--
----QPL--------PPLTTK---------------------------------------
---------------------------------TNVSQ---------TT--TSG-ASNT-
-------SAQTP-----------------RPDP---------------------------
NQ-ELTALNSVLIPALEAAMHRRTYMLKELARASKLDSSAAT-----ELHQQRVQTHERV
------------------------------------------------------------
-----------RKLAAKVAGVFHEIQKCDEEFPVGMGGGVTEFLEGFLEEILVRVE-AAD
EPEPSPPKRA------------------------------------------------
>XP_022515049_Fonsecaea_monophora
-----------------------------------------MDPEELYTKQSCIGGGSFG
KVYKGVDKRTGQAVAIKVIDVENAEDEVEDIIQEISILSELQS---PYVTKYHGSYLKGS
DLWIIMEFCSGGSCSDLMR---PGLIHEDYICIIIRELLMGLDYLHSDKKLHRDIKAANV
LLGQNGQVKLADFGVSGQLSATMTKKNTFVGTPFWMAPEVI--KQSGYDHKADIWSLGIT
AIELAQGEPPYADIHPMKVLFLIPKNPPPTLQGN-FSRTFKDFVELCLRRDPRERPSAKE
LL-KHPFVKKAKKTTY--LTELIERNERYMATRGNRV--------SDD---EEDEEPIRA
--AVHQ----------------------------------------PEDEDLWDFGTVRP
------------------------------------------------------------
-------------------------------------VGG-RGPGLRPM-NDSA------
-------------------------------------------------------TNARA
SADPATSAHSISD---------WDETVK--------------------------------
--------------------------------------------------VP-SSPQKSP
VKGAF-P------------TPAKVLQP---------------------------------
------------------------------------------------------------
------------------------------------------------------------
------------------------------------------------------------
----------------------------------------P----SP------VRTKISA
PSENK----APSA---------VSV-------------------PSTA-----PKTPAAR
VATQ-------NPPVPPHK-DS----PGSNEY--NKAFQA---QLAKEMGFLKL-DAENS
PRS---------------------------------------------------------
-SPS--QGQTPPGKKPQMVIP---------------EIPPFKGKPGRGEPVQRSQQ----
------------ST--------SSR--PVSQQPLPHSSSMLSGQLA-VG--PASIANQ--
----QPL--------PPLTTK---------------------------------------
---------------------------------TNVSQ---------TT--TSS-ASGT-
-------DAQSL-----------------KPDP---------------------------
NQ-ELTALNSVLIPALEAAMHRRTYMLKELTRTSKLSSSAAT-----ELHQQRVQTHERV
------------------------------------------------------------
-----------RKLAAKVAGVFHEIQQCDEEFPVGMGGGVTEFLEGFLEEILVRVE-AAD
EPESSPTKKA------------------------------------------------
>XP_016630115_Fonsecaea_multimorphosa
-----------------------------------------MDPEELYTKQSCIGGGSFG
KVYKGVDKCTGQAVAIKVIDVENAEDEVEDIIQEISILSELQS---PYVTKYHGSYLKGS
DLWIIMEFCSGGSCSDLMR---PGLIHEDYICIIVRELLMGLDYLHSDKKLHRDIKAANV
LLGQNGQVKLADFGVSGQLSATMTKKNTFVGTPFWMAPEVI--KQSGYDHKADIWSLGIT
AIELAQGEPPYADIHPMKVLFLIPKNPPPTLQGN-FSRTFKDFVELCLRRDPKERPSAKE
LL-KHPFVKKAKKTTY--LTELIERNERYMATRGNRT--------SDDE--EEDEEPVRA
--ATHQ----------------------------------------PEDEDLWDFGTVRP
------------------------------------------------------------
-------------------------------------VGG-RGPGLRPM-NDSA------
-------------------------------------------------------TNARA
FAEPAAPAKSLSD---------WDETVK--------------------------------
--------------------------------------------------VP-SSPQKSP
VKGAF-P------------ASAKVSLP---------------------------------
------------------------------------------------------------
------------------------------------------------------------
------------------------------------------------------------
----------------------------------------P----SP------AKAPVPV
PSENR----APSE---------VSA-------------------PSTT-----PKTPAAR
VATQ-------NPPLPPHK-DS----PGSNEY--NKAFQA---QLAKDMGFLKI-DAENS
PKS---------------------------------------------------------
-PPC--QGQTPPGKKPHMVIP---------------EIPPFKGKPGRGEPVQKSQQ----
------------PA--------SSR--PVSQQPLPSSVSMLSNQLA-VG--PASIANQ--
----QPL--------PPLTTK---------------------------------------
---------------------------------TNVSQ---------TT--TSG-ASST-
-------SAQPL-----------------RPDP---------------------------
NQ-ELTALNSVLIPALEAAMHRRTYMLKELARTSKLSSSAAA-----ELHQQRVQTHEKV
------------------------------------------------------------
-----------RKLAAKVAGVFHELQKCDEELPVGMGGGVTEFLEGFLEEILVRVE-AAD
EPEPSPPKKA------------------------------------------------
>XP_022496163_Fonsecaea_nubica
-----------------------------------------MDPEELYTKQSCIGGGSFG
KVYKGVDKRTGQAVAIKVIDVENAEDEVEDIIQEISILSELQS---PYVTKYHGSYLKGS
DLWIIMEFCSGGSCSDLMR---PGLIHEDYICIIIRELLMGLDYLHSDKKLHRDIKAANV
LLGQNGQVKLADFGVSGQLSATMTKKNTFVGTPFWMAPEVI--KQSGYDHKADIWSLGIT
AIELAQGEPPYADIHPMKVLFLIPKNPPPTLQGN-FSRTFKDFVELCLRRDPRERPSAKE
LL-KHPFVKKAKKTTY--LTELIERNERYMATRGNRV--------SDD---EEDEEPIRA
--AVHR----------------------------------------PEDEDLWDFGTVRP
------------------------------------------------------------
-------------------------------------VGG-RGPGLRPM-NDSA------
-------------------------------------------------------TNARA
SADPATSAQSMSD---------WDETVK--------------------------------
--------------------------------------------------VP-SSPQKSP
VKGAF-P------------TPAKVPLP---------------------------------
------------------------------------------------------------
------------------------------------------------------------
------------------------------------------------------------
----------------------------------------P----SP------VRTTISA
PDENK----APSA---------VSV-------------------PSTA-----PKTPAAR
VATQ-------NPPLPPHK-DS----PGSNEY--NKAFQA---QLAKEMGFLKL-DAEDG
PGS---------------------------------------------------------
-SPS--QGQTPPGKKPQMVIP---------------EIPPFKGKPGRGEPVQRSQQ----
------------ST--------SSR--PVSQHPLPHSSSMLSGQLA-VG--PASIANQ--
----QPL--------PPLTTK---------------------------------------
---------------------------------TNVSQ---------TT--TSS-ASGT-
-------HAQSL-----------------MPDP---------------------------
NQ-ELTALNSVLIPALEAAMHRRTYMLKELARTSKLSSSGAT-----ELHQQRVQTHERV
------------------------------------------------------------
-----------RKLAAKVAGVFHEIQKCDEEFPVGMGGGVTEFLEGFLEEILVRVE-AAD
EPESSPPKKA------------------------------------------------
>XP_013288186_Fonsecaea_pedrosoi
-----------------------------------------MDPEELYTKQSCIGGGSFG
KVYKGVDKRTGQAVAIKVIDVENAEDEVEDIIQEISILSELQS---PYVTKYHGSYLKGS
DLWIIMEFCSGGSCSDLMR---PGLIHEDYICIIIRELLMGLDYLHSDKKLHRDIKAANV
LLGQNGQVKLADFGVSGQLSATMTKKNTFVGTPFWMAPEVI--KQSGYDHKADIWSLGIT
AIELAQGEPPYADIHPMKVLFLIPKNPPPTLQGN-FSRTFKDFVELCLRRDPKERPSAKE
LL-KHPFVKKAKKTTY--LTELIERNERYMATRGNRV--------SDD---EEDEEPIRA
--AVHQ----------------------------------------LEDEDLWDFGTVRP
------------------------------------------------------------
-------------------------------------VGG-RGPGLRPM-NDSA------
-------------------------------------------------------TNARA
SADPATSAHSISD---------WDETVK--------------------------------
--------------------------------------------------VP-SSPQKSP
VKGAF-P------------TPAKVLLP---------------------------------
------------------------------------------------------------
------------------------------------------------------------
------------------------------------------------------------
----------------------------------------P----SP------VRTTISA
PSENK----APSA---------VSV-------------------PSTA-----PKTPAAR
VATQ-------NPPVPPHK-DS----PGSNEY--NKAFQA---QLAKEMGFLKL-DAENS
PRS---------------------------------------------------------
-SPS--QGQTPPGKKPQMVIP---------------EIPPFKGKPGRGEPVQRSQQ----
------------ST--------SSR--PVSQQPLPHSSSMLSGQLA-VG--PASIANQ--
----QPL--------PPLTTK---------------------------------------
---------------------------------TNVSQ---------TT--TSS-ASGT-
-------DAQSL-----------------KPDP---------------------------
NQ-ELTALNSVLIPALEAAMHRRTYMLKELTRTSKLSSSAAT-----ELHQQRVQTHERV
------------------------------------------------------------
-----------RKLAAKVAGVFHEIQQCDEEFPVGMGGGVTEFLEGFLEEILVRVE-AAD
EPESSPTKKA------------------------------------------------
>XP_007753483_Cladophialophora_yegresii
-----------------------------------------MDPEELYTKQSCIGGGSFG
KVYKGVDKRTGQAVAIKVIDVENAEDEVEDIIQEISILSELQS---PYVTKYHGSYLKGS
DLWIIMEFCSGGSCSDLMR---PGLIHEDYICIIVRELLMGLDYLHSDKKLHRDIKAANV
LLGQNGQVKLADFGVSGQLSATMTKKNTFVGTPFWMAPEVI--KQSGYDHKADIWSLGIT
AIELAQGEPPYADIHPMKVLFLIPKNPPPTLQGN-FSRTFKDFVELCLRRDPRERPSAKE
LL-KHPFVKRAKKTTY--LTELIERNERYMATRGGRS--------SDDE--DE-EEDVRP
--AFHE----------------------------------------PENEDLWDFGTVRP
------------------------------------------------------------
-------------------------------------VGG-RGVGLRPM-NDSA------
-------------------------------------------------------ANARA
SAEPVAIAKSKDD---------WDETVK--------------------------------
--------------------------------------------------VP-SSPQKSP
VKAAFPP------------TPANIPLP---------------------------------
------------------------------------------------------------
------------------------------------------------------------
------------------------------------------------------------
----------------------------------------P----SP------VKVTTST
AVEKP----GPTA---------APL------------------SPSAT-----PKTPAVP
LTNK-------ALPVQPQR-DS----PGSNEY--NKAFQA---QLAKDMGFLKL-DVGNS
PKT---------------------------------------------------------
-QLA--QGQTPPGKKSPMVIP---------------EIPPFKGKLGRGEAIQKDKP----
------------IP--------STK--AVP----PSSSSSQIGASS-GC--PASMANQ--
----QPL--------PPLTAK---------------------------------------
---------------------------------TNGSQ---------PS--APATPTSP-
-------SLRPA-----------------EERT---------------------------
DQ-ELTALNSVLIPALEASMHRRTYMLKELARTSKLSSSAAA-----EMHQYRVQAHEKV
------------------------------------------------------------
-----------RKLVAKAAGVFYEIQKCDEECPVGMGGGVTEFLEGFLEEILVRVE-AAE
EPDAAPGRQ-------------------------------------------------
>XP_016237750_Exophiala_spinifera
-----------------------------------------MDPEELYTKQNCIGGGSFG
KVYKGVDKRTGHAVAIKIIDVENAEDEVEDIIQEISILSELQS---PYVTKYHGSFLKGS
DLWIIMEFCSGGSCSDLMR---PGMIHEDYICIILRELLMGLEYLHGDKKLHRDIKAANV
LLGQNGQVKLADFGVSGQLSATMTKKNTFVGTPFWMAPEVI--KQSGYDHKADIWSLGIT
AIELAQGEPPYADIHPMKVLFLIPKNPPPTLQGS-FSRTFKDFVELCLRRDPRERPSAKE
LL-KHPFIRKAKKTTY--LTELIERNERYIATHGSRS--------SDDED-EDEV--PAQ
--QSHA----------------------------------------SENEDLWDFGTVRP
------------------------------------------------------------
-------------------------------------VGG-RGAGLRPM-NDSD------
-------------------------------------------------------ANARA
SAEPPA-SRNKGE---------WDETVK--------------------------------
--------------------------------------------------VP-SSPQKSP
VKGAF-P------------TPAKAPLP---------------------------------
------------------------------------------------------------
------------------------------------------------------------
------------------------------------------------------------
----------------------------------------P----SP------TRETSSS
GAPVPSQLSTPAIPP-------KSS------------------TPLSV-----PQTPANP
VKTQ-------VSTSQEHK-DS----PDSNEY--NKAFQA---QLAKDMAFLKI-DGSDS
PTS---------------------------------------------------------
------QGSTPRNKKPHMVIP---------------EIPPFRGKPGRGEPLNPAKP----
------------AA--------PLT--TVAQQPLPSFSTKDLAPVP-GSQLGISSTDQ--
----PPS--------QPLTSK---------------------------------------
---------------------------------TNKPT---------PL--TQPTSGGP-
-------SHQHS-----------------KEDP---------------------------
ND-ELTALNSVIVPALEAAIHRRSYMLKELSRTRQQGSPAAA-----EIQHQRVQTHEKV
------------------------------------------------------------
-----------RRLAAKAAAIFQEIQRCDEEFPVGMSGGVTEFLEGFLEEILVRVE-AAE
EPE-SPKKV-------------------------------------------------
>XP_016262920_Exophiala_oligosperma
-----------------------------------------MDPEELYTKQNCIGGGSFG
KVYKGVDKRTGQAVAIKIIDVENAEDEVEDIIQEISILSELQS---PYVTKYHGSFLKGS
DLWIIMEFCSGGSCSDLMR---PGIIHEDYICIILRELLMGLEYLHGDKKLHRDIKAANV
LLGQNGQVKLADFGVSGQLSATMTKKNTFVGTPFWMAPEVI--KQSGYDHKADIWSLGIT
AIELAQGEPPYADIHPMKVLFLIPKNPPPSLQGN-FSRTFKDFVELCLRRDPRDRPSAKE
LL-KHPFIRKAKKTTY--LTELIERNERYIATHGSRS--------SDDED-DDEI--PTQ
--QTHT----------------------------------------SENEDLWDFGTVRP
------------------------------------------------------------
-------------------------------------VGG-RNAGLRPM-NDSD------
-------------------------------------------------------TNARA
SAEPSA-PRNKSD---------WDETVK--------------------------------
--------------------------------------------------VP-SSPQKSP
VKAAF-P------------TPAKVPLP---------------------------------
------------------------------------------------------------
------------------------------------------------------------
------------------------------------------------------------
----------------------------------------A----SP------AKETNPG
GVTASPHKSAPAVPP-------KTS------------------TPFSV-----PQTPVNY
VNSE-------VSKSQEHQ-DS----PESNEY--NKAFQA---QLAKDMGFLKI-NGSDS
PNS---------------------------------------------------------
------QGSTPPNKKPHMVIP---------------EIPPFKGRPGRGEPLDHARP----
------------AP--------PLK--TVAQQPLPSFSTKDLSPIP-----GIPSTDQ--
----RQS--------QPLASK---------------------------------------
---------------------------------TNKSS---------PL--TQPISGGL-
-------STQPS-----------------KEDA---------------------------
ND-ELTAINSVIVPALDAAIHRRSYMLKELSRTRQPGSPAAA-----EVQHQRVQTHEKV
------------------------------------------------------------
-----------RRLASKAAAIFQEIQRCDEEFPVGMGGGVTEFLEGFLEEILVRVE-AAE
EPE-SPKKV-------------------------------------------------
>XP_013311430_Exophiala_xenobiotica
-----------------------------------------MDPDELYTKQNCIGGGSFG
KVYKGVDKRTGQAVAIKIIDVENAEDEVEDIIQEISILSELQS---PYVTKYHGSFLKGS
DLWIIMEFCSGGSCSDLMR---PGLIHEDYICIILRELLMGLDYLHGDKKLHRDIKAANV
LLGQNGQVKLADFGVSGQLSATMTKKNTFVGTPFWMAPEVI--KQSGYDHKADIWSLGIT
AIELAQGEPPYADIHPMKVLFLIPKNHPPTLQGN-FSRTFKDFIELCLRRDPRERPSAKE
LL-KHPFIRKAKKTTY--LTELIERNERYVATHGNRS--------SDDED-DEEADRPAQ
--HNHP----------------------------------------SENEDLWDFGTVRP
------------------------------------------------------------
-------------------------------------VGG-RGGGLRPM-NDSD------
-------------------------------------------------------TNARA
SAEGSA-SKNKSD---------WDETVK--------------------------------
--------------------------------------------------VP-SSPQKSP
VKAAF-P------------TPAKVPLP---------------------------------
------------------------------------------------------------
------------------------------------------------------------
------------------------------------------------------------
----------------------------------------A----SP------TKAPTPS
EVAGSSGLFPPAVPA-------KPL------------------NPFAM-----PLTPAGP
VVSK-------SSISQEHK-DS----PGSNEY--NKAFQA---QLAKDMGFLKI-DGGNS
PNS---------------------------------------------------------
------QGSTPPNKKPLMMIP---------------EIPPFKGRPGRGEPLNKLQP----
------------PV--------PQT--AVNQQPLPSFAPKEHSSVP-TAHIASSTVNQ--
----QPL--------PPLMSK---------------------------------------
---------------------------------TNQPS---------SS--TPPTPGTA-
-------STQLA-----------------KTGP---------------------------
DE-ELTALNSVIVPALEAAIHRRSYMLKELGRSGKPGSSAAV-----EIQQQRVENHQKV
------------------------------------------------------------
-----------RRLASKAAAIFQEIQRYDEECPVGMGGGVAEFLEGFLEEILVRVE-AAE
EPE-SPKKA-------------------------------------------------
>XP_007720556_Capronia_coronata
-----------------------------------------MDPEELYTKQNCIGGGSFG
KVYKGVDKRTGQAVAIKVIDVENAEDEVEDIIQEISILSELQS---PYVTKYHGSFLKGS
DLWIIMEFCSGGSCSDLMR---PGNIHEDYICIIIRELLMGLDYLHGDKKLHRDIKAANI
LLGQNGQVKLADFGVSGQLSATMTKKNTFVGTPFWMAPEVI--KQSGYDHKADIWSLGIT
AIELAQGEPPYADIHPMKVLFLIPKNPPPTLQGN-FSRTFKDFVELCLRRDPRERPSARE
LL-KHPFVRKAKKTTY--LTELIERNERYMATRGHRS--------SDDE--EEEEEAQQS
--HPSA----------------------------------------SENEDLWDFGTVRA
------------------------------------------------------------
-------------------------------------AGG-RGTGLRPM-NDSD------
-------------------------------------------------------TNSRA
SAETSA-PKNKVE---------WDDTVK--------------------------------
--------------------------------------------------AP-SSPQKSP
VKSAF-P------------TPAKVPLP---------------------------------
------------------------------------------------------------
------------------------------------------------------------
------------------------------------------------------------
----------------------------------------P----SP------MKASGSF
SPQAT----GPSG-LPQLSSASSLA------------------KSTTV-----PDTPRVP
AATN-------GPTSPPHK-DS----PGSNEY--DRAFQA---QLAKDMGFLKI-DGGNS
PTT---------------------------------------------------------
-Q---AQGQTPPGQRPRMLIP---------------EIPAFKGHPGRGAPIQRNDT----
------------PS--------TSKTTPV-QKPLPEFSPKDLPSIP-RAPSTASMNNQ--
----QPL--------PPLQSK---------------------------------------
---------------------------------TN-QQ---------AS--TPASHSST-
-------SSRTNS-------NTASAQVP-KQDP---------------------------
NQ-GLTALDSVLIPALEAAMHRRTYMLKELARTSQLSPSAAA-----GMHQQRVQAHEKV
------------------------------------------------------------
-----------RRLAAKAVSVFHEIQRCDEESPVGMGGGVTEFLEGFLEEVLVRVE-AAD
EPASSPRKA-------------------------------------------------
>XP_007736905_Capronia_epimyces
-----------------------------------------MDPEELYTKQNCIGGGSFG
KVYKGVDKRTGQAVAIKVIDVENAEDEVEDIIQEISILSELQS---PYVTKYHGSFLKGS
DLWIIMEFCSGGSCSDLMR---PGHIHEDYICIIIRELLLGLDYLHTDKKLHRDIKAANI
LLGQNGQVKLADFGVSGQLSATMTKKNTFVGTPFWMAPEVI--KQSGYDHKADIWSLGIT
AIELAQGEPPYADIHPMKVLFLIPKNPPPTLHGN-FSKTFKDFVELCLRRDPRERPSAKE
LL-KHPFVRKAKKTTY--LTELIERNERYMATRGNRS--------SDDED-EDEEESRGP
--YPSA----------------------------------------SENEDLWDFGTVRP
------------------------------------------------------------
-------------------------------------AGG-RAVGLRPM-NDSD------
-------------------------------------------------------TNARA
STDMST-SKSKSE---------WDETLK--------------------------------
--------------------------------------------------AP-SSPQKSP
VKSAF-P------------TPAKVPLP---------------------------------
------------------------------------------------------------
------------------------------------------------------------
------------------------------------------------------------
----------------------------------------P----SP------TKSTGSS
SSEAP----GPYIHI-------HVA------------------QSTNT-----PNTPGAP
LANK-------GGPSLPHK-DS----PGSNEY--NKAFQA---QLAKDMGFLKI-NGGDS
PTT---------------------------------------------------------
-QVP--EGQTPPGQKPRMLIP---------------EIPPFKGNPGRGAPFQKNET----
------------PT--------TSK--PTGQKPLPAFSPKDLPSIP-QAPSTASMTNQ--
----QPL--------PPLTSK---------------------------------------
---------------------------------IS-HQ---------AA--TAATPNST-
-------SSKTNNTPAQTRQQDPNQGADVKQDP---------------------------
NQ-GLTALDSVLIPALEAAMHRRTYMLKELARTTQLGPSAAA-----EMHQQRVQTHEKV
------------------------------------------------------------
-----------RRLAAKAVGILHEIQRCDEECPVGMGGGVTEFLEGFLEEILVRVE-AAD
EPLPSPRKA-------------------------------------------------
>XP_009152413_Exophiala_dermatitidis
-----------------------------------------MDPEELYTKQNCIGGGSFG
KVYKGVDKRTGQAVAIKVIDVENAEDEVEDIIQEISILSELQS---PYVTKYHGSFLKGS
DLWIIMEFCSGGSCSDLMR---PGNIHEDYICIIIRELLMGLDYLHTDKKLHRDIKAANI
LLGQNGQVKLADFGVSGQLSATMTKKNTFVGTPFWMAPEVI--KQSGYDHKADIWSLGIT
AIELAQGEPPYADIHPMKVLFLIPKNPPPTLQGN-FSRTFKDFVELCLRRDPRERPSAKE
LL-KHPFVRKAKKTTY--LTELIERNERYMATRGNRN--------SDDED-DEEEEPQRT
--SQST----------------------------------------AENEDLWDFGTVRP
------------------------------------------------------------
-------------------------------------AGG-RATGLRPM-NDSD------
-------------------------------------------------------TNARA
SGEASP-TKTQHE---------WDETVR--------------------------------
--------------------------------------------------AP-SSPQKSP
VKSTF-P------------TPAKVPLP---------------------------------
------------------------------------------------------------
------------------------------------------------------------
------------------------------------------------------------
----------------------------------------P----SP------MKATESP
SPETS----GLAGNAPKAPPAFNVA------------------KTSNT-----PNTPGAA
LANK-------GPITPLHK-DS----PESNEY--NKAFQA---QLAKDMGFLKI-DSGNS
PNP---------------------------------------------------------
-QSPASQGQTPPGQKPRMVIP---------------EIPPFRGNPGRGAPIQQTET----
------------SA--------IAR--PLGQQPLPPFSPKDLPSVPSRAPSTASMNNQ--
----QPL--------PPLTSK---------------------------------------
---------------------------------IN-QQ---------ASTTTTATTNST-
-------SSRTNSADTNTKANTALQETH-KDDP---------------------------
NQ-GLTALDAVLIPALEAALHRRTYMLKELARTSKANPSLAA-----EMQQQRVQAHEKV
------------------------------------------------------------
-----------RRLAAKAAAVFAEIQRCDEECPVGMGGGVTEFLEGFLEEVLVRVE-AAD
EPAPSPRKA-------------------------------------------------
>XP_013256455_Exophiala_aquamarina
-----------------------------------------MDPEELYTKQNCIGGGSFG
KVYKGVDRRTGQAVAIKVIDVENAEDEVEDIIQEISILSELQS---PYVTKYHGSFLKGS
DLWIIMEFCSGGSCSDLMR---PGLIHEDYICIILRELLMGLDYLHSDKKLHRDIKAANV
LLGANGQVKLADFGVSGQLSATMTKKNTFVGTPFWMAPEVI--KQSGYDHKADIWSLGIT
AIELAMGEPPYADIHPMKVLFLIPKNPPPTLQGQ-FSRTFKDFVELCLRRDPRERPSAKE
LL-KHPFIKKAKKTTY--LTELIERNERYIATRGGRL--------SDDD--EEEEENFRH
--GNHE----------------------------------------PENEDLWDFGTVRP
------------------------------------------------------------
-------------------------------------VGG-RGAGLRPM-NDSA------
-------------------------------------------------------TNARA
SAEPSG-SKPRSD---------WDDTVK--------------------------------
--------------------------------------------------VP-SSPQKSP
IKAAFPP------------TPAKVPLP---------------------------------
------------------------------------------------------------
------------------------------------------------------------
------------------------------------------------------------
----------------------------------------P----SP------TKTSASA
AFETRHSPSGGTS---------VSA------------------KPTET-----PRLSANL
MASK-------ASPSASHS-DS----PGSNEY--NKAFQA---QLAKDMGFLKI-DGGSS
PSV---------------------------------------------------------
-QTL--NGATPPGKKPLMVIP---------------EIPPFRGLSGKGQPL---AQ----
------------PS--------SSK--VVAQQPLPSFSPKDLPLLP-QGQVPATTVNQ--
----QPL--------PPLTPT---------------------------------------
---------------------------------TNQPQ---------TS--KAAALSIS-
-------AAQLP-----------------AQDT---------------------------
GQ-ELTALNSVLIPALEAAMHRRTYMLKEQARSSKLSPSAAA-----EIQQQRVQTHEKV
------------------------------------------------------------
-----------RRLIAKTAGLFYEIQKCDEECPVGMGGGVTEFLEGFLEEVLVRVE-ASD
EPEASPTRRT------------------------------------------------
>XP_016226304_Exophiala_mesophila
-----------------------------------------MDPEQLYTKQNCIGGGSFG
KVYKGVDKRTGQAVAIKIIDVENAEDEVEDIIQEISILSELQS---PYVTKYHGSFLKGS
DLWIIMEFCSGGSCSDLMR---PGLIHEDYICIIVRELLMGLDYLHGDKKLHRDIKAANV
LLGANGQVKLADFGVSGQLSATMTKKNTFVGTPFWMAPEVI--KQSGYDHKADIWSLGIT
AIELALGEPPYADIHPMKVLFLIPKNPPPTLQGN-FSRTFKDFVELCLRRDPKERPSAKE
LL-KHPFVKKAKKTTY--LTELIERNERYMATRGGR---------SSDD--EEEEEDYAP
--VIHD----------------------------------------PENDDLWDFGTVRP
------------------------------------------------------------
-------------------------------------IGT-RGTGLRDM-NDSA------
-------------------------------------------------------TNARA
SAEPVV-AKGQSN---------WDETVK--------------------------------
--------------------------------------------------IP-ASPQKSP
VKATFPP------------TPSKVALP---------------------------------
------------------------------------------------------------
------------------------------------------------------------
------------------------------------------------------------
----------------------------------------P----SP------NKSSFAG
------------------------A------------------EPKPA-----PVVNPQT
PSAA-------SAGKTNH---S----PDSNGY--DKAIQA---QIARDMGFLKL-DDMNS
PHL---------------------------------------------------------
-KS-----STPPGKKPKMTIP---------------EIPPFRGVSGQGPPL---RQ----
------------PS--------ASK--ASGQQPLPPFSPKDLPSLP-QSQTSTAMANQWG
SSAGQPV--------P--------------------------------------------
---------------------------------SQSSH---------PS--QAALISNM-
-------AAQQA-----------------GYDS---------------------------
SQ-ELTALNSVIIPALEAAMHRRTYMLKELARSSKLSPSAAA-----EMQQQRVQTHEKV
------------------------------------------------------------
-----------RRLIAKTAGLFHEIQACDAECPVGMGGGVTEFLEGFLEEILVRVE-AAD
EPQQSP-RRT------------------------------------------------
>XP_013276486_Rhinocladiella_mackenziei
----------MTMISYYSEMVPHQARTSQAPFEIQGDEADGDTLADKYQMLEELGRGSFG
VVYKAIEKATGEIVAIKHVDLESSEEDLADILSELSVLSSCSS---PHVTKYRVAFLRRQ
TLWIVMEYLGGGSCADLLK-PPPHFLSENHIAIICRELLLGLAYLHSEGKLHRDIKAANV
LLGMDGRVKLADFGVAAQLVGLKSVRNTFVGTPFWMAPEVI--QQEGHDAKADIWSLGIT
AMELANGEPPHANVHPMKVLFLIPKQSAPRLEGGNWSKDFRDFVAACLAKDPEKRSSAKE
LL-KHRFIRSAGKVEG--LQELIVRKQDWEASKGGERNLKYYAETLKNLS----------
---------------------------------------------GVPNDDGWVFETVKA
------------------------------------------------------------
------------------------------------------GPTMNFKVNQTR------
------------------------------------------------------------
-KKRKVEGDCPERSTIQMMKDLSLERKSENEQSP--------------------------
---------------------------TKLTVRKISESEGGQDERRNSGDSPLIRRTTKK
RLSSAQQRQPLGVNMSFGNSPSTV------------------------------------
------------------------------------------------------------
-----------------------RQFRRV-------------------------------
------------------------------------------------------------
---------------------------------------------SPNGDNPNSEN----
-------------------------------------------EDPNSSVIRTPSKAT--
--------------------------PGLNSM------VDMDKSLLHGSKSDNKDSRFSS
AAA---------------------------------------------------------
-TMVMDSKEARLGRKLYTNAIGM----------------------SCQDVLN--------
---------------DTADAVKREAVARLAEAFSDLESVDPDGMYHIMQSIISKMRQDDT
LKNMLPQQPAISSALPSSPQK---------------------------------------
-------------------------------VSGSSSQQPISANASRQVTPSTPTGKSP-
------------------------------------------------------------
----VKLVLAQNNPHLKSHRRRQSAQAAMKSREASSVLPTSPLKNSTSSTGAVVNAGEET
------------------------------------------------------------
-----------DADREMMKGLVGGLEHTRQLAD--------VLFERWCEGLRVRWPAV--
----------------------------------------------------------
>XP_018005621_Phialophora_attinorum
---------------------------------------MSVDPETLYTKQNCIGGGSFG
KVYKGVDKRTGQSVAIKIIDVENAEDEVEDIIQEISILSELQS---PYVTKYHGSFLKGS
DLWIIMEFCSGGSCSDLMR---PGILNEEYISIILRELLMGLDYLHSDKKLHRDIKAANV
LLGTNGQVKLADFGVSGQLSATMTKKNTFVGTPFWMAPEVI--KQSGYDHKADIWSL---
------------DIHPMKVLFLIPKNAPPRLEGN-FTRPFKEFVELCLRRDPKERPSAKE
LL-KHPFVKRAKKTSY--LTELIERHERWQATHGSRT--------SDDED-EENEPPYAQ
-----E----------------------------------------PINEDVWDFGTVRP
------------------------------------------------------------
-------------------------------------VGGARAGALRPM-GESA------
-------------------------------------------------------ANIRA
-------SREQPE---------MDDTVK--------------------------------
--------------------------------------------------RP-SSPAKSP
SKS---P------------SKA----P---------------------------------
------------------------------------------------------------
------------------------------------------------------------
------------------------------------------------------------
----------------------------------------V----SP------TKSAAP-
--------------------------------------------PVPS-----KNPPPAK
LASHLQNSPGIVAASTSSR-DS----AGSNEY--NKAFQA---QLAKDMSFMQLNDGQNT
PPT---------------------------------------------------------
--------STPPGSRPKMIIP---------------DIPPFRGKPGKGDAIRPPSR----
------------QG--------STK--PQGQQALPAFDAKDLPV----------------
----QPL--------PQKGTK---------------------------------------
---------------------------------EKLQQQEAQRQHVESP--APSTGSVS-
-------SAAAS-----------------PSLP---------------------------
SQHQPSALSSVIMPSLDAALQRRTTVVKAQAS----NSSISQ-----ELRQKQIASNERI
------------------------------------------------------------
-----------RKLVIKAAGVFNEIQAIDEQTPVGMGGGVTDFLEGWLEEILYRVE-PTD
DEG-------------------------------------------------------
>NP_596023_Schizosaccharomyces_pombe
--------------------------------------MENNTASSPYTKLELVGRGSYG
AVYRGICNLTKETVAIKILNLDTDEDEVSDIQKEVAVLSELKQSDVENIIKYHGSYLVGT
NLWIIMDYCHGGSVRTLME---AGPISEPCISLILRETLQALKFIHHAGIIHRDIKAANI
LVSMSGNVKLCDFGVAAELNINRRKRITFIGTPYWMAPEVI-RDGQEYNVMADIWSLGIT
AYEIATGSPPHAKEDPFRAVYLIAHTAPPRLNG-NFSALLKEFIASCLQDVPQRRLDSSE
LL-KSKFIKQYSRMSISELTNVVKRYDTWQAAG--GIPQTLLLGEEADDGSDPDQETSDT
AASDDG----------------------------------------------WEFGTIKQ
GQSNVSS-----------------------------------------------------
-------------------------------------ITGTSTSTTTAATSSTT------
-------------------------------------------------------VTGTV
IPKSSTVHEPPSSNDSHPLLQLFKDSKISDDDSPSNAEG---------------------
----------------------------------------------ASTEDS--------
---------------KGEVSYSQIELPSLDSS----------------------------
---------------------------------------------------NLSSKKSTI
Q--------SKHTKQAEDYDLFVGRTRSNSKTSSDQS-----------------------
------------------------------------------------------------
-------------------------------------IKRP----LPRVVQRQKTSLGKR
GISMSPMK-----------------------------------PGLRM-----PSSFDLQ
SRSISMGAFEQLSTPLEAPAHK----------------HS---AVLQPLEVNR-------
------------------------------------------------------------
----------------------------------SISIPPPKSI-SPSILHK--------
--------------PSLESASSTPKISSCSSTPKP---------------------FNSK
LRAHLPPLSIGSPAVQPLAND---------------------------------------
------------------------------------------------------------
------------------------------------------------------------
------NYDSLGVRG---------------------------------------------
--------------------------------------------------LNMELFNDYP
GNMHNI-----------KSVLSLEIDIVLGEMDACL-----KSLECNLLNRKAYNE----
----------------------------------------------------------
```
