## Supplementary material for "Coding Sequence Insertions in Fungal Genomes are Intrinsically Disordered and can Impart Functionally-Important Properties on the Host Protein": MAFFT_MSAs: XP_710644.1_blasthits_MAFFT.txt

```
>XP_710644_Candida_albicans
----------MARLS--GQSSG-----RQTGQGTSAEAIRQQ--REELRRQRELRLQQQ-
----------------QQ------------------------------------------
----AERQQQRQQYRTEQSPIVPA------------------------------------
-------------------------------------ATSSSRYSQFGIYRNQPGDVVDT
------------------------------------------------------------
----------------------------------------------------LASSLPRR
TTTT-RPEVNRTVPRVKKRYRP-GTKALREIRQYQKSTDLLIR-----------------
-KLPFARLVREISLDFV---GPSYG--LRWQSNAILALQEASESFLIHLLEDTNLCAIHA
KRVTIMQKDIQLARRIRGQSWIL-
>XP_002419027_Candida_dubliniensis
----------MARLS--GQSSG-----RQTGQGTSAEAIRQQ--REELRRQRELRLQQQ-
----------------QQ------------------------------------------
----AERQRQRPQYRTEQSPIVPA------------------------------------
-------------------------------------ATSSSRYSQFGIYRNQPGDVVDT
------------------------------------------------------------
----------------------------------------------------LASSLPRR
TTTTARSDINRTVPRVKKRYRP-GTKALREIRQYQKSTDLLIR-----------------
-KLPFARLVREISLDFV---GPSYG--LRWQSNAILALQEASESFLIHLLEDTNLCAIHA
KRVTIMQKDIQLARRIRGQSWIL-
>XP_002548342_Candida_tropicalis
----------MAKPSEQSSTSG-----RQTGQGSSAAAIRQQ--REELRRQRELRQREQL
LERDRDLLREQEQQLRRE------------------------------------------
----RETSPIASSSSSTAGPTSSS------------------------------------
-------------------------------------SRNMSRISQVGIFRNQPGDVVET
VRSTS-------------------------------------------------------
--------------------------------------------------VSASQQQQQR
RREAATSMSVRTAPRVKKRYRP-GAKVLKEIREYQRSTSLLLR-----------------
-KLPFARLVREISLEFV---GPDYG--LRWQSNAILALQEASESFLVHLLEDTNLCAIHA
KRVTIMQKDIQLARRIRGQSWIL-
>XP_003867503_Candida_orthopsilosis
----------MADQPTNATNPS-----TINARGDMTPQERQL--HELRRQRQELRRQQQL
RAQ-------------QR------------------------------------------
----AQQQGTALAAATEGSPAQSPFARRAQAQGATTGAMRSPFQSPFARTRDQQQQGQAQ
SESIQRVTREEGLVPSRPAATGASGFSRPSPRIGADIAASLTSVRRTSRVEERPGDTTRS
TSTAIRREVRTEQSPPFPAAGTGGGGTNLPPPSPPRRVPSPPVAGPSAQLPPPRPQASFN
TTTAGSPAGEHRRVTGSTGRKTVPGTITSASSRRAQASTSSNLRQRPRQPSGTASTTTSQ
LPPQAQSQRTRTAPRVKKRYRP-GTLALREIRHFQKSTDLLLR-----------------
-KLPFARLIKEISLDFV---GPEYG--LRWQSNAILALQEASETYLVHLLEDTNLCAIHA
KRVTIMQKDMQLARRLRGRYTI--
>XP_001527300_Lodderomyces_elongisporus
MARLSEIPTNTAASAESTGTSA-----GAGAGAGAGANPAGL--PQNTPRTAQERQREEL
RRQREQIRRQIQERQRRQLEQGQNHQQEPQQGQQAQSPNVAGSRFVSPMQPPRRMGAEDS
IIPPAPGSALRRGSSARPSPLQRPGQSPRIISGAITTTSASLRRTAEIDFARASTVAESA
ASAEIRRQVTTTTNTVIPPAIPPQAAAPPPPPAPPSSARPGTLTGGTTGRKTLPGTNTSR
DR----------------------------------------------------------
------------------------IGVGNAGSSSSLRRPVLQASQSLQSARKQPLAQPLQ
RQRQQQQDRGRTAPRVKKRYKP-RSLALREIRQYQKSTDLLIR-----------------
-KLPFARLVREISLDFV---GPEYG--LRWQLNAILALQEAAESYMVHLLEDTNLCAIHA
KRVTIMQKDIQLARRLRGQDML--
>XP_007376123_Spathaspora_passalidarum
----------MARLQ--PRD-----------------------------QSSALERQRA-
----------------AQ------------------------------------------
----RAVQ----------------------------------------------------
---------------------------------------GASTARRTGLYGNQPGDPVHT
--ETV-------------------------------------------------------
--------------------------------------------------VGSSSTAART
ATAVTSARKKPTTTPARRRYRPRGQNALREIRQFQKSTDLLIR-----------------
-KLPFARLVKEIAENHV---GVDYG--IRWQSHAIMALQEASEAFLIHLLEDTNLCAIHA
KRVTIMQKDIQLARRLRGQGYI--
>XP_043048776_Scheffersomyces_spartinae
-------------MARTKQTAR-----KSTGGKAPRKQLASK--AARKSAP---------
------------------------------------------------------------
-----------------VSGGVKK------------------------------------
------------------------------------------------------------
------------------------------------------------------------
------------------------------------------------------------
----------------PHRYKP-GTVALREIRRFQKSTELLIR-----------------
-KLPFQRLVREIAQDFK--------SDLRFQSSAIGALQEAVEAYLVSLFEDTNLCAIHA
KRVTIQKKDIQLARRLRGERS---
>XP_001382462_Scheffersomyces_stipitis
----------MARIS--TSS-N-----RP------------------LPSSNALRRQRE-
----------------RE------------------------------------------
----RQEQQRGRQPQRSAAPGSRP------------------------------------
-------------------------------------QSGASRQQQTGIYRNQPGDP---
------------------------------------------------------------
----------------------------------------------------TVQA-TV-
----------------KRRYRP-GTVALREIRQYQKNTDLLIR-----------------
-KLPFARLVKEVAEDYI---GADYG--IRWQSNAVLALQEACEAYLVHLLEDTNLCAIHA
KRVTIMQKDIQLARRIRGYL----
>XP_020061907_Suhomyces_tanzawaensis
----------MPRIT--N------------------------------------------
------------------------------------------------------------
------------------------------------------------------------
-----------------------------------------PRGRETGLYRNIPGDPTPT
------------------------------------------------------------
----------------------------------------------------TLT--TTR
----------------KRRYHP-GTLAIREIRLYQKSTDLLIR-----------------
-KLPFARLIKEISTNYI---GVDYG--IRWQSNAILALQELCEAFLVHLLEDTNLCALHA
KRVTIMKRDIQLARRIRGQL----
>XP_020074172_Hyphopichia_burtonii
------------------------------------------------------------
------------------------------------------------------------
------------------------------------------------------------
-----------------------------------------------GLYRNQPGDPPAT
------------------------------------------------------------
----------------------------------------------------TSSSRTIQ
----------------KRRYRP-GTKALREIRQFQKLGDLLIR-----------------
-KLPFARLVKEVAENFI---GTDYG--IRWQLNAVLALQEACEAFLVHLLEDTNLCAIHA
KRVTIMQKDIQLARRIRGQ-----
>XP_015465775_Debaryomyces_fabryi
----------MARIS--TSSSN-----RN------------------LPSSNALRRQRE-
----------------RE------------------------------------------
----EQIR---RGRVGQTSANHSR------------------------------------
-------------------------------------QSSVNRQRETGVYQNQPGDPPAT
------------------------------------------------------------
----------------------------------------------------NASS-TKR
----------------KRRYKP-GTNAIREIRQFQRSTSLLLR-----------------
-KLPFSRLVREIAENYI---GASYG--IRWQSNAVMALQEACEAYLVHLLEDTNLCAIHA
KRVTIMQRDIQLARRIRGHI----
>XP_456699_Debaryomyces_hansenii
----------MARIS--TSSSN-----RN------------------LPSSNALRRQRE-
----------------RE------------------------------------------
----EQIR---RGRVGQSSANHSR------------------------------------
-------------------------------------QSSVNRQRETGIYQNQPGDPPTA
------------------------------------------------------------
----------------------------------------------------KATS-TKR
----------------KRRYKP-GTNAIREIRQFQKSTDFLIS-----------------
-KLPFSRLVREIAENYI---GASYG--IRWQSNAVLALQEASEAYLVHLLEDTNLCAIHA
KRVTIMQRDIQLARRIRGHI----
>XP_006686509_Yamadazyma_tenuis
-------------MS--TQN------------------------------------PRA-
----------------SV------------------------------------------
----AVPRGPANRSRGDRSGPQSR------------------------------------
-------------------------------------RTS-LHSRAGGVSRDEPGDALHL
------------------------------------------------------------
----------------------------------------------------PRATVT--
----------------KRRFKP-GTKAIRDIRKFQKSTDLLIR-----------------
-KLPFARLVKEIAENFI---GMNYG--IRWQSNAVLALQEACEAYLVHLLEDTNLCAIHA
KRVTIMQKDIQLARRIRGYI----
>XP_001484148_Meyerozyma_guilliermondii
----------MARVP--T-T-N-----RL------------------GPGLSLVRRPNY-
----------------EN------------------------------------------
----RSGQ---------SSPVVRP------------------------------------
----------------------------------------IQRQRELGLYRNQPGDPPTR
------------------------------------------------------------
----------------------------------------------------TTQS-TVR
----------------KRRYRP-GMKALRDIRQFQKSTELLIR-----------------
-KLPFARLVKEIAEEFI---GANYG--IRWQSHAVLALQEACEAFLVHLLEDTNLCAIHA
KRVTIMQKDIQLARRIRGQW----
>XP_018713181_Metschnikowia_bicuspidata
----------MARLS--TNP----------------------------------------
------------------------------------------------------------
-------------NRLAAGPRTPR------------------------------------
-------------------------------------PTG-----ETGFYRNLPGDPPLN
------------------------------------------------------------
----------------------------------------------------A----GAR
----------------KRRYRP-GTNALREIRKFQRGTDLLLR-----------------
-KLPFARLVKEIADIYI---GSGYG--IRWQSNAILALQEASEAFLIHLLEDTNLCAIHA
KRVTIMQKDIQLARRIRGQL----
>XP_002617896_Clavispora_lusitaniae
----------MARLS--TNN----------------------------------------
------------------------------------------------------------
----------------QGSARRAD------------------------------------
-------------------------------------PLS----RETGVYRNLPGDPPT-
------------------------------------------------------------
------------------------------------------------------QS-GVK
----------------KRRYRP-GTNALREIRQYQRSTDLLLR-----------------
-KLPFARLVKEIAETYI---GADYG--IRWQSNAVLALQEACEAFLVHLLEDTNLCAIHA
KRVTIMQKDIQLARRLRGHL----
>XP_025341351_Candida_haemuloni
----------MARKT--IAT----------------------------------------
------------------------------------------------------------
------------------------------------------------------------
--------------------------------------SRATIGSSTERYGNLPGDPVGS
------------------------------------------------------------
----------------------------------------------------S----APK
----------------RRRYRP-GTLALREIRQYQKNTDLLIR-----------------
-KLPFARLVKEIADHYI---GSNYG--IRWQSNAVLALQEACEAFLVHLLEDTNLCAIHA
KRVTIMQKDIQLARRIRGQL----
>XP_024715736_Candida_pseudohaemulonis
----------MARKT--VAT----------------------------------------
------------------------------------------------------------
------------------------------------------------------------
--------------------------------------SRAAIISGTERYGNLPGDPVAG
------------------------------------------------------------
----------------------------------------------------S----APK
----------------RRRYRP-GTLALREIRQYQKNTDLLIR-----------------
-KLPFARLVKEIADHYI---GSNYG--IRWQSNAVLALQEACEAFLVHLLEDTNLCAIHA
KRVTIMQKDIQLARRIRGQL----
>XP_025338690_Candida_duobushaemulonis
----------MARKT--VAT----------------------------------------
------------------------------------------------------------
------------------------------------------------------------
--------------------------------------SRAAIISGTERYGNLPGDPVAG
------------------------------------------------------------
----------------------------------------------------S----APK
----------------RRRYRP-GTLALREIRQYQKNTDLLIR-----------------
-KLPFARLVKEIADHYI---GSNYG--IRWQSNAVLALQEACEAFLVHLLEDTNLCAIHA
KRVTIMQKDIQLARRIRGQL----
>XP_028888749_Candida_auris
-------------MARTKQTAR-----KSTGGKAPRKQLASK--AARKSAP---------
------------------------------------------------------------
-----------------VSGGVKK------------------------------------
------------------------------------------------------------
------------------------------------------------------------
------------------------------------------------------------
----------------PHRYKP-GTVALREIRRFQKSTDLLIR-----------------
-KLPFQRLVREIAQDFK--------SDLRFQSSAIGALQEAVEAYLVSLFEDTNLCAIHA
KRVTIQKKDIQLARRLRGERS---
>NP_012875_Saccharomyces_cerevisiae
-------------MSSKQQWVSSAIQSDSSGRSLSNVNRLAG--DQQSINDRALSLLQRT
RATKNLFPRR-EERRRYESSKSDLDIETDYEDQAGNLEIETENEEEAEMETEVPAPVRTH
SYALDRYVRQKRREKQRKQSLKRV------------------------------------
------------------------------------------------------------
------------------------------------------------------------
------------------------------------------------------------
----------------EKKYTP-SELALYEIRKYQRSTDLLIS-----------------
-KIPFARLVKEVTDEFT-----TKDQDLRWQSMAIMALQEASEAYLVGLLEHTNLLALHA
KRITIMKKDMQLARRIRGQFI---
>XP_018223568_Saccharomyces_eubayanus
-------------MARTKQTAR-----KSTGGKAPRKQLASK--AARKSAP---------
------------------------------------------------------------
-----------------STGGVKK------------------------------------
------------------------------------------------------------
------------------------------------------------------------
------------------------------------------------------------
----------------PHRYKP-GTVALREIRRFQKSTELLIR-----------------
-KLPFQRLVREIAQDFK--------TDLRFQSSAIGALQESVEAYLVSLFEDTNLAAIHA
KRVTIQKKDIKLARRLRGERS---
>XP_033767577_Saccharomyces_paradoxus
-------------MSSKQQWASSAIQSDSSGRSLSNVNRLAG--DQQSINDRALSLLQRT
RARKNLLPRR-EERRRYESSKNDLDFETDYEDQAGNLETETENEEEAGMKTKAPISARTH
SYALDRYVRQKRREKQRKQGLKRV------------------------------------
------------------------------------------------------------
------------------------------------------------------------
------------------------------------------------------------
----------------EKRYSP-SELALYEIRKYQRSTDLLIS-----------------
-KIPFARLVKEVTDEFT-----TKDQDLRWQSMAIMALQEASEAYLVGLLEHTNLLALHA
KRITIMKKDMQLARRIRGQFI---
>XP_003677609_Naumovozyma_castellii
-------------MARTKQTAR-----KSTGGKAPRKQLASK--AARKSAP---------
------------------------------------------------------------
-----------------STGGVKK------------------------------------
------------------------------------------------------------
------------------------------------------------------------
------------------------------------------------------------
----------------PHRYKP-GTVALREIRRFQKSTELLIR-----------------
-KLPFQRLVREIAQDFK--------TDLRFQSSAIGALQESVEAYLVSLFEDTNLAAIHA
KRVTIQKKDIKLARRLRGERS---
>XP_003671095_Naumovozyma_dairenensis
-------------MARTKQTAR-----KSTGGKAPRKQLASK--AARKSAP---------
------------------------------------------------------------
-----------------STGGVKK------------------------------------
------------------------------------------------------------
------------------------------------------------------------
------------------------------------------------------------
----------------PHRYKP-GTVALREIRRFQKSTELLIR-----------------
-KLPFQRLVREIAQDFK--------TDLRFQSSAIGALQESVEAYLVSLFEDTNLAAIHA
KRVTIQKKDIKLARRLRGERS---
>XP_003959332_Kazachstania_africana
-------------MARTKQTAR-----KSTGGKAPRKQLASK--AARKSAP---------
------------------------------------------------------------
-----------------STGGVKK------------------------------------
------------------------------------------------------------
------------------------------------------------------------
------------------------------------------------------------
----------------PHRYKP-GTVALREIRRFQKSTELLIR-----------------
-KLPFQRLVREIAQDFK--------TDLRFQSSAIGALQESVEAYLVSLFEDTNLAAIHA
KRVTIQKKDIKLARRLRGERS---
>XP_022466432_Kazachstania_naganishii
-------------MARTKQTAR-----KSTGGKAPRKQLASK--AARKSAP---------
------------------------------------------------------------
-----------------STGGVKK------------------------------------
------------------------------------------------------------
------------------------------------------------------------
------------------------------------------------------------
----------------PHRYKP-GTVALREIRRFQKSTELLIR-----------------
-KLPFQRLVREIAQDFK--------TDLRFQSSAIGALQESVEAYLVSLFEDTNLAAIHA
KRVTIQKKDIKLARRLRGERS---
>XP_449637_Candida_glabrata
-------------MARTKQTAR-----KSTGGKAPRKQLASK--AARKSAP---------
------------------------------------------------------------
-----------------STGGVKK------------------------------------
------------------------------------------------------------
------------------------------------------------------------
------------------------------------------------------------
----------------PHRYKP-GTVALREIRRFQKSTELLIR-----------------
-KLPFQRLVREIAQDFK--------TDLRFQSSAIGALQESVEAYLVSLFEDTNLAAIHA
KRVTIQKKDIKLARRLRGERS---
>XP_004181141_Tetrapisispora_blattae
-------------MARTKQTAR-----KSTGGKAPRKQLASK--AARKSAP---------
------------------------------------------------------------
-----------------STGGVKK------------------------------------
------------------------------------------------------------
------------------------------------------------------------
------------------------------------------------------------
----------------PHRYKP-GTVALREIRRFQKSTELLIR-----------------
-KLPFQRLVREIAQDFK--------TDLRFQSSAIGALQESVEAYLVSLFEDTNLAAIHA
KRVTIQKKDIKLARRLRGERS---
>XP_003686348_Tetrapisispora_phaffii
-------------MARTKQTAR-----KSTGGKAPRKQLASK--AARKSAP---------
------------------------------------------------------------
-----------------STGGVKK------------------------------------
------------------------------------------------------------
------------------------------------------------------------
------------------------------------------------------------
----------------PHRYKP-GTVALREIRRFQKSTELLIR-----------------
-KLPFQRLVREIAQDFK--------TDLRFQSSAIGALQESVEAYLVSLFEDTNLAAIHA
KRVTIQKKDIKLARRLRGERS---
>XP_001647161_Vanderwaltozyma_polyspora
-------------MARTKQTAR-----KSTGGKAPRKQLASK--AARKSAP---------
------------------------------------------------------------
-----------------STGGVKK------------------------------------
------------------------------------------------------------
------------------------------------------------------------
------------------------------------------------------------
----------------PHRYKP-GTVALREIRRFQKSTELLIR-----------------
-KLPFQRLVREIAQDFK--------TDLRFQSSAIGALQESVEAYLVSLFEDTNLAAIHA
KRVTIQKKDIKLARRLRGERS---
>XP_003682806_Torulaspora_delbrueckii
-------------MARTKQTAR-----KSTGGKAPRKQLASK--AARKSAP---------
------------------------------------------------------------
-----------------STGGVKK------------------------------------
------------------------------------------------------------
------------------------------------------------------------
------------------------------------------------------------
----------------PHRYKP-GTVALREIRRFQKSTELLIR-----------------
-KLPFQRLVREIAQDFK--------TDLRFQSSAIGALQESVEAYLVSLFEDTNLAAIHA
KRVTIQKKDIKLARRLRGERS---
>XP_037143923_Zygotorulaspora_mrakii
--------------MEFRQPGNIIVQSSSAVRTLSNVNRLSI--EQQQINERAQSLLQRN
RERRKLLVKQ-QGGSLYDGV-----------------------REHPYMSSQADRYLPKE
PLQLKHQEIVKRRRRRVNNIASKT------------------------------------
------------------------------------------------------------
------------------------------------------------------------
------------------------------------------------------------
----------------HKKYTP-SELALIEIRKYQRSTELLIS-----------------
-KIPFARLVKEVTDQFT-----AEEQQLRWQSMAILALQEASEAYLVGLMEHTNLLALHA
KRITIMRKDMQLARRIRGQFL---
>XP_002494580_Zygosaccharomyces_rouxii
-------------MARTKQTAR-----KSTGGKAPRKQLASK--AARKSAP---------
------------------------------------------------------------
-----------------STGGVKK------------------------------------
------------------------------------------------------------
------------------------------------------------------------
------------------------------------------------------------
----------------PHRYKP-GTVALREIRRFQKSTELLIR-----------------
-KLPFQRLVREIAQDFK--------TDLRFQSSAIGALQESVEAYLVSLFEDTNLAAIHA
KRVTIQKKDIKLARRLRGERS---
>XP_003646887_Eremothecium_cymbalariae
-------------MARTKQTAR-----KSTGGKAPRKQLASK--AARKSAP---------
------------------------------------------------------------
-----------------STGGVKK------------------------------------
------------------------------------------------------------
------------------------------------------------------------
------------------------------------------------------------
----------------PHRYKP-GTVALREIRRFQKSTELLIR-----------------
-KLPFQRLVREIAQDFK--------TDLRFQSSAIGALQESVEAYLVSLFEDTNLAAIHA
KRVTIQKKDIKLARRLRGERS---
>NP_983029_Eremothecium_gossypii
--------------------MEQSMSSEQAERVAGRVEQLGGFQNNESINQRALLLLQRN
RQRRQLLQRQ-EDRTRYIPD-------------DAKRRVVERVAEPAAAESRADGAREEE
RAARPARPRETRRIAKKPQR----------------------------------------
------------------------------------------------------------
------------------------------------------------------------
------------------------------------------------------------
-------------------YRP-SDVALQEIRRYQRSTELLIS-----------------
-RMPFARLVKEVTDQFT-----TVDQQMRWQSMAILALQEASEAYIVGLLEHTNLLALHA
KRVTVMRKDMQLARRIRGQFI---
>XP_454744_Kluyveromyces_lactis
-------------MARTKQTAR-----KSTGGKAPRKQLASK--AARKSAP---------
------------------------------------------------------------
-----------------STGGVKK------------------------------------
------------------------------------------------------------
------------------------------------------------------------
------------------------------------------------------------
----------------PHRYKP-GTVALREIRRFQKSTELLIR-----------------
-KLPFQRLVREIAQDFK--------TDLRFQSSAIGALQESVEAYLVSLFEDTNLAAIHA
KRVTIQKKDIKLARRLRGERS---
>XP_022678173_Kluyveromyces_marxianus
-------------MARTKQTAR-----KSTGGKAPRKQLASK--AARKSAP---------
------------------------------------------------------------
-----------------STGGVKK------------------------------------
------------------------------------------------------------
------------------------------------------------------------
------------------------------------------------------------
----------------PHRYKP-GTVALREIRRFQKSTELLIR-----------------
-KLPFQRLVREIAQDFK--------TDLRFQSSAIGALQESVEAYLVSLFEDTNLAAIHA
KRVTIQKKDIKLARRLRGERS---
>XP_022630132_Lachancea_lanzarotensis
--------------------MNSSIVSHNGARTLSNTTRLTQ--D---INERALTLLQKS
RQQR-LLLHRNEDRRRYVTA-----------------------EEPSRLESPQPAVV---
----------TKVVGRRKSSTKR-------------------------------------
------------------------------------------------------------
------------------------------------------------------------
------------------------------------------------------------
-------------------YRP-SDMALQEIRKYQRSTDLLIS-----------------
-KMPFARLVKEVTDQFT-----TEEQQLRWQTMAIMALQEASEAYLVGLLEHTNLLALHA
KRITIMRKDMQLARRIRGQYI---
>XP_002553085_Lachancea_thermotolerans
--------------------MNASIASQTGGRSLSNTNRLSR--D---INERAISLLQKN
RQHRELLQRRGEDRRRYVPS-----------------------EEPSQIDISAPAVT---
----------Q--IRRRKASTKR-------------------------------------
------------------------------------------------------------
------------------------------------------------------------
------------------------------------------------------------
-------------------YRP-SDTALQEIRKYQRSTDLLIS-----------------
-KMPFARLVKEVTDQFT-----TEEQQLRWQSMAIMALQEASEAYLVGLLEHTNLLALHA
KRITIMRKDMQLARRIRGQFI---
>XP_020053664_Aspergillus_aculeatus
------MPPKT-GRGRKSIAGP-----RKSTAAAAAAAATTA--AATDDGA----AAAAG
PSTAPATTTTTPAARGRK------------------------------------------
----PAGV----------TRGKRP------------------------------------
-------------------------------------AK-APRT----S-NVEPGDPTPT
GR----------------------------------------------------------
------------------------------------------------------------
----------------RRRYKP-GTVALKEIRHYQRSFDLLIR-----------------
-KLPFARLVREVALDLL---PAEVGSELRWQSHAILALQEAAEAFLVHLFEDTNLCAIHA
KRVTIMQKDIQLARRIRGVWGGLG
>XP_001270082_Aspergillus_clavatus
------MPPKT-GRGRK-AVSA-----GR--PRKD-E--------SGPSDA----PATAS
PST--R-------GQ-RK------------------------------------------
----SSGA---------TRGGKRP------------------------------------
-------------------------------------AG-APRK----S-DVQPGDPTPQ
GR----------------------------------------------------------
------------------------------------------------------------
----------------PRRYRP-GTVALKEIRKYQRSYDLLIQ-----------------
-KLPFARLVREVALDLL---PTEVGAQLRWQSHAIQALQEAAEAFLVHLFEDTNLCAIHA
KRVTIMQKDIQLARRIRGAWGGLG
>XP_001257672_Aspergillus_fischeri
------MPPKT-GRGRK-AIGA-----PRTQPRDDGG--------AGPSNA----AATAS
PST--R-------GRPPK------------------------------------------
----SRGG---------TRGAKRP------------------------------------
-------------------------------------AR-APRP----S-DVQPGDPTPQ
GR----------------------------------------------------------
------------------------------------------------------------
----------------RHRYKP-GTVALKEIRKYQRSYDLLIQ-----------------
-KLPFARLVREVALELL---PAEVGAELRWQSHAIQALQEAAEAFLVHLFEDTNLCALHA
KRVTIMQKDIQLARRIRGVWGGLG
>XP_041147740_Aspergillus_flavus
------MPPKT-GGGRK-VIAA-----SR--AKADGAGKES---------A----AAKGS
PST--R-------GR--K------------------------------------------
----SAGG---------ARAGKRP------------------------------------
-------------------------------------AG-ASRK----S-DVQPGDPTPQ
GR----------------------------------------------------------
------------------------------------------------------------
----------------HRRYRP-GTVALKEIRKYQRSYDLLIR-----------------
-KLPFARLVREVALDLL---PADVGSELRWQSQAIMALQEAAEAFLVHLFEDTNLCALHA
KRVTIMQKDIQLARRIRGAWGGLG
>XP_747612_Aspergillus_fumigatus
------MPPKT-GRGRK-AIGA-----PRTQPRDDGG--------AGPSNA----AATAS
PST--R-------GQPPK------------------------------------------
----FRGG---------TRGGKRP------------------------------------
-------------------------------------AH-APRP----S-DVQPGDPTPQ
GR----------------------------------------------------------
------------------------------------------------------------
----------------RHRYKP-GTVALKEIRRYQRSYDLLIQ-----------------
-KLPFARLVREVALELL---PAEVGAELRWQSHAIQALQEAAEAFLVHLFEDTNLCALHA
KRVTIMQKDIQLARRIRGIWGGLG
>XP_658337_Aspergillus_nidulans
-------------MARTKQTARKSSLCKSTGGKAPRKQLASK--AARKAAP---------
------------------------------------------------------------
-----------------STGGVKK------------------------------------
------------------------------------------------------------
------------------------------------------------------------
------------------------------------------------------------
----------------PHRYKP-GTVALREIRRYQKSTELLIR-----------------
-KLPFQRLVREIAQDFK--------SDLRFQSSAIGALQESVEAYLVSLFEDTNLCAIHA
KRVTIQSKDIQLARRLRGERS---
>XP_001396604_Aspergillus_niger
------MPPKTGGRGRKSIVAA-----PRQSTAGDRA-------AASSSKA----AATTS
PAA--K--------KVRK------------------------------------------
----STGP---------ARGGKRP------------------------------------
-------------------------------------AGKAPRE----S-DVQPGDPTPQ
GR----------------------------------------------------------
------------------------------------------------------------
----------------VRRYKP-GTVALKEIRKYQRSYDLLIQ-----------------
-KLPFARLVREVALDLL---PSEVGAELRWQSHAIQALQEAAEAFLVHLFEDTNLCAIHA
KRVTIMQKDIQLARRIRGVWGGLG
>XP_015401092_Aspergillus_nomiae
------MPPKT-GRGRK-ITAA-----PR--EKADGAGDESP--AAGPSHA----AAKAS
PST--R-------GR--K------------------------------------------
----STGG---------ARGGKRP------------------------------------
-------------------------------------AG-ASRK----S-DVQPGDPTPK
GR----------------------------------------------------------
------------------------------------------------------------
----------------HRRYRP-GTVALKEIRKYQRSYDLLLR-----------------
-KLPFARLVREVALDLL---PADVGSELRWQSQAIMALQEAAEAFLVHLFEDTNLCAIHA
KRVTIMQKDIQLARRIRGAWGGLG
>XP_001822967_Aspergillus_oryzae
------MPPKT-GGGRK-VIAA-----SR--AKADGAGKES---------A----AAKGS
PST--R-------GR--K------------------------------------------
----SAGG---------ARAGKRP------------------------------------
-------------------------------------AG-ASRK----S-DVQPGDPTPQ
GR----------------------------------------------------------
------------------------------------------------------------
----------------HRRYRP-GTVALKEIRKYQRSYDLLIR-----------------
-KLPFARLVREVALDLL---PADVGSELRWQSQAIMALQEAAEAFLVHLFEDTNLCALHA
KRVTIMQKDIQLARRIRGAWGGLG
>XP_040634230_Aspergillus_ruber
------MPPKT-GKGRK-VVSE-----PRSRPSASDG----E--AGLSSDL----QQTVS
PAN----------KKNPK------------------------------------------
----ASTSGE-------AREGKRP------------------------------------
-------------------------------------SGVTKPPKTAKTLDIQPGDPTPQ
GR----------------------------------------------------------
------------------------------------------------------------
----------------PRRYKP-GTVALKEIRKYQRSFDLLIQ-----------------
-KLPFARLVREVALELL---PADVGEQLRWQSHAIQALQEAAEAFLVHLFEDTNLCALHA
KRVTIMQKDIQLARRIRGAWGGLG
>XP_040696437_Aspergillus_sydowii
------MPPK----GRKP--------------------------------A----SATAG
PST---TTTTTTGAGPAK------------------------------------------
----SAGVKKGAKGVQGTTGGKRP------------------------------------
-----------------------------------------PRTSDAQS-DVQPGDPTPK
GR----------------------------------------------------------
------------------------------------------------------------
----------------RHRYKP-GTVALKEIRKYQRSYDLLLR-----------------
-KLPFARLVREVALDLL---PAEVGAELRWQSHAILALQEAAEAFLVHLFEDTNLCAIHA
KRVTIMQKDIQLARRIRGAWGGLG
>XP_001209668_Aspergillus_terreus
------MPPKT-GRGHK-ITAA-----PRTEASSSRT-------TAAAA-G----PSTAS
PSA--H--------RVRK------------------------------------------
----STGP---------SRGGKRP------------------------------------
-------------------------------------AG-APRD----S-DVQPGDPTPT
GR----------------------------------------------------------
------------------------------------------------------------
----------------RRRYRP-GTVALKEIRKYQRSYDLLIQ-----------------
-KLPFARLVREVALDIL---PAERGAELRWQSHAIQALQEAAEAFLVHLFEDTNLCALHA
KRVTIMQKDIQLARRIRGVWGGLG
>XP_022486564_Penicillium_arizonense
----------M----------A-----RKSAPGSAQKG--RK--TAATAAA------NES
PI------------QARK------------------------------------------
-----------------AAKGKQP------------------------------------
----------------------------------------AKTA----A-DVQPGDPTPT
GR----------------------------------------------------------
------------------------------------------------------------
----------------RRRYKP-GTKALKEIRQYQRGYELLIA-----------------
-KLPFARLVREVALDLL---PADVGAELRWQSHAIQALQEAAEAFLVHLFEDTNLCALHA
KRVTIMQKDIQLARRIRGVWGGLG
>XP_014537502_Penicillium_digitatum
------MPPKI----------A-----RKTTPGSAQKGKVRK--TV----A----EGDGT
PT------------KVRK------------------------------------------
-----------------TKGGKQ-------------------------------------
----------------------------------------PNVT----D-NVQPGDPTPT
GR----------------------------------------------------------
------------------------------------------------------------
----------------RRRYKP-GTVALKEIRRYQRSYDLLIA-----------------
-KLPFARLVREVALDLL---PADVGAELRWQSHAIQALQEAAEAFLVHLFEDTNLCALHA
KRVTIMQKDIQLARRIRGVWAGLG
>XP_016596587_Penicillium_expansum
------MPPKT----------A-----RKTGLGSAQKGKVRK--TTAAPAA----DGDGT
PT------------KARK------------------------------------------
-----------------TKGGKQ-------------------------------------
----------------------------------------SKVN----A-NVQPGDPTPT
GR----------------------------------------------------------
------------------------------------------------------------
----------------RRRYKP-GTVALKEIRRYQRSYDLLIA-----------------
-KLPFARLVREVALDLL---PADVGAELRWQSHAIQALQEAAEAFLVHLFEDTNLCALHA
KRVTIMQKDIQLARRIRGVWAGLG
>XP_040649775_Penicillium_griseofulvum
------MPPKG----------A-----RKSAPGSAQKNKARK--TAAAPVA----AGDGT
PT------------KARK------------------------------------------
-----------------TKGESQT------------------------------------
-------------------------------------KV-TKTS----A-TVQPGDPTPT
GR----------------------------------------------------------
------------------------------------------------------------
----------------RRRYKP-GTVALKEIRRYQRSYDLLIA-----------------
-KLPFARLVREVALDLL---PADVGAELRWQSFAIQALQEAAEAFLVHLFEDTNLCALHA
KRVTIMQKDIQLARRIRGVWAGLG
>XP_038924734_Penicillium_roqueforti
------MPPKQ----------A-----RKTVPGSAQKNKARK--TAAVPAAEPTTGDDAT
PT------------KARK------------------------------------------
-----------------TKG-GKS------------------------------------
-------------------------------------KV-SKSP----A-NVQPGDPTPT
GR----------------------------------------------------------
------------------------------------------------------------
----------------RRRYKP-GTVALKEIRRYQRSYDLLIA-----------------
-KLPFARLVREVALDLL---PAEVGAELRWQSHAIQALQEAAEAFLVHLFEDTNLCALHA
KRVTIMQKDIQLARRIRGVWAGLG
>XP_002563660_Penicillium_rubens
------MPPKL----------A-----SKTAPGSAQKNKVRK--TVAAP-A----AADGT
PT------------KAQK------------------------------------------
-----------------TKGVKQS------------------------------------
-------------------------------------KV-AKTT----A-NVQPGDPTPT
GR----------------------------------------------------------
------------------------------------------------------------
----------------RRRYKP-GTVALKEIRRYQRSYDLLIA-----------------
-KLPFARLVREVALDLL---PADVGAELRWQSHAIQALQEAAEAFLVHLFEDTNLCALHA
KRVTIMQKDIQLARRIRGVWAGLG
>XP_040815240_Penicillium_solitum
------MPPKM----------A-----RKTAPGSAQKGKVRK--TA----A----GGGGT
PT------------KASK------------------------------------------
-----------------TKGGKQL------------------------------------
-------------------------------------TV-TKTN----T-DVQPGDPTPT
GR----------------------------------------------------------
------------------------------------------------------------
----------------RRRYKP-GTVALKEIRRYQRSYDLLIA-----------------
-KLPFARLVREVALDLL---PADVGAELRWQSHAIQALQEAAEAFLVHLFEDTNLCALHA
KRVTIMQKDIQLARRIRGVWAGLG
>XP_022578293_Penicilliopsis_zonata
------MPPKT-GRGRKMLAAQ-----ARPRPATGDG--------GADGDG----AAAAG
PSS--RNDGATKPGRGGR------------------------------------------
----KSGG---------TRGGKRP------------------------------------
-------------------------------------PG-TSGQ----S-NIQPGDPTPK
GR----------------------------------------------------------
------------------------------------------------------------
----------------RHRYKP-GTVALKEIRKYQRSYDLLLR-----------------
-KLPFARLVREVALELL---PANVGAELRWQSHAIQALQEAAEAFLVHLFEDTNLCALHA
KRVTIMQKDIQLARRIRGVWGGLG
>XP_016623516_Cladophialophora_bantiana
---------MAQTKNI-----Q-----RRSGPPTPRRGQAQR--VNPSPRT---------
------------------------------------------------------------
------------------IAGKRP------------------------------------
-------------------------------------------------R-AQPGDPVPV
RR----------------------------------------------------------
------------------------------------------------------------
----------------PRRYRP-GTLALREIRRYQQSTELLIL-----------------
-KLPFARLVREIALSIL---PYHAAQELRWQSQAIQALQEASEAFLVHLFEDTNLCAIHA
KRVTIMQKDIQLARRIRGAWGGLG
>XP_008727403_Cladophialophora_carrionii
---------MAQTKNI-----R-----RRSGPTTPRRGQAQR--TNPSPRV---------
------------------------------------------------------------
------------------TAGKRP------------------------------------
-------------------------------------------------R-TQPGDPVPM
RK----------------------------------------------------------
------------------------------------------------------------
----------------PRRYKP-GTLALREIRRYQQSTELLIL-----------------
-KLPFARLVREIAQSIL---PYHAAQELRWQSQAIQALQEASEAFLVHLFEDTNLCAIHA
KRVTIMQKDIQLARRIRGAWGGLG
>XP_016243834_Cladophialophora_immunda
-------------MARTKQTAR-----KSTGGKAPRKQLASK--AARKSAP---------
------------------------------------------------------------
-----------------STGGVKK------------------------------------
------------------------------------------------------------
------------------------------------------------------------
------------------------------------------------------------
----------------PHRYKP-GTVALREIRRYQKSTELLIR-----------------
-KLPFQRLVREIAQDFK--------SDLRFQSSAIGALQESVEAYLVSLFEDTNLCAIHA
KRVTIQSKDIQLARRLRGERS---
>XP_007743204_Cladophialophora_psammophila
---------MAQTKNI-----Q-----RRSGPTTPRRGQAQR--VNPSPRT---------
------------------------------------------------------------
------------------IAGKRP------------------------------------
-------------------------------------------------R-AQPGDPVPV
RR----------------------------------------------------------
------------------------------------------------------------
----------------PRRYRP-GTLALREIRRYQQSTDLLIL-----------------
-KLPFARLVREIALSIL---PYHAAQELRWQSQAIQALQEASEAFLVHLFEDTNLCAIHA
KRVTIMQKDIQLARRIRGAWGGLG
>XP_018690217_Fonsecaea_erecta
---------MAQTKTI-----R-----RRSGPATPKRGQAQR--VGISPKQ---------
------------------------------------------------------------
------------------VSGKRL------------------------------------
-------------------------------------------------R-AQPGDPVPV
RR----------------------------------------------------------
------------------------------------------------------------
----------------PRRYRP-GTLALREIRRYQQSTDLLIL-----------------
-KLPFARLVREIALSIL---PYHAAQDLRWQSQAIQALQEASEAFLVHLFEDTNLCAIHA
KRVTIMQKDLQLARRIRGAWGGLG
>XP_022512630_Fonsecaea_monophora
-------------MARTKQTAR-----KSTGGKAPRKQLASK--AARKSAP---------
------------------------------------------------------------
-----------------STGGVKK------------------------------------
------------------------------------------------------------
------------------------------------------------------------
------------------------------------------------------------
----------------PHRYKP-GTVALREIRRYQKSTELLIRYVVVTATLEELSANNMN
SKLPFQRLVREIAQDFK--------SDLRFQSSAIGALQESVEAYLVSLFEDTNLCAIHA
KRVTIQSKDIQLARRLRGERS---
>XP_016627770_Fonsecaea_multimorphosa
---------MAQTKSV-----R-----RRSGGSTPKRGQAQR--VNPPSRT---------
------------------------------------------------------------
------------------VGGKRL------------------------------------
-------------------------------------------------R-AQPGDPVPV
RR----------------------------------------------------------
------------------------------------------------------------
----------------PRRYKP-GTLALREIRRYQQSTDLLIL-----------------
-KLPFARLVREIAMSVL---PYHAAQDLRWQSQAIQALQEASEAFLVHLFEDTNLCAIHA
KRVTIMQKDIQLARRIRGAWGGLG
>XP_022499094_Fonsecaea_nubica
-------------MARTKQTAR-----KSTGGKAPRKQLASK--AARKSAP---------
------------------------------------------------------------
-----------------STGGVKK------------------------------------
------------------------------------------------------------
------------------------------------------------------------
------------------------------------------------------------
----------------PHRYKP-GTVALREIRRYQKSTELLIRYVIVTAALEETSANNMN
SKLPFQRLVREIAQDFK--------SDLRFQSSAIGALQESVEAYLVSLFEDTNLCAIHA
KRVTIQSKDIQLARRLRGERS---
>XP_013279429_Fonsecaea_pedrosoi
---------MAQTKSI-----R-----RRSGPLTPKRGQAQR--VNPSPRT---------
------------------------------------------------------------
------------------TSGKRL------------------------------------
-------------------------------------------------R-AQPGDPIPV
RR----------------------------------------------------------
------------------------------------------------------------
----------------PRRYRP-GTLALREIRRYQQSTDLLIL-----------------
-KLPFARLVREVALSIL---PYHAAQDLRWQSQAIQALQEASEAFLVHLFEDTNLCAIHA
KRVTIMQKDIQLARRIRGAWGGLG
>XP_007755742_Cladophialophora_yegresii
---------MAQTKNI-----R-----RRSGLTTPKRGQAQR--SNPSPRV---------
------------------------------------------------------------
------------------TAGKRP------------------------------------
-------------------------------------------------R-TQPGDPVPI
RK----------------------------------------------------------
------------------------------------------------------------
----------------PRRYKP-GTLALREIRRYQQSTELLIL-----------------
-KLPFARLVREIAQSVL---PFHAAQELRWQSQAIQALQEASEAFLVHLFEDTNLCAIHA
KRVTIMQKDIQLARRIRGAWGGLG
>XP_016237540_Exophiala_spinifera
---------MAQTKHV-----R-----RPSERMTPRKGQSSR--PKPRAST---------
------------------------------------------------------------
---------------------GRP------------------------------------
-------------------------------------------------R-AQPGDPVPT
RR----------------------------------------------------------
------------------------------------------------------------
----------------PHRYKP-GTIALREIRRYQQSTDLLIL-----------------
-KLPFARLVREIAIDLL---PVRAAQELRWQSQAIQALQEASEAFLVHLFEDTNLCAIHA
KRVTIMQKDIQLARRIRGAWGGLG
>XP_016267585_Exophiala_oligosperma
---------MAQTKHV-----R-----RQSERTTPRKGQGSQ--VKSRTSM---------
------------------------------------------------------------
---------------------GRP------------------------------------
-------------------------------------------------R-AQPGDPVPT
RR----------------------------------------------------------
------------------------------------------------------------
----------------PHRYKP-GTIALREIRRYQQSTDLLIL-----------------
-KLPFARLVREIAIDLL---PTRAAQELRWQSQAIQALQEASEAFLVHLFEDTNLCAIHA
KRVTIMQKDIQLARRIRGAWGGLG
>XP_013317246_Exophiala_xenobiotica
---------MAQTKNV-----R-----RRSGPTTPSKSQRTT--PRGRPR----------
------------------------------------------------------------
---------------------GRP------------------------------------
-------------------------------------------------R-AQPGDPIPT
RK----------------------------------------------------------
------------------------------------------------------------
----------------PHRYRP-GTIALREIRRYQQSTDLLIL-----------------
-KLPFARLVREIALDVL---PARAAQDLRWQSQAIQALQEASEAFLVHLFEDTNLCAIHA
KRVTIMQKDIQLARRIRGAWGGLG
>XP_007727682_Capronia_coronata
---------MALTKSV-----R-----RRSGPATPNRGQAKR--TNPSPRT---------
------------------------------------------------------------
-------------------SGRRG------------------------------------
-------------------------------------------------R-AQPGDPVPM
RK----------------------------------------------------------
------------------------------------------------------------
----------------PHRFKP-GTIALREIRRYQQSTDLLLL-----------------
-KLPFARLVREIAQYLL---PSHAAHELRWQSQAIQALQEASEAFLVHLFEDTNLCAIHA
KRVTIMQKDIQLARRLRGAWGGLG
>XP_007736287_Capronia_epimyces
---------MARTQTA-----R-----RRSGPATPKRGKTIR--TNPSPRT---------
------------------------------------------------------------
-------------------SGRRS------------------------------------
-------------------------------------------------R-AQPGDPVPV
RK----------------------------------------------------------
------------------------------------------------------------
----------------PHRFKP-GTIALREIRRYQQSTDLLLL-----------------
-KLPFARLVREIAQYIL---PTHAAHELRWQSQAIQALQEASEAFLVHLFEDTNLCAIHA
KRVTIMQKDIQLARRLRGAWGGLG
>XP_009154089_Exophiala_dermatitidis
-------------MARTKQTAR-----KSTGGKAPRKQLASK--AARKSAP---------
------------------------------------------------------------
-----------------STGGVKK------------------------------------
------------------------------------------------------------
------------------------------------------------------------
------------------------------------------------------------
----------------PHRYKP-GTVALREIRRYQKSTELLIR-----------------
-KLPFQRLVREIAQDFK--------SDLRFQSSAIGALQESVEAYLVSLFEDTNLCAIHA
KRVTIQSKDIQLARRLRGERS---
>XP_013264354_Exophiala_aquamarina
---------MAQTKSI-----R-----RRSGPTTPKRGQGSR--TDPSPRS---------
------------------------------------------------------------
-----------------RVGGKRL------------------------------------
-------------------------------------------------SLPQPGDPIPR
RK----------------------------------------------------------
------------------------------------------------------------
----------------PHRFKP-GTKALREIRRYQQSTDLLML-----------------
-KLPFSRLVREIAQYIL---PFQVGQELRWQSQAIQALQEASEAFLVHLFEDTNLCAIHA
KRVTIMQKDLQLARRLRGAWGGLG
>XP_016226481_Exophiala_mesophila
-------------MARTKQTAR-----KSTGGKAPRKQLASK--AARKSAP---------
------------------------------------------------------------
-----------------STGGVKK------------------------------------
------------------------------------------------------------
------------------------------------------------------------
------------------------------------------------------------
----------------PHRYKP-GTVALREIRRYQKSTELLIR-----------------
-KLPFQRLVREIAQDFK--------SDLRFQSSAIGALQESVEAYLVSLFEDTNLCAIHA
KRVTIQSKDIQLARRLRGERS---
>XP_013277746_Rhinocladiella_mackenziei
---------------------M-----RRPGPTSPNRGQGSR--VNPSPSG---------
------------------------------------------------------------
-------------------GGKRL------------------------------------
-------------------------------------------------R-AQPGDPIPV
KK----------------------------------------------------------
------------------------------------------------------------
----------------PRRYKP-GTQALREIRRYQQSTDLLIL-----------------
-KLPFARLVREVSVYI------GARPDLRWQSQAIQALQEASEAFLVHLFEDTNLCAIHA
KRVTIMQKDIQLARRIRGAWGGLG
>XP_017994267_Phialophora_attinorum
---------MAQKRATPKGKGR-----ASTGGKSTAAGTSKA--RASTGRK---------
------------------------------------------------------------
-----------------STGGKRT------------------------------------
-------------------------------------ST---------GR-TQPGDPVPN
RK----------------------------------------------------------
------------------------------------------------------------
----------------PHRFKP-GTIALREIRRYQQSTDLLLL-----------------
-KLPFARLVREVAQDIL---P-RGSQEFRWQSQAIMALQEATEAFLVHLFEDTNLCAIHA
KRVTIMQKDIQLARRLRGAWGGMG
>NP_596473_Schizosaccharomyces_pombe
------MAKK--------------------------------------------------
------------------------------------------------------------
------------------------------------------------------------
------------------------------------------------SLMAEPGDPIPR
PR----------------------------------------------------------
------------------------------------------------------------
----------------KKRYRP-GTTALREIRKYQRSTDLLIQ-----------------
-RLPFSRIVREISSEFVANFSTDVG--LRWQSTALQCLQEAAEAFLVHLFEDTNLCAIHA
KRVTIMQRDMQLARRIRGA-----
```
