## Supplementary material for "Coding Sequence Insertions in Fungal Genomes are Intrinsically Disordered and can Impart Functionally-Important Properties on the Host Protein": MAFFT_MSAs: XP_710646.1_blasthits_MAFFT.txt

```
>XP_710646_Candida_albicans
------------------------------------------------------------
------------------------------------------------------------
------------------------------------------------------------
------------------------------------------------------------
------------------------------------------------------------
------------------------------------------------------------
------------------------------------------------------------
------------------------------------------------------------
------------------------------------------------------------
------------------------------------------------------------
------------------------------------------------------------
------------------------------------------------------------
------------------------------------------------------------
------------------------------------------------------------
------------------------------------------------------------
------------------------------------------------------------
------------------------------------------------------------
-------------------------------------------------MLRAFR-----
----SAV-PRTQLL-KSRLTIPKTSV--------------------I---------GRRY
L--------------------AT-DSFLQGSNSNYVDEMYEAWRQDPSSVHASWNAYFKN
IENDN--IPPSKAFQAPPTIVPTVSGG---AA-GFYPG-QSPIS---EDVVTHLKVQLLV
RAYQVRGHQKAKIDPLGI-----SFGDN-TT-VPKELTLDYYGFTEQDLAKEITLGPGIL
PRFA-QGGK-KSMTLKEIINFCEKTYCSSYGVEYVHIPSKEQCDWLRDRIEVPQPFKYSP
DQKRQILDRLIWATSFESFLSSKFPNDKRFGLEGAEAVVPGMKALIDTSVEYGVEDVVIG
MPHRGRLNMLSNVVRKPNESIFSEFTG---SKEFDEGSGDVKYHLGMNYARPTTSGKHVN
LSIVANPSHLEAEDGVVLGKTRAIQQYKQDIGSFKKAMAVLLHGDAAFAGQGVVYETMGF
ANLPAYSTGGTIHVIVNNQIGFTTDPRFARSTLYPSDIAKAIDAPIFHVNADDVEACTFV
FNLAAEWRATYHTDCIIDVVGYRKHGHNETDQPSFTQPLMYQEIAKKNSVIDIYEKQLID
EGTFTAEDIKEHKQWVWNILEDNFKKAKEYKPTSREWLTTPWEDFKSPKELATEVLPHLP
TAVDEATLKKIGNAIS--ETPEGFEVHRNLKRILNARKKSVETGEGIDYATGEALAYGSL
ALEGYHVRVSGQDVERGTFSQRHAVLHDQNSESVWTPLSNLSEDQGAFNISNSSLSEYGV
LGFEYGYSLTSPDALVEWEAQFGDFANTAQVVIDQFVAGAESKWKQRSGVVLSLPHGYDG
QGPEHSSSRLERYLQLCNEDQRFFPSPEKLERQHQDCNMQVAYPTTPANVFHLLRRQMHR
QFRKPLILVFSKSLLRHPLARSNLSEFTGD-SHFQWIIED-V------LGDKSEVKRVVL
LTGQVYAALHKKRASLDDKSTAFIKIEQLHPFPYAQLRDALNEYPNLEDLVWTQEEPLNM
GAYNFAAPRVEAVLGETQKYKDLKLRYAGRDPSASVAAGSKAMHVAEEEEFLEETFRQ--
------
>XP_002419028_Candida_dubliniensis
------------------------------------------------------------
------------------------------------------------------------
------------------------------------------------------------
------------------------------------------------------------
------------------------------------------------------------
------------------------------------------------------------
------------------------------------------------------------
------------------------------------------------------------
------------------------------------------------------------
------------------------------------------------------------
------------------------------------------------------------
------------------------------------------------------------
------------------------------------------------------------
------------------------------------------------------------
------------------------------------------------------------
------------------------------------------------------------
------------------------------------------------------------
-------------------------------------------------MLRAFR-----
----SAV-PRTQLL-KSRLTILKTSV--------------------V---------GRRY
L--------------------AT-DSFLQGSNSNYVDEMYEAWRQDPSSVHASWNAYFKN
IENDN--IPPSKAFQAPPTIVPTVSGG---AA-GFYPG-QSPIS---EDVVTHLKVQLLV
RAYQVRGHQKAKIDPLGI-----SFGDN-TT-VPKELTLDYYGFTEQDLAKEITLGPGIL
PRFA-QGGK-KSMTLKEIINFCEKTYCSSYGVEYVHIPSKEQCDWLRDRIEVPQPFKYSP
DQKRQILDRLIWATSFESFLSSKFPNDKRFGLEGAEAVVPGMKALIDTSVEYGVEDVVIG
MPHRGRLNMLSNFVRKPNESIFSEFTG---SKEFDEGSGDVKYHLGMNYARPTTSGKHVN
LSIVANPSHLEAEDGVVLGKTRAIQQYKQDIGSFKKAMAVLLHGDAAFAGQGVVYETMGF
ANLPAYSTGGTIHVIVNNQIGFTTDPRFARSTLYPSDIAKAIEAPIFHVNADDVEACTFV
FNLAAEWRATYHTDCIIDVVGYRKHGHNETDQPSFTQPLMYQEIAKKKSVIDIYEKQLIE
EGTFTAEDINEHKQWVWNILEDNFKKAKDYKPTSREWLTTPWEDFKSPKELATEVLPHLP
TAVDEATLKKIGNAIS--ETPEGFEVHRNLKRILNARKKSVETGEGIDYATGEALAYGSL
ALEGYHVRVSGQDVERGTFSQRHAVLHDQNSESVWTPLSNLSEDQGAFNISNSSLSEYGV
LGFEYGYSLTSPDALVEWEAQFGDFANTAQVVIDQFVAGAESKWKQRSGVVLSLPHGYDG
QGPEHSSSRLERYLQLCNEDQRFFPSPEKLERQHQDCNMQVAYPTTPANVFHLLRRQMHR
QFRKPLILVFSKSLLRHPLARSNLSEFTGD-SHFQWIIED-V------LGDKSEVKRVVL
LTGQVYAAFHKKRASLDDKSTAFIKIEQLHPFPYAQLRDALNEYPNLEDLVWTQEEPLNM
GAYNFVAPRVEAVLGETQKYKDLKLRYAGRDPSASVAAGSKAMHVAEEEEFLAETFRQ--
------
>XP_002549730_Candida_tropicalis
------------------------------------------------------------
------------------------------------------------------------
------------------------------------------------------------
------------------------------------------------------------
------------------------------------------------------------
------------------------------------------------------------
------------------------------------------------------------
------------------------------------------------------------
------------------------------------------------------------
------------------------------------------------------------
------------------------------------------------------------
------------------------------------------------------------
------------------------------------------------------------
------------------------------------------------------------
------------------------------------------------------------
------------------------------------------------------------
------------------------------------------------------------
-------------------------------------------------MLTAFR-----
----NAV-PRAQLL-K--VNIPKTTYT---------------Q---L---------SKRF
L--------------------AT-DSFLQGNNSTYVDEMYDAWRHDPSSVHASWNAYFKN
IENDN--VPPSKAFQAPPTIVPTVSGG---AA-GFYPG-QSPIS---EDVVTHLKVQLLV
RAYQVRGHQKAKIDPLGI-----SFGDN-AT-VPRELTLEYYGFTDKDLDKEITLGPGIL
HRFT-QDGK-KSMTLREIIDTCEQTYCSSYGVEYVHIPSKEKCDWLRDRIEVPQPYKYSP
DQKRQILDRLIWATSFEAFLSSKFPNDKRFGLEGAEAVVPGMKSLIDTSVEYGVEDVVIG
MPHRGRLNMLSNVVRKPNESIFSEFTG---SKEFDEGSGDVKYHLGMNYARPTTSGKHVN
LSIVANPSHLEAEDGVVLGKTRAIQQYKNDIGNFKKAMAVLLHGDAAFAAQGVVYETMGF
ASLPAYSTGGTIHVIVNNQIGFTTDPRFARSTLYPSDIAKSIDAPIFHVNADDVEACTFV
FNLAAEWRATFHTDCIIDVVGYRKYGHNETDQPSFTQPLMYQEIAKKKSVIDIYEKQLIN
EGTFTAEDIQEHKKWVWDVLEDNFKKAKDYKPTSREWLTTPWEDFKSPRELATEVLPHLP
TAVDEGILKKIGKAIS--ETPEGFEVHRNLKRILNARKKSVETGEGIDYATGEALAYGSL
ALEGYHVRVSGQDVERGTFSQRHAVLHDQNSESTWTPLSNLAEDQGAFNISNSSLSEYGV
LGFEYGYSLTSPDALVEWEAQFGDFANTAQVVIDQFVAGAESKWKQRSGVVLSLPHGYDG
QGPEHSSARIERYLQLCNEDQRYFPSPEKLERQHQDCNMQVAYPTTPANIFHLLRRQMHR
EFRKPLIVIFSKSLLRHPLARSNLSEFTGD-SHFQWIIED-V------LGEKSEVKRVVL
LSGQVYAALHKKRAALEDKTTAFIKVEQLHPFPYAQLRDALNEYPNIEDLVWTQEEPLNM
GAYNYVAPRIEAVLQETENYKDLKLRYAGRDPSASVAAGSKSMHVAEEEEIIAQTFQ---
------
>XP_003867551_Candida_orthopsilosis
------------------------------------------------------------
------------------------------------------------------------
------------------------------------------------------------
------------------------------------------------------------
------------------------------------------------------------
------------------------------------------------------------
------------------------------------------------------------
------------------------------------------------------------
------------------------------------------------------------
------------------------------------------------------------
------------------------------------------------------------
------------------------------------------------------------
------------------------------------------------------------
------------------------------------------------------------
------------------------------------------------------------
------------------------------------------------------------
------------------------------------------------------------
-------------------------------------------------MLRAFK-----
----RAIPPRTQIL-R--NNVPSLRYN-------------FAR---I---------QTRC
LA------------------TAT-DTFLQGNDANYVDEMYQQWRQDPASVHSSWNAYFTN
IEKDG--VSPSKAFQAPPTLVPTVSGG---TA-GFYPQ-QSNVN---EDVVVHLKVQLLV
RAYQVRGHQKAQIDPLGI-----TFGSH-AK-VPKELTLEYYQFTEKDLDKEITLGPGIL
PRFA-TGGK-KSMTLREIIKTCEELYCSSYGVEYVHIPSKEQCDWLRERIEIPQPFKYSQ
DQKRQILDRLIWATSFETFLSTKFPNDKRFGLEGAESVVPAMKAMIDTSVEEGIEDVVIG
MPHRGRLNMLSNVVRKPNESIFSEFTG---SREFDEGSGDVKYHLGMNYKRPTTSGKHVN
LSLVANPSHLEAEDGVVLGKTRAIQQYKNDVGDFKKAMSILLHGDAAFAAQGVVYETMGF
ANLPAYSTGGTIHIIVNNQIGFTTDPRFARSTLYPSDIAKSINAPIFHVNADDVEACTFV
FNLAAEWRAKYHTDCIIDLVGYRKHGHNETDQPSFTQPLMYQEIAKKKSVIDIYTNQLVE
EGTFTREDIDEHKKWVWNLLEESFSKAKDYQPTSREWLTTPWEDFKSPKELATEVLPHFP
TGVDEDTLKKIGVAIS--EAPEGFEIHRNLKRILNQRKKAVETGEGIDYSTGEALAYGSL
ALEGYHVRVSGQDVERGTFSQRHAVLHDQKSEKTWTPLANLSEDQGVFSISNSSLSEYGV
LGFEYGYSLTSPDALVEWEAQFGDFANTAQVIIDQFVSGAESKWMQRSGVVLSLPHGYDG
QGPEHSSGRIERYLQLCNEDPRYFPSPEKLERQHQDCNMQVAYPTTPANIFHLLRRQMHR
QFRKPLILFFSKSLLRHPLARSNLSEFTGD-SQFQWIIED-V------LGDKSEVKRLVL
CTGQIHSAMHKRREQTKDNSTAFIKIEQLNPFPFAQLRDALNEYPNIEDLVWAQEEPLNM
GAWSFVEPRVHVVLDKTDKYADLKMRYAGRDPSASIAAGTKAKHLAEEEEILNEVFQH--
------
>XP_001527238_Lodderomyces_elongisporus
------------------------------------------------------------
------------------------------------------------------------
------------------------------------------------------------
------------------------------------------------------------
------------------------------------------------------------
------------------------------------------------------------
------------------------------------------------------------
------------------------------------------------------------
------------------------------------------------------------
------------------------------------------------------------
------------------------------------------------------------
------------------------------------------------------------
------------------------------------------------------------
------------------------------------------------------------
------------------------------------------------------------
------------------------------------------------------------
------------------------------------------------------------
-------------------------------------------------MLRAFK-----
----SAI-PRTQLL-HSKSSIASTTTTTTTTTTSFRKVNYFAT---T---------TKRF
L--------------------AT-DTFLQGNNSNYVDEMYEAWRQDPSSVHASWNAYFKN
IENSN--VPPSQAFQAPPTLVPTVSGG---AA-GFVPG-ASGSA-NNQDVVTHLKVQLLV
RAYQVRGHQKAKIDPLGI-----SFGDS-AD-TPKELTLEFYGFTEKDLDKEITLGPGIL
PRFA-QGDK-KEMTLREIIKACEDLYCSSYGVEYVHIPSKTQCDWLRERIEIPQPFKYSQ
DQKRQILDRLIWATSFESFLSTKFANDKRFGLEGCEAMVPAMKALIDTSVEYGVEDIVIG
MPHRGRLNMLSNVVRKPNESIFSEFSG---SREFDEGSGDVKYHLGMNYQRPTTSGKHVN
LSLVANPSHLESEDGVVLGKTRAIQQYKNDVGEYKKAMSVLLHGDAAFAAQGVVYETMGF
ANLPAYSTGGTIHVIVNNQIGFTTDPRFARSTLYPSDIAKSINAPIFHVNADDVEACTFV
FNLAAEWRATYHTDVIIDVVGYRKHGHNETDQPAFTQPLMYQEISKKKSVIDIYAKQLID
EGTFTAEDIEEHKKWVWNILEESFSKAKDYEPTSREWLTTPWEDFKSPKELATEVLPHFP
TAVDEATLKKIGDAIS--EVPEGFEVHRNLKRILNQRKKTVESGEGIDYATGEALAYGSL
ALEGYHVRVSGQDVERGTFSQRHAVLHDQKSESTWTPLSNLSDDQGVFSISNSSLSEYGV
LGFEYGYSLTSPDALVEWEAQFGDFANTAQVIIDQFIAGAESKWKQRSGIVLSLPHGYDG
QGPEHSSGRIERYLQLCNEDPRHFPTPEKLERQHQDSNMQVAYPTTPANVFHLLRRQMHR
QFRKPLILFFSKSLLRHPLARSELKDFTGD-SGFQWIIED-V------LGDKSEVKRVVL
MTGQVYTLLHKKRQQLEDKTTAFIKIEQLNPFPFAQLRDALNEYPNIEDLVWCQEEPLNM
GAWSFVVPRVESTLNETDKYKDLKLRYAGRDPSASVAAGSKAMHLAEEEQVLEEVFQ---
------
>XP_007376113_Spathaspora_passalidarum
------------------------------------------------------------
------------------------------------------------------------
------------------------------------------------------------
------------------------------------------------------------
------------------------------------------------------------
------------------------------------------------------------
------------------------------------------------------------
------------------------------------------------------------
------------------------------------------------------------
------------------------------------------------------------
------------------------------------------------------------
------------------------------------------------------------
------------------------------------------------------------
------------------------------------------------------------
------------------------------------------------------------
------------------------------------------------------------
------------------------------------------------------------
-------------------------------------------------MLKAFK-----
----SAI-PRAQLL---RAQT-------------INRINPLRI---S---------TCRF
LA------------------T---DNFLQGNNSNYVDEMYQAWRQDPASVHASWNAYFKN
IENDN--IPPSQAFQAPPTIVPTVVGG---AA-GFLPR-DAPAT---EDVVTHLKVQLLV
RAYQVRGHQKAKIDPLNL-----TFGEN-YT-VPKELTLDYYGFTEKDLAKEITLGPGIL
PRFA-NGDK-KSMTLKEIIDNCERLYCSSYGIEYVHIPSKEKCDWLRERVEIPTPFKYSA
DQKRQILDRLIWATSFEAFLSTKFPNDKRFGLEGAESTVPGMKSLIDTSVEYGVEDVVIG
MPHRGRLNMLSNVVRKPNESIFSEFQG---IVDSGEGSGDVKYHLGMNYARPTTSGKYVN
LSIVANPSHLEAEDGVVLGKTRAIQQYKGDVGQFKKALPVLLHGDSAFAGQGVVYETMGF
ANLPAFSTGGTVHIIVNNQIGFTTDPKAARSTLYPSDIAKSVNAPIFHVNADDVEACTFV
FNLAAEWRATFHSDVIIDVVGYRKHGHNETDQPAFTQPLMYEKIAEKKSVIDYYTTKLIE
EGTFTVEDIDEHKKWVWQTLEEQFGKAKDYQPTSREWLTTPWEDFKSPTQLATEILPHLP
TAVEENTLKKIGDAIS--QAPEGFEVHRNLKRILGTRKKTVDSGEGIDWATGEALAYGSL
ALEGYHVRVSGQDVERGTFSQRHAVLHDQKSDRTWTPLANLSEDQGAFTIANSSLSEYGC
LGFEYGYSLTSPDALVQWEAQFGDFANTAQVIIDQFIAGAESKWKQRSGVVLSLPHGYDG
QGPEHSSGRLERYLQLCNEDPRYFPSETKLERQHQDCNMQVAYPTTPANLFHLLRRQMHR
QFRKPLILFVSKSLLRHPLARSNLSEFTGD-SHFQWIIED-Y------LGEKSDIKKVVL
CSGQVFAALHKKRAGLNDNSIAFIKVEQLHPFPFAQLRDALNSYPNVEDLVWCQEEPLNM
GSWAHVSPRMDVVVQET-IHKDLKVRYAGRNPSASVAAGSKAKHLAEEEELIEEAFR---
------
>XP_043049440_Scheffersomyces_spartinae
------------------------------------------------------------
------------------------------------------------------------
------------------------------------------------------------
------------------------------------------------------------
------------------------------------------------------------
------------------------------------------------------------
------------------------------------------------------------
------------------------------------------------------------
------------------------------------------------------------
------------------------------------------------------------
------------------------------------------------------------
------------------------------------------------------------
------------------------------------------------------------
------------------------------------------------------------
------------------------------------------------------------
------------------------------------------------------------
------------------------------------------------------------
-------------------------------------------------MLRAIR-----
----SAV-PRAQLLRQSSSRI------------YTSNVPKYLA---L---------SSRL
LA------------------TSTADAFMQTNNANYIDEMYEAWRKDPSSVHVSWNAYFKN
MESGS--VPASQAFVAPPTLVPTATGG---HL-AYVPNTSAPMG---EDVVTHLKVQLLV
RAYQVRGHQKAHIDPLNI-----SWGDN-AN-VPKELTLDFYGFTEADMNKKITLGPGIL
PRFA-EAGI-KEMTLKEVIDNCERLYCQSYGVEYIHIPSKEQCDWLRERIEIPEPYKYSA
DEKRQILDRMIWACLFESFLSTKFPNDKRFGLEGAESTVAGIKFLIDTSVEHGVEDVVIG
MPHRGRLNMLSNVVRKPNESIFSEFAG---SLAVDEGSGDVKYHLGMNYARPTTSGKHVN
LSLVANPSHLEAEDGVVLGKTRAVQHYKNDEGSYDKAMSILMHGDAAFAGQGVVYETMGL
AQLPAYSTGGTIHVIVNNQIGFTTDPRFSRSTLYPSDIAKGYNAPIFHVNADDVEACIFV
FNLAADWRAKWKTDVIIDIVGYRKHGHNETDQPSFTQPLMYQRIAEKKSVLDIYSKQLIE
EGTFTQEDVEEHKKWVWNMLEDSFSKSKEYKPTSREWLTTAWEDFKSPRELATEVLPHLP
TAVDEATLKKIGDIIS--DAPEGFDIHRNLKRILNNRKKTVDSGEGIDWSTAEALAYGSL
CLEGYHVRVSGQDVERGTFSQRHAVLHDQKSEGVYVPLNNLSEDQGKFAISNSSLSEYGV
MSFEYGYSLTSPDAFVQWEAQFGDFANTAQVVIDQFLAAAEYKWKQRSGLVVSLPHGYDG
QGPEHSSGRLERYLQLANEDFRYFPSEEKLQRQHQDCNMQIVYPTTPSNLFHLMRRQMHR
QFRKPLILFFSKSLLRHPLARSSLSEFTGE-SHFEWIIEDKAAFGE-SLVAKEDIKRVIL
CSGQVYTSLYKKRESLGDKHTAIIRVEQLHPFPYAQLKEALPQYTSLEDLVWCQEEPLNM
GGFAYVSPRLKSVLKEAD--MDILFRYAGRDPSASVAAGSKARHVAEEEAFLAEAFQA--
------
>XP_001386444_Scheffersomyces_stipitis
------------------------------------------------------------
------------------------------------------------------------
------------------------------------------------------------
------------------------------------------------------------
------------------------------------------------------------
------------------------------------------------------------
------------------------------------------------------------
------------------------------------------------------------
------------------------------------------------------------
------------------------------------------------------------
------------------------------------------------------------
------------------------------------------------------------
------------------------------------------------------------
------------------------------------------------------------
------------------------------------------------------------
------------------------------------------------------------
------------------------------------------------------------
-------------------------------------------------MLKAFR-----
----NVV-PRGQLL---RASA---RPSLRSMAPLTSSTSIRST---N---------SIRC
FA------------------TGT-DSFLQGNNSNYIDEMYDAWRQDPSSVHASWNAYFKN
IESSN--IPPSQAFQAPPTIVPTVSGG---AA-GFVPG-SNPIS---EDVVTHLKVQLLV
RAYQVRGHQKAKIDPLGI-----SFGDN-SD-TPKELTLDYYGFTDVDLNKQITLGPGIL
PRFA-EAGK-KSLTLREIIENCEKLYCQSYGVEYVHIPSKEQCDWLRERIEIPQPFKYSA
DQKRQILDRLIWSCSFESFLATKFPNDKRFGLEGAEAVVPGMKALIDTSVEFGVEDIVIG
MPHRGRLNMLSNVVRKPNESIFSEFTG---SKEFDEGSGDVKYHLGMNYARPTTSGKFVN
LSIVANPSHLEAEDGVVLGKTRAIQQYKNDIGDYKRAMPILLHGDAAFAGQGVVYETMGF
AHLPAYSTGGTIHIIVNNQIGFTTDPRYSRSTLYPSDIAKASNSPIFHVNADDVEACIFV
FNLAAEWRATFHSDVIIDVVGYRKHGHNETDQPAFTQPLMYKKIAEKKSVLEYYTNQLIQ
EGTFTTEDISEHKKWVWNLLEDYFAKSKEYVPTSREWLTTPWEDFKSPKELATEVLPHLP
TAVDEETLKKIGKAIS--EAPEGFEIHRNLKRILNTRNKTVETGEGIDWATGEALAFGTL
ALEGYHVRVSGQDVERGTFSQRHAVLHDQQSEKTYTPLNHLSEEQGAFVISNSSLSEYGV
LGFEYGYSLTSPDALVQWEAQFGDFANTGQVIMDQFIASAESKWKQRSGLVLSLPHGYDG
QGPEHSSGRIERYLQMCNEDQRYFPSPSKLERQHQDCNFQVAYPTTPANLFHLLRRQMHR
QFRKPLALFFSKSLLRHPLARSDLSEFTND-SHFQWIIED-AEYGK-TIAPKEEIKRVVL
CSGQVFTALHKKRAAIEDKTTAFIKIEQVHPFPFAQLRDALDSHPNLEDLVWCQEEPLNM
GSYSFVSPRITTTLAETENHKGLTLRYAGRDPSASVAAGSKAMHTAQEEAFLNETFQV--
------
>XP_020062150_Suhomyces_tanzawaensis
------------------------------------------------------------
------------------------------------------------------------
------------------------------------------------------------
------------------------------------------------------------
------------------------------------------------------------
------------------------------------------------------------
------------------------------------------------------------
------------------------------------------------------------
------------------------------------------------------------
------------------------------------------------------------
------------------------------------------------------------
------------------------------------------------------------
------------------------------------------------------------
------------------------------------------------------------
------------------------------------------------------------
------------------------------------------------------------
------------------------------------------------------------
-------------------------------------------------MLRAFR-----
----SAV-PRAQVL---KAQL---RPVVG--GPFTK----------------------RW
FA------------------SAT-DSFLQGNNSNYIDEMYDAWRQDPTSVHVSWQAYFKN
IESDH--VPTSQAYSAPPTIIPTPAGG---AA-GFVPG-SLPMS---EDVVTHLKVQLLV
RAYQVRGHQKAKIDPLGI-----SYGEN-SD-IPKELTLDYYGFSEADLEKQITLGPGIL
PRFA-EAGK-KSLSLKEIIANCEKLYCQSYGVEYIHIPSKEQCDWLRERIEIPTPFKYSA
DQKRQILDRLIWACSFESFLATKFPNDKRFGLEGAEAIVPGLKALIDTSVEYGVEDVVIG
MPHRGRLNMLSNVVRKPNESIFSEFTG---SKEFDEGSGDVKYHLGMNYARPTTSGKHVN
LSLVANPSHLEAEDGVVLGKTRAIMQYKNDIGEYKKAMPVLLHGDAAFSAQGVVYETMGF
ANLPAYSTGGCIHIIVNNQIGFTTDPRFARSTLYPSDIAKAINAPIFHVNADDIEACIFV
FNLAAEWRATFHSDVIIDVVGYRKHGHNETDQPSFTQPLMYQKIAEKKSVLDYYTTQLIE
EGSFTTEDVNEHKKWVWNLLEESFSKSKEYEPTSREWLSTPWEDFKSPKELATEVLPHLP
TAVEEDTLKKIGNAIS--EAPEGFEIHRNLKRILNTRKKSVETGKDIDWATGEALAFGSL
ALEGYHVRVSGQDVERGTFSQRHAVLHDQSSEKTWTPLNHLSEDQGAFSISNSSLSEYGV
MGFEYGYSLTSPDALVQWEAQFGDFANTAQVIIDQFIAAAESKWKQRSGIVLSLPHGYDG
QGPEHSSGRIERYLQMCNEDQRFFPAPEKLERQHQDCNMQVAYPTTPSNLFHLLRRQMHR
QFRKPLVLFFSKSLLRHPLARSPLEEFIND-SHFQWIIED-IELGK-SIAPKEEIKRIVL
CTGQVYAALHKKRASIEDKHTAFIKVEQLHPFPYAQLRDAINSYPAVEDLVWCQEEPLNM
GAYSFVAPRLAVTIEQTDK-SGLTLRYAGRDPSASVAAGSKSMHTTEEEAFLAEVFQEN-
------
>XP_020077746_Hyphopichia_burtonii
------------------------------------------------------------
------------------------------------------------------------
------------------------------------------------------------
------------------------------------------------------------
------------------------------------------------------------
------------------------------------------------------------
------------------------------------------------------------
------------------------------------------------------------
------------------------------------------------------------
------------------------------------------------------------
------------------------------------------------------------
------------------------------------------------------------
------------------------------------------------------------
------------------------------------------------------------
------------------------------------------------------------
------------------------------------------------------------
------------------------------------------------------------
-------------------------------------------------MLQAFK-----
----SAV-PRTQML---RNQF---KPKYL-------------S---S---------TIRK
YA------------------SSS-DSFLQTNNATYVDEMYDAWRKDPSSVHVSWNAYFKN
IENNN--ISPSSAFTAPPTLVPTPAGG---AGVGFDPD-STPIN---EDVVTHLKVQLLV
RAYQVRGHQKAKIDPLGI-----SYGDK-SD-IPKELKLEHYGFTEADLNKQITLGPGIL
PRFA-ESGK-KTLSLREIIDSCERLYCNTYGVEYIHIPSKEQCDWLRERIEIPQPFKYSP
DQKRQVLDRLIWSCSFESFLATKFPNDKRFGLEGAESIVPGLKALIDTSVEFGVEDVVIG
MPHRGRLNMLSNVVRKPNESIFSEFTG---SREFDEGSGDVKYHLGMNYARPTTSGKHVN
LSIVANPSHLEAEDGVVLGKTRAIQQYKNDIGEYQRAMSILLHGDAAFSAQGVVYETMGF
ANLPAYSTGGTIHIIVNNQIGFTTDPRFARSTLYPSDIAKAINAPIFHVNADDVEGIIFV
FNLAAEWRATFHSDVLIDVVGYRKYGHNETDQPAFTQPLMYQKIAEKKSVLDYYTKQLIE
EGTFTKEDIDEHKKWVWNLLDESFDKSKEYQPTSREWLTTPWEDFKSPKELATEVLPHLP
TSVDADTLKKIGTTIS--EAPEGFEIHRNLKRILNNRKKTVDSGEGIDWATGEALAFGSL
ALEGYHVRVSGQDVERGTFSQRHAVLHDQSSEATYTPLNHLSEDQGAFVISNSSLSEYGV
MGFEYGYSLTSPDALVQWEAQFGDFANTAQVVVDQFIAAAESKWKQRSGLVLSLPHGYDG
QGPEHSSGRIERYLQLCNEDQRYFPSPEKLERQHQDCNMQVAYPTTPANLFHLLRRQMHR
QFRKPLALFFSKQLLRHPLARSSLEEFTGD-SHFQWIIED-AELGQ-SIAPREEIKRVVL
CTGQVFTALSKKRASIEDKSTAFIKVEQLHPFPYAQLRESLDSFTALEDLVWCQEEPLNM
GGYSFAAPRLETVLAETENHKDLSLRYAGRDPSASIAAGTKAMHNAEEETFLNEVFQN--
------
>XP_015469006_Debaryomyces_fabryi
------------------------------------------------------------
------------------------------------------------------------
------------------------------------------------------------
------------------------------------------------------------
------------------------------------------------------------
------------------------------------------------------------
------------------------------------------------------------
------------------------------------------------------------
------------------------------------------------------------
------------------------------------------------------------
------------------------------------------------------------
------------------------------------------------------------
------------------------------------------------------------
------------------------------------------------------------
------------------------------------------------------------
------------------------------------------------------------
------------------------------------------------------------
-------------------------------------------------MLRAFR-----
----SAI-PRAQLM---KAQV---KP------------------------------FVRL
FA------------------TGQ-DSFLLSNNANYIDEMYASWKQDPSSVHISWNAYFKN
IESNN--VPPSKAFTAPPTIIPTVAGG---AA-GFIPG-SSPTD---EDVVTHLKVQLLV
RAYQVRGHQKAKIDPLGI-----SFGDT-DS-VPKELTLEHYGFTEADMDKQITLGPGIL
PRFA-EGGK-KSLTLREIITNCERLYCQSYGVEYIHIPSKEQCDWLRERIEIPEPYKYSP
DEKRQILDRLIWSCSFESFLASKFPNDKRFGLEGVESLVPGMKAVIDTSVEFGVEDIVIG
MPHRGRLNMLSNVVRKPNESIFSEFTG---SREFDEGSGDVKYHLGMNYARPTTSGKHVN
LSLVANPSHLESEDGVVLGKTRAIQQYKNDIGEYKKAMSILLHGDAAFSGQGVVYETMGL
ANLPAYSTGGTIHIIVNNQIGFTTDPRFARSTLYPSDIAKAINAPIFHVNADDVEANIFI
FNLAAEWRATFHTDVIIDVVGYRKHGHNETDQPAFTQPLMYQKIAEKNPVIDYYTKQLIE
EGTFTKEDIDEHKKWVWNLLDESFSKSKEYQSTSREWLTTAWEDFKSPKELATEVLPHLP
TAVEEDTLKKIGSAIS--EAPEGFEVHRNLKRILNARKKSVETGEGIDWSTGEALAYGSL
ALEGYHVRVSGQDVERGTFSQRHAVLHDQSSEQTYTPLNNLSEDQGAFVICNSSLSEYGV
MSFEYGYSLTSPDALVQWEAQFGDFANTAQVIVDQFISAAESKWKQRSGLVLSLPHGYDG
QGPEHSSGRIERYLQLCNEDQRYFPSPELLERQHQDANMQVAYPTTPANLFHLLRRQMHR
QFRKPLVLFFSKQLLRHPLAKSELSEFTGE-SHFQWIIED-AELGK-GINAKEDIKRVVL
CSGQVYTALHKKRADIEDKSTAFIKIEQLHPFPFAQLRDALDSYPALEDLVWCQEEPLNM
GSYSYSAPRISTVLENTEKHKDLSLRYAGRDPSASVAAGTKAMHNAEEQEFLNEVFQN--
------
>XP_461134_Debaryomyces_hansenii
------------------------------------------------------------
------------------------------------------------------------
------------------------------------------------------------
------------------------------------------------------------
------------------------------------------------------------
------------------------------------------------------------
------------------------------------------------------------
------------------------------------------------------------
------------------------------------------------------------
------------------------------------------------------------
------------------------------------------------------------
------------------------------------------------------------
------------------------------------------------------------
------------------------------------------------------------
------------------------------------------------------------
------------------------------------------------------------
------------------------------------------------------------
-------------------------------------------------MLRAFR-----
----SAI-PRAQLM---KAQV---KP------------------------------FVRL
FA------------------TGQ-DSFLLSNNANYIDEMYAAWKHDPSSVHISWNAYFKN
IESSN--VPPSKAFTAPPTIIPTVAGG---AA-GFVPG-SSPTN---EDVVTHLKVQLLV
RAYQVRGHQKAKIDPLGI-----SFGDN-DV-VPKELTLEHYGFTEADMDKQITLGPGIL
PRFA-EGGK-KSLTLREIISNCERLYCQSYGVEYIHIPSKEQCDWLRERIEIPEPYKYSP
DEKRQILDRVIWSCSFESFLASKFPNDKRFGLEGAESVVPGMKAMIDTSVEFGVEDIVIG
MPHRGRLNMLSNVVRKPNESIFSEFTG---SREFDEGSGDVKYHLGMNYARPTTSGKHVN
LSLVANPSHLESEDGVVLGKTRAIQQYKNDIGEYKKAMSILLHGDAAFSGQGVVYETMGL
ANLPDYSTGGTIHIIVNNQIGFTTDPRFARSTLYPSDIAKSINAPIFHVNADDVEANIFI
FNLAAEWRATFHTDVIIDLVGYRKHGHNETDQPAFTQPLMYQKIAEKKPVIDYYTKQLIE
EGTFTKEDIDEHKKWVWNILDESFSKSKEYQSTSREWLTTAWEDFKSPKELATEVLPHLP
TAVEEDTLKKIGTAIS--EAPEGFEVHRNLKRILNARKKSVETGEGIDWSTGEALAYGSL
ALEGYHVRVSGQDVERGTFSQRHAVLHDQSSEQTYTPLNNLSEDQGAFVICNSSLSEYGV
MSFEYGYSLTSPDALVQWEAQFGDFANTAQVIVDQFISAAESKWKQRSGLVLSLPHGYDG
QGPEHSSGRIERYLQLCNEDQRYFPSPELLERQHQDANMQVAYPTTPANIFHLLRRQMHR
QFRKPLVLFFSKQLLRHPLAKSELSEFTGE-SHFQWIIED-PELGK-SINAKEDIKRVIL
CSGQVFTALHKKRADIEDKSTAFIKIEQLHPFPFAQLRDALDSYPALEDLVWCQEEPLNM
GSYSYSAPRIATVLENTEKHKDKSLRYAGRDPSASVAAGTKAMHNSEEEEFLKEVFQN--
------
>XP_006685417_Yamadazyma_tenuis
------------------------------------------------------------
------------------------------------------------------------
------------------------------------------------------------
------------------------------------------------------------
------------------------------------------------------------
------------------------------------------------------------
------------------------------------------------------------
------------------------------------------------------------
------------------------------------------------------------
------------------------------------------------------------
------------------------------------------------------------
------------------------------------------------------------
------------------------------------------------------------
------------------------------------------------------------
------------------------------------------------------------
------------------------------------------------------------
------------------------------------------------------------
-------------------------------------------------MLRALK-----
----TSV-PRAHAL---KSQLLSQRPLLSVSLQVASR---------------------RS
LA------------------TST-DGFLSTTSGNYIDEMYDAWKQDPTSVHVSWNAYFKN
IENNN--VPPSQAFSAPPTIIPTVSGG---AA-GFVPG-NEHMS---EDVVTHLKVQLLV
RAYQVRGHQKAKIDPLGI-----SFGDSDSA-IPRELTLDYYGFTEADLNKQITLGPGIL
PRFA-Q-GK-KSMALKDIISTCESLYCSSYGVEYIHIPSKEQCDWLRERIEIPKPFTFSP
DQKRQILDRLIWSCSFESFLATKFPSDKRFGLEGAESVVPGLKAMIDTAVDFGVEDIIIG
MPHRGRLNMLSNVVRKPNESIFSEFTG---SKEFDEGSGDVKYHLGMNYARPTTSGKHVN
LSIVANPSHLEAEDGVVLGKTRAIQHYKNDIGDFKKAMSVLLHGDAAFAAQGVVYETMGF
ANLPAYSTGGTIHIIVNNQIGFTTDPRFARSTLYPSDIAKSINAPIFHVNSDDVESLVFV
FNLAAEWRSTFHSDVIIDVVGYRKYGHNETDQPAFTQPLMYKKIAEKKSVLEEYTAQLLA
EKTFTQEDIDEHKKWVWNLLEESFAKSKEYKPTSREWLTTPWEDFKSPKELATEVLPHLP
TAVDEAILKDIGTKIS--EAPKGFEIHRNLKRILNTRKKSVDTGEGIDWATGEALAFGSL
ALEGYHVRVSGQDVERGTFSQRHAVLHDQTSEQTHTPLNNLSEDQGAFAISNSSLSEYGV
MGFEYGYSLTSPDALVVWEGQFGDFANTAQVIIDQFIAAAESKWKQRSGIVLSLPHGYDG
QGPEHSSGRIERYLQLCNEDPRYFPSPEKLERQHQDCNMQIAYPTTPSNIFHLLRRQMHR
QFRKPLILFFSKSLLRHPLARSELKEFTDD-SHFQWIIED-VELGK-SIGNKEDIKRIVL
CTGQVYTALHKKRIALEDTTTAFIKVEQLHPFPFQQLRDALDSYPNVEDLVWCQEEPLNM
GPFAYVQPRLLTTLAETENHKSLTLRYAGRDPSASVAAGSKAMHTQEEEAFLNETFQV--
------
>XP_001484079_Meyerozyma_guilliermondii
------------------------------------------------------------
------------------------------------------------------------
------------------------------------------------------------
------------------------------------------------------------
------------------------------------------------------------
------------------------------------------------------------
------------------------------------------------------------
------------------------------------------------------------
------------------------------------------------------------
------------------------------------------------------------
------------------------------------------------------------
------------------------------------------------------------
------------------------------------------------------------
------------------------------------------------------------
------------------------------------------------------------
------------------------------------------------------------
------------------------------------------------------------
-------------------------------------------------MLR--------
------VNTRARLLHRMAAKLLPPRLTLA-----------------------------RT
LA------------------T---DSFLQGNNANYVDEMYNAWRQDPSSVHVSWNAYFKN
IETTG---SASLAFQAPPTIVPTPAGG---AA-SFNPS-SSSSP----DVVAHLKVQLLV
RAYQVRGHQKAKIDPLGI-----SYGDT-ED-LPKELSLDYYGFTEADLDKQITLGPGIL
PRFA-ESGK-KTMSLREIVDTCERLYCSSYGVEYIHIPSKEQCDWLRERIEIPQPYNFSP
DEKRQILDRLIWACSFESFLSSKFPNDKRFGLEGAESSVPGIKALIDTSVEYGVEDIVIG
MPHRGRLNMLSNVVRKPNESIFFEFTG---SKEFDEGSGDVKYHLGMNYARPTTSGKHVN
LSLVANPSHLEAEDGVVLGKTRAIQHYKHDIGTFKKAMPILMHGDAAFSAQGVVYETMGF
ENLPAYSTGGTIHVIVNNQIGFTTDPRFARSTLYPSDIAKAINAPIFHVNADDVEAMVFV
FNLAAEWRATFHSDVLIDVVGYRKYGHNETDQPSFTQPLMYRKIAEKKSVLDYYTEQLIK
EKTFTKEDIDEHKKWCWGMLEESFKKSKDYQPTSREWLTTPWEDFKSPKELATEVLPHLP
TAVEEDTLKKIGDVIS--DAPKGFEIHRNLKRILNTRKKAVETGEGIDWSTGEALAFGSL
VLEGYHVRVSGQDVERGTFSQRHAVLHDQSSEQTYTPLNHLSEDQAAFVISNSSLSEYGV
MGFEYGYSLTSPDALVMWEAQFGDFANTAQVVIDQFIAAAESKWKQRSGLVLSLPHGYDG
QGPEHSSGRIERYLQLCNEDPRYFPAPEKLERQHQDANMQVAYPTTPANLFHLLRRQMHR
QFRKPLALFFSKSLLRHPLARSQLSDFTGD-SHFQWIIDD-VELGK-SISAKEDIKRLII
CTGQVYTALHKKRASLEDKSTAIVKVEQLHPFPFAQLRDTLNSYPGLEDIAWCQEEPLNM
GSWSYVAPRFATTLKETDKYKDLTLRYCGRDPSASVAAGSKGMHTGEEEKFLEAAFEAV-
------
>XP_018713990_Metschnikowia_bicuspidata
------------------------------------------------------------
------------------------------------------------------------
------------------------------------------------------------
------------------------------------------------------------
------------------------------------------------------------
------------------------------------------------------------
------------------------------------------------------------
------------------------------------------------------------
------------------------------------------------------------
------------------------------------------------------------
------------------------------------------------------------
------------------------------------------------------------
------------------------------------------------------------
------------------------------------------------------------
------------------------------------------------------------
------------------------------------------------------------
------------------------------------------------------------
-------------------------------------------------MLRAFR-----
----TAI-PRARAH---RALALA-QTQRLTSA--------------------------RF
LA------------------T---DSFLQLNSSNYVEEMYEAWRQDPSSVHVSWNAYFKN
LDSG---AAPSAAFTAPPTLVPVPTGG---AGVGFNPG-AQPHS---EDVVTHLKVQLLV
RAYQVRGHQKAQIDPLGL-----SFGTL-GH-VPVELTLEHYGFSEADMDKQITLGPGIL
PRFA-EEGK-KAMSLKEIIAACERLYCSSYGVEYIHIPSKEQCDWLRERIEIPQPFKYSV
DQKRQILDRLIWSCSFESFLATKFPNDKRFGLEGAEAIIPGMKALIDTSVENGVEDVVIG
MPHRGRLNMLSNVVRKPNESIFSEFTG---SKEFDEGSGDVKYHLGMNYKRPTTSGKHVN
LSLVANPSHLEAEDGVVLGKTRAIQQYKNDIGEYQKAMPILLHGDAAFAAQGVVYETMGF
ANLPAYSTGGTVHIIINNQIGFTTDPRSARSTLYPSDIAKSINAPIFHVNADDIEAVNFV
FNLAADWRATFHSDVIIDVVGYRKHGHNETDQPSFTQPEMYKKIAEKKSVLEYYNKQLLA
EGSFTKEDIEEHRKWVWNILEDSFKKSKEYEPTSREWLTTPWEDFKSPKELATEVLPHLP
TAVDSEILKKIGTEIS--QAPKGFEVHRNLKRILNNRKKTVDSGEGIDWATGEALAFGSL
LLEGYHVRVSGQDVERGTFSQRHSVLHDQNSERVHTPLKHLSEEQGAFDISNSSLSEYGV
MGFEYGYSLFSPDALVQWEAQFGDFANTAQVIVDQFLSAAESKWKQRSGMVLSLPHGYDG
QGPEHSSGRIERYLQMCNEDQRFFPSPEKLERQHQDCNMQVAYPTTPANLFHLLRRQMHR
QFRKPLALFFSKQLLRHPLARSELDDFTGE-SHFQWIIED-QELGK-SIHNKEGIERVVF
CSGQVFTALHKKRASIEDKSTAFIKIEQMHPFPFAQIRDALNTYPSIRDMVWCQEEPLNM
GSYSFVAPRIATTLAETENYKDLTLRYAGRDPSASVAAGSKSMHTAEEENFLKEVFQEN-
------
>XP_002615338_Clavispora_lusitaniae
------------------------------------------------------------
------------------------------------------------------------
------------------------------------------------------------
------------------------------------------------------------
------------------------------------------------------------
------------------------------------------------------------
------------------------------------------------------------
------------------------------------------------------------
------------------------------------------------------------
------------------------------------------------------------
------------------------------------------------------------
------------------------------------------------------------
------------------------------------------------------------
------------------------------------------------------------
------------------------------------------------------------
------------------------------------------------------------
------------------------------------------------------------
-------------------------------------------------MLRAFR-----
----AHV-PRARAH---R--ALA-RSSYMSIS--------------------------RA
YA------------------T---DSFLQTNNSNYVEEMYQAWRQDPNSVHVSWNAYFKN
LDSG---AAPSAAFVAPPTLIPTPAGG---AGVGFIPG-SSPHS---EDVVTHLKVQLLV
RAYQVRGHQKAKIDPLGI-----SFGSH-SQ-VPKELTLEHYGFTDADLNKQITLGPGIL
PRFV-QKDR-ETMSLKEIIDVCESLYCSSYGIEYIHIPSKSQCDWLRERIEIPEPFKYSV
DEKRQILDRLIWACSFESFLATKFPNDKRFGLEGAEAVVPGMKALIDASVEHGIEDVVIG
MPHRGRLNMLSNVVRKPNESIFSEFTG---SKEFDEGSGDVKYHLGMNYKRPTTSGKHVN
LSLVANPSHLEAEDGVVLGKTRAIQQYKNDIGEFKKAMPILLHGDAAFSAQGVVYETMGF
ESLPAYSTGGTVHIIINNQIGFTTDPRFARSTLYPSDIAKAINAPIFHVNADDIEAVTFV
FNLAAEWRATFHSDVIIDVVGYRKHGHNETDQPAFTQPVMYQKIAEKKSVLQYYADKLVQ
EETFTKEDIEEHKKWVWNILEESFAKSKEYQPTSREWLTTPWEDFKSPKELATEVLPHLP
TAVDADILKKIGAEIS--EAPKGFEVHRNLKRILNSRKKTVESGEGIDWATGEALAFGSL
VLEGYHVRVSGQDVERGTFSQRHAVLHDQKSEKVYTPLQHLSEDQGAFTISNSSLSEYGV
MGFEYGYSLFSPDALVQWEAQFGDFANTAQVIIDQFIAGAESKWKQRSGLVLSLPHGYDG
QGPEHSSGRIERYLQMCNEDQRYFPSPEKLERQHQDCNMQVAYPTTPANLFHLLRRQMHR
QFRKPLVLFFSKSLLRHPLARSDLSEFTGD-SHFEWIIDD-KELGK-TINEKAGIKRVVL
CSGQVYTALHKKRAAIEDKETAFIKIEQMHPFPFAQLRDALNSYPAIEDLVWCQEEPLNM
GSFAYVSPRIGTTLAETDNYKDLTLRYAGRDPSASVAAGSKAMHTAEEEAFLKEVFNQ--
------
>XP_025343511_Candida_haemuloni
------------------------------------------------------------
------------------------------------------------------------
------------------------------------------------------------
------------------------------------------------------------
------------------------------------------------------------
------------------------------------------------------------
------------------------------------------------------------
------------------------------------------------------------
------------------------------------------------------------
------------------------------------------------------------
------------------------------------------------------------
------------------------------------------------------------
------------------------------------------------------------
------------------------------------------------------------
------------------------------------------------------------
------------------------------------------------------------
------------------------------------------------------------
-------------------------------------------------MLTAFRHLNRT
KGTYVHA-LKAQAHIHLRKTARASGATAIGFS--------------------------RS
LA------------------T---DTFALSNNSNYIEEMYEAWRQDPKSVHVSWDAYFKN
LDSG---VAPSAAFSAPPTLIPTPAGG---AGVGFNPG-AGGHS---EDVVTHLKVQLLV
RAYQVRGHQKAKIDPLGI-----SYGDQ-PD-LPKELTLEHYGFTENDMDKSITLGPGIL
PRFV-ENGK-KSLTLREIIDACERLYCSSYGVEYIHIPSKEQCDWLRERIEIPQPFKYSS
DEKRQILDRLIWSCSFESFLATKFPNDKRFGLEGAEAVVPGMKAMIDTSVEHGIEDIVIG
MPHRGRLNMLSNVVRKPNESIFFEFTG---SKEFDEGSGDVKYHLGMNYKRPTTSGKHVN
LSLVANPSHLEAEDGVVLGKTRAIQEYKTDTGEFKKAMGVLLHGDAAFSGQGVVYETMGF
ANLPAYSTGGTIHIIINNQIGFTTDPRFARSTLYPSDIAKSINAPIFHVNADDIEALTFV
FNLAADWRATFHSDVIIDVVGYRKHGHNETDQPSFTQPLMYKKIAEKRSVLDYYVDKLIS
EGTFTKEDIDEHRKWVWNLLDESFGKSKEYQPTSREWLTTPWEDFKSPKELATEILPHLP
TAVDAETLKNIGRHIS--ETPKGFEVHRNLKRILNTRKKTVESGEGIDWATGEALAFGSL
CLEGYHVRVSGQDVERGTFSQRHAVLHDQESEKVHTPLNTLSEEQGPFVISNSSLSEYGV
MSFEYGYSLFSPDALVQWEAQFGDFANTAQVVVDQFISGAESKWKQRSGLVLSLPHGYDG
QGPEHSSGRIERYLQMCNEDQRFFPSEEKLERQHQDSNMQVAYPTTPANLFHLLRRQMHR
QFRKPLVLFFSKQLLRHPLAKSELKEFTGD-SHFEWIIDD-RELGK-SIHERDGIERIVL
CSGQVYTALHKKRASIEDKATAIIKLEQLHPFPFAQLRDTLNKYPNIKDIVYCQEEPLNM
GSYSYVAPRMVTTLENTDKYSGLVLRYAGRDPSASVAAGSKAMHNAEEEAFLKETFQEA-
------
>XP_024712534_Candida_pseudohaemulonis
------------------------------------------------------------
------------------------------------------------------------
------------------------------------------------------------
------------------------------------------------------------
------------------------------------------------------------
------------------------------------------------------------
------------------------------------------------------------
------------------------------------------------------------
------------------------------------------------------------
------------------------------------------------------------
------------------------------------------------------------
------------------------------------------------------------
------------------------------------------------------------
------------------------------------------------------------
------------------------------------------------------------
------------------------------------------------------------
------------------------------------------------------------
-------------------------------------------------MLRAFRHLNYA
RGSYAHA-FKAQAQAHARSSVRSSGAIAIGSA--------------------------RS
LA------------------T---DTFALSNNSNYIEEMYEAWRQDPKSVHVSWDAYFKN
LDAG---VSPSAAFSAPPTLIPSPAGG---AGVGFNPG-AGGHS---EDVVTHLKVQLLV
RAYQVRGHQKARIDPLGI-----SYGDQ-LD-VPKELTLEHYGFTESDMDKSITLGPGIL
PRFV-ENGK-KSLKLREIVDACERLYCSSYGVEYIHIPSKEQCDWLRERIEIPQPFKYSS
DEKRQILDRLIWSCSFESFLATKFPNDKRFGLEGAEAVVPGMKAMIDTSVEHGIEDIVIG
MPHRGRLNMLSNVVRKPNESIFFEFTG---SKEFDEGSGDVKYHLGMNYKRPTTSGKHVN
LSLVANPSHLEAEDGVVLGKTRAIQEYKADTGEFKKAMGVLLHGDAAFSGQGVVYETMGF
ANLPAYSTGGTIHIIINNQIGFTTDPRFARSTLYPSDIAKSINAPIFHVNADDIEALTFV
FNLAADWRATFHSDVIIDVVGYRKHGHNETDQPSFTQPLMYKKIAEKRSVLDYYVDKLIS
EGTFTKEDIDEHKKWVWNLLDESFGKSKEYQPTSREWLTTPWEDFKSPKELATEILPHLP
TAVDAETLKSIGKHIS--ETPKGFEVHRNLKRILNTRKKTVETGEGIDWATGEALAFGSL
CLEGYHVRVSGQDVERGTFSQRHSVLHDQESEKVYTPLNTLSEEQGPFVISNSSLSEYGV
MSFEYGYSLFSPDALVQWEAQFGDFANTAQVVVDQFISGAESKWKQRSGLVLSLPHGYDG
QGPEHSSGRIERYLQMCNEDQRYFPSEDKLERQHQDCNMQVAYPTTPANLFHLLRRQMHR
QFRKPLVLFFSKQLLRHPLAKSELTEFTGD-SHFEWIIDD-RELGK-SIHDRDGIERIVL
CSGQVYTALHKKRASLEDKSTAIIKIEQLHPFPFAQLRDTLNKYPNVQDLVFCQEEPLNM
GSYSYVAPRMVTTLENTEKHAGLVMRYAGRDPSASIAAGSKAMHNAEEEAFLKEVFQES-
------
>XP_025337447_Candida_duobushaemulonis
------------------------------------------------------------
------------------------------------------------------------
------------------------------------------------------------
------------------------------------------------------------
------------------------------------------------------------
------------------------------------------------------------
------------------------------------------------------------
------------------------------------------------------------
------------------------------------------------------------
------------------------------------------------------------
------------------------------------------------------------
------------------------------------------------------------
------------------------------------------------------------
------------------------------------------------------------
------------------------------------------------------------
------------------------------------------------------------
------------------------------------------------------------
-------------------------------------------------MLRAFRHLNYA
RGSYAHA-FKAQAQAHARSSVRASGAIAIGSV--------------------------RS
LA------------------T---DTFALSNNSNYIEEMYEAWRQDPKSVHVSWDAYFKN
LDAG---VSPSAAFSAPPTLIPTPAGG---AGVGFNPG-AGGHS---EDVVTHLKVQLLV
RAYQVRGHQKARIDPLGI-----SYGDQ-SD-VPKELTLEHYGFTESDMDKSITLGPGIL
PRFV-ENGK-KSLTLREIVDACERLYCSSYGVEYIHIPSKEQCDWLRERIEIPQPFKYSS
DEKRQILDRLIWSCSFESFLATKFPNDKRFGLEGAEAVVPGMKAMIDTSVEHGIEDIVIG
MPHRGRLNMLSNVVRKPNESIFFEFTG---SKEFDEGSGDVKYHLGMNYKRPTTSGKHVN
LSLVANPSHLEAEDGVVLGKTRAIQEYKTDTGEFKKAMGVLLHGDAAFSAQGVVYETMGF
ANLPAYSTGGTIHIIINNQIGFTTDPRFARSTLYPSDIAKSINAPIFHVNADDIEALTFV
FNLAADWRATFHSDVIIDVVGYRKHGHNETDQPSFTQPLMYKKIAEKRSVLDYYVDKLIS
EGTFTKEDIDEHKKWVWNLLDESFGKSKEYQPTSREWLTTPWEDFKSPKELATEILPHLP
TAVDAETLKSIGKHIS--ETPKGFEVHRNLKRILNTRKKTVETGEGIDWATGEALAFGSL
CLEGYHVRVSGQDVERGTFSQRHSVLHDQESEKVYTPLNTLSEEQGPFVISNSSLSEYGV
MSFEYGYSLFSPDALVQWEAQFGDFANTAQVVVDQFISGAESKWKQRSGLVLSLPHGYDG
QGPEHSSGRIERYLQMCNEDQRYFPSEDKLERQHQDCNMQVAYPTTPANLFHLLRRQMHR
QFRKPLVLFFSKQLLRHPLAKSELTEFTGD-SHFEWIIDD-RELGK-SIHDRDGIERIVL
CSGQVYTALHKKRASLEDKSTAIIKIEQLHPFPFAQLRDTLNKYPNVQDLVFCQEEPLNM
GSYSYVAPRMVTTLENTEKHAGFVMRYAGRDPSASIAAGSKAMHNAEEEAFLKEVFQES-
------
>XP_028891505_Candida_auris
------------------------------------------------------------
------------------------------------------------------------
------------------------------------------------------------
------------------------------------------------------------
------------------------------------------------------------
------------------------------------------------------------
------------------------------------------------------------
------------------------------------------------------------
------------------------------------------------------------
------------------------------------------------------------
------------------------------------------------------------
------------------------------------------------------------
------------------------------------------------------------
------------------------------------------------------------
------------------------------------------------------------
------------------------------------------------------------
------------------------------------------------------------
-------------------------------------------------MLSAFRHLKRT
PSNCAHI-LRAQTNVQFRQHAVASRVGIVSFS--------------------------RT
LA------------------T---DTFVLSNNSNYIEEMYEAWRQDPKSVHVSWDAYFKN
LDSG---VAPSAAFSAPPTLIPTPAGG---AGVGFDPG-AGGHS---EDVVTHLKVQLLV
RAYQVRGHQKAKIDPLGI-----SFGDQ-PD-LPKELTLEHYGFTERDMDKSITLGPGIL
PRFV-ESGK-KTMTLREIIDACERLYCSSYGVEYIHIPSKEQCDWLRERIEIPQPFKYSS
DEKRQILDRLIWSCSFESFLATKFPNDKRFGLEGAEAVVPGMKAMIDTSVEHGIEDIVIG
MPHRGRLNMLSNVVRKPNESIFFEFTG---SKELDEGSGDVKYHLGMNYKRPTTSGKHVN
LSLVANPSHLEAEDGVVLGKTRAIQEYKSDAGEFKKAMGVLLHGDAAFSGQGVVYETMGF
ANLPAYSTGGTVHIIINNQIGFTTDPRFARSTLYPSDIAKSINAPIFHVNADDIEALTFV
FNLAADWRATFHSDVIIDVVGYRKHGHNETDQPSFTQPLMYKKIAEKRSVLDYYVDKLIS
EGTFTKEDIDEHKKWVWNLLEESFGKSKEYKPTSREWLTTPWEDFKSPKELATEVLPHLP
TAVDAETLKNIGRHIS--ETPKGFEVHRNLKRILNTRKKTVETGEGIDWATGEALAFGSL
CLEGYHVRVSGQDVERGTFSQRHAVLHDQESEKVYTPLNTLSEDQGPFVISNSSLSEYGV
MSFEYGYSLFSPDALVQWEAQFGDFANTAQVVVDQFISGAESKWKQRSGLVLSLPHGYDG
QGPEHSSGRIERYLQMCNEDPRYFPSEQKLERQHQDCNMQVAYPTTPANLFHLLRRQMHR
QFRKPLCLFFSKQLLRHPLAKSELKEFTGE-SHFEWIIED-RELGK-SIHERDGISRVVL
CSGQVYTALHKKRASLDNKNTAIIKLEQLHPFPFAQLRDTLNKYPNLEDLVYCQEEPLNM
GAYSYVAPRMVTTLKQTDKYANLVLRYAGRDPSASVAAGSKAMHNAEEEAFLKEVFQEA-
------
>NP_012141_Saccharomyces_cerevisiae
------------------------------------------------------------
------------------------------------------------------------
------------------------------------------------------------
------------------------------------------------------------
------------------------------------------------------------
------------------------------------------------------------
------------------------------------------------------------
------------------------------------------------------------
------------------------------------------------------------
------------------------------------------------------------
------------------------------------------------------------
------------------------------------------------------------
------------------------------------------------------------
------------------------------------------------------------
------------------------------------------------------------
------------------------------------------------------------
------------------------------------------------------------
-------------------------------------------------MLRFVSSQTCR
YSSRGLL----------KTSLLKN-ASTVKI---------------V---------GRGL
AT------------------TGT-DNFLSTSNATYIDEMYQAWQKDPSSVHVSWDAYFKN
MSNPK--IPATKAFQAPPSISNFPQGT---EAAPLGTAMTG--S-VDENVSIHLKVQLLC
RAYQVRGHLKAHIDPLGI-----SFGSNKNNPVPPELTLDYYGFSKHDLDKEINLGPGIL
PRFA-RDGK-SKMSLKEIVDHLEKLYCSSYGVQYTHIPSKQKCDWLRERIEIPEPYQYTV
DQKRQILDRLTWATSFESFLSTKFPNDKRFGLEGLESVVPGIKTLVDRSVELGVEDIVLG
MAHRGRLNVLSNVVRKPNESIFSEFKGSS-ARDDIEGSGDVKYHLGMNYQRPTTSGKYVN
LSLVANPSHLESQDPVVLGRTRALLHAKNDLKEKTKALGVLLHGDAAFAGQGVVYETMGF
LTLPEYSTGGTIHVITNNQIGFTTDPRFARSTPYPSDLAKAIDAPIFHVNANDVEAVTFI
FNLAAEWRHKFHTDAIIDVVGWRKHGHNETDQPSFTQPLMYKKIAKQKSVIDVYTEKLIS
EGTFSKKDIDEHKKWVWNLFEDAFEKAKDYVPSQREWLTAAWEGFKSPKELATEILPHEP
TNVPESTLKELGKVLS--SWPEGFEVHKNLKRILKNRGKSIETGEGIDWATGEALAFGTL
VLDGQNVRVSGEDVERGTFSQRHAVLHDQQSEAIYTPLSTLNNEKADFTIANSSLSEYGV
MGFEYGYSLTSPDYLVMWEAQFGDFANTAQVIIDQFIAGGEQKWKQRSGLVLSLPHGYDG
QGPEHSSGRLERFLQLANEDPRYFPSEEKLQRQHQDCNFQVVYPTTPANLFHILRRQQHR
QFRKPLALFFSKQLLRHPLARSSLSEFT-E-GGFQWIIED-IEHGK-SIGTKEETKRLVL
LSGQVYTALHKRRESLGDKTTAFLKIEQLHPFPFAQLRDSLNSYPNLEEIVWCQEEPLNM
GSWAYTEPRLHTTLKETDKYKDFKVRYCGRNPSGAVAAGSKSLHLAEEDAFLKDVFQQS-
------
>XP_018221497_Saccharomyces_eubayanus
------------------------------------------------------------
------------------------------------------------------------
------------------------------------------------------------
------------------------------------------------------------
------------------------------------------------------------
------------------------------------------------------------
------------------------------------------------------------
------------------------------------------------------------
------------------------------------------------------------
------------------------------------------------------------
------------------------------------------------------------
------------------------------------------------------------
------------------------------------------------------------
------------------------------------------------------------
------------------------------------------------------------
------------------------------------------------------------
------------------------------------------------------------
-------------------------------------------------MLRLVSSPSCR
YTSRRLL----------KTSILKN-ASTVRT---------------A---------RRRL
AT------------------TGT-DNFLSTSNATYIDEMYQAWQKDPSSVHVSWNAYFKN
MSNPK--IPAASAFQAPPSITNFTQGT---EAAPLGTAMSG--S-LDENVSIHLKVQLLC
RAYQVRGHLKAHIDPLGI-----SFGSNKSNPVPPELTLDYYGFSKQDLEKEINLGPGIL
PRFA-TGGR-PKMTLKEIVDHLEKLYCSSYGVQYTHIPSKQKCEWLRERIEIPDPYQYTV
DQKRQILDRLTWSTSFESFLSTKFPNDKRFGLEGLESVVPGIKTLIDRSVELGVEDVVLG
MAHRGRLNVLSNVVRKPNESIFSEFKGSS-ARDDIEGSGDVKYHLGMNYQRPTTSGKYVN
LSLVANPSHLESEDPVVLGRTRALLHAKNDLKEKTKALGVLLHGDAAFAGQGVVYETMGF
LTLPEYSTGGTIHIITNNQIGFTTDPRFARSTPYPSDLAKAIDAPIFHVNANDVEAVTFI
FNLAAEWRHKFHTDAIIDIVGWRKHGHNETDQPSFTQPLMYQKIAKQKSVIDVYTDKLIN
EGSFSSKDIDEHKKWVWNLFEDAFEKAKDYVPSQREWLTAAWEGFKSPKELATEILPHEP
TNIPEKTLKELGKVLS--SWPENFEVHKNLKRILKNRGKSIETGEGIDWATGEALAFGSL
VLEGQNVRVSGEDVERGTFSQRHAVLHDQKSEAVYTPLSTLSNEKADFTIANSSLSEYGV
MGFEYGYSLTSPDYLVMWEAQFGDFANTAQVIIDQFIAGGEQKWKQRSGLVLSLPHGYDG
QGPEHSSGRLERFLQLANEDPRYFPSEEKLQRQHQDCNFQVVYPTTPANLFHILRRQQHR
QFRKPLALFFSKQLLRHPLARSSLSEFS-D-GGFQWIIED-VEHGK-SIGTKEETKRLVL
LSGQVYTALHKRRETLGDKTTAFLKIEELHPFPFAQLRDSLNSYPNLEEIVWCQEEPLNM
GSWAYTEPRLHTTLKETDNYKSFKVRYCGRNPSGAVAAGSKALHVVEEDNFLKDVFQQS-
------
>XP_033766930_Saccharomyces_paradoxus
------------------------------------------------------------
------------------------------------------------------------
------------------------------------------------------------
------------------------------------------------------------
------------------------------------------------------------
------------------------------------------------------------
------------------------------------------------------------
------------------------------------------------------------
------------------------------------------------------------
------------------------------------------------------------
------------------------------------------------------------
------------------------------------------------------------
------------------------------------------------------------
------------------------------------------------------------
------------------------------------------------------------
------------------------------------------------------------
------------------------------------------------------------
-------------------------------------------------MLRLVSSQTCR
YSSRRLL----------KTSLLKN-ASTVKI---------------A---------RRGL
AT------------------TGT-DNFLSTSNATYIDEMYQAWQKDPSSVHVSWDAYFKN
MSNPK--VPATSAFQAPPSISNFPQGT---EAAPLGTAMTG--S-VDENVSIHLKVQLLC
RAYQVRGHLKAHIDPLGI-----SFGSNKNNPVPPELTLDYYGFNKHDLDKEINLGPGIL
PRFA-RDGK-SKMTLKEIVDHLEKLYCSSYGVQYTHIPSKQKCEWLRERIEIPDPYQYTV
DQKRQILDRLTWATSFESFLSTKFPNDKRFGLEGLESVVPGIKTLVDRAVELGVEDVVLG
MAHRGRLNVLSNVVRKPNESIFSEFKGSS-ARDDIEGSGDVKYHLGMNYQRPTTSGKYVN
LSLVANPSHLESQDPVVLGRTRALLHAKNDLKEKTKALGVLLHGDAAFAGQGVVYETMGF
LTLPEYSTGGTIHVITNNQIGFTTDPRFARSTPYPSDLAKAIDAPIFHVNANDVEAVTFI
FNLAAEWRHKFHTDAIIDVVGWRKHGHNETDQPSFTQPLMYKKIAKQKSVIDVYTEKLIN
EGTFSKKDIDEHKKWVWGLFEDAFEKAKDYVPSQREWLTAAWEGFKSPKELATEILPHEP
TNVPENTLKELGKVLS--SWPEGFEVHKNLKRILKNRGKSIETGEGIDWATGEALAFGTL
VLDGQNVRVSGEDVERGTFSQRHAVLHDQQSEAIYTPLSTLNNEKADFTIANSSLSEYGV
MGFEYGYSLTSPDYLVMWEAQFGDFANTAQVIIDQFIAGGEQKWKQRSGLVLSLPHGYDG
QGPEHSSGRLERFLQLANEDPRYFPSEEKLQRQHQDCNFQVVYPTTPANLFHILRRQQHR
QFRKPLALFFSKQLLRHPLARSSLSEFT-E-GGFQWIIED-VEHGK-SIGTKEETKRLVL
LSGQVYTALHKRRESLGDKTTAFLKIEELHPFPFAQLRDSLNSYPNLEEIVWCQEEPLNM
GSWAYTEPRLHTTLKETDKYKDFKVRYCGRNPSGAVAAGSKSLHLAEEDAFLKDVFQQS-
------
>XP_003675107_Naumovozyma_castellii
------------------------------------------------------------
------------------------------------------------------------
------------------------------------------------------------
------------------------------------------------------------
------------------------------------------------------------
------------------------------------------------------------
------------------------------------------------------------
------------------------------------------------------------
------------------------------------------------------------
------------------------------------------------------------
------------------------------------------------------------
------------------------------------------------------------
------------------------------------------------------------
------------------------------------------------------------
------------------------------------------------------------
------------------------------------------------------------
------------------------------------------------------------
-------------------------------------------------MLRAISRPLYR
HGSKSLI----------KSALLKQYASKVT--------------------------ATRC
LT------------------TGS-DTFLSTSNSSYIDEMYQAWQKDPSSVHVSWDAYFKN
MSNPK--VAASNAFQAPPILVA---SL---PGAPSAH-LSN--S-MDENVSLHLKVQLLC
RAYQVRGHLKAHIDPLGL-----SFGDSKDKPVPPELTLDYYGFTEKDLDREIILGPGIL
PRFA-KNGK-TTMKLRDIIADMESLYCSSYGIQYTHIPSKVKCEWLRERIEIPKPYEYTI
DQKRQILDRLTWATSFETFLSTKFPNEKRFGLEGLEAVVPGIKTLIDRSVELGVEDVVLG
MAHRGRLNVLSNVVRKPNESIFSEFQGTT-TTNNIEGSGDVKYHLGMNYQRPTTSGKYVN
LSLVANPSHLEAQDPVVLGRTRALLHAKGDLKNQTKALGVLLHGDAAFAGQGVVYETMGF
QTLPEYSTGGTIHVITNNQIGFTTDPRFARSTPYPSDIAKAIDAPIFHCNANDIEAVTFI
FNLAAEWRNEFHTDAIIDVVGWRKHGHNETDQPSFTQPLMYQKIAKQKSVIDEYTDKLIK
EGSFTKSDIDEHKKWVWGLFEKAFEKSKDYVPTQREWLTAAWEDFKSPKELATEILPHNP
TNVSVDIIQDIGKALS--SWPENFEVHKNLKRILTNRGKSISTGEGIDWSTGEALAFGTL
VLEGYNVRVSGEDVERGTFSQRHAVLHDQKSEDTYVPLKHLSAKQADFSICNSSLSEYGV
MGFEYGYSLTSPDYLVMWEAQFGDFANTAQVITDQFIAGGEQKWKQRSGLVLSLPHGYDG
QGPEHSSGRLERFLQMANEDPRYFPSEEKLQRQHQDCNYQVVYPTTPANLFHIIRRQQHR
QFRKPLILFFSKQLLRHPLARSQLEEFT-E-GGFQWIIED-VEHGR-AIGTKEETKRLVL
LSGQVYTALHKKRETIGDKSTALMKIEELHPFPFAQLRDAIDSYPNLEEFVWCQEEPLNM
GGWAYAAPRLQTTLQETQNYKNHTVRYCGRNPSGAVAAGSKSLHIAEEEAFLKDVFGQ--
------
>XP_003668658_Naumovozyma_dairenensis
------------------------------------------------------------
------------------------------------------------------------
------------------------------------------------------------
------------------------------------------------------------
------------------------------------------------------------
------------------------------------------------------------
------------------------------------------------------------
------------------------------------------------------------
------------------------------------------------------------
------------------------------------------------------------
------------------------------------------------------------
------------------------------------------------------------
------------------------------------------------------------
------------------------------------------------------------
------------------------------------------------------------
------------------------------------------------------------
------------------------------------------------------------
-------------------------------------------------MLRAITNPVYR
KGSRSLV----------NIALLKQCSNKLTH---------------S---------SQRY
IT------------------TGT-DTFLSTSNSSYIDEMYLAWQKDPTSVHVSWDAYFKN
MGNLK--TPASNAFQAPPIIIGTPQSS---PQSPLGS-VAS--N-VDANVSLHLKVQLLC
RAYQVRGHLKAHIDPLGL-----SFGDSSSKHIPKELTLEYYGFNENDLKTEINLGPGIL
PRFARKDGQPTKMPLGEIIEHLEKLYCSSYGIQYTHIPSKEKCEWLRERIEIPNPYKYSV
DQKRQILDRLTWATSFETFLSTKFPNEKRFGLEGLEAVVPGIKTLIDRSVEMGVEDVVLG
MAHRGRLNVLSNVVRKPNESIFSEFTGTS-TRDDIEGSGDVKYHLGMNYQRPTTSGKYVN
LSLVANPSHLEAQDPVVLGRTRALLHAKGDLENKTKALGVLLHGDAAFAGQGVVYETMGF
LTLPEYSTGGTIHIITNNQIGFTTDPRFARSTPYPSDLAKAIDAPIFHCNANDIEAVTFI
FNLAAEWRNTFHTDAIIDVVGWRKHGHNETDQPSFTQPLMYKRIAKQKSVIDVYTAKLLN
EGSFTQKDIDEHKKWVWSLFEEAFEKSKDYVPSQREWLTAAWEDFKSPKELATEILPHNP
TKVPAETLQNIGKVIS--TWPEKFEVHKNLKRILTNRGKSISEGEGIDWSTGEALAFATL
TLEGHNVRVSGEDVERGTFSQRHAVLHDQNSEDTYIPLKHLSEKQADFSICNSSLSEYGV
MGFEYGYSLTSPEYLVMWEAQFGDFANTAQVIIDQFIAGGEQKWKQRSGLILSLPHGYDG
QGPEHSSGRLERFLQLANEDPRYFPSEEKLQRQHQDCNFQVVYPTTPANLFHIIRRQQHR
QFRKPLALFFSKQLLRHPLARSNLEEFT-E-GGFQWIIED-VEHGK-AIGTKEETKRLVL
LSGQVYTALHKKRETLGDKTTALMKIEELHPFPFAQLRDAINSYPNLEEIVWCQEEPLNM
GSWSFVSPRLKTTLNET-TYKDFTVRYCGRNPSGAVAAGSKALHAAEEEAFLKDVFQQ--
------
>XP_003959366_Kazachstania_africana
------------------------------------------------------------
------------------------------------------------------------
------------------------------------------------------------
------------------------------------------------------------
------------------------------------------------------------
------------------------------------------------------------
------------------------------------------------------------
------------------------------------------------------------
------------------------------------------------------------
------------------------------------------------------------
------------------------------------------------------------
------------------------------------------------------------
------------------------------------------------------------
------------------------------------------------------------
------------------------------------------------------------
------------------------------------------------------------
------------------------------------------------------------
------------------------------------------------------------
------------------------------------------------------------
--------------------------------------MYEAWLKDPSSVHISWNAYFKN
LKNPQ--ISTASAFQAPPPIIGTPQGT---QGAPVWSALSG--S-MDDSVSLHLKVQLLC
RAYQVRGHLKAHIDPLGI-----SFGDDKTKDLPKELTLEYYGFNEGDLDKEINLGPGIL
PRFA-NDGK-KTMKLKDIIENLEKLYCSTYSVQYTHIPSKAKCEWLRDRVEIPEPFKYTI
DQKRQILDRLIWATSFETFLSTKFPNDKRFGLEGLEAVVPGIKTLIDRAVELGVEDIVLG
MAHRGRLNVLSNVVRKPNESIFSEFQGTS-THNHIEGSGDVKYHLGMNYQRPTTSGKYVN
LSLVANPSHLESQDPVVLGRTRALLHAKNDLENKTKALGVLLHGDAAFAGQGVVYETIGF
QTLPEYSTGGTIHIITNNQIGFTTDPRFARSTPYSSDLAKAIDAPIFHCNANDVEAVTFI
FNLATEWRNEFHTDAIIDVVGWRKHGHNETDQPSFTQPLMYKKIAEQQSVIDAYTEKLIE
EGTFSKKDIDEHKKWVWDLFESAFAKAKDYVPNDREWLTAAWENFKSPLALATEVLPHEP
TNVPAETLQNIGDTIS--SWPKGFEVHKNLKRILTNRGKTVTNGEEIDWSTGEALAFGSL
VLEGHNVRVSGEDVERGTFSQRHAVLHDQNSEATYTPLQHLSDKQADFSICNSSLSEYGV
MGFEYGYSLTSPEYLVIWEAQFGDFANTGQVMIDQFIAGGEQKWKQRSGLVLSLPHGYDG
QGPEHSSGRLERFLQLANEDERYFPSEEKLARQHQDCNVQVVYPTTPANLFHILRRQQHR
QFRKPLILFFSKQLLRHPLARSNLSEFT-D-GGFKWIIED-TEHGK-SIGTKDETKKLVI
MTGQVYTALHKKRAKLGDTSTAFLKIEELHPFPFAQLRDTINSYPNLEEIIWCQEEPLNM
GAWSFVSPRLITTLKETDKYSDYIVRYCGRNPSAAVAAGSKALHNAEEAAFLKDVFGQ--
------
>XP_022464687_Kazachstania_naganishii
------------------------------------------------------------
------------------------------------------------------------
------------------------------------------------------------
------------------------------------------------------------
------------------------------------------------------------
------------------------------------------------------------
------------------------------------------------------------
------------------------------------------------------------
------------------------------------------------------------
------------------------------------------------------------
------------------------------------------------------------
------------------------------------------------------------
------------------------------------------------------------
------------------------------------------------------------
------------------------------------------------------------
------------------------------------------------------------
------------------------------------------------------------
-------------------------------------------------MLRSIG---CK
KGSSLLL----------RRALLKQSNSRFAVL--------------K---------ATRS
IA------------------TGT-DTFLSTSNAQYIDEMYQAWQKDPSSVHVSWNAYFKN
LKNLPSGASASAAFQAPPILVNAPQGT---EAAQFGSGLAS--S-VDENVTFHLKVQLLC
RAYQVRGHLKAHIDPLGI-----SFGDSKDKPIPRELTLDYYGFSENDLNRDINLGPGIL
PRFA-KDGR-KTMKLRDIINELETLYCRSYGIQYTHIPSKEKCEWLRERIEVPTPYAYTV
DQKRQILDRLIWSTSFESFLSSKFPNDKRFGLEGLEAVVPGIKTLIDRSVELGVEDVVLG
MAHRGRLNVLSNVVRKPNESIFAEFKGTS-SINEAEGSGDVKYHLGMNYQRPTTSGKYVN
LSLVANPSHLEAQDPVVLGRTRALLHAKNDLKEKTKALGVLLHGDAAFAGQGVVYETMGF
LNLPEYSTGGTIHIITNNQIGFTTDPRFARSTPYPSDLAKAIDAPIFHCNANDIEAVTFI
FNLAAEWRATFHTDAIIDVVGWRKHGHNETDQPAFTQPLMYQKIAKQKSVIDEYSEKLEA
ENTFTKQDIEEHKKWVWNLFEEAFEKAKDYKPSQREWLTAAWEGFKSPKELATEILPHEP
TNVPAEVLQDIGKAIS--SWPEGFEVHKNLKRILTQRGKSIKEGEGIDWSTGEALAFGTL
SLEGHNVRVSGEDVERGTFSQRHAVLHDQKSEATYTPLQHLSEKQADFSICNSSLSEYGV
MGFEYGYSLTSPEYLVIWEAQFGDFANTAQVIIDQFIAGGEQKWKQRSGLVLSLPHGYDG
QGPEHSSGRLERFLQMANEDPRYFPSELKLQRQHQDCNFQVVYPTTPANLFHILRRQQHR
QFRKPLALFFSKQLLRHPLARSSLSEFT-E-GGFQWIIED-IEHGK-SIAPKEETKRLVL
LSGQVYTALHRKRGQLQDKNTAFLKIEQLHPFPYAQLRDTLNSYPNLEDIVWCQEEPLNM
GSWAYASPRLQTTLKETEKYKDHEIRYCGRNPSGAVAAGSKALHTVEEEQFLAEVFQQAQ
A-----
>XP_446741_Candida_glabrata
------------------------------------------------------------
------------------------------------------------------------
------------------------------------------------------------
------------------------------------------------------------
------------------------------------------------------------
------------------------------------------------------------
------------------------------------------------------------
------------------------------------------------------------
------------------------------------------------------------
------------------------------------------------------------
------------------------------------------------------------
------------------------------------------------------------
------------------------------------------------------------
------------------------------------------------------------
------------------------------------------------------------
------------------------------------------------------------
------------------------------------------------------------
-------------------------------------------------MLRTKA----W
SSSWRLA----------NRKVLQQRTVLNTVR--------------A---------TAVR
TY------------------ASQ-DNFVNTTNAAYIDEMYQAWQQDPSSVHASWNAYFKN
MKDLK--IPASQAFQAPPILLGSPQGT---HEAPLSTLSGS--N-IDENVSVHLKVQLLC
RAYQVRGHLKAHIDPLGI-----SFGSNKNATIPKELTLDYYGFTERDLDREINLGPGIL
PRFA-RDGK-KSMTLREIIEHMEKLYCTSYGIEYTHIPSKEKCEWLRERIEIPTPYQYTV
DQKRQILDRLTWATSFESFLSTKFPNEKRFGLEGLEAVVPGIKTLIDRSVEMGVEDVVLG
MAHRGRLNVLSNVVRKPNESIFSEFQGT--TKKDVEGSGDVKYHLGMNYQRPTTSGKYVN
LSLVANPSHLEAQDPVVLGRTRSILHAKNDLETKSKALAVLLHGDAAFAGQGVVYETMGF
VNLPEYSTGGTIHIITNNQIGFTTDPRFSRSTPYPSDLAKAIDAPIFHVNANDVEAVTYI
FGLAAEWRQTFHTDAIIDVVGWRKHGHNETDQPSFTQPLMYKQIAKTPSVIDVYTDKLLK
EGSFSKSDIEEHKKWVWGMFEEAFEKAKDYVPTPREWLTAAWEDFKSPKELATEILPHEP
TKVSEDILKNIGKTIS--SWPENFEVHRNLKRILNQRGKSVETGEGIDWATGEALAYGSL
VLEGHNVRVSGEDVERGTFSQRHSVLHDQASEATYTPLKNLSDKQADFTIANSSLSEYGV
MGFEYGYSLTSPENLIVWEAQFGDFANTAQVIIDQFIAGGEQKWKQRSGLVLSLPHGYDG
QGPEHSSGRLERFLQMANEDPRYFPSPEKLQRQHQDCNYQVVYPTTPANLFHILRRQQHR
QFRKPLVLFFSKQLLRHPLARSNLSEFT-E-GSFQWIIED-VEHGK-AIGTKEETKKLVL
MSGQVYTALHKKREQLGDKTTAFLKIEELHPFPFAQLRDTLNSYPNLEEIVWCQEEPLNM
GSWNYVAPRLQTVLKETEQYKDNVVRYCGRSPSGAVAAGNKKLHLAEEEAFLKDVFNES-
------
>XP_004180950_Tetrapisispora_blattae
------------------------------------------------------------
------------------------------------------------------------
------------------------------------------------------------
------------------------------------------------------------
------------------------------------------------------------
------------------------------------------------------------
------------------------------------------------------------
------------------------------------------------------------
------------------------------------------------------------
------------------------------------------------------------
------------------------------------------------------------
------------------------------------------------------------
------------------------------------------------------------
------------------------------------------------------------
------------------------------------------------------------
------------------------------------------------------------
------------------------------------------------------------
-------------------------------------------------MLRAVPLVSTK
QVSKRIL-----------------------SSKLSTPSKLFGAALPS---------LRRN
YA------------------IGQ-DSFLSTSNAPYIEEMFENWKNDPTSVHSSWDAYFRN
MSDLN--IPASQAFQAPPTLVGTPTGN---EDVPLGTGIGQ--N-VNSNVMSHLKVQLLC
RAYQVRGHLKAHIDPLGI-----SFADDVTKPVPKELTLEYYGFTEKDLDQEITLGPGIL
PRYA-KNGT-TKLTLREIVANLEKLYCQSYGIEYTHIPSKLKCEWLRERIEIPNPYNYTI
EQKKQILDRLTWATSFESFLSTKFPNDKRFGLEGLEAVVPGIKTLIDRAVEMGVEDVVLG
MAHRGRLNVLSNVVRKPNESIFAEFKGSSPAKNAYEGSGDVKYHLGMNYQRPTTSGKFVN
LSLVANPSHLEAQDPVVLGRTRSILESKHDLDNKTKAIGVLLHGDAAFSGQGVVYETMGF
ENLPEYSTGGTIHVITNNQIGFTTDPRFSRSTPYPSDLAKAIDAPIFHVNANDVEAVTFV
FNLAAEWRNTFHSDAIIDIVGWRKHGHNETDQPAFTQPLMYQRISKQKNVFDVYKEKLIA
EGSFTESAIEEHRKWVWGLFEDSFEKAKEYTPTSREWLTAAWEGFKSPKELATEILPQYP
TNVDKDILDKIAGKIS--SWPENFEVHKNLKRILTTRGKTVATGEGIDWSTGEALAFGSL
LLEGYNVRVSGEDVERGTFSQRHAVLHDQISERTYTPLKHLSNGQANFTISNSSLSEYGV
MGFEYGYSLTSPDNLVMWEAQFGDFANTAQVITDQFIAGGEQKWKQRSGLVLSLPHGYDG
QGPEHSSGRLERFLQLANEDPRYFPSPEKLQRQHQDCNFQVVYPTTPANLFHILRRQQHR
QFRKPLALFFSKQLLRHPLARSKLSEFT-D-GGFQWIIED-AEHGK-SIGTKEETKRLVL
MSGQVYTALHKRRQELKDTATAFLKIEELHPFPFAQLRESLDSYPNLEEIVWCQEEPLNM
GGWSYASPRLQTVLNETAKYKDAKIRYCGRNPSGAVAAGNKPLHLAEEDAFLRDVFLQD-
------
>XP_003686052_Tetrapisispora_phaffii
------------------------------------------------------------
------------------------------------------------------------
------------------------------------------------------------
------------------------------------------------------------
------------------------------------------------------------
------------------------------------------------------------
------------------------------------------------------------
------------------------------------------------------------
------------------------------------------------------------
------------------------------------------------------------
------------------------------------------------------------
------------------------------------------------------------
------------------------------------------------------------
------------------------------------------------------------
------------------------------------------------------------
------------------------------------------------------------
------------------------------------------------------------
-------------------------------------------------MLKAISSVSSR
NMTKRLL-LRANNLTTNERSILIKSSYSNVSK--------------R---------FLSS
SS------------------SGE-DEFMSTSNANYIDEMYEAWQQDPTSVHASWNAYFKN
MKNLN--IPASAAFRVPPTLVGTPTGV---EQVPITSGLSS--N-VDENVLTHLKVQLLC
RAYQVRGHLKAHIDPLKI-----SFGDDKSKPIPKELTIQYYGFTENDLNKEINLGPGIL
PRFA-KDGK-TKMTLKEIIDHMETLYCSSYGIQYTHIPSKEKCDWLRERIEIPSPYNYSI
NEKRQILDRLSWATGFEAFLSNKFPNDKRFGLEGLEAVVPGIKTLIDRAVDMGVEDVVLG
MAHRGRLNVLSNVVRKPNDSIFSEFKGTA-SADDLEGSGDVKYHLGMNYERPTTSGKHVS
LSLVANPSHLEAQDPVVLGRTRALLDAKGDLENKTKAIGVLLHGDAAFAGQGVVYETMGF
EQLPEYSTGGTIHVITNNQIGFTTDPRFARSTPYPSDLAKAFDAPIFHVNANDVEAVTFI
FNLAAEWRNTFHSDAIIDVVGWRKHGHNETDQPSFTQPLMYKKIANQKSVIDVYTEQLVK
EGSFSQKDIDECRENIWQSFERAFEKAKDYTPTQREWLTASWENFKSPKELATEILPHNP
TNVPAETLKKIGKCIS--SWPEDFEVHRNLKRILNNRGKSLETGTGIDWSTGEALAFGSL
LLEGYQVRVSGEDVERGTFSQRHSVLHDQKSDATYTYLKHLDPNQGKFTVSNSSLSEYGV
MGFEYGYSLTSPDYLVMWEAQFGDFANTAQVIVDQFISSGEQKWKQRSGLILSLPHGYDG
QGPEHSSGRLERFLQMANEDPRYFPSPEKLQRQHQDCNFQVVYPTTPANLFHILRRQQHR
QFRKPLALFFSKQLLRHPLARSELSEFT-E-GGFQWLIED-VEHGK-TIGTKEDTKRLVL
LTGQVYTALHKKREELGDKTTAFLKIEELHPFPYAALRDTLNSYPNLEDIVWCQEEPLNM
GAWNYVSPRLQTTMKETDNYKDVTVRYAGRNPSGAVAAGSKILHTAEEKAFLRDAFNES-
------
>XP_001646125_Vanderwaltozyma_polyspora
------------------------------------------------------------
------------------------------------------------------------
------------------------------------------------------------
------------------------------------------------------------
------------------------------------------------------------
------------------------------------------------------------
------------------------------------------------------------
------------------------------------------------------------
------------------------------------------------------------
------------------------------------------------------------
------------------------------------------------------------
------------------------------------------------------------
------------------------------------------------------------
------------------------------------------------------------
------------------------------------------------------------
------------------------------------------------------------
------------------------------------------------------------
-------------------------------------------------MLRAISSVTSY
STSRRVL----TNPALRNAPRLVKPLIS--SR--------------R---------CLSS
ST------------------SSS-DDFMSTVNSSYIDEMFEAWQKDPTSVHASWNAYFKN
MKNLN--VPASKAFQSPPTLIGSPTGT---ESVPFGSGLSE--N-VDENVRLHLKVQLLC
RAYQVRGHLKAHIDPLKI-----SFGDDKSKPVPSELTIQYYGFTEKDLDREINLGPGIL
PRYA-RDGR-TTMKLRDIISVMEKLYCSSYGIQYTHIPSKQKCEWLRERIEIPNPFNYSV
EQKRQILDRLTWATSFETFLSTKFPNDKRFGLEGLESVVPGIKTLIDRAVELGVEDVVLG
MAHRGRLNVLSNVVRKPNESIFSEFKGTS-TRDDIEGSGDVKYHLGMNYQRPTTSGKHVN
LSLVANPSHLEAQDPVVLGRTRALLDAKDDLETKTKCIGVLLHGDAAFAGQGVVYETMGF
ETLPAYSTGGTIHIITNNQIGFTTDPRFARSTPYPSDIAKTFDAPIFHVNANDVEAVTYI
FNLAAEWRNTFHSDAIIDVVGWRKHGHNETDQPSFTQPLMYKEIAKQKSVIDVYSEQLIK
EGSFSEANINDLKTEVWEKFEEAFNKAKDYVPSQREWLTASWENFKSPKELATEILPHNP
TNVDLETLNGIGSAIS--SWPKGFEVHKNLKRILTNRGKSVDTGKGIDWSTGEALAYGSL
VLEGYQVRVSGEDVERGTFSQRHAVLHDQKSEAVYTPLKHLSKDQGEFTISNSSLSEYGV
MGFEYGYSLTSPDYLVVWEAQFGDFANTAQVIIDQFIAGGEQKWKQRSGLVLSLPHGYDG
QGPEHSSGRLERFLQLANEDPRYFPSELKLQRQHQDCNFQVVYPTTPANLFHILRRQQHR
QFRKPLILFFSKQLLRHPLARSNIEEFT-E-GGFEWIIED-SEHGK-TIATKEETKRLVL
MTGQVYTALHKRREELGDKSTAFLRIEELHPFPFAQLRDTLNSYPNLEEIVWCQEEPLNM
GSWGYVSPRLQTTLKETNNYKNHAVRYCGRNPSGAVAAGSKSLHLAEEESFLKDVFNQS-
------
>XP_003680554_Torulaspora_delbrueckii
------------------------------------------------------------
------------------------------------------------------------
------------------------------------------------------------
------------------------------------------------------------
------------------------------------------------------------
------------------------------------------------------------
------------------------------------------------------------
------------------------------------------------------------
------------------------------------------------------------
------------------------------------------------------------
------------------------------------------------------------
------------------------------------------------------------
------------------------------------------------------------
------------------------------------------------------------
------------------------------------------------------------
------------------------------------------------------------
------------------------------------------------------------
-------------------------------------------------MLRSIS--SSR
TASGRLL----------KSCLLRRTTIGRSSAGVVVPFGFT---------------SKRC
FA------------------SGT-DTFLSTSNANYIDEMYEAWKNDPSSVHASWNAYFKN
MGNTN--ISPASAFQAPPNLVGGPTGS---ENLPLDKGVG---S-VDENVMTHLKVQLLC
RAYQVRGHLKAHIDPLQI-----SFGDDKSKPIPKELTLEYYGFTERDLDKEINLGPGIL
PRFA-KDGR-TKMTLREIVNAMEKLYCRSYGIQYTHIPSKEKCEWLRERIEIPTPFHYTI
DQKRQILDRLTWSTSFESFLSTKFPNDKRFGLEGLEAVVPGIKTLIDRSVEMGVEDVVLG
MAHRGRLNVLSNVVRKPNESIFSEFTGSS-SQDQAEGSGDVKYHLGMNYKRPTTSGKYVN
LSLVANPSHLEAQDPVVLGRTRSILYAKNDLENKAKAVSVLLHGDAAFAGQGVVYETMGF
VNLPEYSTGGTIHVITNNQIGFTTDPRFARSTPYPSDLAKAIDAPIFHVNANDVEAVTFI
FNLAAEWRQTFHTDAIIDVVGWRKHGHNETDQPSFTQPLMYQKIAKQKSVIDVYTEKLVV
EGSFTKADIEEHKKWVWNLFEEAFEKAKDYKPTSREWLTAAWENFKSPKELATEILPHEP
TNVQADTLKEVGKAIS--SWPADFEVHRNLKRILNNRGKSVESGNGIDWSTGEALAFGTL
ALEGYNVRVSGEDVERGTFSQRHAVLHDQSSEKIYTPLKNLSEKQGDFTIANSSLSEYGV
MGFEYGYSLTDPDNFVMWEAQFGDFANTAQVIIDQFIAGGEQKWKQRSGLVLSLPHGYDG
QGPEHSSGRLERFLQLANEDQRFFPSEEKLQRQHQDCNFQVVYPTTPANLFHILRRQQHR
QFRKPLILFFSKQLLRHPLARSELSEFS-E-GSFKWIIED-GEHGN-SIGTKEETKRLVL
MTGQVYTALHKRRADLEDKTTAFLKIEQPHPFPFAQLRDAINSYPNLEDIVWCQEEPLNM
GSWSYAAPRLATVLKETDNYKGHAVRYCGRNPSGAVAAGNKALHLAEEDAFLKEVFNSS-
------
>XP_037144274_Zygotorulaspora_mrakii
------------------------------------------------------------
------------------------------------------------------------
------------------------------------------------------------
------------------------------------------------------------
------------------------------------------------------------
------------------------------------------------------------
------------------------------------------------------------
------------------------------------------------------------
------------------------------------------------------------
------------------------------------------------------------
------------------------------------------------------------
------------------------------------------------------------
------------------------------------------------------------
------------------------------------------------------------
------------------------------------------------------------
------------------------------------------------------------
------------------------------------------------------------
-------------------------------------------------MLRTV----SQ
LSSRNML----------RRCLLKNA--GSHSR----PLGGSLLCAAR---------GARG
FA------------------SGT-DTFLSTSNANYIDEMYEAWQKDPSSVHASWNAYFKN
MGNMN--IKSSSAFQAPPNLVSGPTGA---ENLALDKPMGT--T-VDENVMCHLKIQLLC
RAYQVRGHLKAHIDPLQI-----SFGDDKTKPVPKELTLEYYGFTERDLDKQINLGPGIL
PRFA-RDGK-TKMTLREIVSSMEKLYCSSYGVQYTHIPSKEKCEWLRERIEIATPYQYTI
DQKRQILDRLTWATSFESFLSTKFPNDKRFGLEGLEVAVPGIKTLIDRSVELGVEDVVLG
MAHRGRLNVLSNVVRKPNESIFSEFKGST-AQDDIEGSGDVKYHLGMHYKRPTTSGKYVN
ISLVANPSHLEANDPVCLGRTRSILHAKNDLEKKDKALSVLMHGDAAFAGQGVVYETMEF
LNLPEYSTGGTIHVIFNNQIGFTTDPRFARSTPYPSDIAKAIDAPIFHVNANDVEAVTFI
FNLAAEWRSKFHTDAIIDVVGWRKHGHNETDQPSFTQPLMYQKIAKQKSVIDVYTEKLII
EGSFTKADIEEHKKWVWGLFEEAFEKGKEYKPNSREWLTAAWENFKSPKELATEILPHEP
TNVPADTLKHIGKVIS--SAPEGFEIHRNLKRILNNRGKSIDTEKGIDWSTGEALAFGTL
ALEGYHVRISGEDVERGTFSQRHAVLHDQNSENIYTPLKNLSEKQGDFTISNSSLSEYGV
MGFEYGYSLTSPDYFVMWEAQFGDFANTAQVIIDQFIAGAEQKWKQRSGLVLSLPHGYDG
QGPEHSSGRLERFLQLANEDQRFFPSEEKLKRQHQDCNFQVVYPTTPANLFHILRRQQHR
QFRKPLVLFFSKQLLRHPLARSELSEFT-D-GSFQWVIED-AEHGK-SIGTREETKRLVL
LTGQVYTALHKKRAELGDKTTAFLRIEQPHPFPFAQLRDTINSYPNLEEIKFCQEEPLNM
GSWSYQAPRIATVLKETEKYKDFNVQYCGRNPSGAVAAGNKTLHTAEEEAFLSEVFGQQQ
------
>XP_002494434_Zygosaccharomyces_rouxii
------------------------------------------------------------
------------------------------------------------------------
------------------------------------------------------------
------------------------------------------------------------
------------------------------------------------------------
------------------------------------------------------------
------------------------------------------------------------
------------------------------------------------------------
------------------------------------------------------------
------------------------------------------------------------
------------------------------------------------------------
------------------------------------------------------------
------------------------------------------------------------
------------------------------------------------------------
------------------------------------------------------------
------------------------------------------------------------
------------------------------------------------------------
-------------------------------------------------MLRAISSASAR
QTVSRLA-QRSKAASAVNKSLVGLS---------------------Q---------HNRF
YA------------------SGA-DQFMATSNANYIEEMYEAWQKDPSSVHVSWNAYFKN
MGNLN--IPSSQAFQAPPTLTGGAQGA---ENIPIDSNFASAAN-IDQNVLLHLKVQLLC
RAYQVRGHLKAHIDPLQI-----SYGDDKSKGVPRELTLEFYGFSERDLDREITLGPGIL
PRFA-RDGK-TKMTLREIISSMEKLYCTSYGVEYTHIPSKSKCEWLRERIEIPSPYQYSI
DEKRQILDRLTWSTSFESFLSTKFPNEKRFGLEGLEAVVPGIKTLVDRCVDMGVEDVVLG
MAHRGRLNVLSNVVRKPNESIFSEFKGTT-TQDGVDGPGDVKYHLGMNYKRPTTSGKYVN
LSLVANPSHLESQDPVVLGRTRSLLALRNNLDEQTKSIGVLLHGDAAFAGQGVVYETMGF
QNLPEYSTGGTIHVITNNQIGFTTDPRHARSTPYPSDLAKAFDAPIFHVNANDVEAVTFI
FNLAAEWRQTFHTDAVIDIVGWRKHGHNETDQPSFTQPMMYQKIAKQKSVFDVYAEKLMV
EGSFTKADIEKHRQWVWSLFEESFEKAKGYVPNPREWLTAPWENLKSPKEMATEILPHEP
TKVDLDTLKKVGLAVS--SWPEGFEVHRNLRRILTNRAKSIESGEGIDWSTAEAMAFGTL
ALEGYNVRVSGEDVERGTFSQRHSVLHDQKSERVFVPLKNLSEKQGDFTISNSSLSEYGV
MGFEYGYSLTDPDNLVMWEAQFGDFANTAQVIIDQFIAGGEQKWKQRSGIVLSLPHGYDG
QGPEHSSGRLERYLQLANEDSRFFPSEEGLQRQHQDCNFQVVYPTTPANLFHILRRQQHR
QFRKPLALFFSKQLLRHPLARSRMEEFS-D-GEFQWIIED-VELGK-SIAPKEEIKRIVL
LTGQVYTALFKKRESLGDKNTAFIKIEQPHPFPFAQLRDAIDSYPNLEDIVWCQEEPLNM
GSWSYVSQRFPTVLKETQNYKNSQVRYCGRDPSGTVAAGNKPAHTAEEEDFLNDVFGLKN
------
>XP_003646973_Eremothecium_cymbalariae
------------------------------------------------------------
------------------------------------------------------------
------------------------------------------------------------
------------------------------------------------------------
------------------------------------------------------------
------------------------------------------------------------
------------------------------------------------------------
------------------------------------------------------------
------------------------------------------------------------
------------------------------------------------------------
------------------------------------------------------------
------------------------------------------------------------
------------------------------------------------------------
------------------------------------------------------------
------------------------------------------------------------
------------------------------------------------------------
------------------------------------------------------------
-------------------------------------------------MFRGV----KV
SHGGVFS----------R--LLNERIAKGGAGV-------------V---------GMRK
FA-SG---------------AGG-DTFLSTTNAAYIDEMFAVWQKDPSSVHVSWDAYFKN
MSNTN--IPASSAFVAPPTLVPTPTGPGLPQEMTFETAGM-GSK-VDQSILVHLKVQLLC
RAYQVRGHQKAHIDPLQI-----SFGDDKSKPLPRELTLEHYGFTEKDLDHEITLGPGIL
PRFA-KEGK-KSMKLREIIEALEKLYCSGYGVEYIHIPSREQCEWLRERVEIPKPYSYSI
EEKKQIFDRLTWSTSFESFLSTKFPNDKRFGLEGLEAVVPGVKMLIDRSVELGVEDVVLG
MAHRGRLNVLSNVVRKSNESIFSEFQGSF-TPSEYEGSGDVKYHLGMNYQRPTVSGKHVN
LSLVANPSHLEAQYPVVLGRVRAIQHSKKDIGTYSKAMGVLLHGDAAFAAQGVVYESIGF
QHLPAYSTGGTIHVITNNQIGFTTDPRFARSTPYPSDIAKAIDAPIFHVNANDIEAVIFI
FNLAAEWRATFHTDAIIDVVGWRKHGHNETDQPSFTQPLMYKRVAKQQSVMDTYSERLLS
EGSMTKKEIDDHKKWVWGLFEEAFEKAKDYKPTSREWLTAAWEDFKSPKELATEILPHNP
TNVDGKILKKIGKVIS--SWPKDFEVHKNLKRILTSRGKAIDGEKGIDWSTGEALAFGTM
LLDGYDIRVSGEDVERGTFSQRHAVLHDQNSENTYTPLQHISKDQADFTICNSSLSEYGC
MGFEYGYSLTSPDYFVMWEAQFGDFANTAQVIIDQFIAGAETKWKQRSGLVLSLPHGYDG
QGPEHSSGRLERFLQLTNEDPRYFPTEEKSQREHQDCNFQVAYPTTPANLFHILRRQQHR
QFRKPLALFFSKQLLRHPLARSDLSEFT-D-GGFQWIIED-AEHGK-TIGTKEETKRLVL
LTGQVFTALHKKRETIGDRTTAFLKIEQLHPFPFYQLRDILNSYPNLEDIVWCQEEPFNM
GSWAFVSPRIQTTLKETDKYSNFEVRYAGRNPNGAVAAGSKALHNAEEQAFLKDVFGQ--
------
>NP_985230_Eremothecium_gossypii
------------------------------------------------------------
------------------------------------------------------------
------------------------------------------------------------
------------------------------------------------------------
------------------------------------------------------------
------------------------------------------------------------
------------------------------------------------------------
------------------------------------------------------------
------------------------------------------------------------
------------------------------------------------------------
------------------------------------------------------------
------------------------------------------------------------
------------------------------------------------------------
------------------------------------------------------------
------------------------------------------------------------
------------------------------------------------------------
------------------------------------------------------------
-------------------------------------------------MLRAM------
---GVTR----------R--ALWQRSA--GLAA-------------R---------AARP
YA-SG---------------PAG-DTFLSSTNAAYIDEMYAAWQQDPASVHVSWDAYFRN
MKNPS--IAAGAAFVAPPTLVPTATDPGVPQHM---PSVL-GE---DSDVLVHLKVQLLC
RAYQVRGHQKAHIDPLGI-----AFGDDKSRSVPRELTLEHYNFSEKDLEREITLGPGIL
PRFA-RDGR-RTMKLGEIVAALEKLYCSSYGVEYIHIPSREQCEWLRERIEIPKPYDYSA
EEKKQIFDRLTWATSFESFLSSKFPNDKRFGLEGLEAVVPGIKTLIDRSVDLGIEDVVLG
MAHRGRLNVLSNVVRKPNESIFSEFQGSH-TPSDYEGSGDVKYHLGMNYQRPTTSGKYVN
LSLVANPSHLEAENPVVLGRVRAIQHSKNDVGTFKKAMGVLLHGDAAFAAQGVVYETMGF
LHLPAYSTGGTIHVITNNQIGFTTDPRFARSTSYPSDIGKTIDAPIFHVNANDIEAVNFI
FNLAAEWRATFHTDAIIDVVGWRKHGHNETDQPSFTQPLMYKQIAKQPSVIDVYTKKLLD
EGSMTNEQIDTHKKWVWGLFEEAFSKAKEYKPSSREWLTAAWENFKSPKELATEILPHNP
TNVDASTLKQIGSVLS--SWPTDFEVHRNLKRILLNRGKSIESGEGIDWSTGEALAFGTM
LMEGTHIRVSGEDVERGTFSQRHAVLHDQNSENTYTPLKHVSKDQADFTICNSSLSEYGC
IGFDYGYSLTSPDYFVMWEAQFGDFANTAQVIIDQFIAGAETKWKQRSGLVLSLPHGYDG
QGPEHSSGRLERFLQLTNEDPRYFPSEEKIQREHQDCNFQVAYPTTPANLFHILRRQQHR
QFRKPLVLFFSKQLLRHPLARSSLSEFT-D-GGFQWIIED-IEHGK-AIVSKEETKRLVI
LTGQVYTALHKKREALGDRTTAFLRIEQLHPFPYAQLRDALNSYPNLEDIVWCQEEPFNM
GSWAYVQPRIQTTLKETDKYSGFAFRYAGRNPSGAVAAGSKALHTTEEEAFLKDVFGQ--
------
>XP_455282_Kluyveromyces_lactis
------------------------------------------------------------
------------------------------------------------------------
------------------------------------------------------------
------------------------------------------------------------
------------------------------------------------------------
------------------------------------------------------------
------------------------------------------------------------
------------------------------------------------------------
------------------------------------------------------------
------------------------------------------------------------
------------------------------------------------------------
------------------------------------------------------------
------------------------------------------------------------
------------------------------------------------------------
------------------------------------------------------------
------------------------------------------------------------
------------------------------------------------------------
-------------------------------------------------MLRTIRSSQRL
LHASKFT----------RIGAVSKPTSL----A-------------V---------FSRG
LA-SGA--------------SST-DNFLSTTNASYIDEMYEAWQKDPTSVHVSWDAYFKN
MGNLN--IPASSAFTAPPTLIPIPTGPGVPQDILIGGSLS---G-VDQDITTHLKVQLLC
RAYQVRGHQKAHIDPLQI-----SFGDDKSKPLPRELTLEHYGFTEKDLDRDITLGPGIL
PRFS-RDGR-KTMKLREIIAALEKLYCSGYGIEYIHIPSKEQCEWLRERIEIPQPYNYTV
DQKRQILDRLTWATSFETFLSTKFPNDKRFGLEGLEGVVPGIKTLIDRSVELGVEDVVLG
MAHRGRLNVLSNVVRKPNESIFSEFKGSV-APEEYEGSGDVKYHLGMNYQRPTTSGKYVN
LSLVANPSHLEAADPVVLGRTRAIQFSKNDIGKYDKAISVLLHGDAAFAAQGIVYETMGF
LHLPAYSTGGTIHVITNNQIGFTTDPRFARSTLYPSDLGKTIDAPIFHVNANDVEALTFI
FNLAAEWRATFHTDAIIDVVGWRKHGHNETDQPSFTQPLMYQKISKQKSVIDVYTEKLVS
EGSFTKQDIDEHKKWVWGLFEEAYEKAKDYKPTSREWLTAAWEGFKSPKALATEILSHEP
TVVDADTLKNIGKTIS--SWPENFEVHKNLKRILTNRGKAVESGEGIDWSTGEALAFGSL
VLEGNHVRVSGEDVERGTFSQRHAVLHDQKSENTYTPLKHLSEKQANFTICNSSLSEYGC
MGFEYGYSLTNPDYFVVWEAQFGDFANTAQVIIDQFIAAGEVKWKQRSGLVLSLPHGYDG
QGPEHSSGRLERFLQLGNEDPRYFPSEEKLQRQHQDCNFQIVYPTTPANLFHILRRQQHR
QFRKPLALFFSKQLLRHPLARSNLNEFT-E-GGFQWIIED-VELGK-SIAPKEEIKRVVL
LSGQVYTALHKKRETIQDKNTAFIKIEQLHPFPYAQLRDALNTYPNLEDIVWCQEEPLNM
GGWAYAQPRLQTTLKETDKYKDAIIRYAGRNPSGSVAAGSKALHNAEEEAFLKEVFGQ--
------
>XP_022677607_Kluyveromyces_marxianus
------------------------------------------------------------
------------------------------------------------------------
------------------------------------------------------------
------------------------------------------------------------
------------------------------------------------------------
------------------------------------------------------------
------------------------------------------------------------
------------------------------------------------------------
------------------------------------------------------------
------------------------------------------------------------
------------------------------------------------------------
------------------------------------------------------------
------------------------------------------------------------
------------------------------------------------------------
------------------------------------------------------------
------------------------------------------------------------
------------------------------------------------------------
-------------------------------------------------MLRTIRSSQRL
LHASRFS----------HVGGMSAVANINANRT-------------V---------LLRG
FA-SG---------------SSM-DNFLSTTNAAYIDEMYEAWQKDPSSVHVSWDAYFKN
MGNLN--IPASSAFTAPPTLMPLPTGPGVPHDLPLGGSLH---A-VDQDVTTHLKVQLLC
RAYQVRGHQKAHIDPLQI-----SFGDDKSKPLPRELTLEHYGFTEKDLDRDITLGPGIL
PRFA-TETR-KTMKLREIIAALEKLYCSSYGIEYIHIPSREQCEWLRERIEIPKPYNYTV
DQKRQILDRLTWATSFETFLSTKFPNDKRFGLEGLEGVVPGIKTLIDRSVELGVEDVVLG
MAHRGRLNVLSNVVRKPNESIFSEFKGSV-TPEEFEGSGDVKYHLGMNYQRPTTSGKYVN
LSLVANPSHLEAADPVVLGRTRAIQFSKNDIGKYEKAMSVLLHGDAAFAAQGVVYETMGF
LHLPAYSTGGTIHIITNNQIGFTTDPRFARSTLYPSDLGKVIDAPIFHVNANDVEALTFT
FNLAAEWRATFHTDAIIDVVGWRKHGHNETDQPSFTQPLMYQKISKQKSVIDVYTEKLVS
EGSFTKQDIDEHKKWVWGLFEEAYEKGKDYKPTSREWLTAAWEGFKSPKALASEILPHEP
TNVDAETLKKIGKVIS--SWPENFEVHRNLKRILSNRAKAVESGEGIDWSTGEALAFGSL
LLEGYHVRVSGEDVERGTFSQRHAVLHDQKSENVYTPLQHISDKQAEFTICNSSLSEYGC
MGFEYGYSLTNPDYFVQWEAQFGDFANTAQVIIDQFIAGAEVKWKQRSGLVLSLPHGYDG
QGPEHSSGRLERFLQLANEDPRYFPSEEKLQRQHQDCNFQIVYPTTPANLFHILRRQQHR
QFRKPLALFFSKQLLRHPLARSQLSEFT-E-GGFQWIIED-VELGK-SIGTKEEIKRVVL
LSGQVYTALHKKREAIQDKTTAFIKIEQLHPFPYAQLRDALNSYPNLQDIVWCQEEPLNM
GGWAYAQPRLETTLKETDKYKDFAVRYAGRNPSGSVAAGSKALHTAEEEAFLKEVFGQ--
------
>XP_022628371_Lachancea_lanzarotensis
------------------------------------------------------------
------------------------------------------------------------
------------------------------------------------------------
------------------------------------------------------------
------------------------------------------------------------
------------------------------------------------------------
------------------------------------------------------------
------------------------------------------------------------
------------------------------------------------------------
------------------------------------------------------------
------------------------------------------------------------
------------------------------------------------------------
------------------------------------------------------------
------------------------------------------------------------
------------------------------------------------------------
------------------------------------------------------------
------------------------------------------------------------
-------------------------------------------------MLRGI------
---SRCA----------RPQSVLQRTAQRLRAG-------------P---------VFRG
FASSGN--------------NNN-DNFLSTTNATYIDEMFQAWKQDPSSVHVSWNAYFKN
MGNTQ--MPASSAFVAPPTLVSHHTGGHIPHDMAMGVAGSSASG-VDQDVMTHLKVQLLC
RAYQVRGHQKAHIDPLQI-----SFGDDKSKPLPRELTLDHYGFTERDLDREISLGPGIL
PRFA-REGR-KTMPLRDIINALEKLYCSSYGIEYIHIPSRNQCDWLRERIEIPQPYRYSI
DEKRQILDRLTWATSFESFLSTKFPNDKRFGLEGLEGIVPGIKTLIDKSVERGVEDVVLG
MAHRGRLNVLSNVVRKPNESIFSEFQGSA-APEEYEGSGDVKYHLGMNYQRPTTSGKYVN
LSLVANPSHLEAQDPVVLGRTRAIQFAKNDLDKYQKAMGVLLHGDAAFAAQGVIYETMGF
SHLPEYSTGGTIHIITNNQIGFTTDPRFARSTPYPSDIAKAIDAPIFHVNANDVEALTFI
FDLAAEWRATFHTDAIIDVVGWRKHGHNETDQPSFTQPLMYQKISKQKSVIDVYTEKLIS
EGSFTKQDIDEHKKWVWGLFQEAFDKSKEYKPTSREWLTADWADFKSPKELALEILPHEP
TALKASELKSIGKTIS--SWPEDFEVHKNLKRILNNRGKTVETGEGIDWSTGEALALGSL
ALEGYHVRVSGEDVERGTFSQRHAVLHDQNSERTYTPLQHLSDQQANFTICNSSLSEYGC
MGFEYGYSLTSPDFLVMWEAQFGDFANTAQVIIDQFLAGGEAKWKQRSGLILSLPHGYDG
QGPEHSSGRLERFLQMANEDPRYFPSEEKLQRQHQDCNYQVVYPTTPGNLFHILRRQQHR
QFRKPLILFFSKQLLRHPLARSSLSEFT-D-GGFQWIIED-VEHGK-AIGSKEETKRLVI
CSGQVYTALHKKRESLEDKTTAFLKIEQMHPFPFAQLRDSLNSYPNLEDIVYCQEEPLNM
GCWSYASPRFETVLAETDSYKDRKVRYAGRNPSGPVAAGSKGLHNAEEQAFLADVFGQ--
------
>XP_002555435_Lachancea_thermotolerans
------------------------------------------------------------
------------------------------------------------------------
------------------------------------------------------------
------------------------------------------------------------
------------------------------------------------------------
------------------------------------------------------------
------------------------------------------------------------
------------------------------------------------------------
------------------------------------------------------------
------------------------------------------------------------
------------------------------------------------------------
------------------------------------------------------------
------------------------------------------------------------
------------------------------------------------------------
------------------------------------------------------------
------------------------------------------------------------
------------------------------------------------------------
-------------------------------------------------MLRGI------
---SRFS----------Q-QSVAKRALYR-------------------------------
---SGNQCVRGNWGTRCLATNSS-DNFLSTTNAAYIDEMYEAWQKDPTSVHVSWNAYFKN
MGNAG--IPASSAFVAPPTLVSHHTGAQIPQDMVMGASGT-----MDQGILTHLKVQLLC
RAYQVRGHQKAHIDPLQI-----SFGDDKSKPLPKELTLEHYGFTERDLDREITLGPGIL
PRFT-REGK-KAMTLREIIAALEKLYCSSYGIEYIHIPSRAQCDWLRERIEIPQPYHYTI
DQKRQILDRLTWATSFETFLSTKFPNDKRFGLEGLEGVVPGIKTLIDKSVELGVEDVVLG
MAHRGRLNVLSNVVRKPNESIFSEFQGSA-APEEYEGSGDVKYHLGMNYQRPTTSGKYVN
LSLVANPSHLESQDPVVLGRTRAIMFAKNDLDKYQKAMGVLLHGDAAFAAQGVVYETMGF
SHLPDYSSGGTIHIITNNQIGFTTDPRFARSTPYPSDIAKAIDAPIFHVNANDVEALTFI
FNLAAEWRATFHTDAIIDVVGWRKHGHNETDQPSFTQPLMYQKISKQKSVIDVYTEKLIS
EGSFTKKDIDEHKQWVWGLFEKAFEKAKDYEPTSREWLTADWANFKSPKELATEILPHEP
TVVQQEKLKEIGKIIS--SWPEDFEVHRNLKRILTNRGKSIEKGEGIDWSTGEALALGSL
ATEGYHIRVSGEDVERGTFSQRHAVLHDQKSERTYTPLQHLSDKQANFTICNSSLSEYGC
MGFEYGYSLTSPDFLVMWEAQFGDFANTGQVIIDQFLAGGEAKWKQRSGLVLSLPHGYDG
QGPEHSSGRLERFLQMANEDPRYFPSEEKLQRQHQDCNFQVVYPTTPANLFHILRRQQHR
QFRKPLILFFSKQLLRHPLARSKLSDFS-D-NGFQWIIED-VEHGK-SIASKEETKRLVI
MSGQVYTALHKKRESLGDKNTAFLKVEQLHPFPFAQLRDSLNSYPNLEDIVFCQEEPLNM
GSWAYAAPRLGTVLKETDKYKDFEVRFAGRNPSGAVAAGSKALHAAEEEAFLKEVFGQ--
------
>XP_020060563_Aspergillus_aculeatus
------------------------------------------------------------
------------------------------------------------------------
------------------------------------------------------------
------------------------------------------------------------
------------------------------------------------------------
------------------------------------------------------------
------------------------------------------------------------
------------------------------------------------------------
------------------------------------------------------------
------------------------------------------------------------
------------------------------------------------------------
------------------------------------------------------------
------------------------------------------------------------
------------------------------------------------------------
------------------------------------------------------------
------------------------------------------------------------
------------------------------------------------------------
-------------------------------------------------MFRSTAV---K
AANSG-M--R----AACTRSISLASSAR-NVSFRSSKLGLTTRRPLAVVN---S---KRY
YAQSAE----G---------VDANDSFLSGNTANYVDEMYLAWKNDPSSVHISWQTYFKN
MEEGK--MPVSQAFQPPPTLVPTPTGG---VPQNMPGE-GLSFA-AGTDVTNHLKVQLLV
RAYQARGHHKAKIDPLGIRGEAEAFGYN----KPKELELDHYGFTERDLDEEFTLGPGIL
PRFA-TESR-KKMTLREIIATCEKIYCGSYGVEYIHIPDRKPCDWIRDRFEVPEPYKYSV
DDKRRILDRLIWSHSFESFLATKFPNDKRFGLEGCETLVPGMKALIDRSVDYGIKDIVIG
MPHRGRLNVLSNVVRKPNESIFSEFAGS--AEPSDEGSGDVKYHLGMNFERPTPSGKRVQ
LSLVANPSHLEAEDPVVLGKTRSIQHYNKDETNFDSAMGVLLHGDAAFAGQGVVYETMGF
HSLPAYSTGGTIHIIVNNQIGFTTDPRYSRSTPYCSDIAKSIDAPVFHVNADDVEAVNYV
CQVAADWRAEFKSDVVIDIVCYRKQGHNETDQPSFTQPLMYKRIAQQKAQLDKYVEKLIA
EGTFTKEDIDEHKKWVWGMLNDSFDRSKDYQPTGKEWLTSAWNGFKTPKELANEVLPHLP
TGVDTSLLQHIAGKIS--GAPEGFTLHRNLKRILANRKKTVDEGKNIDWATAEALAFGSL
VSEGYHVRVSGQDVERGTFSQRHAVLHDQENETTYTPLRDISEKQGSFVISNSSLSEFGC
LGFEYGYSLTSPNALVMWEAQFGDFANNAQVIIDQFIASGESKWLQRSGLVVSLPHGYDG
QGPEHSSGRMERWLQLCNEEPRIFPSADKLDRQHQDCNMQIACMTSPANLFHILRRQIHR
QFRKPLVLFFSKSLLRHPIARSDIENFTGD-SHFQWIIPD-EGHGK-EIDEPEKIERVIL
CSGQVYAALQKHREANNIRNTAITRIEQLHPFPWAQLKENLDSYPNARNIVWCQEEPLNA
GAWSYTQPRIETLLNQTEHHNRRHVLYAGRAPSASVATGLKSVHLKEEQEFLEDAFSVHQ
ERLKGE
>XP_001272026_Aspergillus_clavatus
------------------------------------------------------------
------------------------------------------------------------
------------------------------------------------------------
------------------------------------------------------------
------------------------------------------------------------
------------------------------------------------------------
------------------------------------------------------------
------------------------------------------------------------
------------------------------------------------------------
------------------------------------------------------------
------------------------------------------------------------
------------------------------------------------------------
------------------------------------------------------------
------------------------------------------------------------
------------------------------------------------------------
------------------------------------------------------------
------------------------------------------------------------
-------------------------------------------------MFRNTAV---K
AS-SGML--RGSTSSTCRRSISLTATAR-TTASHSSKFGLTSRRPLAVVDRMCN--GKRF
YAAGTS---VG---------VDPNDNFLSGNTANYIDEMYLAWKKDPSSVHISWQTYFKN
MEDGN--MPISQAFQPPPTLVPTPTLG---VPQDMPGA-GLGLS-AGTDVTSHLKVQLLV
RAYQARGHHKAKIDPLGIRGEAEAFGYN----KPKELELDHYGFTERDLDQEFTLGPGIL
PRFA-TDSR-KKMTLREIVATCEKIYCGSYGVEYIHIPDRKPCDWIRDRFEIPEPYKYSV
DDKRRILDRLIWSHSFESFLATKFPNDKRFGLEGCETLVPGMKALIDRSVEHGIKDIVIG
MPHRGRLNVLSNVVRKPNESIFSEFSGS--AEPSDEGSGDVKYHLGMNFERPTPSGKRVQ
LSLVANPSHLEAEDPVVLGKARSIQHYNNDETEFKTAMGVLLHGDAAFAAQGVVYETMGF
HSLPAYSTGGTIHLIVNNQIGFTTDPRFARSTPYCSDIAKSIDAPVFHVNADDVEALNYV
CQVAADWRAEFKRDVVIDIVCYRKQGHNETDQPSFTQPLMYKRIAEQKAQLDKYVEKLIS
EGTFTKEDIDEHKKWVWGMLNDSFDRSKDYQPTSKEWLTSAWNGFKTPKELATEVLPHLP
TAAEPALLSRIAEKIS--GPPEGFTVHRNLKRILANRRKTVEEGTGIDWPTAEALAFGTL
VDEGYHVRVSGQDVERGTFSQRHAVLHDQENEGTYTPLQDISDKQGSFVISNSSLSEFGA
LGFEYGYSLTSPNALVMWEAQFGDFANNAQCIIDQFIASGESKWLQRSGLVISLPHGYDG
QGPEHSSGRMERWLQLCNEEPRVFPSQDKLDRQHQDCNMQIACMTSPANLFHILRRQIHR
QFRKPLVIFFSKSLLRHPIARSDLEEFTGE-SHFQWIIRD-PAHGS-AIDEPEKIERVIL
CSGQVYAALVKHREANNIRNTAITRVEQLHPFPWAQLKENLDSYPNAKDIVWAQEEPLNA
GAWSFAQPRLETLLNATEHHNRRHVLYAGRAPSASVATGLKSVHIKEEQEFLEDAFTLHQ
ERLKGE
>XP_001266865_Aspergillus_fischeri
------------------------------------------------------------
------------------------------------------------------------
------------------------------------------------------------
------------------------------------------------------------
------------------------------------------------------------
------------------------------------------------------------
------------------------------------------------------------
------------------------------------------------------------
------------------------------------------------------------
------------------------------------------------------------
------------------------------------------------------------
------------------------------------------------------------
------------------------------------------------------------
------------------------------------------------------------
------------------------------------------------------------
------------------------------------------------------------
------------------------------------------------------------
-------------------------------------------------MLRTTAV---K
ATSSGLL--RGPACSACRRSISLTSSAR-TTASHSSKLGLTTRRPLAIVDRLSN--GRRH
YAAATD---AG---------VDPNDNFLSGNTANYIDEMYLAWKKDPSSVHISWQTYFKN
MEEGN--MPIAQAFQPPPTLVPTPTGG---VPQTMPGE-GLGLA-AGTDLTNHLKVQLLV
RAYQARGHHKAKIDPLGIRGEAEAFGYN----KPKELELDHYGFTERDLDQEFTLGPGIL
PRFA-TESR-KKMTLREIIATCERIYCGSYGVEYIHIPDRKPCDWIRDRFEIPEPYKYSV
DDKRRILDRLIWSHSFEAFLATKFPNDKRFGLEGCETLVPGMKALIDRSVEHGIKDIVIG
MPHRGRLNVLSNVVRKPNESIFSEFSGS--AEPSDEGSGDVKYHLGMNFERPTPSGKRVQ
LSLVANPSHLEAEDPVVLGKTRSIQHYNNDEKDFNSAMGVLLHGDAAFAGQGVVYETMGF
HSLPAYSTGGTIHIIVNNQIGFTTDPRYSRSTPYCSDIAKSIDAPVFHVNADDVEAVNYV
CQIAADWRAEFKRDVVIDIVCYRKQGHNETDQPSFTQPLMYKRIAEQKAQLDKYVEKLIA
EGTFTKEDIDEHKKWVWGMLNDSFDRSKDYQPTGKEWLTSAWNGFKTPKELATEVLPHLP
TAVDASLLSHIADKIS--GAPEGFTVHRNLKRILANRKKAVDEGKNIDWATAEALAFGSL
VKEGYHVRVSGQDVERGTFSQRHAVLHDQENEATYTPLKHIGEDQGSFVISNSSLSEFGA
LGFEYGYSLTSPNALVMWEAQFGDFANNAQCIIDQFIASGESKWLQRSGLVVSLPHGYDG
QGPEHSSGRMERWLQLCNEEPRQFPTQDKLDRQHQDCNMQIAYMTSPANLFHILRRQIHR
QFRKPLMIFFSKSLLRHPVARSDIEEFTGD-SHFRWIIPD-PAHGT-AIDEPEKIERVIL
CTGQVYATLVKHREANGIRNTAITRVEQLHPFPWAQLKENLDSYPNAKDIVWAQEEPLNA
GAWSYTQPRIETLLNETEHHNRRHVLYAGRAPSASVATGLKSVHAKEEQDFLQEAFTVHQ
HRLKGE
>XP_041143435_Aspergillus_flavus
------------------------------------------------------------
------------------------------------------------------------
------------------------------------------------------------
------------------------------------------------------------
------------------------------------------------------------
------------------------------------------------------------
------------------------------------------------------------
------------------------------------------------------------
------------------------------------------------------------
------------------------------------------------------------
------------------------------------------------------------
------------------------------------------------------------
------------------------------------------------------------
------------------------------------------------------------
------------------------------------------------------------
------------------------------------------------------------
------------------------------------------------------------
-------------------------------------------------MLRTTAL---K
ATGSGML--RGAASSASRRSISLASTARHASSNQSSKFGLTTRRPLAVVDRLSN--GRRA
YAVSAEDTNKG---------VDPNDSFLSGNTANYIDEMYLAWKKDPSSVHISWQTYFKN
MEDGN--MPVSQAFQPPPTIVPTPTGG---VPQTMPGA-GLSMA-AGTDVTNHLKVQLLV
RAYQARGHHKAKIDPLGIRGEAEAFGYN----KPKELELDHYGFTERDLDEEFTLGPGIL
PRFA-TESR-KKMTLREIIATCESIYCGSYGVEYIHIPDRKPCDWIRDRFEIPEPYKYSV
DDKRRILDRLIWSHSFESFLATKFPNDKRFGLEGCESLVPGMKALIDRSVDYGIKDIVIG
MPHRGRLNVLSNVVRKPNESIFSEFAGS--AEPSDEGSGDVKYHLGMNFERPTPSGKRVQ
LSLVANPSHLEAEDPVVLGKTRSIQHYNKDEKNFDSAMGVLLHGDAAFAGQGVVYETMGF
HSLPAYSTGGTIHIIVNNQIGFTTDPRYSRSTPYCSDIAKSIDAPVFHVNGDDVEAVNYV
CQVAADWRAEFKSDVVIDIVCYRKQGHNETDQPSFTQPLMYKRIAAQKNQLDKYVEKLIT
EGTFTKEDIDEHKKWVWGMLNDSFDRSKDYQPTGKEWLTSAWNGFKTPKELATEVLPHLP
TGVEGPLLKHVADKVS--GAPDGFTLHRNLKRILSNRKKAVDEGKNIDWATAEALAFGSL
VSEGYHVRVSGQDVERGTFSQRHAVLHDQENENTYTPLQHISEDQGSFVISNSSLSEFGA
LGFEYGYSLTSPNALVMWEAQFGDFANNAQCIIDQFIASGESKWLQRSGLVVSLPHGYDG
QGPEHSSGRMERWLQLCNEEPRIFPSQDKLDRQHQDCNMQIAYMTEPANLFHILRRQIHR
QFRKPLVIFFSKALLRHPIARSDIEDFSGD-SHFRCIIPD-PAHGS-AIDEPEKIERVIL
CSGQVYASLLKHREANGIRNTAITRIEQLHPFPWAQLKENLDSYPNARNIVWAQEEPLNA
GAWSYTQPRIETLLNETEHHNRRHVLYAGRSPSASVATGLKGVHLKEEQEFLEEAFSVHQ
ERLKGE
>XP_751665_Aspergillus_fumigatus
------------------------------------------------------------
------------------------------------------------------------
------------------------------------------------------------
------------------------------------------------------------
------------------------------------------------------------
------------------------------------------------------------
------------------------------------------------------------
------------------------------------------------------------
------------------------------------------------------------
------------------------------------------------------------
------------------------------------------------------------
------------------------------------------------------------
------------------------------------------------------------
------------------------------------------------------------
------------------------------------------------------------
------------------------------------------------------------
------------------------------------------------------------
-------------------------------------------------MLRTTAV---K
ATSSGLL--RGPACSACRRSISLTSTAR-ATASRSSKLGLTTRRPLAIVDRLSN--GRRH
YAAATD---VG---------VDPNDNFLSGNTANYIDEMYLAWKKDPSSVHISWQTYFKN
MEEGN--MPIAQAFQPPPTLVPTPTGG---VPQTMPGE-GLGLS-AGTDLTNHLKVQLLV
RAYQARGHHKAKIDPLGIRGEAEAFGYN----KPKELELDHYGFTERDLDQEFTLGPGIL
PRFA-TESR-KKMTLREIIATCERIYCGSYGVEYIHIPDRKPCDWIRDRFEIPEPYKYSV
DDKRRILDRLIWSHSFEAFLATKFPNDKRFGLEGCETLVPGMKALIDRSVEHGIKDIVIG
MPHRGRLNVLSNVVRKPNESIFSEFSGS--AEPSDEGSGDVKYHLGMNFERPTPSGKRVQ
LSLVANPSHLEAEDPVVLGKTRSILHYNNDEKDFNSAMGVLLHGDAAFAGQGVVYETMGF
HSLPAYSTGGTIHIIVNNQIGFTTDPRYSRSTPYCSDIAKSIDAPVFHVNADDVEAVNYV
CQVAADWRAEFKRDVVIDIVCYRKQGHNETDQPSFTQPLMYKRIAEQKAQLDKYVEKLIA
EGTFTKEDIDEHKKWVWGMLNDSFDRSKDYQPTGKEWLTSAWNGFKTPKELATEVLPHLP
TAVDASLLSHIADKIS--GAPEGFTVHRNLKRILANRKKAVDEGKNIDWATAEALAFGSL
VKEGYHVRVSGQDVERGTFSQRHAVLHDQENEATYTPLKHIAEDQGSFVISNSSLSEFGA
LGFEYGYSLTSPNALVMWEAQFGDFANNAQCIIDQFIASGESKWLQRSGLVVSLPHGYDG
QGPEHSSGRMERWLQLCNEEPRQFPTQDKLDRQHQDCNMQIAYMTSPANLFHILRRQIHR
QFRKPLVIFFSKSLLRHPIARSDIEEFTGD-SHFRWIIPD-PAHGS-TIDEPEKIERVIL
CSGQVYATLVKHREANGIRNTAITRVEQLHPFPWAQLKENLDSYPNAKDIVWAQEEPLNA
GAWSYTQPRIETLLNETEHHNRRHVLYAGRPPSASVATGLKSVHAKEEQDFLQEAFTVHQ
HRLKGE
>XP_663175_Aspergillus_nidulans
------------------------------------------------------------
------------------------------------------------------------
------------------------------------------------------------
------------------------------------------------------------
------------------------------------------------------------
------------------------------------------------------------
------------------------------------------------------------
------------------------------------------------------------
------------------------------------------------------------
------------------------------------------------------------
------------------------------------------------------------
------------------------------------------------------------
------------------------------------------------------------
------------------------------------------------------------
------------------------------------------------------------
------------------------------------------------------------
------------------------------------------------------------
-------------------------------------------------MFRSTAM---K
AT----V--RGAACSSCRRSMSLASTVR--RADSSSKFGLATRRPLALV-------GKRF
YASSAE--DSG---------VAASDSFLSGNTANYIDEMYVAWRKDPSSVHISWQTYFRN
MEEGK--MPISQAFQPPPTLVPTPTGG---VHQEMPGA-GLGLS-QGTDVTKHLKVQLLV
RAYQARGHHKAKIDPLGIRGEAEAFGYS----KPKELELDHYGFTERDLDEEFDLGPGIL
PRFA-TEGR-KKMSLREIIAACEKIYCGSYGVEYIHIPDRKPCDWIRDRFEVPEPYKYSV
DDKRRILDRLIWSSSFEAFLATKFPNDKRFGLEGCETLVPGMKALIDRSVDYGIKDIVIG
MPHRGRLNVLSNVVRKPNESIFSEFAGS--AEPSDEGSGDVKYHLGMNFERPTPSGKRVQ
LSLVANPSHLEAEDPVVLGKTRAIQHYNNDEKNFDSAMGVLLHGDAAFAAQGIVYETMGF
HSLPAYSTGGTIHIVVNNQIGFTTDPRFARSTPYCSDIAKSIDAPVFHVNADDVEAVNYV
CQVAADWRAEFKRDVVIDIVCYRKQGHNETDQPSFTQPLMYKRVAEKKLQLDMYVEKLIS
EGTFTKEDIDEHKKWVWGMLNDSFDRSKDYQPTGKEWLTSAWNGFKTPKELATEVLPHLP
TAVEPPILKNVADKIS--GAPEGFTLHRNLKRILGNRKKTVEEGKNIDWATAEALAFGSL
VSEGYHVRVSGQDVERGTFSQRHAVLHDQETEATYTPLQHISKDQGSFVISNSSLSEFGA
LGFEYGYSLTSPNALVMWEAQFGDFANNAQCIIDQFIASGESKWLQRSGLVLSLPHGYDG
QGPEHSSGRMERYLQLCNEEPRVFPSQDKLDRQHQDCNMQVAYMTSPANLFHLLRRQIHR
QFRKPLVIFFSKSLLRHPLARSSIEEFTGD-SHFQWIIPD-PAHGT-AIDEPEKIERVIL
CSGQVYAALTKHREANNIRNTAITRVEQLHPFPWAQLKENLDSYPNARNIVWAQEEPLNA
GSWSYVQPRIETLLNETEHHNRRHVMYAGRPPSASVATGLKSVHVKEEQEMLEEAFSVHQ
ERLKGE
>XP_001401841_Aspergillus_niger
------------------------------------------------------------
------------------------------------------------------------
------------------------------------------------------------
------------------------------------------------------------
------------------------------------------------------------
------------------------------------------------------------
------------------------------------------------------------
------------------------------------------------------------
------------------------------------------------------------
------------------------------------------------------------
------------------------------------------------------------
------------------------------------------------------------
------------------------------------------------------------
------------------------------------------------------------
------------------------------------------------------------
------------------------------------------------------------
------------------------------------------------------------
-------------------------------------------------MFRSTAV---K
-ATSG-L--RSPACSSCRRSLSLASTAR-SAANRSSKLGLTTRRPLALVDRLSN---KRH
YAAPAE----G---------VDANDSFLSGNTANYVDEMYVAWKRDPSSVHISWQTYFKN
MEEGN--MPVSQAFQPPPTLVPTPTGG---VPQEMPGA-GLSFA-AGTDVTNHLKVQLLV
RAYQARGHHKAKIDPLGIRGEAEAFGYN----KPKELELDHYGFTERDLDQEFNLGPGIL
PRFA-TEGR-KKMTLREIISTCEKIYCGSYGVEYIHIPDRKPCDWIRDRFEVPEPYKYSV
DDKRRILDRLIWSHSFESFLATKFPNDKRFGLEGCETLVPGMKALIDRSVDYGIKDIVIG
MPHRGRLNVLSNVVRKPNESIFSEFAGS--AEPSDEGSGDVKYHLGMNFERPTPSGKRVQ
LSLVANPSHLEAEDPVVLGKTRSIQHYNKDEQNFDSAMGVLLHGDAAFAAQGIVYETMGF
HSLPAYSTGGTIHIVVNNQIGFTTDPRFARSTPYCSDIAKSIDAPVFHVNADDVEAVNYV
CQVAADWRAEFKRDVVIDIVCYRKQGHNETDQPSFTQPLMYKRIAQQKSQLDKYVNKLIE
EGTFTKEDIDEHKKWVWGMLNDSFDRSKDYQPTSKEWLTSAWNGFKTPKELATEVLPHLP
TGVEGPLLKDVADKISGGGSPEGFTLHKNLKRILANRKKAVDEGQGIDWATAEALAFGSL
VSEGYHVRVSGQDVERGTFSQRHAVLHDQENEGTYTPLQNISENQGSFVISNSSLSEFGA
LGFEYGYSLTSPNALVMWEAQFGDFANNAQCIIDQFIAAGESKWLQRSGLVVSLPHGYDG
QGPEHSSGRMERWLQLCNEEPRVFPEGDKLDRQHQDCNMQIVCMTSPANLFHVLRRQIHR
QFRKPLVIFFSKSLLRHPLARSDIESFTGD-SHFQWIIPD-PAHGK-EIDEPEKIERVIL
CSGQVYAALTKHREAHGIRNTAITRVEQLHPFPWAQLKENLDSYPNARNIVWAQEEPLNA
GAWSYTQPRIETLLNETEHHNRRHVLYAGRAPSASVATGLKSVHLKEEQEFLQDAFTVHQ
ERLKGE
>XP_015405025_Aspergillus_nomiae
------------------------------------------------------------
------------------------------------------------------------
------------------------------------------------------------
------------------------------------------------------------
------------------------------------------------------------
------------------------------------------------------------
------------------------------------------------------------
------------------------------------------------------------
------------------------------------------------------------
------------------------------------------------------------
------------------------------------------------------------
------------------------------------------------------------
------------------------------------------------------------
------------------------------------------------------------
------------------------------------------------------------
------------------------------------------------------------
------------------------------------------------------------
-------------------------------------------------MLRTTAI---K
ATGSGML--RGVAVSASRRSISLASTARHASSSQSSKFGLTTRRPLAVVDRLSN--GRRA
YAVSAEDTNKG---------VDPNDSFLSGSTANYIDEMYLAWKNDPSSVHISWQTYFKN
MEEGN--MPVSQAFQPPPTIVPTPTGG---VPQTMPGA-GLSMA-AGTDVTNHLKVQLLV
RAYQARGHHKAKIDPLGIRGEAEAFGYN----KPKELELDHYGFTERDLDEEFTLGPGIL
PRFA-TESR-KKMTLREIIATCESIYCGSYGVEYIHIPDRKPCDWIRDRFEIPEPYKYSV
DDKRRILDRLIWSHSFESFLATKFPNDKRFGLEGCESLVPGMKALIDRSVDYGIKDIVIG
MPHRGRLNVLSNVVRKPNESIFSEFAGS--AEPSDEGSGDVKYHLGMNFERPTPSGKRVQ
LSLVANPSHLEAEDPVVLGKTRSIQHYNKDEKNFDSAMGVLLHGDAAFAGQGVVYETMGF
HSLPAYSTGGTIHIIVNNQIGFTTDPRYSRSTPYCSDIAKSIDAPVFHVNGDDVEAVNYV
CQVAADWRAEFKSDVVIDIVCYRKQGHNETDQPSFTQPLMYKRIAAQKNQLDKYVEKLIT
EGTFTKEDIDEHKKWVWGMLNDSFDRSKDYQPTGKEWLTSAWNGFKTPKELATEVLPHLP
TGVEVPLLKHVADKIS--GAPEGFTLHRNLKRILANRKKTVDEGKNIDWATAEALAFGSL
VSEGYHVRVSGQDVERGTFSQRHAVVHDQENENTYTGLQHISEDQGSFVISNSSLSEFGA
LGFEYGYSLTSPNALVMWEAQFGDFANNAQCIIDQFIASGESKWLQRSGLVVSLPHGYDG
QGPEHSSGRMERWLQLCNEEPRIFPSQDKLDRQHQDCNMQIAYMTEPSNLFHILRRQIHR
QFRKPLVIFFSKALLRHPIARSNLEDFTGD-SHFQCIIPD-AAHGS-SIDEPEKIERVIL
CSGQVYASLLKHREANGIRNTAITRIEQLHPFPWAQLKENLDSYPNARNIVWAQEEPLNA
GAWSYTQPRIETLLNETEHHNRRHVLYAGRSPSASVATGLKSVHLKEEQEFLEEAFSVHQ
ERLKGE
>XP_023090198_Aspergillus_oryzae
------------------------------------------------------------
------------------------------------------------------------
------------------------------------------------------------
------------------------------------------------------------
------------------------------------------------------------
------------------------------------------------------------
------------------------------------------------------------
------------------------------------------------------------
------------------------------------------------------------
------------------------------------------------------------
------------------------------------------------------------
------------------------------------------------------------
------------------------------------------------------------
------------------------------------------------------------
------------------------------------------------------------
------------------------------------------------------------
------------------------------------------------------------
------------------------------------------------------------
-----ML--PRMPSVAQARLILQSTSGDHHITSRSNKTVLK-------------------
---------------------DPNDSFLSGNTANYIDEMYLAWKKDPSSVHISWQTYFKN
MEDGN--MPVSQAFQPPPTIVPTPTGG---VPQTMPGA-GLSMA-AGTDVTNHLKVQLLV
RAYQARGHHKAKIDPLGIRGEAEAFGYN----KPKELELDHYGFTERDLDEEFTLGPGIL
PRFA-TESR-KKMTLREIIATCESIYCGSYGVEYIHIPDRKPCDWIRDRFEIPEPYKYSV
DDKRRILDRLIWSHSFESFLATKFPNDKRFGLEGCESLVPGMKALIDRSVDYGIKDIVIG
MPHRGRLNVLSNVVRKPNESIFSEFAGS--AEPSDEGSGDVKYHLGMNFERPTPSGKRVQ
LSLVANPSHLEAEDPVVLGKTRSIQHYNKDEKNFDSAMGVLLHGDAAFAGQGVVYETMGF
HSLPAYSTGGTIHIIVNNQIGFTTDPRYSRSTPYCSDIAKSIDAPVFHVNGDDVEAVNYV
CQVAADWRAEFKSDVVIDIVCYRKQGHNETDQPSFTQPLMYKRIAAQKNQLDKYVEKLIT
EGTFTKEDIDEHKKWVWGMLNDSFDRSKDYQPTGKEWLTSAWNGFKTPKELATEVLPHLP
TGVEGPLLKHVADKVS--GAPDGFTLHRNLKRILSNRKKAVDEGKNIDWATAEALAFGSL
VSEGYHVRVSGQDVERGTFSQRHAVLHDQENENTYTPLQHISEDQGSFVISNSSLSEFGA
LGFEYGYSLTSPNALVMWEAQFGDFANNAQCIIDQFIASGESKWLQRSGLVVSLPHGYDG
QGPEHSSGRMERWLQLCNEEPRIFPSQDKLDRQHQDCNMQIAYMTEPANLFHILRRQIHR
QFRKPLVIFFSKALLRHPIARSDIEDFSGD-SHFRCIIPD-PAHGS-AIDEPEKIERVIL
CSGQVYASLLKHREANGIRNTAITRIEQLHPFPWAQLKENLDSYPNARNIVWAQEEPLNA
GAWSYTQPRIETLLNETEHHNRRHVLYAGRSPSASVATGLKGVHLKEEQEFLEEAFSVHQ
ERLKGE
>XP_040635854_Aspergillus_ruber
------------------------------------------------------------
------------------------------------------------------------
------------------------------------------------------------
------------------------------------------------------------
------------------------------------------------------------
------------------------------------------------------------
------------------------------------------------------------
------------------------------------------------------------
------------------------------------------------------------
------------------------------------------------------------
------------------------------------------------------------
------------------------------------------------------------
------------------------------------------------------------
------------------------------------------------------------
------------------------------------------------------------
------------------------------------------------------------
------------------------------------------------------------
-------------------------------------------------MLRTTAV---K
AASGSLS--RGSTCSSCRRSFSLASNVA--RNSNGSKFGVATRRPLAVVDRLAGGYGRRH
YAASAEELEKG---------VDPNDSFLSGNTANYIDEMYVAWKNDPSSVHISWQTYFKN
MENGN--MPVSQAFQPPPTLVPTPTGG---VPQQMPGE-GLGLS-GSPEVTNHLKVQLLV
RAYQARGHHKAKIDPLGIRGEAEAFGYS----KPKELELDHYGFTERDLDQEFTLGPGIL
PRFS-TPDR-KKMTLREIVATCEQIYCGSYGVEYIHIPDRKPCDWIRDRFEVPQRYQYSV
DDKRRILDRLIWSHSFESFLATKFPNDKRFGLEGCESLVPGMKALIDRSVDYGIKDIVIG
MPHRGRLNILSNVVRKPNESIFSEFAGS--TEPSDEGSGDVKYHLGMNFERPTPSGKRVQ
LSLVANPSHLEAEDPVVLGKTRSIQHYNNDETEFNSAMGVLLHGDAAFAAQGVVYETMGF
HSLPAYSTGGTIHIVVNNQIGFTTDPRFARSTPYCSDIAKSIDAPVFHVNGDDVEAVNYI
CQVAADWRAEFKRDVIIDIVCYRKQGHNETDQPSFTQPLMYKRIAEQKNQIDKYVEKLIA
EGSFTKEDIDEHKKWVWGMLNDSFDRSKDYQPTSKEWLTSAWNGFKTPKELATEVLPHLD
TAVEPELLKHIARTIS--DGPESFTLHRNLKRILSNRQKVVEEGKGIDWATAEALAFGSL
VDEGYHVRVSGQDVERGTFSQRHAVLHDQATEGTYTPLQHISDKQGSFVISNSSLSEFGA
LGFEYGYSLTSPNAFVMWEAQFGDFANNAQCIIDQFIAAGESKWLQRSGLVLSLPHGYDG
QGPEHSSGRMERWLQLCNEEPRVYPSQDRLDRQHQDCNMQVVYMTSPANMFHMLRRQIHR
QFRKPLIMFFSKSLLRHPIARSDLSEFTGD-SHFQWIIPD-PAHGT-AIDEPEKIERVIL
CSGQVYATLIKHREANNIRNTAITRIEQLHPFPWAQLKENLDSYPNAQNIVWAQEEPLNA
GAWCFTQPRIETLLNATEHHNRRHVLYAGRAPSASVATGLKSVHIKEEQEFLEDAFSIHQ
DRLKGE
>XP_040703344_Aspergillus_sydowii
------------------------------------------------------------
------------------------------------------------------------
------------------------------------------------------------
------------------------------------------------------------
------------------------------------------------------------
------------------------------------------------------------
------------------------------------------------------------
------------------------------------------------------------
------------------------------------------------------------
------------------------------------------------------------
------------------------------------------------------------
------------------------------------------------------------
------------------------------------------------------------
------------------------------------------------------------
------------------------------------------------------------
------------------------------------------------------------
------------------------------------------------------------
-------------------------------------------------MFRSTAM---K
ATGGNML--RGSACSSCRRSMSFASTVG--RADSSSKFSLATRRPLALV-------GRRY
YASSAE--DSG---------VAASDSFLQGNTANYIDEMYVAWKDDPSSVHISWQTYFRN
MEEGK--MPISQAFQPPPTLVPTPTGG---VHQQMPGA-GIGLS-AGTDVTKHLKVQLLV
RAYQARGHHKAKIDPLGIRGEAEAFGYS----KPKELELDHYGFTERDLDEEFDLGPGIL
PRFA-SEGR-KKMSLREIIGACEKIYCGSYGVEYIHIPDRKPCDWIRDRFEVPEAYKYSV
DDKRRILDRLIWSSSFESFLATKFPNDKRFGLEGCETLVPGMKALIDRSVDYGIKDIVIG
MPHRGRLNVLSNVVRKPNESIFSEFAGS--TEPSDEGSGDVKYHLGMNFERPTPSGKRVQ
LSLVANPSHLEAEDPVVLGKARAIQHYNNDEKNFDTAMGVLLHGDAAFAAQGVVYETMGF
HSLPAYSTGGTIHIVVNNQIGFTTDPRFARSTPYCSDIAKSIDAPVFHVNADDAEAVNYV
CQVAADWRAEFKRDVVIDIVCYRKQGHNETDQPSFTQPLMYKRVAEKKLQLDMYVEKLIS
EGTFTKEDIDEHKKWVWGMLNDSFDRSKDYQPTGKEWLTSAWNGFKTPKELATEVLPHLP
TAVEPSILEHVVDKIS--GAPEGFTLHRNLKRILGNRKKSVEEGKNIDWPTAEALAFGSL
VNEGYHVRVSGQDVERGTFSQRHAVLHDQETESTYTPLQHISKDQGSFVISNSSLSEFGA
LGFEYGYSLTSPNALVMWEAQFGDFANNAQCIVDQFIASGESKWLQRSGLILSLPHGYDG
QGPEHSSGRMERYLQLCNEEPRVFPSQDKLDRQHQDCNMQIVYMTNPANLFHMLRRQIHR
QFRKPLVIFFSKSLLRHPIARSSLDEFTGD-SHFQWIIPD-PGHGT-AIDEPEKIERVIL
CSGQVYAALTKHREANNIRNTAITRVEQLHPFPWAQLKENLDSYPNARNVVWAQEEPLNA
GSWSYVQPRIETLLNATEHHNRRHVLYAGRAPSASVATGLKSVHLKEEQEFLEDAFSVHQ
ERLKGE
>XP_001213089_Aspergillus_terreus
------------------------------------------------------------
------------------------------------------------------------
------------------------------------------------------------
------------------------------------------------------------
------------------------------------------------------------
------------------------------------------------------------
------------------------------------------------------------
------------------------------------------------------------
------------------------------------------------------------
------------------------------------------------------------
------------------------------------------------------------
------------------------------------------------------------
------------------------------------------------------------
------------------------------------------------------------
------------------------------------------------------------
------------------------------------------------------------
------------------------------------------------------------
-------------------------------------------------MFRTTAV---K
AT---SM--RGAACSACRRPLSLAATARNASSYQNTKFGLTARRPLALVDRLSN--GRRY
YAAPAE----G---------VDANDSFLQGNTANYIDEMYLAWKKDPSSVHISWQTYFKN
MEDGN--MPVSQAFQPPPTLVPTPTGG---VPQEMPGA-GLSLA-AGSDVTNHLKVQLLV
RAYQARGHHKAKIDPLGIRGDAEAFGYS----KPKELELDHYGFTERDLDEEFTLGPGIL
PRFA-TESR-KKMTLREIIAACEKIYCGSYGVEYIHIPDRKPCDWIRDRFEVPEPYKYSV
DEKRRILDRLIWSHSFESFLATKFPNDKRFGLEGCESLVPGMKALIDRSVDYGIKDIVIG
MPHRGRLNVLSNVVRKPNESIFSEFSGS--AEPSDEGSGDVKYHLGMNFERPTPSGKRVQ
LSLVANPSHLEAEDPVVLGKTRSIQHYNNDEKEFNSAMGVLLHGDAAFAAQGVVYETMGF
HSLPAYSTGGTIHIVVNNQIGFTTDPRFARSTPYCSDIAKSIDAPVFHVNGDDVEAVNHV
CQVAADWRAEFKSDVVIDIVCYRKQGHNETDQPSFTQPLMYKRIAEQKNQLDKYVEKLIA
EGTFTKEDIDEHKKWVWGMLNDSFDRSKDYQPTSKEWLTSAWNGFKTPKELATEVLPHLP
TGVEAPVLAHIADITS--GAPEGFTLHRNLKRILANRKKAVDEGKNIDWSTAEALAFGSL
VKEGYHVRVSGQDVERGTFSQRHAVLHDQENENTYTPLQHISEGQGTFAISNSSLSEFGA
LGFEYGYSLTSPNALVMWEAQFGDFANNAQCIIDQFIASGESKWLQRSGLVVSLPHGYDG
QGPEHSSGRMERWLQLCNEEPRIFPSQDKLDRQHQDCNMQIAYMTEPSNLFHILRRQIHR
QFRKPLVIFFSKALLRHPIARSSIEDFTGD-SHFKWIIPD-PAHGT-AIDEPEKIERVIL
CSGQVYAALVKHREANGIRNTAITRVEQLHPFPWAQLKENLDSYPNARNIVWAQEEPLNA
GPWSYAQPRIETLLNETEHHNRRHVLYAGRAPSASVATGLKSVHLKEEQEFLEEAFSVHQ
ERLKGE
>XP_022483918_Penicillium_arizonense
------------------------------------------------------------
------------------------------------------------------------
------------------------------------------------------------
------------------------------------------------------------
------------------------------------------------------------
------------------------------------------------------------
------------------------------------------------------------
------------------------------------------------------------
------------------------------------------------------------
------------------------------------------------------------
------------------------------------------------------------
------------------------------------------------------------
------------------------------------------------------------
------------------------------------------------------------
------------------------------------------------------------
------------------------------------------------------------
------------------------------------------------------------
-------------------------------------------------MFRNTAL---K
ATHSGML--RGATSPACRRSFHLASSAR--SASKSSGFSMSARRPLAVVDRAFN--GARY
YAAPAESTTQG---------VDPNDSFLSGNTANYVDEMYLAWKNDPSSVHISWQTYFKN
MEEGN--MPISQAFTPPPTLVPTPTGG---VPQDMPGE-GL--S-AGVDVTNHLKVQLLV
RAYQARGHHKAKIDPLGIRGEAEAFGYD----KPKELELDHYGFTERDLDQEFALGPGIL
PRFA-TDGR-KKMTLREIIDACEKIYCGSYGVEYIHIPDRKPCEWIRDRFEIPQPYNYSV
DDKRRILDRLIWSSSFEAFLATKFPNDKRFGLEGCETLVPGMKALIDRSVDYGIKDIVIG
MPHRGRLNVLSNVVRKPNESIFSEFAGS--TEPSDEGSGDVKYHLGMNFERPTPSGKRVQ
LSLVANPSHLEAEDPVVLGKTRAIQHYNNDETNYDSAMGVLLHGDAAFAGQGVVYETMGF
HSLPAYSTGGTIHLVVNNQIGFTTDPRYSRSTPYCSDIAKSIDAPVFHVNADDVEAVNYV
CQVAADWRAEFKRDVVIDMVCYRKQGHNETDQPSFTQPLMYKRIAEQKAQLDKYIEKLIA
EGSFTKEDIDEHKKWVWGMLGDSFDRSKDYQPTSKEWLTSAWNNFKTPKELATEVLPHLP
TAVNQKTLAHIADKVSGSGVPEGFTLHRNLKRILSNRKKTVDEGKNIDWATAEALAFGSL
VDEGYHVRVSGQDVERGTFSQRHAVLHDQDAEGTYTPLQHISDKQGSFVISNSSLSEFGV
LGFEYGYSLTSPNALVMWEAQFGDFANNAQCIIDQFIASGETKWLQRSGLVVSLPHGYDG
QGPEHSSGRMERWLQLCNEEPRVFPSADKLDRQHQDCNMQIVNMTTPANLFHILRRQIHR
QFRKPLVIFFSKALLRHPIARSDIEALTGD-SHFQWIIPE-EGHGT-SVDEPEKIERVVL
CSGQVYAALIKHREANGIRNTAITRVEQLHPFPWAQLKENLDSYPNAKDIVWCQEEPLNA
GAWSYAQPRIESLLNATEHHNRRHVLYAGRTGSASVATGLKAVHLKEEEDFLADAFSIHQ
EHLKGE
>XP_014534596_Penicillium_digitatum
------------------------------------------------------------
------------------------------------------------------------
------------------------------------------------------------
------------------------------------------------------------
------------------------------------------------------------
------------------------------------------------------------
------------------------------------------------------------
------------------------------------------------------------
------------------------------------------------------------
------------------------------------------------------------
------------------------------------------------------------
------------------------------------------------------------
------------------------------------------------------------
------------------------------------------------------------
------------------------------------------------------------
------------------------------------------------------------
------------------------------------------------------------
-------------------------------------------------MFRNTAL---K
ATNSGML--RGVTSSSCRRSFHVVTSAR--SASKSSGFSRTARRPLAVVDRAFN--GARS
YAAPAEGQSQG---------VDPNDSFLTGSTANYIDEMYMAWKNDASSVHISWQTYFRN
MEEGK--MPISQAFTPPPTLVPTPTGG---VPQDMPGQ-GL--A-GGADVTKHLKVQLLC
RAYQARGHHKAKIDPLGIRGEAEAFGYD----KPKELELDHYGFTESDLSQEFALGPGIL
PRFI-TENR-KKMTLREIIATCEKIYCGSYGVEYIHIPDRKPCEWIRDRFEIPQPYNYSV
DDKRRILDRLIWSSSFESFLATKFPNDKRFGLEGCETLVPGMKALIDRSVDYGIKDIVIG
MPHRGRLNVLSNVVRKPNESIFSEFAGS--AEPSDEGSGDVKYHLGMNFERPTPSGKRVQ
LSLVANPSHLEAEDPVVLGKTRAIQHYNNDETNYDSAMGVLLHGDAAFAGQGVVYETMGF
HSLPAYSTGGTIHLVVNNQIGFTTDPRYSRSTPYCSDIAKSIDAPVFHVNADDVEAVNYV
CQVAADWRAEFKRDVVIDMVCYRKQGHNETDQPSFTQPLMYKRIAEQKTQLDKYVEKLIA
EGTFTKEDIDEHKKWVWGMLGDSFDRSKDYQPTGKEWLTSAWNNFKSPKELATEVLPHLP
TAVPAKSLQHIADKIAGTGVPEGFELHRNLKRILSGRKKTVDEGKNIDWATAEALAFGSL
VDEGYHVRVSGQDVERGTFSQRHAVLHDQQTERTYTPLKHISDKQGSFVISNSSLSEFGC
LGFEYGYSLTSPNALVMWEAQFGDFANNAQCIIDQFIASGESKWLQRSGLVVSLPHGYDG
QGPEHSSGRMERWLQLCNEEPRVFPSADKLDRQHQDCNMQIACMTTPANLFHILRRQIHR
QFRKPLVIFFSKSLLRHPIARSDIEALNGE-SHFQWIIPD-EGHGT-AINAPEEIERVIL
CSGQVYAALIKHREANGIRNTAITRVEQLHPFPWAQLKENLDSYPNAKNIVWCQEEPLNA
GAWSYAQPRIESLLNATEHHHRRHVLYAGRPGSASVATGLKAVHLKEEQDLLEDAFSIHQ
DHLKGE
>XP_016593149_Penicillium_expansum
------------------------------------------------------------
------------------------------------------------------------
------------------------------------------------------------
------------------------------------------------------------
------------------------------------------------------------
------------------------------------------------------------
------------------------------------------------------------
------------------------------------------------------------
------------------------------------------------------------
------------------------------------------------------------
------------------------------------------------------------
------------------------------------------------------------
------------------------------------------------------------
------------------------------------------------------------
------------------------------------------------------------
------------------------------------------------------------
------------------------------------------------------------
-------------------------------------------------MFRNTAL---K
ATNSGML--RGATSSSCRRSFHLATSAR--SASKSSGFSMTARRPLAVVDRAFN--GARS
YAAPAEGQSQG---------VDPNDSFLTGSTANYIDEMYMAWKNDASSVHISWQTYFKN
MEEGK--MPISQAFTPPPTLVPTPTGG---VPQDMPGL-GL--A-GGADVTNHLKVQLLC
RAYQARGHHKAKIDPLGIRGEAEAFGYD----KPKELELDHYGFTERDLDQEFALGPGIL
PRFI-TETR-KKMTLREIIAACEKIYCGSYGVEYIHIPDRKPCEWIRDRFEIPQPYNYSV
DDKRRILDRLIWSSSFESFLATKFPNDKRFGLEGCETLVPGMKALIDRSVDYGIKDIVIG
MPHRGRLNVLSNVVRKPNESIFSEFAGS--AEPSDEGSGDVKYHLGMNFERPTPSGKRVQ
LSLVANPSHLEAEDPVVLGKTRAIQHYNNDETNYDTAMGVLLHGDAAFAGQGVVYETMGF
HSLPAYSTGGTIHLVVNNQIGFTTDPRYSRSTPYCSDIAKSIDAPVFHVNADDVEAVNYV
CQVAADWRAEFKRDVVIDMVCYRKQGHNETDQPSFTQPLMYKRIAEQKAQLDKYVEKLIA
EGTFTKEDIDEHKKWVWGMLGDSFDRSKDYQPTGKEWLTSAWNNFKSPKELATEVLPHLP
TAVPAKSLQHIADKIAGTGVPEGFELHRNLKRILSGRKKAVDEGKNIDWATAEALAFGSL
VDEGYHVRVSGQDVERGTFSQRHAVLHDQQTERTYTPLKHIADKQGSFVISNSSLSEFGC
LGFEYGYSLTSPNALVMWEAQFGDFANNAQCIIDQFIASGESKWLQRSGLVVSLPHGYDG
QGPEHSSGRMERWLQLCNEEPRVFPSADKLDRQHQDCNMQIACMTTPANLFHILRRQIHR
QFRKPLVIFFSKSLLRHPIARSDIEALDGE-SHFQWIIPD-EGHGT-TIDAPEEIERVIL
CSGQVYAALIKHREANGIRNTAITRVEQLHPFPWAQLKENLDSYPNAKNIVWCQEEPLNA
GAWSYAQPRIESLLNATEHHHRRHVLYAGRAGSASVATGLKAVHLKEEQDLLEDAFSLHQ
DHLKGE
>XP_040651518_Penicillium_griseofulvum
------------------------------------------------------------
------------------------------------------------------------
------------------------------------------------------------
------------------------------------------------------------
------------------------------------------------------------
------------------------------------------------------------
------------------------------------------------------------
------------------------------------------------------------
------------------------------------------------------------
------------------------------------------------------------
------------------------------------------------------------
------------------------------------------------------------
------------------------------------------------------------
------------------------------------------------------------
------------------------------------------------------------
------------------------------------------------------------
------------------------------------------------------------
-------------------------------------------------MFRNTAL---K
ATNSGML--RGATSSSCRRSFHLATSAR--SASKSSGFSMTARRPLAVVDRAFN--GARS
YAAPAEGQSQG---------VDPNDSFLTGSTANYIDEMYMAWKNDASSVHISWQTYFKN
MEEGK--MPISQAFTPPPTLVPTPTGG---VPQDMPGQ-GL--A-GGADVTNHLKVQLLC
RAYQARGHHKAKIDPLGIRGEAEAFGYD----KPKELELDHYGFTESDLNQEFALGPGIL
PRFI-TETR-KKMTLREIIAACEKIYCGSYGVEYIHIPDRKPCEWIRDRFEIPQPYNYSV
DDKRRILDRLIWSSSFEAFLATKFPNDKRFGLEGCETLVPGMKALIDRSVDYGIKDIVIG
MPHRGRLNVLSNVVRKPNESIFSEFAGS--AEPSDEGSGDVKYHLGMNFERPTPSGKRVQ
LSLVANPSHLEAEDPVVLGKTRAIQHYNKDETNYDTAMGVLLHGDAAFAGQGVVYETMGF
HSLPAYSTGGTIHLVVNNQIGFTTDPRYSRSTPYCSDIAKSIDAPVFHVNADDVEAVNYV
CQVAADWRAEFKRDVVIDMVCYRKQGHNETDQPSFTQPLMYKRIAEQKAQLDKYVEKLIA
EGTFTKEDIDEHKKWVWGMLGDSFDRSKDYQPTGKEWLTSAWNNFKSPKELANEVLPHLP
TAVGDKSLKHIADKISGTGVPEGFELHRNLKRILSGRKKAVDEGKNIDWATAEALAFGSL
VDEGYHVRVSGQDVERGTFSQRHAVLHDQQTERTYTPLKHISEKQGSFVISNSSLSEFGC
LGFEYGYSLTSPNALVMWEAQFGDFANNAQCIIDQFIASGESKWLQRSGLVVSLPHGYDG
QGPEHSSGRMERWLQLCNEEPRVYPSADKLDRQHQDCNMQIACMTTPANLFHILRRQIHR
QFRKPLVIFFSKSLLRHPIARSDIEALDGD-SHFQWIIPD-EGHGT-AIDAPEKIERVIL
CSGQVYAALLKHREANGIRNTAITRIEQLHPFPWAQLKENLDSYPNAKDIVWCQEEPLNA
GAWSYAQPRIESLLNATEHHHRRHVLYAGRAGSASVATGLKAVHLKEEQELLEDAFSIHQ
DHLKGE
>XP_038930224_Penicillium_roqueforti
------------------------------------------------------------
------------------------------------------------------------
------------------------------------------------------------
------------------------------------------------------------
------------------------------------------------------------
------------------------------------------------------------
------------------------------------------------------------
------------------------------------------------------------
------------------------------------------------------------
------------------------------------------------------------
------------------------------------------------------------
------------------------------------------------------------
------------------------------------------------------------
------------------------------------------------------------
------------------------------------------------------------
------------------------------------------------------------
------------------------------------------------------------
-------------------------------------------------MFRNSAL---K
ATNSGML--RGATSSSCRRSFHLATAAR--NTSKSSGFSLAARRPMAVVDRAFN--GSRS
YAASSEGPSQG---------VDPNDSFLTGSTANYIDEMYLAWKNDPSSVHISWQAYFKN
MEEGK--MPISQAFTPPPTLVPTPTGG---VPQEMPGL-GL--H-AGADVTNHLKVQLLC
RAYQARGHHKAKIDPLGIRGEAEAFGYD----KPKELELDHYGFTERDLDQEFSLGPGIL
PRFI-TETR-KTMTLREIIATCEKIYCGSYGVEYIHIPDRKPCEWIRDRFEVPQPYSYSV
DDKRRILDRLIWSSSFETFLATKFPNDKRFGLEGCETLVPGMKALIDRSVDYGIKDIVIG
MPHRGRLNVLSNVVRKPNESIFSEFSGS--TEPSDEGSGDVKYHLGMNFERPTPSGKRVQ
LSLVANPSHLEAEDPVVLGKTRAIQHYNKDESHFDTAMGVLLHGDAAFAGQGVVYETMGM
HSLPAYSTGGTIHLIVNNQIGFTTDPRYSRSTPYCSDIAKSIDAPVFHVNADDVEAVNYI
CQVAADWRAEFKSDVVIDMVCYRKQGHNETDQPSFTQPLMYKRIAAQKPQLDKYVDKLIA
EGTFTKEDIDEHKKWVWGMLADSFDRSDDYQPTGKEWLTSAWNNFKSPKELANEVLPHLP
TAVPAKNLQHIGDLISGDGVPKGFVLHHNLKRILGGRKKAVDQGKNIDWATAEALAFGSL
VEEGYHVRVSGQDVERGTFSQRHAVLHDQETESTYTPLHHVSENQGSFVISNSSLSEYGC
LGFEYGYSLTSPNALVMWEAQFGDFANNAQCIIDQFIASGESKWLQRSGLVVSLPHGYDG
QGPEHSSGRMERWLQLCNEEPRVFPSADKLDRQHQDCNMQIACMTSPANLFHILRRQIHR
QFRKPLVIFFSKSLLRHPLARSDIEALEGE-SHFQWIIPD-DAA---AIDAPEKIERVIL
CSGQVYAALIKHREANKITNTAITRVEQLHPFPWAQLKENLDSYPNAKNIVWCQEEPLNA
GSWSYTQPRLETLLNSTEHHHRRHVLYAGRAPSASVATGLKAVHLKEEQEFLEDAFSIEQ
DHLKNE
>XP_002564515_Penicillium_rubens
------------------------------------------------------------
------------------------------------------------------------
------------------------------------------------------------
------------------------------------------------------------
------------------------------------------------------------
------------------------------------------------------------
------------------------------------------------------------
------------------------------------------------------------
------------------------------------------------------------
------------------------------------------------------------
------------------------------------------------------------
------------------------------------------------------------
------------------------------------------------------------
------------------------------------------------------------
------------------------------------------------------------
------------------------------------------------------------
------------------------------------------------------------
-------------------------------------------------MFRNTAL---K
ATNSGML--RGATASSSRRSFHLATSAR--SASKSSGFSMTARRPLAVVDRAFN--GARS
YAAPAEGPSQG---------VDPNDSFLTGSTANYIDEMYMAWKNDASSVHISWQTYFKN
MEEGK--MPISQAFTPPPTLVPTPTGG---VPQDMPGQ-GL--A-AGADVTNHLKVQLLC
RAYQARGHHKAKIDPLGIRGEAEAFGYD----KPKELELDHYGFTERDLDQEFALGPGIL
PRFI-TESR-KKMTLREIIAACEKIYCGSYGVEYIHIPDRKPCEWIRDRFEIPQPYNYSV
DDKRRILDRLIWSSSFESFLATKFPNDKRFGLEGCETLVPGMKALIDRSVDYGIKDIVIG
MPHRGRLNVLSNVVRKPNESIFSEFAGS--TEPSDEGSGDVKYHLGMNFERPTPSGKRVQ
LSLVANPSHLEAEDPVVLGKTRAIQHYNNDETNYDSAMGVLLHGDAAFAGQGVVYETMGF
HSLPAYSTGGTIHLVVNNQIGFTTDPRYSRSTPYCSDIAKSIDAPVFHVNADDAEAVNYV
CQVAADWRAEFKRDVVIDMVCYRKQGHNETDQPSFTQPLMYKRIAEQKAQLDKYVEKLIA
EGTFTKEDIDEHKKWVWGMLGDSFDRSKDYQPTGKEWLTSAWNNFKSPKELANEVLPHLP
TAVPAKSLQHIADKISGTGVPEGFELHRNLKRILAGRKKAVDEGKNIDWATAEALAFGSL
VDEGYHVRVSGQDVERGTFSQRHAVLHDQQTERTYTPLKHVRDNQGSFVISNSSLSEFGC
LGFEYGYSLTSPNALVMWEAQFGDFANNAQCIIDQFIASGESKWLQRSGLVVSLPHGYDG
QGPEHSSGRMERWLQLCNEEPRSYPEADKLDRQHQDCNMQIACMTTPANLFHILRRQIHR
QFRKPLVLFFSKSLLRHPLARSDIEELTAEDSHFQWIIPD-QGHGT-AIEAPKDIERVIL
CSGQVYAALTKHREANGIRNTAITRIEQLHPFPWAQLKENLDSYPNAKDIVWCQEEPLNA
GAWSYAQPRIESLLNATEHHNRRHVLYAGRAGSASVATGLKAVHLKEEQDFLEEAFSIHQ
DHLKGE
>XP_040816872_Penicillium_solitum
------------------------------------------------------------
------------------------------------------------------------
------------------------------------------------------------
------------------------------------------------------------
------------------------------------------------------------
------------------------------------------------------------
------------------------------------------------------------
------------------------------------------------------------
------------------------------------------------------------
------------------------------------------------------------
------------------------------------------------------------
------------------------------------------------------------
------------------------------------------------------------
------------------------------------------------------------
------------------------------------------------------------
------------------------------------------------------------
------------------------------------------------------------
-------------------------------------------------MFRNTAL---K
ATNSGML--RGATSSSCRRSFHLATSAR--SSSKSSGFSMTARRPLAVVDRAFN--GARS
YAAPAEGPSQG---------VDPNDSFLTGSTANYIDEMYIAWKNDASSVHISWQTYFKN
MEEGK--MPISQAFTPPPTLVPTPTGG---VPQDMPGQ-GL--A-GGADVTNHLKVQLLC
RAYQARGHHKAKIDPLGIRGEAEAFGYD----KPKELELDHYGFTESDLNQEFALGPGIL
PRFI-TETR-KKMTLREIIAACEKIYCGSYGVEYIHIPDRKPCEWIRDRFEIPQPYNYSV
DDKRRILDRLIWSSSFESFLATKFPNDKRFGLEGCETLVPGMKALIDRSVDYGIKDIVIG
MPHRGRLNVLSNVVRKPNESIFSEFAGS--TEPSDEGSGDVKYHLGMNFERPTPSGKRVQ
LSLVANPSHLEAEDPVVLGKTRAIQHYNNDETNYDSAMGVLLHGDAAFAGQGVVYETMGF
HSLPAYSTGGTIHLVVNNQIGFTTDPRYSRSTPYCSDIAKSIDAPVFHVNADDVEAVNYV
CQVAADWRAEFKRDVVIDMVCYRKQGHNETDQPSFTQPLMYKRIAEQKAQLDKYVEKLIA
EGTFTKEDIDEHKKWVWGMLGDSFDRSKDYQPTGKEWLTSAWNNFKSPKELANEVLPHLP
TAVPAKSLQHIADKIAGTGVPEGFELHRNLKRILSGRKKAVDEGKNIDWATAEALAFGSL
VDEGYHVRVSGQDVERGTFSQRHAVLHDQQTERTYTPLKHISDKQGSFVISNSSLSEFGC
LGFEYGYSLTSPNALVMWEAQFGDFANNAQCIIDQFIASGESKWLQRSGLVVSLPHGYDG
QGPEHSSGRMERWLQLCNEEPRVFPEADKLDRQHQDCNMQIACMTTPANLFHILRRQIHR
QFRKPLVIFFSKSLLRHPLARSDIEALNGE-SHFQWIIPD-EAHATEAIDAPEQIERVIL
CSGQVYAALSKHREANGIRNTAITRIEQLHPFPWAQLKENLDSYPNAKNIVWCQEEPLNA
GAWSYAQPRIESLLNATEHHHRRHVLYAGRAGSASVATGLKAVHLKEEQELLEDAFSIHQ
DHLKGE
>XP_022583932_Penicilliopsis_zonata
------------------------------------------------------------
------------------------------------------------------------
------------------------------------------------------------
------------------------------------------------------------
------------------------------------------------------------
------------------------------------------------------------
------------------------------------------------------------
------------------------------------------------------------
------------------------------------------------------------
------------------------------------------------------------
------------------------------------------------------------
------------------------------------------------------------
------------------------------------------------------------
------------------------------------------------------------
------------------------------------------------------------
------------------------------------------------------------
------------------------------------------------------------
-------------------------------------------------MLRATTT---K
SA--SVL--RGSACSACRRSLSLASTPKNGLASVGQKLSLAARRPLAVVD------ARRR
YAAAA-----G---------VDPNDSFLQGNTANYIDEMYMAWKDDPTSVHISWQTYFRN
MEEGK--MPMSQAFQPPPTLVPTPTGG---VPQDMPGA-GLAFA-AGSDLTNHLKVQLLV
RAYQARGHHKAKIDPLGIRGEADAFGYN----KPKELELDHYGFTEKDLDQEFALGPGIL
PRFA-TEER-KKMTLREIIATCEKIYCGSYGVEYIHIPDRKPCDWIRDRFEIPEPYQYSV
DDKRRILDRLIWSSSFESFLTTKFPNDKRFGLEGCETLVPGMKALIDRSVDYGVKDIVIG
MPHRGRLNVLSNVVRKPNESIFSEFAGS--AEPSDEGSGDVKYHLGMNFERPTPSGKRVQ
LSLVANPSHLEAEDPVVLGKTRSIQHYNNDETKFDSAMGVLLHGDAAFAAQGVVYETMGF
HSLPAYSTGGTIHIVVNNQIGFTTDPRFARSTPYCSDIAKAIDAPVFHVNADDVEAVNYV
CQVAADWRAEFKRDVVIDIVCYRKQGHNETDQPAFTQPLMYKRIASQQSQLDKYVEKLIA
EGTFTKADIDEHKKWVWGMLNDSFDRSKDYQPTGKEWLTSAWNGFKTPKELATEVLPHLP
TGVDVTLLRHIANKVS--GAPDDFTVHRNLKRILATRKKSVDEGENIDWATAEALAFGSL
VSEGYHVRVSGQDVERGTFSQRHAVLHNQDTEATYTPLQNIDPKQGSFVISNSSLSEFGA
LGFEYGYSLTSPNALVMWEAQFGDFANNAQCIIDQFIASGESKWLQRSGLVISLPHGYDG
QGPEHSSGRLERWLQLSNEEPRVFPSQAKLDRQHQDINMQIAYMTTPANLFHILRRQIHR
QFRKPLVIFFSKSLLRHPIARSSIEDITGD-SHFQWIIPD-PAHGK-EIDEPEKIERVIL
CSGQVYAALVKHRDTNGIRNTAITRIEQLNPFPWAQLRDNLDSYPNAKNIVWCQEEPLNA
GAWSFTQPRIETLLNATEHHNRRHVLYAGRAPSASVATGLKSVHLKEEQDLLEDAFTIHQ
DRLKGE
>XP_016621590_Cladophialophora_bantiana
------------------------------------------------------------
------------------------------------------------------------
------------------------------------------------------------
------------------------------------------------------------
------------------------------------------------------------
------------------------------------------------------------
------------------------------------------------------------
------------------------------------------------------------
------------------------------------------------------------
------------------------------------------------------------
------------------------------------------------------------
------------------------------------------------------------
------------------------------------------------------------
------------------------------------------------------------
------------------------------------------------------------
------------------------------------------------------------
------------------------------------------------------------
-------------------------------------------------MYRCTAG---K
LP----L--RAVQAS---RAFHTSSSFRAVSGSRQNAL-ISGRTPLAVTVQSSM--QRRS
YAMTAEDTNKG---------VDPNDSFLQGNTANYIDEMYMAWKKDPSSVHVSWQAYFHN
MEEGT--MPVSKAFQPPPGLISQAEGA---A--SLAPS-AVPSA-AGQDVTNHLKVQLLV
RAYQSTGHHKAKTDPLGIRGEAEAFGYR----RPKELELEHYGFTEADLDQEFVLGPGIL
PRFA-TESR-PKMKLRDIIAACEKIYCGSYGVEYIHIPDREQCDWIRNRIEVPTPYKYSV
DDKRRILDRLIWSSSFEAFLATKYPNDKRFGLEGCETLVPGMKAMIDRSVDYGIKDIVIG
MPHRGRLNVLSNVVRKPNESIFSEFSGT--TEASDEGSGDVKYHLGMNFERPTPSGKRVQ
LSLVANPSHLEAEDPVVLGKTRAIQHYNNDETKHQTAMGVLLHGDAAFAAQGVVYETLGF
HALPAYSTGGTIHIIVNNQIGFTTDPRFARSTPYCSDIAKAIDAPVFHVNGDDVEAVNFV
CQLAADWRADFKKDCVIDIVCYRKQGHNETDQPAFTQPLMYKRIESIKPQLDKYVDKLLE
EGTFSKEDIDEHKKWVWGMLNDSFDRSKDYQPTGKEWLTSAWNGFKSPKELATEVLPHPP
TGVPSDILKEIGGKIA--ETPEGFTVHRNLKRILAGRRKAVEEGQGIDWATAEALAFGSL
CLEGHHVRVSGQDVERGTFSQRHAVLHDQETEKTWTPLNNISKEQGAFTISNSSLSEYGV
LGFEYGYSLSSPNALVMWEAQFGDFANNAQCIIDQFIASGEVKWLQRSGLVCSLPHGYDG
QGPEHSSGRMERYLQLCNEEPRVFPSPDKLDRQHQDCNMQVAYMTTPSNYFHILRRQMNR
QFRKPLIIFFSKSLLRHPLARSNLEDFTGE-SYFQWIIPD-PEHGK-GIVEPDEVDRVIL
CTGQVYAALHKHRADKGIKNAAITRIEQLNPFPWALLKENLDKYKNAKTIVWCQEEPLNA
GAWSFVQPRIETLLNETEYHNRRHVMYAGRDPSASVATGLKATHVKEEQALLEEAFKVTQ
DKLKGE
>XP_008724410_Cladophialophora_carrionii
------------------------------------------------------------
------------------------------------------------------------
------------------------------------------------------------
------------------------------------------------------------
------------------------------------------------------------
------------------------------------------------------------
------------------------------------------------------------
------------------------------------------------------------
------------------------------------------------------------
------------------------------------------------------------
------------------------------------------------------------
------------------------------------------------------------
------------------------------------------------------------
------------------------------------------------------------
------------------------------------------------------------
------------------------------------------------------------
------------------------------------------------------------
-------------------------------------------------MYRYAAG---K
LP----S--RAAQAS---RNFHTTHSSHALSGARQNAL-IAGRKPLAVMARSSM--LRRS
YAMAAEESNKG---------VDPNDSFLQGNTANYIDEMYMAWKRDPSSVHISWQAYFHN
MEQGN--MPVSRAFQPPPGLISQAEGA---A--SLAPS-PVTSE-ASGDVTNHLKVQLLV
RAYQSTGHHKAKTDPLGIRGEAEAFGYR----RPKELELDHYGFTEADLDQEFTLGPGIL
PRFA-TESR-KKMKLRDIVAACEKIYCGSYGVEYIHIPDREQCDWIRSRIEVPTPYKYSV
DEKRRILDRLIWSSSFESFLATKYPNDKRFGLEGCETLVPGMKAMIDRSVDYGIKDIVIG
MPHRGRLNVLSNVVRKPNESIFSEFSGT--SEASDEGSGDVKYHLGMNFERPTPSGKRVQ
LSLVANPSHLEAEDPVVLGKTRAIQHYNNDEKQHLTAMGVLLHGDAAFAAQGVVYETLGF
HALPAYSTGGTIHIIVNNQIGFTTDPRFARSTPYCSDIAKAIDAPVFHVNGDDVEAVNFV
CQLAADWRADFKKDCVIDIVCYRKQGHNETDQPSFTQPLMYKRIESIKPQLDKYVDKLLE
ENTFTKDDIDEHKKWVWGMLNDSFDRSKDYQPTGKEWLTSAWNGFKSPKELATEVLPHPP
TGVPSDMLKQIGSKIG--EAPEGFTVHRNLKRILAGRQKAVQDGKGIDWATAEALAFGTL
CLEGHHVRVSGQDVERGTFSQRHAVLHDQETEATWTPLSNLSKEQGAFTISNSSLSEFGV
LGFEYGYSLSSPNALVMWEAQFGDFANNAQCIIDQFIASGEVKWLQRSGLVCSLPHGYDG
QGPEHSSGRMERYLQLCNEEPRVFPSQDKLDRQHQDCNMQVAYMTTPSNYFHILRRQMNR
QFRKPLIVFFSKSLLRHPLARSNLEDFEGE-SHFQWIIPD-PEHGK-AIAEPDDIDRVVI
CTGQVYAALHKHRGDKGFKNTAITRIEQLNPFPWAQLKENLDTYKNAKTIVWCQEEPLNA
GAWSFVQPRIETLLNQTEHHNRRHVMYAGRDPSASVATGTKANHVKEEQALLEEAFKVTQ
DKLKGE
>XP_016246185_Cladophialophora_immunda
------------------------------------------------------------
------------------------------------------------------------
------------------------------------------------------------
------------------------------------------------------------
------------------------------------------------------------
------------------------------------------------------------
------------------------------------------------------------
------------------------------------------------------------
------------------------------------------------------------
------------------------------------------------------------
------------------------------------------------------------
------------------------------------------------------------
------------------------------------------------------------
------------------------------------------------------------
------------------------------------------------------------
------------------------------------------------------------
------------------------------------------------------------
-------------------------------------------------MYRYAAG---K
LP----L--RAAQAS---RTFCTSSSFRVVSGSRQNAL-VAGRKPLAVTAQSSM--QRRS
YAMTAEESNKG---------VDPNDSFLQGNTANYIDEMYMAWKQDPSSVHVSWQAYFHN
MEEGT--MPVSKAFQPPPGLISQAEGA---A--SLAPS-AVTGT-AGEDVTNHLKVQLLV
RAYQSTGHHKAKTDPLGIRGEAEAFGYR----RPKELELDHYGFTEADLDQEFVLGPGIL
PRFA-TESR-PKMKLRDIIAACEKIYCGSYGVEYIHIPDREQCDWIRNRIEVPTPYKYSV
DDKRRILDRLIWSSSFEAFLATKYPNDKRFGLEGCETLVPGMKAMIDRSVDYGIKDIVIG
MPHRGRLNVLSNVVRKPNESIFSEFSGT--TEASDEGSGDVKYHLGMNFERPTPSGKRVQ
LSLVANPSHLEAEDPVVLGKTRAIQHYNNDEKKHQTAMGVLLHGDAAFAAQGVVYETLGF
HALPAYSTGGTIHIIVNNQIGFTTDPRFARSTPYCSDIAKAIDAPVFHVNGDDVEAVNFV
CQLAADWRADFKKDCVIDIVCYRKQGHNETDQPAFTQPLMYKRIESIKPQIDKYVDKLIQ
EGTFTKEDIDEHKKWVWGMLNDSFDRSKDYQPTGKEWLTSAWNGFKSPKELATEVLPHPP
TGVPSEMLKEIGSKIA--EAPEGFTVHRNLKRILAGRRKAVEEGHGIDWATAEALAFGTL
CLEGHHVRVSGQDVERGTFSQRHAVLHDQETEATWTPLSNLSKEQGAFTISNSSLSEYGV
LGFEYGYSLSSPNALVMWEAQFGDFANNAQCIIDQFIASGEVKWLQRSGLVCSLPHGYDG
QGPEHSSGRMERYLQLCNEEPRVFPSPDKLDRQHQDCNMQVAYMTTPSNYFHILRRQMNR
QFRKPLIIFFSKSLLRHPIARSDLEDFTGE-SYFQWIIPD-PEHGK-GIAEPDEIDRVIL
CTGQVYAALHKHRADKGIKNAAITRIEQLNPFPWALLKENLDTYKNAKTIVWCQEEPLNA
GAWSFVQPRIETLLNQTEHHNRRHVMYAGRDPSASVATGLKATHVKEEQALLEEAFSVKQ
DKLKGE
>XP_007744620_Cladophialophora_psammophila
------------------------------------------------------------
------------------------------------------------------------
------------------------------------------------------------
------------------------------------------------------------
------------------------------------------------------------
------------------------------------------------------------
------------------------------------------------------------
------------------------------------------------------------
------------------------------------------------------------
------------------------------------------------------------
------------------------------------------------------------
------------------------------------------------------------
------------------------------------------------------------
------------------------------------------------------------
------------------------------------------------------------
------------------------------------------------------------
------------------------------------------------------------
------------------------------------------------------------
-----------------------------------------------------M--QRRS
YAMTAEDTNKG---------VDPNDSFLQGNTANYIDEMYMAWKKDPSSVHVSWQAYFHN
IEEGT--MPVSKAFQPPPGLISQAEGA---A--SLAPS-AVPST-AGQDVTNHLKVQLLV
RAYQSTGHHKAKTDPLGIRGEAEAFGYR----RPKELELEHYGFTEADLDQEFVLGPGIL
PRFA-TESR-PKMKLRDIIAACEKIYCGSYGVEYIHIPDREQCDWIRNRIEVPTPYKYSV
DDKRRILDRLIWSSSFETFLATKYPNDKRFGLEGCETLVPGMKAMIDRSVDYGIKDIVIG
MPHRGRLNVLSNVVRKPNESIFSEFSGT--TEASDEGSGDVKYHLGMNFERPTPSGKRVQ
LSLVANPSHLEAEDPVVLGKTRAIQHYNNDEMKHQTAMGVLLHGDAAFAAQGVVYETLGF
HALPAYSTGGTIHIIVNNQIGFTTDPRFARSTPYCSDIAKAIDAPVFHVNGDDVEAVNFV
CQLAADWRADFKKDCVIDIVCYRKQGHNETDQPAFTQPLMYKRIESIKPQLDKYVDKLLE
EGTFSKEDIDEHKKWVWGMLNDSFDRSKDYQPTGKEWLTSAWNGFKSPKELATEVLPHPP
TGVPSEILKEIGGKIA--ETPEGFTVHRNLKRILAGRRKAVEEGQGIDWATAEALAFGTL
CLEGHHVRVSGQDVERGTFSQRHAVLHDQETEKTWTPLNNISKEQGAFTISNSSLSEYGV
LGFEYGYSLSSPNALVMWEAQFGDFANNAQCVIDQFIASGEVKWLQRSGLVCSLPHGYDG
QGPEHSSGRMERYLQLCNEEPRVFPSQDKLDRQHQDCNMQVAYMTTPSNYFHILRRQMNR
QFRKPLIIFFSKSLLRHPLARSSLEDFTGE-SYFQWIIPD-PEHGK-GMVEPDEIDRVIL
CTGQVYAALHKHRADKGIKNAAITRIEQLNPFPWALLKENLDKYKNAKTIVWCQEEPLNA
GAWSFVQPRIETLLNETEYHNRRHVMYAGRDPSASVATGLKATHVKEEQALLEEAFTVTQ
DKLKGE
>XP_018689238_Fonsecaea_erecta
------------------------------------------------------------
------------------------------------------------------------
------------------------------------------------------------
------------------------------------------------------------
------------------------------------------------------------
------------------------------------------------------------
------------------------------------------------------------
------------------------------------------------------------
------------------------------------------------------------
------------------------------------------------------------
------------------------------------------------------------
------------------------------------------------------------
------------------------------------------------------------
------------------------------------------------------------
------------------------------------------------------------
------------------------------------------------------------
------------------------------------------------------------
-------------------------------------------------MYRYAAG---K
LP----L--RAAQAS---RTFCTSSNLRAASGGRQNAL-IAGRKPLAVTAQSSL--QRRS
YAMTAEETNKG---------VDPNDSFLSGNTANYIDEMYMAWKQDPSSVHVSWQAYFHN
MEEGT--MPVSKAFQPPPGLISQAEGA---A--SLAPS-AVTGT-AGQDVTNHLKVQLLV
RAYQSTGHHKAKTDPLGIRGEAEAFGYR----RPKELELDHYGFTEADLDQEFVLGPGIL
PRFA-TESR-PKMKLRDIIAACEKIYCGSYGVEYIHIPDREQCDWIRNRIEVPTPYKYSV
DDKRRILDRLIWSSSFEAFLATKYPNDKRFGLEGCETLVPGMKAMIDRSVDYGIKDIVIG
MPHRGRLNVLSNVVRKPNESIFSEFSGT--TEASDEGSGDVKYHLGMNFERPTPSGKRVQ
LSLVANPSHLEAEDPVVLGKTRAIQHYNNDEKKHQTAMGVLLHGDAAFAAQGVVYETLGF
HALPAYSTGGTIHIIVNNQIGFTTDPRFARSTPYCSDIAKAIDAPVFHVNGDDVEAVNFV
CQLAADWRADFKKDCVVDIVCYRKQGHNETDQPAFTQPLMYKRIESIKPQIDKYVDKLIQ
EGTFTKEDIDEHKKWVWGMLNDSFDRSKDYQPTGKEWLTSAWNGFKSPKELATEVLPHPP
TGVPSDMLKEIGSKIA--EAPEGFTVHRNLKRILAGRRKAVEEGSGIDWATAEALAFGTL
CLEGHHVRVSGQDVERGTFSQRHAVLHDQETEATWTPLSNLSKEQGAFTISNSSLSEYGV
LGFEYGYSLSSPNALVMWEAQFGDFANNAQCIIDQFIASGEVKWLQRSGLVCSLPHGYDG
QGPEHSSGRMERYLQLCNEEPRVFPSPDKLDRQHQDCNMQVAYMTTPSNYFHILRRQMNR
QFRKPLIIFFSKSLLRHPIARSDLADFTGD-SYFQWIIPD-PEHGK-GIAEPDEIDRVIL
CTGQVYAALHKHRADKGIKNAAITRIEQLNPFPWALLKENLDTYKNAKTIVWCQEEPLNA
GAWSFVQPRIETLLNETEHHNRRHVMYAGRDPSASVATGLKATHVKEEQALLEEAFKVTQ
AKLKGE
>XP_022510206_Fonsecaea_monophora
------------------------------------------------------------
------------------------------------------------------------
------------------------------------------------------------
------------------------------------------------------------
------------------------------------------------------------
------------------------------------------------------------
------------------------------------------------------------
------------------------------------------------------------
------------------------------------------------------------
------------------------------------------------------------
------------------------------------------------------------
------------------------------------------------------------
------------------------------------------------------------
------------------------------------------------------------
------------------------------------------------------------
------------------------------------------------------------
------------------------------------------------------------
-------------------------------------------------MYRYAAG---K
LP----L--RAAQAS---RAFCTSSNVSVVSGGRRNAL-VAGRKPLAVMAHSSM--QRRS
YAMAAEESNKG---------VDPNDSFLQGNTANYIDEMYMAWKQDPSSVHVSWQAYFHN
MEEGT--MPVSKAFQPPPGLISQAEGA---A--SLAPS-AVAGT-AGEDVTNHLKVQLLV
RAYQSTGHHKAKTDPLGIRGEAEAFGYR----RPKELELDHYGFTEADLDQEFVLGPGIL
PRFA-TESR-KKMKLRDIIAACEKIYCGSYGVEYIHIPDREQCDWIRNRIEVPTPYKYSV
DDKRRILDRLIWSSSFEAFLATKYPNDKRFGLEGCETLVPGMKAMIDRSVDYGIKDIVIG
MPHRGRLNVLSNVVRKPNESIFSEFSGT--TEASDEGSGDVKYHLGMNFERPTPSGKRVQ
LSLVANPSHLEAEDPVVLGKTRAIQHYNDDEKKHQTAMGVLLHGDAAFAAQGVVYETLGF
HALPAYSTGGTIHIIVNNQIGFTTDPRFARSTPYCSDIAKAIDAPVFHVNGDDVEAVNFV
CQLAADWRADFKKDCVIDIVCYRKQGHNETDQPAFTQPLMYKRIESIKPQIDKYVDKLIE
EGTFTKEDIDEHKKWVWGMLNDSFDRSKDYQPTGKEWLTSAWNGFKSPKELATEVLPHPP
TGVPSDMLKEIGAKIA--DAPEGFTVHRNLKRILAGRKKAVEEGKGIDWSTAEALAFGTL
CLEGHHVRVSGQDVERGTFSQRHAVLHDQETEATWTPLNNLAKEQGAFTISNSSLSEYGV
LGFEYGYSLSSPNALVMWEAQFGDFANNAQCIIDQFIASGEVKWLQRSGLVCSLPHGYDG
QGPEHSSGRMERYLQLCNEEPRVFPSPDKLDRQHQDCNMQVAYMTTPSNYFHILRRQMNR
QFRKPLIVFFSKSLLRHPLARSDLEDFTGD-SYFQWIIPD-PEHGK-GIVEADEIDRVVL
CTGQVYAALHKHRADKGIKNVAITRIEQLNPFPWALLKENLDTYKNAKTIVWCQEEPLNA
GAWSFVQPRIETLLNETEHHNRRHVMYAGRDPSASVATGLKATHIKEEQALLNDAFTVTQ
DKLKGE
>XP_016631470_Fonsecaea_multimorphosa
------------------------------------------------------------
------------------------------------------------------------
------------------------------------------------------------
------------------------------------------------------------
------------------------------------------------------------
------------------------------------------------------------
------------------------------------------------------------
------------------------------------------------------------
------------------------------------------------------------
------------------------------------------------------------
------------------------------------------------------------
------------------------------------------------------------
------------------------------------------------------------
------------------------------------------------------------
------------------------------------------------------------
------------------------------------------------------------
------------------------------------------------------------
-------------------------------------------------MYRYAAG---K
LP----L--RAAQAS---RTFCTSSNLRAVSGGRQNAL-IAGRKPLAVTAQSSL--QRRS
YAMTAEETNKG---------VDPNDSFLQGNTANYIDEMYMAWKQDPSSVHVSWQAYFHN
MEEGT--MPVSKAFQPPPGLISQAEGA---A--SLAPS-AVTGT-AGEDVTNHLKVQLLV
RAYQSTGHHKAKTDPLGIRGEAEAFGYR----RPKELELDHYGFTEADLDQEFVLGPGIL
PRFA-TDSR-SKMKLRDIIAACEKIYCGSYGVEYIHIPDREQCDWIRNRIEVPTPYKYSV
DDKRRILDRLIWSSSFESFLATKYPNDKRFGLEGCETLVPGMKAMIDRSVDYGIKDIVIG
MPHRGRLNVLSNVVRKPNESIFSEFSGT--TEASDEGSGDVKYHLGMNFERPTPSGKRVQ
LSLVANPSHLEAEDPVVLGKTRAIQHYNDDEKKHQTAMGVLLHGDAAFAAQGVVYETLGF
HALPAYSTGGTIHIIVNNQIGFTTDPRFARSTPYCSDIAKAIDAPVFHVNGDDVEAVNFV
CQLAADWRADFKKDCVIDIVCYRKQGHNETDQPSFTQPLMYKRIASIKPQIDKYVDKLIE
EGTFTKEDIDEHKKWVWGMLNDSFDRSKDYQPTGKEWLTSAWNGFKSPKELATEVLPHPP
TGVPSDMLKEIGSKIS--EAPEGFTVHRNLKRILAGRSKAVEEGKGIDWATAEALAFGTL
CLEGHHVRVSGQDVERGTFSQRHAVLHDQETEKTWTPLSNLAKEQGAFTISNSSLSEYGV
LGFEYGYSLSSPNALVMWEAQFGDFANNAQCIIDQFIASGEVKWLQRSGLVCSLPHGYDG
QGPEHSSGRMERYLQLCNEEPRVFPSADKLDRQHQDCNMQVAYMTTPSNYFHILRRQMNR
QFRKPLIVFFSKSLLRHPLARSDLEDFTGD-SYFQWIIPD-PEHGK-GIAEPDEIERVIL
CTGQVYAALHKHRADKGIKNAAITRIEQLNPFPWALLKENLDTYKNAKTIVWCQEEPLNA
GAWSFVQPRIETLLNETEHHNRRHVMYAGRDPSASVATGLKASHVKEEQALLEEAFKVTQ
DKLKGE
>XP_022497902_Fonsecaea_nubica
MNANKPSYAPLQRRRRRSDQISPSSPSYPRRLLDRPNRYSEALSPVDTPSATDESDSPSL
SLNLTLTSPLYDRSASVPSVPPFVKSPPVEPKHQQRSSEETGRHRLGPPDEAARPATSDA
IDRNNAVPISYAKSPVIGSDYASKPSAVLPSVRLDTGERKVLDPPVKLGDNALSPSLRNY
SFSTQISDKSAHDESVPAKGHTGKKSRLNLLNPMSLLARRRSSQNQKLEDVNLTLSVPAL
PDNFDPSIRGKVVHDFSVPRSRRLYSHNDISSVESPALRSGYGPDPSRSNDSPNSRMVPN
GPPSIPHSPMFKEHFQDDRPSLQPERTGYLHNIHTLTMPNDHLDESSVPAFARRLPSAVP
QAGLDPRPGSHEDGKPAPPRPPPGKENLPMPPRGQASPEASPPPPTPPPKSTPSPKFDIP
PPAAIPKHMTSTSSRFSFQIGGGGSSAQEKLLEEKHKQHEAIKKTTVPDGDEEDEFADYD
FDADDGLEEMIPGVNADFDEDDGFGNDIPVGNALVARYGPSEAEELIASDVKTTTLQRQS
LQGFHFTPQSMTFSPTSTNNASQPTPRDHEGFAIGIADSRESFQDGSLEFPQKDSVVDVE
KVPMLGGLGITTAEIHGRRSRQTSRPRGGVFDDEDLYFDDGEFDQIELDPSGTTFDEQLF
DDDTGKIRDIPAENARKFEAAKQAAGLDGEVKAVNHWEDAVEKLSVNHNDHRNSVNANSG
EVVPNSHGNFGRGGSITGLTETNLAAYHDALAFAANQAAANGRFDRKVSFSQNSDDTSQS
PFESSQLGVVSEDSRISYNFSSAIAEDDGFPFDDDMDDDPMIAEANAEVLENDDEGYYGQ
EFGFYARSYGKGNTELVNGGYFADRGSNGVKRSHSGKANFQEPSLTPITERSEWSTRNSV
VSLAIPGGMPASAHSMPSPGIAELLQQLDSPGYDDDMSFSGLMKLRGRTFGGSSSSISSS
AAGNPASSPLAHVSNHQFPHSDLNASRMASSIHGRTSPAGIPESEEEDEDSKNLTLTQNT
PRKKMSEPVVVTSQEELPSSPGSAGFERRKGHHSRTSSGAESLTITTHIMYRYAAG---K
LP----L--RAAQAS---RAFCTSSNVSVVSGGRRNAL-VAGRKPLAVMAHSSM--QRRS
YAIAAEESNKG---------VDPNDSFLQGNTANYIDEMYMAWKQDPSSVHVSWQAYFHN
MEEGT--MPVSKAFQPPPGLISQAEGA---A--SLAPS-AVAGT-AGEDVTNHLKVQLLV
RAYQSTGHHKAKTDPLGIRGEAEAFGYR----RPKELELDHYGFTEADLDQEFVLGPGIL
PRFA-TESR-KKMKLRDIIAACEKIYCGSYGVEYIHIPDREQCDWIRNRIEVPTPYKYSV
DDKRRILDRLIWSSSFEAFLATKYPNDKRFGLEGCETLVPGMKAMIDRSVDYGIKDIVIG
MPHRGRLNVLSNVVRKPNESIFSEFSGT--TEASDEGSGDVKYHLGMNFERPTPSGKRVQ
LSLVANPSHLEAEDPVVLGKTRAIQHYNDDEKKHQTAMGVLLHGDAAFAAQGVVYETLGF
HALPAYSTGGTIHIIVNNQIGFTTDPRFARSTPYCSDIAKAIDAPVFHVNGDDVEAVNFV
CQLAADWRADFKKDCVIDIVCYRKQGHNETDQPAFTQPLMYKRIESIKPQIDKYVDKLIQ
EGTFTKEDIDEHKKWVWGMLNDSFDRSKDYQPTGKEWLTSAWNGFKSPKELATEVLPHPP
TGVPSDMLKEIGAKIA--DAPEGFTVHRNLKRILAGRKKAVEEGKGIDWSTAEALAFGTL
CLEGHHVRVSGQDVERGTFSQRHAVLHDQETEATWTPLNNLAKEQGAFTISNSSLSEYGV
LGFEYGYSLSSPNALVMWEAQFGDFANNAQCIIDQFIASGEVKWLQRSGLVCSLPHGYDG
QGPEHSSGRMERYLQLCNEEPRVFPSPDKLDRQHQDCNMQVAYMTTPSNYFHILRRQMNR
QFRKPLIVFFSKSLLRHPLARSDLEDFTGD-SYFQWIIPD-PEHGK-GIVEADEIDRVVL
CTGQVYAALHKHRADKGIKNVAITRIEQLNPFPWALLKENLDTYKNAKTIVWCQEEPLNA
GAWSFVQPRIETLLNETEHHNRRHVMYAGRDPSASVATGLKATHIKEEQTLLNDAFTVTQ
DKLKGE
>XP_013281100_Fonsecaea_pedrosoi
------------------------------------------------------------
------------------------------------------------------------
------------------------------------------------------------
------------------------------------------------------------
------------------------------------------------------------
------------------------------------------------------------
------------------------------------------------------------
------------------------------------------------------------
------------------------------------------------------------
------------------------------------------------------------
------------------------------------------------------------
------------------------------------------------------------
------------------------------------------------------------
------------------------------------------------------------
------------------------------------------------------------
------------------------------------------------------------
------------------------------------------------------------
-------------------------------------------------MYRYAAG---K
LP----L--RAAQAS---RAFCTSSNVSVVSGGRRNAL-VAGWKPLAVMAHSSM--QRRS
YAMAAEESNKG---------VDPNDSFLQGNTANYIDEMYMAWKQDPSSVHVSWQAYFHN
MEEGT--MPVSKAFQPPPGLISQAEGA---A--SLAPS-AVAGT-AGEDVTNHLKVQLLV
RAYQSTGHHKAKTDPLGIRGEAEAFGYR----RPKELELDHYGFTEADLDQEFVLGPGIL
PRFA-TESR-KKMKLRDIIAACEKIYCGSYGVEYIHIPDREQCDWIRNRIEVPTPYKYSV
DDKRRILDRLIWSSSFEAFLATKYPNDKRFGLEGCETLVPGMKAMIDRSVDYGIKDIVIG
MPHRGRLNVLSNVVRKPNESIFSEFSGT--TEASDEGSGDVKYHLGMNFERPTPSGKRVQ
LSLVANPSHLEAEDPVVLGKTRAIQHYNDDEKKHQTAMGVLLHGDAAFAAQGVVYETLGF
HALPAYSTGGTIHIIVNNQIGFTTDPRFARSTPYCSDIAKAIDAPVFHVNGDDVEAVNFV
CQLAADWRADFKKDCVIDIVCYRKQGHNETDQPAFTQPLMYKRIESIKPQIDKYVDKLIE
EGTFTKEDIDEHKKWVWGMLNDSFDRSKDYQPTGKEWLTSAWNGFKSPKELATEVLPHPP
TGVPSDMLKEIGAKIA--DAPEGFTVHRNLKRILAGRKKAVEEGKGIDWSTAEALAFGTL
CLEGHHVRVSGQDVERGTFSQRHAVLHDQETEATWTPLNNLAKEQGAFTISNSSLSEYGV
LGFEYGYSLSSPNALVMWEAQFGDFANNAQCIIDQFIASGEVKWLQRSGLVCSLPHGYDG
QGPEHSSGRMERYLQLCNEEPRVFPSPDKLDRQHQDCNMQVAYMTTPSNYFHILRRQMNR
QFRKPLIVFFSKSLLRHPLARSDLEDFTGD-SYFQWIIPD-PEHGK-GIVEADEIDRVVL
CTGQVYAALHKHRADKGIKNVAITRIEQLNPFPWALLKENLDTYKNAKTIVWCQEEPLNA
GAWSFVQPRIETLLNETEHHNRRHVMYAGRDPSASVATGLKATHIKEEQALLNDAFTVTQ
DKLKGE
>XP_007761725_Cladophialophora_yegresii
------------------------------------------------------------
------------------------------------------------------------
------------------------------------------------------------
------------------------------------------------------------
------------------------------------------------------------
------------------------------------------------------------
------------------------------------------------------------
------------------------------------------------------------
------------------------------------------------------------
------------------------------------------------------------
------------------------------------------------------------
------------------------------------------------------------
------------------------------------------------------------
------------------------------------------------------------
------------------------------------------------------------
------------------------------------------------------------
------------------------------------------------------------
------------------------------------------------------------
------------------------------------------------MARSSM--LRRS
YAMAAEESNKG---------VDPNDSFLQGNTANYIDEMYMAWKRDPSSVHISWQAYFHN
MEEGT--MPVSRAFQPPPGLISQAEGA---A--SLAPS-AVTSE-ASGDVTNHLKVQLLV
RAYQSTGHHKAKTDPLGIRGEAEAFGYR----RPKELELDHYGFTETDLDQEFTLGPGIL
PRFA-TESR-KKMKLRDIIAACEKIYCGSYGVEYIHIPDREQCDWIRNRIEVPTPYKYSV
DEKRRILDRLIWSSSFESFLATKYPNDKRFGLEGCETLVPGMKAMIDRSVDYGIKDIVIG
MPHRGRLNVLSNVVRKPNESIFSEFSGT--TEASDEGSGDVKYHLGMNFERPTPSGKRVQ
LSLVANPSHLEAEDPVVLGKTRAIQHYNNDEKQHLTAMGVLLHGDAAFAAQGVVYETLGF
HALPAYSTGGTIHIIVNNQIGFTTDPRFARSTPYCSDIAKAIDAPVFHVNGDDVEAVNFV
CQMAADWRADFKKDCVIDIVCYRKQGHNETDQPSFTQPLMYKRIESIKPQLDKYVDKLLE
ENTFTKDDIDEHKKWVWGMLNDSFDRSKEYQPTGKEWLTSAWNGFKSPKELATEVLPHPP
TGVPSDMLKEIGKKIG--EAPEGFTVHRNLKRILAGRQKAVSDGKGIDWATAEALAFGTL
CLEGHHVRVSGQDVERGTFSQRHAVLHDQETEGTWTPLSNLSQEQGAFTISNSSLSEFGV
LGFEYGYSLSSPNALVMWEAQFGDFANNAQCIIDQFIASGEVKWLQRSGLVCSLPHGYDG
QGPEHSSGRMERYLQLCNEEPRVFPSQDKLDRQHQDCNMQVAYMTTPSNYFHILRRQMNR
QFRKPLIVFFSKSLLRHPLARSNLEDFEGD-SHFQWIIPD-PEHGK-AIAEPDEIDRVVI
CTGQVYAALHKHRGDKGFKNTAITRIEQLNPFPWAQLKENLDTYKNAKTIVWCQEEPLNA
GAWSFVQPRIETLLNQTEHHNRRHVMYAGRDPSASVATGTKANHVKEEQALLEEAFKVTQ
DKLKGE
>XP_016234431_Exophiala_spinifera
------------------------------------------------------------
------------------------------------------------------------
------------------------------------------------------------
------------------------------------------------------------
------------------------------------------------------------
------------------------------------------------------------
------------------------------------------------------------
------------------------------------------------------------
------------------------------------------------------------
------------------------------------------------------------
------------------------------------------------------------
------------------------------------------------------------
------------------------------------------------------------
------------------------------------------------------------
------------------------------------------------------------
------------------------------------------------------------
------------------------------------------------------------
-------------------------------------------------MYRCATG---K
LS----L--RAVQAS---KSYSTSSSPRTLAGARQNAL-VAGRKPLAVVARSSL--QRRS
YAMSAEDTNKG---------VDPNDSFLQGNTANYIDEMYLAWKQDPTSVHVSWQAYFHN
MEEGK--MPISRAFQPPPGLLSQAEGA---A--SIAPS-AVAA--GGEDISKHLKVQLLV
RAYQARGHHKAKTDPLGIRGEAEAFGYR----RPKELELDHYGFTEADLDQEFSLGPGIL
PRFA-TETR-QKMKLRDIIAACEKTYCGSYGVEYIHIPDREQCDWIRSRIEVPNPFRYTV
DEKRRILDRLIWSSSFESFLATKYPNDKRFGLEGCESLVPGMKAMIDRSVDYGIKDIVIG
MPHRGRLNVLSNVVRKPNESIFSEFSGT--TEASDEGSGDVKYHLGMNFERPTPSGKRVQ
LSLVANPSHLEAEDPVVLGKTRAIQHYNNDETKHQTAMGVLLHGDAAFAAQGVVYETLGF
YALPAYSTGGTIHIIVNNQIGFTTDPRFARSTPYCSDIAKAIDAPVFHVNGDDVEAVNFV
CQLAADWRADFKKDCVVDIVCYRKQGHNETDQPSFTQPLMYKRIESIKPVLDKYVAKLLE
EGTFTKEDIDEHKKWVWGMLNDSFDRSKEYQPTGKEWLTSAWNGFKSPKELATEVLPHPP
TGVPVEVLKEIGSKIG--SAPEGFTVHRNLKRILAGRKKAVDDGKGIDWATAEALAFGTL
CLEGHHVRVSGQDVERGTFSQRHAVLHDQETESTWTPLNNLSKEQGAFSISNSSLSEFGV
LGFEYGYSLSSPNALVMWEAQFGDFANNAQCVIDQFIASGEVKWLQRSGLVCSLPHGYDG
QGPEHSSGRIERYLQLCNEEPRVFPSPEKLDRQHQDCNMQVAYMTSPANYFHILRRQMNR
QFRKPLIVFFSKSLLRHPIARSDLEDFTGE-SHFQWIIPD-PEHGK-GIAEPDEIDRVVI
CTGQVYAALSKHRAEKGIKNTAITRIEQLNPFPWQQLKENLDTYKNAKTIVWCQEEPLNA
GAWSFVQPRIETLLNATEHHNRRHVMYAGRDPSASVATGLKASHVKEEQALLEEAFKVTQ
DKLKGE
>XP_016259857_Exophiala_oligosperma
------------------------------------------------------------
------------------------------------------------------------
------------------------------------------------------------
------------------------------------------------------------
------------------------------------------------------------
------------------------------------------------------------
------------------------------------------------------------
------------------------------------------------------------
------------------------------------------------------------
------------------------------------------------------------
------------------------------------------------------------
------------------------------------------------------------
------------------------------------------------------------
------------------------------------------------------------
------------------------------------------------------------
------------------------------------------------------------
------------------------------------------------------------
-------------------------------------------------MYRCATG---K
LS----L--RAAQAS---KSYATSSASRSLAGTRQNAL-IAGRKPLAVVPRSSL--QRRS
YAMTAEDTNKG---------VDPNDSFLQGNTANYIDEMYMAWKEDPSSVHVSWQAYFHN
MEEGK--MPISRAFQPPPGLLSQAEGA---A--SIAPS-AVAA--GGEDISKHLKVQLLV
RAYQARGHHKAKTDPLGIRGEAEAFGYR----RPKELELDHYGFTEADLDQEFSLGPGIL
PRFA-TETK-QKMKLRDIIAACEKTYCGSYGVEYIHIPDREQCDWIRNRIEVPTPFRYSV
DDKRRILDRLIWSSSFETFLATKYPNDKRFGLEGCESLVPGMKAMIDRSVDYGIKDIVIG
MPHRGRLNVLSNVVRKPNESIFSEFSGT--TEASDEGSGDVKYHLGMNFERPTPSGKRVQ
LSLVANPSHLEAEDPVVLGKTRAIQHYNDDETKHQTAMGVLLHGDAAFAAQGVVYETLGF
YALPAYSTGGTIHIIVNNQIGFTTDPRFARSTPYCSDIAKAIDAPVFHVNGDDVEAVNFV
CQLAADWRADFKKDCVIDIVCYRKQGHNETDQPSFTQPLMYKRIESIKPVLDKYVAKLLE
EGTFTKEDIEEHKKWVWGMLNDSFDRSKDYQPTGKEWLTSAWNGFKSPKELATEVLPHPP
TGVPSDILKEIGGKIG--SAPEGFNVHRNLKRILGGRKKAVEDGKGIDWATAEALAFGTL
CLEGHHVRVSGQDVERGTFSQRHAVLHDQENEQTWTPLNNLAKEQGAFSISNSSLSEFGV
LGFEYGYSLSSPNALVMWEAQFGDFANNAQCVVDQFIASGEVKWLQRSGLVCSLPHGYDG
QGPEHSSGRMERYLQLCNEEPRVFPSSDKLDRQHQDCNMQVAYMTSPANYFHILRRQMNR
QFRKPLIIFFSKSLLRHPIARSDLEDFTGE-SHFQWIIPD-PEHGK-GIAEPDEIDRVVI
CTGQVYAALSKHRADKGIKNTAITRIEQLNPFPWQQLKENLDTYKNAKTIVWCQEEPLNA
GAWSFVQPRIETLLNQTEHHNRRHVMYAGRDPSASVATGLKASHVKEEQALLEEAFQVTQ
DKLKGE
>XP_013319285_Exophiala_xenobiotica
------------------------------------------------------------
------------------------------------------------------------
------------------------------------------------------------
------------------------------------------------------------
------------------------------------------------------------
------------------------------------------------------------
------------------------------------------------------------
------------------------------------------------------------
------------------------------------------------------------
------------------------------------------------------------
------------------------------------------------------------
------------------------------------------------------------
------------------------------------------------------------
------------------------------------------------------------
------------------------------------------------------------
------------------------------------------------------------
------------------------------------------------------------
-------------------------------------------------MYRCAAG---K
LS----L--RAAQAS---KSFSTSSASHACVGSRQNAL-IAGRKPLAVMARSSL--QRRG
YAMAAEESNKG---------VDPNDSFLQGNTANYIDEMYLAWKNDPSSVHVSWQAYFHN
MEAGN--MPVSRAFQPPPGLLSQAEGA---A--SIAPS-AVTA--GGEDISKHLKVQLLV
RAYQARGHHKAKTDPLGIRGEAEAFGYR----RPKELELDHYGFTEADLDQEFTLGPGIL
PRFS-TDSK-HQMKLRDIIAACEKTYCGSYGVEYIHIPDREQCDWIRNRIEVPTPFRYSV
DDKRRILDRLIWSSSFETFLATKYPNDKRFGLEGCESLVPGMKAMIDRSVDYGIKDIVIG
MPHRGRLNVLSNVVRKPNESIFSEFAGS--TEANDEGSGDVKYHLGMNFERPTPSGKRVQ
LSLVANPSHLEAEDPVVLGKTRAIQHYNNDETKHLTAMGVLLHGDAAFAAQGVVYETLGF
YALPAYSTGGTIHIIVNNQIGFTTDPRFARSTPYCSDIAKAIDAPVFHVNGDDVEAVNFV
CQLAADWRADFKKDCVIDIVCYRKQGHNETDQPSFTQPLMYKRIESIKPVLDKYVAKLLE
EGTFTKEDIEEHKKWVWGMLNDSFDRSKDYQPTGKEWLTSAWNGFKSPKELATEVLPHPP
TGVPTETLQEIGNKIG--GAPEGFTVHRNLKRILAGRKKAVEEGKNIDWATAEALAFGTL
CLEGHHVRVSGQDVERGTFSQRHAVLHDQETERTWTPLSNLAKEQGAFSISNSSLSEFGV
LGFEYGYSLSSPNALVMWEAQFGDFANNAQCIIDQFIASGEVKWLQRSGLVCSLPHGYDG
QGPEHSSGRMERYLQLCNEEPRVFPSPDKLDRQHQDCNMQVAYMTTPSNYFHILRRQMNR
QFRKPLIIFFSKSLLRHPLARSDIEDFTGD-SHFQWIIPD-PEHGK-AIAEPDEIDRVVI
CTGQVYAALYKHRADKGFKNTAITRIEQLNPFPWQQLKENLDSYKNAKTIVWCQEEPLNA
GAWSFVQPRIETLLNETEHHNRRHVMYAGRDPSASVATGLKASHVKEEQTLLQEAFTVTQ
DKLKGE
>XP_007726913_Capronia_coronata
------------------------------------------------------------
------------------------------------------------------------
------------------------------------------------------------
------------------------------------------------------------
------------------------------------------------------------
------------------------------------------------------------
------------------------------------------------------------
------------------------------------------------------------
------------------------------------------------------------
------------------------------------------------------------
------------------------------------------------------------
------------------------------------------------------------
------------------------------------------------------------
------------------------------------------------------------
------------------------------------------------------------
------------------------------------------------------------
------------------------------------------------------------
-------------------------------------------------MYRCTAG---K
LS----L--RAVQAS---RSLHTSTKAQALSGSRQNAL-IAGRKPLALVARGSL--HRRS
YAIAAEESNKG---------VDPNDSFLSGNAANYIDEMYLAWKNDPSSVHVSWQAYFHN
MEEGN--MPVSRAFQPPPGLISQAEGA---A--VMVPS-AVAP--GTDDVTNHLKVQLLV
RAYQATGHHKAKTDPLGIRGEAEAFGYR----RPKELELDHYGFTEADLDQEFTLGPGIL
PRFA-TETR-KKMKLRDIIAACEKIYCGSYGVEYIHIPDRGQCDWIRNRLEVETPYKYSV
DDKRRILDRLIWSSSFETFLATKYPNDKRFGLEGCESLVPGMKAMIDRSVDYGIKDIVIG
MPHRGRLNVLSNVVRKPNESIFSEFSGT--AEAGDEGSGDVKYHLGMNFERPTPSGKRVQ
LSLVANPSHLEAEDPVVLGKTRAIQHYNNDEKSHETAMGVLLHGDAAFAAQGVVYETLGF
YALPAYSTGGTIHIIVNNQIGFTTDPRFARSTPYCSDIAKAIDAPVFHVNGDDVEAVNFV
CQLAADWRADFKKDCVIDIVCYRKQGHNETDQPSFTQPLMYKRISQQKPQIDKYVEKLLE
EGTFAKEDIEEHKKWVWGMLNDSFDRSKDYQPSGREWLTSAWNGFKTPKELATEVLPHPP
TGVKSEMLTLIGDKIS--SAPDGFTLHRNLKRILGGRKKAVDEGKGIDWPTAEALAFGTL
CLEGHHVRVSGQDVERGTFSQRHAVLHDQENEATYTPLTDLDKNQGAFTISNSSLSEFGV
LGFEYGYSLSSPNALVMWEAQFGDFANNAQCIIDQFIASGEVKWLQRSGLVMSLPHGYDG
QGPEHSSGRIERYLQLCNEEPRVFPSPEKLDRQHQDCNMQVAYMTTPANYFHILRRQMNR
QFRKPLIVFFSKSLLRHPLARSDIEDFTGD-SHFQWIIPD-PEHGK-TIADPDEIDRIIL
CSGQVYVALHKHRSEKGLKNTAITRIEQLNPFPWAQLKENLDTYKNAKTIVWCQEEPLNA
GAWSFVQPRLETLLNETEHHNRRHVIYAGRDPSASVATGLKAMHVREEQTLLEDAFNVTQ
DKLKGE
>XP_007738382_Capronia_epimyces
------------------------------------------------------------
------------------------------------------------------------
------------------------------------------------------------
------------------------------------------------------------
------------------------------------------------------------
------------------------------------------------------------
------------------------------------------------------------
------------------------------------------------------------
------------------------------------------------------------
------------------------------------------------------------
------------------------------------------------------------
------------------------------------------------------------
------------------------------------------------------------
------------------------------------------------------------
------------------------------------------------------------
------------------------------------------------------------
------------------------------------------------------------
-------------------------------------------------MYRCTAG---K
LS----L--RAVQAS---RSLHTSSKSQLLSGSHQNAV-VAGRKPLALVARGSL--QRRS
YAIAAEESNKG---------VDPNDSFLQGNAANYIDEMYLAWKHDPSSVHVSWQAYFHN
MEKGN--MPVSRAFQPPPGLISQAEGA---V--SLAPN-AVQA--GDHDVTNHLKVQLLV
RAYQATGHHKAKTDPLGIRGEADAFGYR----KPKELELDHYGFTEADLDQEFTLGPGIL
PRFA-TETR-KKMKLRDIIAACEKIYCGSYGVEYIHIPHREQCDWIRNRIEVPTPFKYSV
DDKRRILDRLIWSSSFETFLATKYPNDKRFGLEGCESLVPGMKAMIDRSVDYGIKDIVIG
MPHRGRLNVLSNVVRKPNESIFSEFSGT--AEAGDEGSGDVKYHLGMNFERPTPSGKRVQ
LSLVANPSHLEAEDPVVLGKTRAIQHYNNDEKSHETAMGVLLHGDAAFAAQGVVYETLGF
HALPAYSTGGTIHIIVNNQIGFTTDPRFARSTPYCSDIAKAIDAPVFHVNGDDVEAVNFV
CQLASDWRADWKKDCVIDIVCYRKQGHNETDQPSFTQPLMYKRISQQKPQIDKYVEKLLE
EGTFAKEDIEEHKKWVWGMLNDSFDRSKDYQPTGREWLTSSWNGFKTPKELATEVLPHPP
TGVSADVLRSIGDKIS--SAPEGFTVHRNLKRILGGRKKAVDDGKGIDWSTAEALAFGSL
VLEGHHVRVSGQDVERGTFSQRHAVLHDQENEATYTPLNDLSKDQGAFTISNSSLSEFGV
LGFEYGYSLSSPNALVMWEAQFGDFANNTQCIIDQFIASGEVKWLQRSGLVVSLPHGYDG
QGPEHSSGRIERYLQLCNEEPRVFPSPDKLDRQHQDCNMQVAYMTTPANYFHILRRQMNR
QFRKPLIVFFSKSLLRHPIARSDIDDFIGD-SHFQWIIPE-TEHGK-AIAEPDEIDRVIL
CSGQVYAALLKHRAENNIKNTAITRIEQLNPFPWAQLKENLDTYKNAKNIVWCQEEPLNA
GAWSFVQPRIETLLNETEHHNRRHVIYAGRDPSASVATGLKATHLKEEQTLLEDAFKVTQ
DKLKGE
>XP_009161242_Exophiala_dermatitidis
------------------------------------------------------------
------------------------------------------------------------
------------------------------------------------------------
------------------------------------------------------------
------------------------------------------------------------
------------------------------------------------------------
------------------------------------------------------------
------------------------------------------------------------
------------------------------------------------------------
------------------------------------------------------------
------------------------------------------------------------
------------------------------------------------------------
------------------------------------------------------------
------------------------------------------------------------
------------------------------------------------------------
------------------------------------------------------------
------------------------------------------------------------
-------------------------------------------------MYRCTAG---K
LS----L--RAVHAS---RFLHTSSKSQIASASRQNAL-VAGRKPLAVVACSSM--QRRS
YAIAAGEFNKG---------VDPNDSFLSGNAANYIDEMYLAWKQDPSSVHVSWQAYFHN
MEEGN--MPVSRAFQPPPGLISQAEGA---A--GIAPS-AFPA--GDVDVTNHLKVQLLV
RAYQATGHHKAKTDPLGIRGEAEAFGYR----RPKELELDHYGFTEADLDQEFTLGPGIL
PRFA-TETR-KKMKLRDIIAACEKIYCGSYGVEYIHIPHREQCDWIRNRIEVPTPYKYSV
DDKRRILDRLIWSSSFESFLATKYPNDKRFGLEGCESLVPGMKAMIDRSVDYGIKDIVIG
MPHRGRLNVLSNVVRKPNESIFSEFSGT--AEAGDEGSGDVKYHLGMNFERPTPSGKRVQ
LSLVANPSHLEAEDPVVLGKTRAIQHYNNDEKKHQTAMGVLLHGDAAFAAQGVVYETLGL
HALPAYSTGGTIHIIVNNQIGFTTDPRFARSTPYCSDIAKAIDAPVFHVNGDDVEAVNFV
CQLAADWRADFKKDCVIDIVCYRKQGHNETDQPSFTQPLMYKRISQQKPQLDKYVERLLE
EGTFAKEDIEEHKKWVWGMLNDSFDRSKDYQPTGREWLTSAWNGFKTPKELATEVLPHPP
TGVDRDVLSLIGDKIS--SAPEGFHVHRNLKRILGGRKKAIDDGTGIDWATAEALAFGTL
CLEGHHVRVSGQDVERGTFSQRHAVLHDQENEETYTPLNNLSKDQGAFTISNSSLSEFGV
LGFEYGYSLSSPNALVMWEAQFGDFANNAQCIIDQFIASGEVKWLQRSGLVMSLPHGYDG
QGPEHSSGRIERYLQLCNEEPRVFPSPDKLERQHQDCNMQVAYMTTPANYFHILRRQMNR
QFRKPLIVFFSKSLLRHPLARSDIDDFIGD-SHFQWIIPE-TEHGK-SINDPDEIDRIIL
CTGQVYAALHKHRADKGIKNAAITRIEQLNPFPWALLKENLDTYKNAKTIVWCQEEPLNA
GAWSFVQPRIETLLNETQYHNRRHVMYAGRDPSASVATGLKATHVKEEQTLLEDAFRVKQ
DKLKGE
>XP_013256829_Exophiala_aquamarina
------------------------------------------------------------
------------------------------------------------------------
------------------------------------------------------------
------------------------------------------------------------
------------------------------------------------------------
------------------------------------------------------------
------------------------------------------------------------
------------------------------------------------------------
------------------------------------------------------------
------------------------------------------------------------
------------------------------------------------------------
------------------------------------------------------------
------------------------------------------------------------
------------------------------------------------------------
------------------------------------------------------------
------------------------------------------------------------
------------------------------------------------------------
-------------------------------------------------MYRCAAG---K
LP----M--RAARSA---RCLSTSCHLQRISAARQNAL-VAGKKPLSVMTTGSA--QRRN
YAIAAEDSNKG---------VDPNDSFLQGNTANYIDEMYLSWKHDPTSVHVSWQAYFRN
MEDGT--MPTSRAFQPPPGLISQADGA---A--TMSPA-TVTA--GDPDVTNHLKVQLLV
RAYQSTGHHKAKTDPLGIRGEAEAFGLR----RPKELELDHYGFTEKDLDQEFSLGPGIL
PRFA-TEDR-QKMTLRDIIAACERLYCGSYGVEYIHIPDREQCDWIRNRVEVPTPFKYST
DDKRRILDRLIWSSSFETFLATKYPNDKRFGLEGCETLVPGMKAMIDRSVDYGIKDIIIG
MPHRGRLNVLSNVVRKPNESIFSEFSGT--SEAADEGSGDVKYHLGMNFERPTPSGKRVQ
LSLVANPSHLEAEDPVVLGKTRAIQHYNDDETTHKTAMGVLLHGDAAFAAQGVVYETMGF
HALPAYSTGGTIHIIVNNQIGFTTDPRFARSTPYCSDIAKAIDAPVFHVNGDDVEAVNFV
CQLAADWRADFKKDCVVDIVCYRKQGHNETDQPSFTQPLMYKRIESQVPQLDKYVQKLLD
EGTFTKEDIDEHKKWVWGMLNDSFERSKDYQPTGKEWLTSAWNGFKSPKELATEVLPHPP
TGVPTEILKEVGTKIA--EAPDGFTIHRNLKRILAGRKKAVDEGKNIDWSTAEALAFGSL
CLEGHHVRVSGQDVERGTFSQRHAVLHDQETEKTWTPLNNLTKEQGAFSISNSSLSEFGC
LGFEYGYSLSSPNALVMWEAQFGDFANNAQCIIDQFIASGEVKWLQRSGLVCSLPHGYDG
QGPEHSSGRVERYLQLCNEEPRIFPSADKLERQHQDCNMQVAYMTEPSNYFHILRRQMNR
QFRKPLIVFFSKSLLRHPLARSSIEDFTGD-SHFKWIIPD-PEHGK-SIAGPEEIDRVVL
CTGQVYTALHKFRGEKGHNKTAITRIEQLNPFPWAQLKENLDIYKNAKTIVWCQEEPLNA
GAWSFVQPRIETLLNQTEHHNRRHVMYAGRDPSASVATGLKANHVKEENQLLEDAFSVTQ
DKLKGE
>XP_016229357_Exophiala_mesophila
------------------------------------------------------------
------------------------------------------------------------
------------------------------------------------------------
------------------------------------------------------------
------------------------------------------------------------
------------------------------------------------------------
------------------------------------------------------------
------------------------------------------------------------
------------------------------------------------------------
------------------------------------------------------------
------------------------------------------------------------
------------------------------------------------------------
------------------------------------------------------------
------------------------------------------------------------
------------------------------------------------------------
------------------------------------------------------------
------------------------------------------------------------
-------------------------------------------------MYRCAVA---K
LP----P--RAQRAS---RSLYTASEAKLISTTQRTCL-SSGRKPLALLLRTSV--PRRS
YAIAAEDTNKG---------VDPNDSFLQGNTANYIDEMYLAWKEDPSSVHISWQAYFRN
MEDGT--MPVSRAFQPPPGLVSQAEGA---I--GIAPS-AVTG---GGDVTNHLKVQLLV
RAYQATGHHKAKTDPLGIRGEADAFGYR----KPKELEIDHYGFTEKDLDQEFSLGPGIL
PRFA-TEGR-EKMTLRDIIAACERTYCGSYGVEYIHIPDREQCDWIRSRVEVPTPFKYST
DDKRRILDRLIWSSSFESFLATKYPNDKRFGLEGCETLVPGMKAMIDRSVDYGIKDIIIG
MPHRGRLNVLSNVVRKPNESIFSEFSGT--TEAADEGSGDVKYHLGMNFERPTPSGKRVQ
LSLVANPSHLEAEDPVVLGKTRAIQHYNNDESKHQTAMGVLLHGDAAFAGQGIVYETMGF
YALPKYSTGGTIHVVVNNQIGFTTDPRFSRSTPYCSDIAKAIDAPVFHVNGDDVEAVNFV
CQLAADWRADFKKDCVIDIVCYRKQGHNETDQPSFTQPLMYKRIESQVPQLDKYVKKLLD
EGTFSKEDIEEHKKWVWGMLNDSFERSKDYQPTGKEWLTSAWNGFKSPKELATEVLPHLP
TGVPSDILKEIGAKIA--DTPKGFTVHRNLKRILAGRKKAIDDGKGIDWATAEALAFGTL
CLEGHHVRVSGQDVERGTFSQRHAVLHDQENEGTWTPLNNLSSEQGAFTISNSSLSEFGV
LGFEYGYSLSSPNALVMWEAQFGDFANNAQCIIDQFIASGEVKWLQRSGLVCSLPHGYDG
QGPEHSSGRMERYLQLCNEEPRIFPSPEKLDRQHQDCNMQVAYMTTPSNYFHILRRQMNR
QFRKPLIVFFSKSLLRHPIARSNLEDFTGE-SHFQWIIPD-PEHGN-AIAEPEEIDRVVL
CTGQVYAALHKHRGEKGHTKTAITRIEQLNPFPWAQLKENLDTYKNAKTIVWCQEEPLNA
GAWSFVQPRIETLLNETEHHNRRHVMYAGRDPSASVATGLKASHVREENQLLEDAFSVMQ
DKLKGE
>XP_013272405_Rhinocladiella_mackenziei
------------------------------------------------------------
------------------------------------------------------------
------------------------------------------------------------
------------------------------------------------------------
------------------------------------------------------------
------------------------------------------------------------
------------------------------------------------------------
------------------------------------------------------------
------------------------------------------------------------
------------------------------------------------------------
------------------------------------------------------------
------------------------------------------------------------
------------------------------------------------------------
------------------------------------------------------------
------------------------------------------------------------
------------------------------------------------------------
------------------------------------------------------------
-------------------------------------------------MYRCATG---K
LP----V--RAARAS---RSLCTSSISPAVAGSRQNAL-IVGRKPLTVMVRSSP--QRRS
YAMVAEETDKG---------VDPNDSFLQGNTANYIDEMYMAWKHDPSSVHVSWQAYFHN
MEEGT--MPVSRAFQPPPGLISQADGA---A--SMAPS-AVTG--AGQDVTDHLKVQLLV
RAYQSTGHHKAKTDPLGIRGEAEAFGYR----RPKELELEHYGFTEADLDQEFTLGPGIL
PRFA-TESR-QKMKLRDIIAACERTYCGYYGVEYIHIPDREQCDWIRNRIEVPTPFRYSV
DDKRRILDRLIWSSSFEAFLATKYPNDKRFGLEGCETLVPGMKAMIDRSVDYGIKDIVIG
MPHRGRLNVLSNVVRKPNESIFSEFSGT--AEASDEGSGDVKYHLGMNFERPTPSGKRVQ
LSLVANPSHLEAEDPVVLGKTRAIQHYNNDEKKHQTAMGVLLHGDAAFAAQGVVYETLGF
HALPAYSTGGTIHIIVNNQIGFTTDPRFARSTPYCSDIAKAIDAPVFHVNGDDAEAVTFV
CQLAADWRADFKKDCVIDIVCYRKQGHNETDQPSFTQPLMYKRIESQKPQLDRYVEKLLH
EGTFTKEDIEEHKKWVWGMLNDSFDRSKDYQPTGKEWLTSAWNGFKSPKELATEVLPHPP
TGVPGDVLREIGDKIA--SVPDGFTVHRNLRRILAGRKKAVEDGKGIDWATAEALAFGTL
CLEGHHVRVSGQDVERGTFSQRHAVLHDQENEATWTPLQNLAKEQGAFTISNSSLSEFGV
LGFEYGYSLSSPNALVMWEAQFGDFANNAQCIIDQFIASGEVKWLQRSGLVCSLPHGYDG
QGPEHSSGRMERYLQLCNEEPRVFPSPDKLDRQHQDCNMQVAYMTTPSNYFHILRRQMNR
QFRKPLIVFFSKSLLRHPLARSNIEDFTGE-SHFQWIIPD-PEHGN-AIAAPDDIERVIL
CSGQVYAALHKHREEKGIQNTAITRIEQLNPFPWAQLKENLDTYKNAQTIVWCQEEPLNA
GAWSFVQPRIETLLNETEHHNRRHVMYAGRDPSASVATGLKASHAKEEQALLEEAFQVKQ
DKLKGE
>XP_018003979_Phialophora_attinorum
------------------------------------------------------------
------------------------------------------------------------
------------------------------------------------------------
------------------------------------------------------------
------------------------------------------------------------
------------------------------------------------------------
------------------------------------------------------------
------------------------------------------------------------
------------------------------------------------------------
------------------------------------------------------------
------------------------------------------------------------
------------------------------------------------------------
------------------------------------------------------------
------------------------------------------------------------
------------------------------------------------------------
------------------------------------------------------------
------------------------------------------------------------
-------------------------------------------------MYKTCVGASSR
LL----S--QSAQCQ---RRLHTASVSSLRPG-RQNAL-VAGRTPLALVARQ----QTRS
YAVAVEDTNKG---------VDPNDSFLQGNTANYIDEMYMSWKQDPSSVHISWQAYFKN
MEEGT--MPISRAFQPPPGLISQADGS---A--SLSAS-PSTG--QSSDVTNHLKVQLLV
RAYQSRGHHKAKTDPLGIRGEAEAFGYR----KPKELELDHYDFTEADLDQEFNLGPGIL
PRFA-TESS-KSMKLRDIIAACERTYCGSVGVEYIHIPDREQCDWIRNRVEIPTPYKYSV
DDKRRILDRLIWSSSFESFLATKYPNDKRFGLEGCETLVPGMKALIDRSVDYGVKDIVIG
MPHRGRLNVLSNVVRKPNESIFSEFSGT--TESNDEGSGDVKYHLGMNFERPTPSGKRVQ
LSLVANPSHLEAEDPVVLGKTRAIQFYNEDDKKHVTAMGVLLHGDAAFAAQGVVYETMGF
HNLPAFSTGGTIHIVVNNQIGFTTDPRFARSTPYCTDIAKAIDAPVFHVNADDVEAVNWV
CQLAADWRADFKKDCVIDLVCYRKQGHNETDQPSFTQPLMYKRIDEIKPQIDKYVNKLLE
EGTFTQDDIDEHKKWVWGMLNDSFDRSKDYEPTGREWLTSAWNNFKRDVDLNWQ------
-------------SIG--SWPDDFTPHRNLKRILTGRTKAVEDGKNIDWSTAEALAFGTL
CLEGHHVRVSGQDVERGTFSQRHSVLHDQENENTWTPLNNLAKDQGQFHISNSSLSEFGA
LGFEYGYSLSSPNALVMWEAQFGDFANNAQCVFDQFIASGEVKWLQRSGLVVSLPHGYDG
QGPEHSSGRMERYLQLCNEEPRIFPSEDKLDRQHQDCNMQVAYMTTPSNYFHILRRQMNR
QFRKPLIVFFSKALLRHPLARSDLEAFTGE-SHFQWIIAD-PEHGK-SINEPDSIDRVIL
CSGQVYVALRKYVETNKIKDVAITRIEQLNPFPWAQLRDNLDSYPNAKTIVWCQEEPLNA
GAWSFVQPRIETLLNETKHHNRRHVMYAGRDPSASVATGLKASHVKEEKELLQEAFSVTQ
DKLKGE
>NP_595772_Schizosaccharomyces_pombe
------------------------------------------------------------
------------------------------------------------------------
------------------------------------------------------------
------------------------------------------------------------
------------------------------------------------------------
------------------------------------------------------------
------------------------------------------------------------
------------------------------------------------------------
------------------------------------------------------------
------------------------------------------------------------
------------------------------------------------------------
------------------------------------------------------------
------------------------------------------------------------
------------------------------------------------------------
------------------------------------------------------------
------------------------------------------------------------
------------------------------------------------------------
-------------------------------------------------MLRFIP----S
SAKARAL-RRSAVTAYRLNRLTCLSSLQ----------------------------QNRT
FA------------------TQPTDDFLTGGAADYVDEMYDAWKKDPNSVHASWQAYFKN
VQERG--VSPSKAFQAPPLLDYADSYT------ALDSSLINGNNYADIDVGIYMKVQLLV
RAYQSRGHHLAKLDPLGI-----NVNHN----RPSELTLEHYGFTESDLNRTIHLGPGIL
PNFR-EAGR-KTMTLREIVETCEKIYCGSFAVEFTHISSRKRSNWILSHLETPTPFRYSH
DQKIMIFDRLSWADSFERFLFTKFPNDKRFGLEGCEAMVPGMKALIDRSVDEGISNIVIG
MAHRGRLNLLHNIVRKPAQAIFSEFRGT--QDPDDEGSGDVKYHLGMNYQRPTPSGKRVS
LSLVANPSHLEAEDPVVLGKVRAIQHYTSDEASHEQSMGILIHGDAAFAAQGVVYETFGL
HALPGYSTGGTVHIVINNQIGFTTDPRFARSTPYCTDIAKSMEAPIFHVNGDDVEAVTFI
CQLAADWRKAFKTDVVVDIVCYRRHGHNETDQPSFTQPRMYKAIAKHPPTFKIYTQQLLQ
EKTVSKAEVDAQEKRVWDILESSFESSKNYKSDHREWLSNPWVGFASPKDLMTKILPSYP
TGVNIDTLKQIGKALY--TLPEGFDAHRNLKRILNNRNKSISSGEGIDMPTAEALAFGTL
LEEGHHVRVSGQDVERGTFSQRHAVLHDQSSENVYIPLNHLSPNQASFVIRNSSLSEYGV
LGFEYGYSLSSPNALVVWEAQFGDFANNAQCIIDQFIAAGETKWLQRTGIVLSLPHGYDG
QGPEHSSARMERYLQLCNEDPREFPSEEKLQRQHQDCNIQAIYVTKPSQYFHALRRNIHR
QFRKPLVIFFSKSLLRHPAARSTIDEFDEK-HGFKLILEE-EEHGK-SILPPEKIEKLII
CSGQVWVALSKAREENKIDNIAITRVEQLHPFGWKQMAANISQYPNLKEIIWCQEEPLNA
GAWTYMEPRIYTILKHLG--RDLPVRYAGRPPSASVAAGNKQQHLAEQEQFLNDALL---
------
```
