## Supplementary material for "Coding Sequence Insertions in Fungal Genomes are Intrinsically Disordered and can Impart Functionally-Important Properties on the Host Protein": MAFFT_MSAs: XP_710648.2_blasthits_MAFFT.txt

```
>XP_710648_Candida_albicans
------------------------------------------------------------
------------------------------------------------------------
------------------------------------------------------------
------------------------------------------------------------
------------------------------------------------------------
------------------------------------------------------------
------------------------------------------------------------
------------------------------------------------------------
------------------------------------------------------------
------------------------------------------------------------
--MSE-R--------QKVTLVTGASS-GIGYATAIEFAKRGYKVFAGARRLEPMQKL-KD
--------DYG---VIIFKLDVSDLESVKNAKKFIESE------TGA-DYLDFL------
-----------------YNNAGQSCTFPATDVTDAQMKQCFEVNVFGAIRTVRE-LVPLI
INA-QG-VIGFTGSVSGI--IPFPFSCIYSASKAAIHQYAATLRLEMKPFGVKVINIVTG
GVKTDIEDK-------R-DLPESSIYNVPGIQEAFNERRQMAARNKPMPAEVYAKKVVTD
FES-A-------------NLGGALNIYRGTMSTFLS-FVLTFVPRFIV-----EAALVSK
FKL-NSVFQYLHEKYSKEKVN------------
>XP_002419030_Candida_dubliniensis
------------------------------------------------------------
------------------------------------------------------------
------------------------------------------------------------
------------------------------------------------------------
------------------------------------------------------------
------------------------------------------------------------
------------------------------------------------------------
------------------------------------------------------------
------------------------------------------------------------
------------------------------------------------------------
--MSE-R--------QKVALVTGASS-GIGYATAIEFAKRGYKVFAGARRLEPMQKL-KE
--------DYG---VIIFKLDVSDLDSVKNAKKFIESE------TGA-DYLDFL------
-----------------YNNAGQSCTFPATDVTDAQMKQCFEVNVFGAIRTVRE-LIPLI
INA-QG-VIGFTGSVSGI--IPFPFSCIYSASKAAIHQYAATLRVEMKPFGVKVINIVTG
GVKTDIEDK-------R-DLPESSLYNVPGIKDAFNERRQMAARNKPMPAEVYAKKVVTD
FES-A-------------KLNGALNIYRGTMSTFLS-FVLTFIPRFIV-----EAALVSK
FKL-NSVFQYLHEKYSKEKVN------------
>XP_002549732_Candida_tropicalis
------------------------------------------------------------
------------------------------------------------------------
------------------------------------------------------------
------------------------------------------------------------
------------------------------------------------------------
------------------------------------------------------------
------------------------------------------------------------
------------------------------------------------------------
------------------------------------------------------------
------------------------------------------------------------
--MSE-R--------QKVALVTGASS-GIGYATAIEFAKRGYKVFAGARRLEPMQKL-KD
--------DYG---IYIFKLDVSDLDSVKEARKLIESE------TGG-DYLDFL------
-----------------YNNAGQSCTFPATDVTDEQMKQCFEVNVFGGIRTTRE-LIPLI
INA-KG-VVGFTGSVSGI--IPFPFSCIYSSSKAAIHQYAATLRLEMKPFGVKVINIVTG
GVKTNIEDK-------R-DLPETSLYNVPGITEAFNARRQMAARNHPMPAEVYARKVVSD
FEN-A-------------KLGGALNYYRGRMSTFLG-HVLNFVPRFIV-----EYALVRK
FQL-AGIFAYLKQKYSKDKIH------------
>XP_003867459_Candida_orthopsilosis
------------------------------------------------------------
------------------------------------------------------------
------------------------------------------------------------
------------------------------------------------------------
------------------------------------------------------------
------------------------------------------------------------
------------------------------------------------------------
------------------------------------------------------------
------------------------------------------------------------
------------------------------------------------------------
--MPENR--------QKVALITGASS-GIGFATSIELARRGYVVFAGARRLEPMAKL-RD
--------DYG---VKIFKLDVSDLQSVKDARSYIQKE------TGG-SYLDIL------
-----------------YNNAGQSCTMPTTDVTDEQFTQCFEVNLFGAMRMVRE-FVPLL
INA-KG-VIGFTGSVSGV--NPFPFSCTYSATKAAIQSYASVLRLELKPFGVKVINFITG
GVKTDIEDK-------R-SLPATSIFNVPGMEQAFDERRQMAVKNNPLPADVYAKQVADD
FER-A-------------KLGGSLHLYRGKMAFFLG-FITPLLPRFII-----EWALVRK
FKF-VGVFEYLKKKYASGYTA------------
>XP_001527315_Lodderomyces_elongisporus
------------------------------------------------------------
------------------------------------------------------------
------------------------------------------------------------
------------------------------------------------------------
------------------------------------------------------------
------------------------------------------------------------
------------------------------------------------------------
------------------------------------------------------------
------------------------------------------------------------
------------------------------------------------------------
--MSD-R--------KKVALVTGASS-GIGFATAIEFAKKGYIVFAGARRLEPMQKL-KD
--------EYG---INIFKLDVSDLNSVQQAKEYIKNQ------TGS-EYLDFL------
-----------------YNNAGQSCTFPATDVTDEQIKQCFEVNVYGPMRIVRE-FIPLL
INA-KG-VIGFTGSVSGI--VPFPFSCVYSATKAAIHQYAAVLRLELKPFGVRVINIVTG
GVKTDIEDK-------R-SLPPSSLYNVSGIDFAFNERRQMAARNKPMPAHIYAKKVVGD
FET-A-------------QLGGTLNYYRGRMAIFLS-FVLTFVPRRIV-----EWGLVRK
FKL-SLVFQTIHEIYSKKKLA------------
>XP_007376169_Spathaspora_passalidarum
------------------------------------------------------------
------------------------------------------------------------
------------------------------------------------------------
------------------------------------------------------------
------------------------------------------------------------
------------------------------------------------------------
------------------------------------------------------------
------------------------------------------------------------
------------------------------------------------------------
------------------------------------------------------------
--MPE-R--------QRVALVTGASS-GIGLATAIEFAKRGYKVFAGARRLEPMQVL-KD
--------EYG---VIIFQLDVSDLDSVKNAKKFIQEQ------TGD-DYLDFL------
-----------------YNNAGQSCTFPAIDVTDEQVKQCFEVNVFGPVRVVRE-LAPLV
INA-KG-VIGFTGSVSGC--VPFPFSSIYSATKAAIHQYAATLRVDLKPFDVKVINIVTG
GVKTNIEDK-------R-DLPSTSLYNVPGIKNAFDQRRQMAKKNNPIPPEVYAKGVVDD
FEN-A-------------SLGGKLNIYRGRMAFFLG-HLMYFVPRFIV-----ELALLRK
FGL-FGVFDAIKQKYSKVKLQ------------
>XP_043049437_Scheffersomyces_spartinae
------------------------------------------------------------
------------------------------------------------------------
------------------------------------------------------------
------------------------------------------------------------
------------------------------------------------------------
------------------------------------------------------------
------------------------------------------------------------
------------------------------------------------------------
------------------------------------------------------------
------------------------------------------------------------
--MSD-R--------KKIVLVTGASS-GIGHATAIEFAQKGFKVYAGARRLEPMEDL--K
--------QYG---VIPIQLDVTSNESVLKLKEIIKHD------NGG--YLDVL------
-----------------YNNAGQSCTVPALDIPDDWAQRCYEVNVFAPMRLVRE-LGPYV
INA-QG-CIGFTGSVSGV--VPFPLSSVYSSSKAAIHAYAAGLRIEMKPFNVKILNFVTG
GVKTHIADT-------R-SIPKGSIYDIPEMELPLKNRQEMAKKNNPISAEAYAKQVVND
FIN-A------------KSVDGSLNYYRGAKSYLLG-WLLFWCPRFIV-----EKILISK
FKL-VPVYDFFQHKYSKEKME------------
>XP_001386644_Scheffersomyces_stipitis
------------------------------------------------------------
------------------------------------------------------------
------------------------------------------------------------
------------------------------------------------------------
------------------------------------------------------------
------------------------------------------------------------
------------------------------------------------------------
------------------------------------------------------------
------------------------------------------------------------
----------------------------------------------------------MS
TTTPK-R--------QKVALITGASS-GIGYATSIEFAKRGYKVFAGARRLEPMEPL--R
--------EHG---VITFKLDVSSLESVKSAKQFIIEQ------TGD-HYLDVL------
-----------------FNNAGQSCTFPAIDVTDEWFKQCFEVNVFGPMRLTRE-LSPLL
INA-KG-AIGFTGSVSGV--IPFPFSSTYSSTKAAIHQYAATLRIEMKPFGVKVLNFVTG
GVNTDISDK-------R-GLPSTSLFSTPDTAAALKERQEMAVRNNPMDPKEYARQVAND
FES-A-------------VVGGKLHLYRGTMARFLGFYCLGIFPRFLV-----ETVLIRH
FKL-VKVYAYLKDKYSKSKLE------------
>XP_020062147_Suhomyces_tanzawaensis
------------------------------------------------------------
------------------------------------------------------------
------------------------------------------------------------
------------------------------------------------------------
------------------------------------------------------------
------------------------------------------------------------
------------------------------------------------------------
------------------------------------------------------------
------------------------------------------------------------
------------------------------------------------------------
--MSE-R--------QKVAVVTGASS-GIGYATSIEFAKRGYKVFAGARRVEPMEPL--R
--------EHG---VIPIQLDITLSESVREAKRLILQH------NNGEEYVDFL------
-----------------FNNAGQSCSFAALDVTDELMKQCYDVNVLGQVRMVRE-FSPWL
INS-KG-VIGFTSSITGY--LPFPWSSMYCSSKAALTHYAACLRLELKPFDVKVINFVTG
GVKTNVADT-------R-PLPTDSIYNVPGMQESLLERAQMSNRNNPMDAGVYAQQIVTD
FED-A-------------TLSGPLNLARGTKAWILC-VISRWVPHYLI-----EAALIRK
FKM-MNVFVALKEKFSKAKLS------------
>XP_020077743_Hyphopichia_burtonii
------------------------------------------------------------
------------------------------------------------------------
------------------------------------------------------------
------------------------------------------------------------
------------------------------------------------------------
------------------------------------------------------------
------------------------------------------------------------
------------------------------------------------------------
------------------------------------------------------------
------------------------------------------------------------
--MSINR--------QKTALVTGASS-GIGYATAIELSKRGYQVYAGARRLEPMELL--K
--------KYG---IMPIQLDVSSIKSVIEARDKINEE------TGG--YLDVL------
-----------------YNNAGQSCTFPSLDVTDEVFKQCYEVNVFGPMRMVRE-FRKLI
INA-KG-VIGFTGSLSAL--LPFPFSSVYSSTKAAIHQYASTLALEMKPFGVRVVNIVTG
GVSTNIADT-------R-PLPEGSIYSVEGMKEAMKERQQMAVRNKPMDADKYAKQVVDD
FER-I------------GWFTLFSNVYRGSQTVLVR--FVSILPRGLL-----EWGLIRK
FLL-TNVFQTIREKYSKTKIE------------
>XP_015469010_Debaryomyces_fabryi
------------------------------------------------------------
------------------------------------------------------------
------------------------------------------------------------
------------------------------------------------------------
------------------------------------------------------------
------------------------------------------------------------
------------------------------------------------------------
------------------------------------------------------------
------------------------------------------------------------
------------------------------------------------------------
--MPD-R--------QKSVLVTGASS-GIGYSTAIEFAKRGYQVFAGARRLKPMEPL-AK
--------EYG---VVIFELDVSSEESVKEAKKFITEK------TGG--YLDIL------
-----------------YNNAGQSCTFPALDVTDEWFKQCYEVNVFGPMRLVRE-LGPLV
INA-QG-TIGFTGSVSGI--LPFPLSCTYSSSKAAIHQYAATLRIEMKPFNVKVINIVTG
GVRTNIEDK-------R-QLPESSLYNVPGMKETLVERQQMAKRNHPISSETYAKRVVSD
FEK-L-------------RINGPLNIYRGRMATFLG-YLLCWCPRFLV-----EIIFIRK
FKL-TAIYKFLRTKYSKEHLD------------
>XP_461138_Debaryomyces_hansenii
------------------------------------------------------------
------------------------------------------------------------
------------------------------------------------------------
------------------------------------------------------------
------------------------------------------------------------
------------------------------------------------------------
------------------------------------------------------------
------------------------------------------------------------
------------------------------------------------------------
------------------------------------------------------------
--MSG-R--------QKSALVTGASS-GIGYATAIEFARRGYQVFAGARRLEPMEPL-AK
--------EHG---IIIFQLDVSSTESVKKAKNLIIEK------TGG--YLDIL------
-----------------YNNAGQSCTFPALDVTDEWFKQCYEVNVFGPMRLVRE-LGPLV
INS-QG-TIGFTGSVSGI--MPFPLSCTYSSSKAAIHQYAASLRIEMKPFNVKVINIVTG
GVRTNIEDT-------R-PLPESSLYNVPGMKETLVERQQMAKRNNPISAESYAKKVVSD
FEK-S-------------RVNGALNIYRGRMATFLG-YLLYWCPRFLV-----EIIFIRK
FKL-TAIYKTIRTKYSKEHLD------------
>XP_006685836_Yamadazyma_tenuis
------------------------------------------------------------
------------------------------------------------------------
------------------------------------------------------------
------------------------------------------------------------
------------------------------------------------------------
------------------------------------------------------------
------------------------------------------------------------
------------------------------------------------------------
------------------------------------------------------------
------------------------------------------------------------
--MST-K--------HQTVVVTGASS-GIGLATAKEFASRGYTVIAGARRVDAMEEL--R
--------KLG---VITVSLDVTSPESVQSLKELIKQE------YDG--EIQYL------
-----------------FNNAGQSCTFPAIDVSDENMEKCFAVNVFGQVRVTRE-LVPFL
IKT-RG-TVGFTGSVSGF--LPFPFSSIYSSTKAAIHEFASTLAFELEPFDVKVINIITG
GVDTDIADK-------R-PLPEDSWYSAEGIEELISKRREMAKRNAPMSAELYAQKVVSD
FEG-S-------------RI-GVINYYRGSKASIL--HVVSFFPRFWV-----TFVFRRM
FGM-VSLWQHLREKYSK----------------
>XP_001484076_Meyerozyma_guilliermondii
------------------------------------------------------------
------------------------------------------------------------
------------------------------------------------------------
------------------------------------------------------------
------------------------------------------------------------
------------------------------------------------------------
------------------------------------------------------------
------------------------------------------------------------
------------------------------------------------------------
------------------------------------------------------------
MPNST-Q--------KKVVLVTGASS-GIGYATSIEFAKRGYKVYAGARRLEAMEPL--K
--------KYG---IIPVKLDVSSLDSVKEIKVLLQRE------NDG--KLDYL------
-----------------FNNAGQLCTFPAIDTTDEWFKQCYEVNVFGPMRLTRE-LAPLL
INA-KG-TVGFTGSLSGL--APFPFSCTYSSTKAAIHAYAGTLRLEMKPFDVKVLNFVTG
GVKTEIADT-------R-PLPESSLFNVPEMKEALVERQQMAARNNPMPAEKYAYKVVND
FES-L-------------SINGSLNKYRGTSASFLH-WVFLLMPRYLI-----ELAFIRK
FKL-AGVFKSMREKYAKKKLD------------
>XP_018713986_Metschnikowia_bicuspidata
------------------------------------------------------------
------------------------------------------------------------
------------------------------------------------------------
------------------------------------------------------------
------------------------------------------------------------
------------------------------------------------------------
------------------------------------------------------------
------------------------------------------------------------
------------------------------------------------------------
------------------------------------------------------------
---MT-R--------QKVALITGASS-GIGHATAIEFAKRGYKTYACARRLEPMEPL--K
--------REG---IITVTCDVTLGESVALLRDRIAQE------NDG--FLDVL------
-----------------FNNAGQSCSFPAIDVSDDNVAKCFQVNVFAPVRLTRE-FAALL
IKA-KG-TVGFTGSVAGL--VAFPFSSIYAASKAAIHQYVATLRLEMKPFGVKVLNFVTG
GVNTNIADT-------R-DLPEDSWYQVPGIQEAFSERREMAKRNHPMSVEKYAFQVVND
FER-Q-------------TLGGRLNLYRGLMAVLLG-GILPWFPRFIV-----EKIFVTK
FKL-AGVFNFITEKYAKTKLA------------
>XP_002615341_Clavispora_lusitaniae
------------------------------------------------------------
------------------------------------------------------------
------------------------------------------------------------
------------------------------------------------------------
------------------------------------------------------------
------------------------------------------------------------
------------------------------------------------------------
------------------------------------------------------------
------------------------------------------------------------
------------------------------------------------------------
---MT-R--------QKTALVTGASS-GIGYATALEFAKRGYKTFACARRLGPMEPL--K
--------EHG---ITIFQCDVSSLESVRAAQQFIAEQ------TDG--YLDFL------
-----------------FNNAGQSCTFPALDVTDEAFETCFQVNVFGPIRMTRE-FAPLL
INA-KG-TVGFTGSVSGL--VPFPFSCIYSSTKAAIHQYAATLRVEMKPFGVKVINIVTG
GVKTNIADT-------R-DLPEGSLFAVPGIDEAMIERKQMAARNNPMPAEKYASKVVSD
FEN-S-------------RIEGSLNFYRGHMASLLG-HLMSWCPRFIV-----ERILVRK
FRL-TNVFAKVSEKYSKQKIE------------
>XP_025343513_Candida_haemuloni
------------------------------------------------------------
------------------------------------------------------------
------------------------------------------------------------
------------------------------------------------------------
------------------------------------------------------------
------------------------------------------------------------
------------------------------------------------------------
------------------------------------------------------------
------------------------------------------------------------
------------------------------------------------------------
---MS-R--------QKTALITGASS-GIGFSTALEFQSRGYRTFACARRLEPMLEL--E
--------KKG---VTIFRMDVSDLKSVLEGKELLVRE------TGG--FLDVL------
-----------------FNNAGQSCTFPALDVTDEQFKQCFEVNVFGPVRLTRE-LAPLL
INA-KG-VVGFTGSVSGL--IPFPFSSIYSSTKSAIHQYAAVLRLEMKPFDVKVINIVTG
GVKTAIQDD-------R-PLPSSSIYNVPGIEQSLEERRAMAVRNNPMDPSTYAYKVAND
FES-A-------------TINGKLNIYRGKMASFLG-YLLCWCPRFLV-----EKVLIRK
FRF-TNIFSYLREKYSKAKLE------------
>XP_024712535_Candida_pseudohaemulonis
------------------------------------------------------------
------------------------------------------------------------
------------------------------------------------------------
------------------------------------------------------------
------------------------------------------------------------
------------------------------------------------------------
------------------------------------------------------------
------------------------------------------------------------
------------------------------------------------------------
------------------------------------------------------------
-----------------------------------------------------MVEL--E
--------RQG---VTTFKMDVSDIDSVVKGKQFIMRE------TDG--YLDVL------
-----------------FNNAGQSCTFPAIDVTDEQFKQCFEVNVFGPIRLTRE-LAPLL
INA-KG-TVGFTGSVSGL--IPFPFSSIYSSTKSAIHQFAAVLRLELKPFDVKVINIVTG
GVKTAIQDT-------R-PLPESSIYNVPGIDESLEERRAMAVKNKPMEPEVYAKKVVND
FEN-A-------------TCDGRLNVYRGHMATFLG-YLLCWCPRFIV-----ERALIRK
FRF-VGIFSFLKEKYS-----------------
>XP_025337446_Candida_duobushaemulonis
------------------------------------------------------------
------------------------------------------------------------
------------------------------------------------------------
------------------------------------------------------------
------------------------------------------------------------
------------------------------------------------------------
------------------------------------------------------------
------------------------------------------------------------
------------------------------------------------------------
-----------------------------------------------------------M
TDQIT-R--------QKTALVTGASS-GIGFSTALEFQRRGYRTFACARRLEPMVEL--E
--------RQG---VTTFKMDVSDIDSVIKGKQFMMRE------TDG--YLDVL------
-----------------FNNAGQSCTFPAIDVTDEQFRQCFEVNVFGPIRLTRE-LAPLL
INA-KG-TVGFTGSVSGL--IPFPFSSIYSSTKSAIHQFAAVLRLELKPFDVKVINIVTG
GVKTAIQDI-------R-PLPESSIYNVPGIHESLEERRAMAVKNKPMEPDVYAKKVVND
FEH-A-------------TCDGRLNIYRGHMSTFLG-YLLCWCPRFIV-----ERALIRK
FRF-VGIFNFLKEKYSKEKIE------------
>XP_028891503_Candida_auris
------------------------------------------------------------
------------------------------------------------------------
------------------------------------------------------------
------------------------------------------------------------
------------------------------------------------------------
------------------------------------------------------------
------------------------------------------------------------
------------------------------------------------------------
------------------------------------------------------------
------------------------------------------------------------
---MN-R--------QRTALVTGASS-GIGYATALEFQKRGYKTFACARRLEPMADL--E
--------REG---VTVFQLDVSDLESVRRAKRYLQEA------TNG--YLDVL------
-----------------FNNAGQSCTFPALDVTDDQFTQCFQVNVFGPIRMTRE-LAPLL
INA-RG-VVGFTGSVSGI--VPFPFSSVYSSTKSAIHQFAACLRLELKPFGVKVINIITG
GVKTNIQDT-------R-PLPETSLYNVPGIKESMDERRAMAAKNNPMDPKTYAFKVVND
FEN-A-------------SLDGRLNYYRGHMATILT-WIMLCCPRYLV-----ERSLVRK
FRL-TNIFAYLKERYLKHKIE------------
>NP_012142_Saccharomyces_cerevisiae
------------------------------------------------------------
------------------------------------------------------------
------------------------------------------------------------
------------------------------------------------------------
------------------------------------------------------------
------------------------------------------------------------
------------------------------------------------------------
------------------------------------------------------------
------------------------------------------------------------
------------------------------------------------------------
--MSELQSQP-----KKIAVVTGASG-GIGYEVTKELARNGYLVYACARRLEPMAQL-AI
--------QFGNDSIKPYKLDISKPEEIVTFSGFLRANL-----PDG--KLDLL------
-----------------YNNAGQSCTFPALDATDAAVEQCFKVNVFGHINMCRE-LSEFL
IKA-KG-TIVFTGSLAGV--VSFPFGSIYSASKAAIHQYARGLHLEMKPFNVRVINAITG
GVATDIADK-------R-PLPETSIYNFPEGREAFNSRKTMAKDNKPMPADAYAKQLVKD
ILS-T---------------SDPVDVYRGTFANIMR-FVMIFVPYWLL-----EKGLSKK
FKL-DKVNNALKSKQ--KNKDD-----------
>XP_018221498_Saccharomyces_eubayanus
------------------------------------------------------------
------------------------------------------------------------
------------------------------------------------------------
------------------------------------------------------------
------------------------------------------------------------
------------------------------------------------------------
------------------------------------------------------------
------------------------------------------------------------
------------------------------------------------------------
------------------------------------------------------------
--MSQLESQP-----KKIAVVTGASG-GIGYEVTKELARNGYMVYACARRLEPMEQL-SL
--------QFGSDIVKPYKLDISQPEEIVTFAGFLRNTL-----PEG--KLDLL------
-----------------YNNAGQSCTFAAVDATDAVVEQCFKVNVFGHINMCRE-LTKFL
VNG-KG-TIVFTGSLAGV--LTFPFGSIYSASKAAIHQYARGLHLELKPFGVRVINAITG
GVATDIHDK-------R-PLPETSIYNFPEGRAAFDSRKTMARDNKPMSAEAYAKQLVGD
ILS-R---------------KDPVDVYRGAWANLMR-LVVLFVPYWVL-----ERGLSKK
FKL-DKVNDALKLKQ-RKSKDD-----------
>XP_033766931_Saccharomyces_paradoxus
------------------------------------------------------------
------------------------------------------------------------
------------------------------------------------------------
------------------------------------------------------------
------------------------------------------------------------
------------------------------------------------------------
------------------------------------------------------------
------------------------------------------------------------
------------------------------------------------------------
------------------------------------------------------------
--MSQLQSQP-----KKIAVVTGASG-GIGYEVTKELAKNGYMVYACARRLEPMEQL-TF
--------QFGNDSVKPYKLDISKPEEIVTFAGFLRTNL-----PEG--KLDLL------
-----------------YNNAGQSCTFPALDATDAAVEQCFQVNVFGHINMCRE-LSKFL
IKA-KG-TIVFTGSLAGV--VSFPFGSIYSASKAAIHQYARGLHLEMKPFGVRVINAITG
GVATDIADK-------R-PLPETSVYNFPEGRDAFNSRKTMAKDNKPMPANAYAKQLVKD
ILS-T---------------SDPVDVYRGTFANIMR-FVMIFVPYWLL-----EKGLSKK
FKL-DKVNNALKLKQ--KNKDD-----------
>XP_003675106_Naumovozyma_castellii
------------------------------------------------------------
------------------------------------------------------------
------------------------------------------------------------
------------------------------------------------------------
------------------------------------------------------------
------------------------------------------------------------
------------------------------------------------------------
------------------------------------------------------------
------------------------------------------------------------
------------------------------------------------------------
--MSSTTIES-----RKTAIVTGASS-GIGYEITKELARNGFIVYACARRLGPIDDL-IN
DLAPELTTELAKAVIKPYQLDISKEDEVKQFRVFLEKEL-----PNG--KLDLL------
-----------------YNNAGQSCTFPALDVTNDVMEQCFKVNVFGHVNMCRE-LASYL
IQA-RG-TIVFTGSLAGI--TPFPFGSIYSATKAAIHEYARVLHLEMKPFGVRVINVVTG
GVATNIADT-------R-PLPDDSVYNFPEGRKAFEYRQSMAKNHHPMPADVYAKELIKD
ILS-D---------------KDPVDVYRGKLATIMS-YVMMLVPYSLL-----EWGLCKK
FKL-DKVFEALKSKAESKTKSD-----------
>XP_003668657_Naumovozyma_dairenensis
------------------------------------------------------------
------------------------------------------------------------
------------------------------------------------------------
------------------------------------------------------------
------------------------------------------------------------
------------------------------------------------------------
------------------------------------------------------------
------------------------------------------------------------
------------------------------------------------------------
------------------------------------------------------------
--MSSIQQQKL----KKIAVVTGASS-GIGYEITNELAKNNYIIYACARRVDPIQQL-VD
--------EFSNAVIKPHKLDISNPEEITQFKQFLSENL-----PNE--KLDLL------
-----------------YNNAGQSCTFPALDVSNDVMEQCFKVNVFGHVNMCRE-LSQFL
INA-KG-TIVFTGSLAGI--TPFPFGSIYSATKAAIHQYARVLHLELKPFGVRVINAVTG
AVKSNIADT-------R-PLPETSVFNFAEGQEAFKNRQLMAKKSHPMPADVYAKKLVKD
IMS-G---------------SDPVDIYRGKLATVMS-FIMLLVPYRIL-----EFGLKKY
FKL-DKVFEALDSTDEERLKRKSA---------
>XP_003959365_Kazachstania_africana
------------------------------------------------------------
------------------------------------------------------------
------------------------------------------------------------
------------------------------------------------------------
------------------------------------------------------------
------------------------------------------------------------
------------------------------------------------------------
------------------------------------------------------------
------------------------------------------------------------
------------------------------------------------------------
--MSSSAPR------QKVAVVTGASS-GIGYAITRQLAKHNYQVYACARRLEPIETL-VD
--------EFSTTLIKPYKLDVSSMEDIIKFKNFLSETL-----REG--KLDVL------
-----------------YNNAGQSCTFPALDVTDAMVEQCFKVNVFGHINMCRE-LAQFL
INA-KG-TIVFTGSTAGV--ISFPFGSIYSASKAAIHQYARGLHLELKPFGVRVINAVTG
GVSTNIADT-------R-PLPQDSIYNFEEGQEAFKARQLMAKNNRPMSADVYAEKLMND
ILS-S---------------RDPLDVYRGTMSSILS-WVSLIVPYCVL-----EWGLVKK
FKL-EKVFAVLKKKD---VKKD-----------
>XP_022464688_Kazachstania_naganishii
------------------------------------------------------------
------------------------------------------------------------
------------------------------------------------------------
------------------------------------------------------------
------------------------------------------------------------
------------------------------------------------------------
------------------------------------------------------------
------------------------------------------------------------
------------------------------------------------------------
------------------------------------------------------------
--M------------VKSAVVTGASS-GIGYALTVELAKHGYEVYACARRLTDLEKL-AE
--------KHSDLKIHPYKLDITQPNEVKKFGDYLQSVLITNAESEP--KLDLL------
-----------------YNNAGQSCTFPALDVTNDVLEQCFKVNVFGHINMCRE-LSKYV
INA-KG-TIVFTGSIAGI--VTFPFGSIYSSTKAAIHSYARGLHLEMEPFGVRVINAITG
GVATDIADT-------R-PLPESSIFNFKEGKEAFACRQKMAANNKPVSAEIYAAQIVEI
IQS-S---------------RDPVDVYRGTMSSVMY-WVSILVPFWLL-----EFVLAKK
FKL-DKAFAILKEKGVKKV--------------
>XP_446740_Candida_glabrata
------------------------------------------------------------
------------------------------------------------------------
------------------------------------------------------------
------------------------------------------------------------
------------------------------------------------------------
------------------------------------------------------------
------------------------------------------------------------
------------------------------------------------------------
------------------------------------------------------------
------------------------------------------------------------
--MSQTQR-------RKVAVVTGASS-GIGYEVTKELARKGFKVFACARRTAPIEPL-VN
--------SFGKELIVPHHLDISELDEVLKFKEFLASEL-----PEQ--KLDIL------
-----------------YNNAGQSCTFPALDVSNDVMEQCFKVNVFGHINMTRE-LAQYL
INA-KG-TVIFTGSIAGF--STLPFGSIYAATKAAIHEYARTLHLELKPFGVRVINAITG
GVLTDIADK-------R-DLPEGSIYKFPQGIDAFRTRQTMAKDNHPMPADVYAKKVVED
LLS-S---------------RDPVDIYRGRFATIMS-FVHILVPYWLL-----EWGLARK
FKL-DKVAVAIQEKY---NKTE-----------
>XP_004181715_Tetrapisispora_blattae
------------------------------------------------------------
------------------------------------------------------------
------------------------------------------------------------
------------------------------------------------------------
------------------------------------------------------------
------------------------------------------------------------
------------------------------------------------------------
------------------------------------------------------------
------------------------------------------------------------
------------------------------------------------------------
--MDSSTSAP-----RKVALVTGASS-GIGFAVTKELALKGYKVYACARRTEPMIPL-EK
--------EFGHDIVVRVNLDITNIKEVMKFKERLNDEL-----VDK--KLDVL------
-----------------YNNAGQSCTLPALDVTMEQVEQCFRVNFFGHVNLCRE-LSEFV
INA-KG-TILFTGSVSGI--FIFPFGSIYAASKAAIHQYARVLHLELKPFGVRVINVVTG
GVDTNIADT-------R-QLPADSIYNFPEGQAALENRQLMAKNNRPMSAEEYARQVVQD
IAS-A---------------KDPVDVYRGKMATVLY-FVSVLVPYWLI-----EMFVVHK
FKL-GAVFARAADAKKTL---------------
>XP_003686051_Tetrapisispora_phaffii
------------------------------------------------------------
------------------------------------------------------------
------------------------------------------------------------
------------------------------------------------------------
------------------------------------------------------------
------------------------------------------------------------
------------------------------------------------------------
------------------------------------------------------------
------------------------------------------------------------
------------------------------------------------------------
--MPKSR--------TQVALVTGASS-GIGFNVSKQLAAKGYKVYACARRTEPIEPL-SK
--------EFPGLII-PTKLDISKELEILELKKRLSEDL-----PEG--KLDIL------
-----------------YNNAGQSCTYPALDVSNIAMEQCFQVNVFGHINLCRE-LSQFL
INS-QG-TIVFTGSLAGI--ISFPFGSIYSATKAAIHAYARGLHLELKPFNVRVINVVTG
GVDTNIADT-------R-PLPESSIYNFPAGLEAFQGRQKMAKNNHPISAEIYAKQVLDV
VFS-K---------------KDPVDLYRGTMSTFLR-YVAQFVPYSIL-----EYGLVAK
FKL-GKVFEVLKTKTKQE---------------
>XP_001646126_Vanderwaltozyma_polyspora
------------------------------------------------------------
------------------------------------------------------------
------------------------------------------------------------
------------------------------------------------------------
------------------------------------------------------------
------------------------------------------------------------
------------------------------------------------------------
------------------------------------------------------------
------------------------------------------------------------
------------------------------------------------------------
--MSEEK--------ERIALVTGASS-GIGFAVTQKLASKGFKVYACARRTLEIEPL-VR
--------LYPNKVI-ATKIDISNEEEILELRERLSEEL-----PDQ--KLDVL------
-----------------YNNAGQSCTFPALDVTDAAMKQCFDVNVFGHVNMCRE-LSKFL
IRA-KG-TIVFTGSIAGI--ITFPFGSIYSASKAAIHQYARGLHLELKPFNVRVINAITG
GVNTNIADT-------R-PLPSGSIFNFEEGIEAFQNRQLMAKRNNPMSADEYAELLVKD
ILS-S---------------KDPVDVYRGTFARFMS-YVQYFVPYWLL-----EYALIKK
FKL-GKVFTALSSKSKRE---------------
>XP_003680555_Torulaspora_delbrueckii
------------------------------------------------------------
------------------------------------------------------------
------------------------------------------------------------
------------------------------------------------------------
------------------------------------------------------------
------------------------------------------------------------
------------------------------------------------------------
------------------------------------------------------------
------------------------------------------------------------
------------------------------------------------------------
--MTTENS-------RKIAVVTGASS-GIGFAIARELAQNGYKVYACARRVEPMEKL-AK
--------EFESGVIIPYRLDVTNGDEILELKRTLAAEL-----PYR--KLDLL------
-----------------YNNAGQSCTFPAIDVTNDMVEQCFKVNVFSHVNMCRE-LAQFL
INA-KG-TIVFTGSIAGI--GVLPFSSIYAASKAAIHQYARDLHLEMKPLGVRVINAITG
GVNTDIADK-------R-PLPATSMYNFKESMEVFQHRQQMAKRHSPMTAEAYAEKLVRD
ILS-N---------------RDPVDVYRGTFASRMS-WAILFVPYWVL-----EWVVNRK
FGM-NKIYKVLRQKKE-----------------
>XP_037144273_Zygotorulaspora_mrakii
------------------------------------------------------------
------------------------------------------------------------
------------------------------------------------------------
------------------------------------------------------------
------------------------------------------------------------
------------------------------------------------------------
------------------------------------------------------------
------------------------------------------------------------
------------------------------------------------------------
MYQHYTSDDFYYMSSLRFARMPFFKGLVSCSSKKLKHIKNAIRSRFIPSQYYSIRIKYPT
SKMSNLSN-------RKIAVVTGASQ-GIGYHVSRELAQHNYKVYACARHTEAIEKL-AE
--------NFAEGVIIPCHLDISKVVEIKKFKEKLGLEL-----PGQ--RLDLL------
-----------------FNNAGQSCTVPAIDVTDAMVEQCFQVNVFGHINMCAQ-LAEFL
INA-KG-TITFTGSLAGI--AAFPFGSIYGATKAAIHQYARVLHLEMRPFGVRVINTITG
GVATDIAEK-------R-PLPDHSYLNFKEGIEAFDRRREMAKRNHPTPVEEYAKQVVGD
ILS-S---------------RDPLDVYRGKLARLLT-LVYTFLPYWLI-----EWGVEKK
FRL-HAAYKVLREKQH-----------------
>XP_002494435_Zygosaccharomyces_rouxii
------------------------------------------------------------
------------------------------------------------------------
------------------------------------------------------------
------------------------------------------------------------
------------------------------------------------------------
------------------------------------------------------------
------------------------------------------------------------
------------------------------------------------------------
------------------------------------------------------------
------------------------------------------------------------
--MSSSV--------IKTALVTGASS-GIGYAVVKELAENGFTVYACARRLDLLEQL-SR
--------GYEANKVIPYALDISNFEEIVQLKEYLSKHL-----PHQ--RLDVL------
-----------------YNNAGQSCTMPAVDVTNERLNQLFQVNVIGHMNITSQ-LCQFL
INA-KG-TIVFTGSLSGV--SVFPFGAAYAATKAAIHQYARVLHAEMKMFDVRVINAITG
GVSTDIADK-------S-PLPKSSPFYFPEGLKALEERKLMSAKNFPMSAETYAQKLVKD
ILS-P---------------RDPVDVYRGTLASVVS-WLMMFAPYWLV-----EWVTFKK
FKL-DSVEKALGQKRETEKQE------------
>XP_003646972_Eremothecium_cymbalariae
------------------------------------------------------------
------------------------------------------------------------
------------------------------------------------------------
------------------------------------------------------------
------------------------------------------------------------
------------------------------------------------------------
------------------------------------------------------------
------------------------------------------------------------
------------------------------------------------------------
------------------------------------------------------------
--MTE----------TKYAVVTGASS-GIGYAITDELAGKGYVVYAASRRTAPLEPL-EQ
--------KYGIEKVIGVKLDVSEPDEIKAFRERLEKSL-----PDG--KLHLL------
-----------------FNNAGQGCVVAATDVTNDQIEQCFKVNVFGSMNMTKE-LATLV
INA-KG-VIIFTGSMAGV--VATPFSSVYASTKAAIHQYAHVLHLEMRPLGVKVINAITG
FVGTNISNS-------KNSIPEDSLFATPEGIKLLEERRNMVKNNNPMPANIYAQKLVKD
ALS-S---------------ADPVDVYRGTSASIFL-WITRLFPVKLI-----EYGMYKK
FNT-QPAYDAINKRKKD----------------
>NP_985229_Eremothecium_gossypii
------------------------------------------------------------
------------------------------------------------------------
------------------------------------------------------------
------------------------------------------------------------
------------------------------------------------------------
------------------------------------------------------------
------------------------------------------------------------
------------------------------------------------------------
------------------------------------------------------------
------------------------------------------------------------
--MQSSNKESLLPAEAKVVLVTGASS-GIGYELTKELANRGYVVYAAARSIEPIEAL-RD
--------KCGPEKVIPVQLDVTDEEQVTKLRRRMSKEI-----PGG--KLHAL------
-----------------FNNAGQSCTMPAVDVTPEMIEKCFRVNVFAPMNITRE-FAPLL
IRA-HG-TIVFTGSLAGI--IPFPFGSVYSATKAAVHQYARVLHLELKPFGVRVINAVTG
GVATNIADT-------R-PLPKSSVYNFAEGKAAFAERQRMASRSSPMPAPVYARKLVSD
LES-S---------------DDPLNVYRGHLATVLS-WLELLLPHKVL-----EWGLNKA
FGL-FPVYDALEARKRKD---------------
>XP_455281_Kluyveromyces_lactis
------------------------------------------------------------
------------------------------------------------------------
------------------------------------------------------------
------------------------------------------------------------
------------------------------------------------------------
------------------------------------------------------------
------------------------------------------------------------
------------------------------------------------------------
------------------------------------------------------------
------------------------------------------------------------
--MSE----------TKYALVTGASS-GIGYEVTKELLRRGWYVYACARRTHPMEEL-RA
--------EFGDRCI-PRKLDVSNQNDITQLKLKLEQEL-----PDQ--KLHLL------
-----------------YNNAGQSCSLPAIDVSEEIIDNTFRVNVYGPINSCRE-FAPLI
INA-KG-TIVFTGSLAGI--CPFPFGAVYSASKAAIHQYARVLHGELGPLGVRVINMITG
GVATDIADK-------K-TLPEGSIFNFPEGIKAVETRKKMSEKNQPMSPADYARETVND
IENGS---------------IDPVDIYRGTMATVVK-WLMLLIPYALL-----EWGLRKK
FKL-YPAYSVLNKRQLQSQRQRQRLLENTIKHD
>XP_022677608_Kluyveromyces_marxianus
------------------------------------------------------------
------------------------------------------------------------
------------------------------------------------------------
------------------------------------------------------------
------------------------------------------------------------
------------------------------------------------------------
------------------------------------------------------------
------------------------------------------------------------
------------------------------------------------------------
------------------------------------------------------------
--MVE----------SKYALVTGASS-GIGYEVTKELLRRGWYVYACARRTQQMEEL-RS
--------EFGDRCI-PRKLDVSNQNDIIQLRLKLEQEL-----PDQ--KLHLL------
-----------------YNNAGQSCTLPATDVTEEALDNAFRVNVYGPINSCRE-FAPLI
INA-KG-TIVFTGSLAGI--CPFPFGSVYSATKAAIHAYARVLHVELSPLGVRVINMITG
GVATNIADK-------R-ALPEYSMFNFPEGITAYETRKKMADKNQPMSAAAYARETVND
IERVH---------------TDPVDIYRGTMATMVK-WLMLLVPYSLL-----EWGLRKK
FKL-DPAYAVLNKQ----QRQRQ----HAIKDD
>XP_022630661_Lachancea_lanzarotensis
------------------------------------------------------------
------------------------------------------------------------
------------------------------------------------------------
------------------------------------------------------------
------------------------------------------------------------
------------------------------------------------------------
------------------------------------------------------------
------------------------------------------------------------
------------------------------------------------------------
------------------------------------------------------------
--MSQV---------TKIALVTGASS-GIGFELTKQLAGKGYKVYAAARRVNLILPL-EK
--------EFPG-LVKALELDVAELSQILALKERLETEL-----PAQ--KLDIL------
-----------------YNNAGQSCTFPATDVTNDVLEQAFKVNVFGPINLCRE-LLPFV
INA-RG-TVVFTGSIAGI--VCFPFGSVYSATKGAIHSYAKGLHIEMKPFGVKVINVVTG
AVSTDIADK-------R-PLPEGSVYNIPEAAEALEARRTMAKDNRPESVSKYVQEVLRD
IES-S---------------RDPIEVFHGSFASIVQ-YFTRYIPYWLV-----EFALERK
FKL-HGFKDALAKSKRE----------------
>XP_002555436_Lachancea_thermotolerans
------------------------------------------------------------
------------------------------------------------------------
------------------------------------------------------------
------------------------------------------------------------
------------------------------------------------------------
------------------------------------------------------------
------------------------------------------------------------
------------------------------------------------------------
------------------------------------------------------------
------------------------------------------------------------
--MAE----------GKIALVTGASS-GIGYELTRQLAGKGYKVYAAARREERIAPL-QK
--------EFPQ-LVVPIKLDVSEPEQISALRDRLAKEL-----PSQ--KLDIL------
-----------------YNNAGQSCTFPASDVTNDVLEQAFKVNVFGPINTCRE-LLPFV
INA-QG-TVIFTGSLAGI--ISFPFGSVYSATKGAIHSYARGLHIEMKPFGVRVLNVITG
GVGTDIADK-------R-PLPEDSIYNIPEASEAMAYRREMAKNNKPMDVGKYVSSVVRD
IES-S---------------RDPVDIYRGTFAGAAR-WISLLMPYWML-----DWILARR
FKL-TGMINALQKRKRE----------------
>XP_020052184_Aspergillus_aculeatus
------------------------------------------------------------
------------------------------------------------------------
------------------------------------------------------------
------------------------------------------------------------
------------------------------------------------------------
------------------------------------------------------------
------------------------------------------------------------
------------------------------------------------------------
------------------------------------------------------------
------------------------------------------------------------
--MAGIDDK------QMSVLITGCSPGGIGNSLAREFHRNGLRVFATARSADTLQDL-AA
---------IG---IETLSLEVDDQESVQSCFSDINA-------RLEGKGLNYL------
-----------------VNNAGRNYTVPAMEAELSEVRATFETNLFSVIYICQV-FLPLL
IRA-KG-TIVQVGSVAGI--IPYVFGSVYNASKAALHSFSDTLRVELAPFGVNVTTIVTG
GVQSRI-AR-----IKR-TLTPNSMY-LPIEEEYNRRVV--HSQDGAMPNSAYARSVVSQ
ILYGP--APL-RWVWP-WARSR-SWIWEGNKSWVVWLLSGGWAWTGLF-----HFMMTRM
FKL-YRLKKVEEGKKAV----------------
>XP_001274763_Aspergillus_clavatus
------------------------------------------------------------
------------------------------------------------------------
------------------------------------------------------------
------------------------------------------------------------
------------------------------------------------------------
------------------------------------------------------------
------------------------------------------------------------
------------------------------------------------------------
------------------------------------------------------------
------------------------------------------------------------
--MAAAQDN------RKSVLITGCSPGGIGNSLAREFHRNGLRVFATARDAKTIDDL-AA
---------LG---IETVDLVVDDEESVKSCYAEVDK-------RLGGKGLDYL------
-----------------VNNAGRNYTVPAMEVELTEARKTFETNFFAVISMCKT-FLPLL
MKA-KG-TIVMIGSVAGV--IPYVFGSVYNASKAALHSFSDTLRVELAPFGVNVTTVITG
GVQSRI-AR-----IQR-TLQPGSIY-APIEDEYTRRVT--HSQAGAMPHTAYARSVVTQ
VLYGS--APW-RWIWP-WAQGRKSWIWEGNKSWLIWLVCGGWAWTGLF-----QGIMTRM
FKL-HKLRKVVGK--------------------
>XP_001257535_Aspergillus_fischeri
------------------------------------------------------------
------------------------------------------------------------
------------------------------------------------------------
------------------------------------------------------------
------------------------------------------------------------
------------------------------------------------------------
------------------------------------------------------------
------------------------------------------------------------
------------------------------------------------------------
----------------------------------MTNDLSNTSKTVARAPIFQVAIYNIN
CTMA-----------QKTVFITGCSEGGIGDALAKTFHKKGMRVFASARNLAKVQHL-KD
---------MG---LDIIRLDVADEESIREAVETVKA-------ATGGT-LDFL------
-----------------VNNSGSGYAIPLLDSDVSVAKKMFDVNVFGVVTVTQA-FAPLL
IAS-QE-TIINIGSVLGK--MPLPWQGYYNASKAAVALITDQMRIELSPWGVRAILVNTG
VVRTKFFDN---LPNNP-VLPESSLY-YPAKDVIEPALAGREAEKNAMDVDSYAEAVVNN
ATRSS----------------PKKHLWIGGGALLTWLAS-TFGWSTIW-----DLLLPRF
INL-PAITNKIRTAEKVEQDR------------
>XP_041146107_Aspergillus_flavus
------------------------------------------------------------
------------------------------------------------------------
------------------------------------------------------------
------------------------------------------------------------
------------------------------------------------------------
------------------------------------------------------------
------------------------------------------------------------
------------------------------------------------------------
------------------------------------------------------------
------------------------------------------------------------
--MA---QT------TSFALITGCSS-GIGKALAVAFAAQGVTVLATARRVEYLKELTSE
--------HEN---IEAFELELSSPESIAKLKDAVSE-------RTDGR-LDFL------
-----------------VNNAGTHYASTAMDLEIEEVEKVFQVNLFAVMRLCQI-FIPLL
RNSPRG-RIVQLGSVTRN--VPMVWQAPYNASKAALSQYSKTLRLEVKPFGIEVIELVTG
FVQSNILHH------GM-HAPETSLY-LPLKKTIEEIKY--EGNANGMPADAYARSVVAK
LVKPQ----------------VSAEIWEGVHARTLRLLVTILPLRLF------NWFFYRR
FKL-SLLESREGDKPKSS---------------
>XP_746639_Aspergillus_fumigatus
------------------------------------------------------------
------------------------------------------------------------
------------------------------------------------------------
------------------------------------------------------------
------------------------------------------------------------
------------------------------------------------------------
------------------------------------------------------------
------------------------------------------------------------
------------------------------------------------------------
------------------------------------------------------------
--MTTERDD------RKSVLITGCSPGGIGNALAREFHRNGLRVFATARDAKNIDDL-AA
---------LG---IETLDLVVDDEESVKFCCSEVER-------RLGSKGLDFL------
-----------------VNNAGRNYTVPATEIDLAEARKTFETNFFAVISICQA-FLPLL
IKA-KG-TIVMIGSVAGI--IPYVFGSVYNASKAALHSFSDTLRVELAPFGVNVTTVITG
GVQSRI-AR-----TKR-TLQPNSLF-TPIKDEYARRVT--HSQDGAMPHAAYARSVVTQ
VLYGS--APW-RWLWP-WAQGRKSWIWEGNKSWLIWLLCGGWAWTGLF-----HGAMTRM
FKL-YKLKNAVGK--------------------
>XP_664595_Aspergillus_nidulans
MSSSNDANNLDTQAGNIEGLHFPSLEEILQTQRPAPEPPLAETLPLEEQEALLYSVDDAL
KRANEGDSAAFEASLRLVYGRTGVLDFFLQLISSKEIAESSLILHSLRLIGNSCADTDEN
RATVVNYIPAILQYLLQPELRQVIIPVVYNLCIDYEPAQSQLAANKIVYILLTLVKDDAF
QGNDALIDHVYELIELVGEQEQGVENSPDGTISLLLAMTAAEPAQFCILANCTAAYITNT
RFQDICISRRMVSDILSMLTRSISFDTAGSDDTQAIAQSRLKINQALAELSASPRFAMSY
PLNSSLSQTLRSWLNSPEDQLQICACVMLGNLARSDEICVAMVKEQKIHEELIAVLNSNA
RGAALHSALGFLKNLAIASDNRIIIGKAGIVPAIARLWAYETIPQVQLSATSITRQLVNS
SVENISRLLEPAEGEEAQSYLSLLLALFKRTDSIPIKTEMGRIAAAICRTLIPRYKAAGD
CVLESLFTHKDIALPLGAMVTQTQWPVVRSEGWFALALMASTKAGSDAVVNCLQNIDGFS
LIEQTLGAAEPPETEADKVQWGKDRDNIIILVQELLKDEADRYPQADTVDASWKITMQGL
MRRHVSNDK------RKSVLITGCAPGGIGNALAREFYRNGLRVFATARNASQLEDL-EA
---------IG---IETLSLTVDDEDSVQLCFAEVER-------RLGHKGLDYL------
-----------------VNNAGRNYTVPATEVDLTEVRATFEVNFFSVVYICKT-FVPLL
IKA-KG-TIVQIGSVAGI--IPYVFGSIYNASKAALHSYSDTLRVELAPYGVNVTTVVTG
GVQSRI-AR-----TQR-TLAPNSIY-APIEDQYTRRVT--HSQDGAMPHSAYAKSVVGQ
VLYGS--APW-RWLWP-WAKGRKSWIWEGNKSWIIWLFMGGWAWSGLA-----HAVMTRM
FGL-NKLRKILGN--------------------
>XP_001400659_Aspergillus_niger
------------------------------------------------------------
------------------------------------------------------------
------------------------------------------------------------
------------------------------------------------------------
------------------------------------------------------------
------------------------------------------------------------
------------------------------------------------------------
------------------------------------------------------------
------------------------------------------------------------
------------------------------------------------------------
--MGGTEDG------RKSVLITGCSPGGIGNSMAREFHRNGLRVFATARDAKTIEDL-AS
---------IG---IETLSLTVDDEESVRRCFAEVKG-------KLGEKGLDYL------
-----------------VNNAGRNYTVPAMEAELSEIRDTFETNFVAVVHICQT-FLPLL
MKA-KG-TIVQIGSVAGV--VPYVFGSVYNASKAAVHSFSDALRVELAPFGVHVTTVITG
GVQSRI-AR-----VKR-TLVPGSIY-APIEDEYNRRVV--HSQAGAMPNEAYARSVVTQ
VLYGS--APW-RWIWP-WAQGRKSWIWEGNRSWLIWLLMGGWAWNGLS-----GKIVTRM
FKL-NRLRRAAGK--------------------
>XP_015411636_Aspergillus_nomiae
------------------------------------------------------------
------------------------------------------------------------
------------------------------------------------------------
------------------------------------------------------------
------------------------------------------------------------
------------------------------------------------------------
------------------------------------------------------------
------------------------------------------------------------
------------------------------------------------------------
------------------------------------------------------------
--MA---NR------PRTVLITGCSKGGIGHSLACSFHDAGLLVLATARELSSMEDL-AT
---------RG---IKTFTLDVTSPEDIQRVRQRVEE-------LT-GHGLDFL------
-----------------VNNAGKNCTVPCVDIADDDIQSTFETNVFSVMRMVRE-FTPLL
IQA-KG-TIINIGSVAAV--IPYVFSGIYNASKAALHAYSNTLRLELAPFGVKVMIVVTG
GVKSRI-TR-----TKR-TLGEDSIY-LPISDAFERRVT--HSQ----------------
---------------------------------------------GIL-----CFFLSVV
HHA-YV---------------------------
>XP_023091497_Aspergillus_oryzae
------------------------------------------------------------
------------------------------------------------------------
------------------------------------------------------------
------------------------------------------------------------
------------------------------------------------------------
------------------------------------------------------------
------------------------------------------------------------
------------------------------------------------------------
------------------------------------------------------------
------------------------------------------------------------
--MA---QT------TSFALVAGCSS-GIGKALAVAFAAQGVTVLATARRVEYLKELTSE
--------HEN---IEAFELELSSPESIAKLKDAVSE-------RTDGR-LDFL------
-----------------VNNAGTHYASTAMDLEIEEVEKVFQVNLFAVMRLCQI-FIPLL
RNSPRG-RIVQLGSVTRN--VPMVWQAPYNASKAALSQYSKTLRLEVKPFGIEVIELVTG
FVQSNILHH------GM-HAPETSLY-LPLKKTIEEIKY--EGNANGMPADAYARSVVAK
LVKPQ----------------VSAEIWEGVHARTLRLLVTILPLRLFLVVSSPN---IRH
IQS-SQL----ADRLKKNFV-------------
>XP_040635224_Aspergillus_ruber
------------------------------------------------------------
------------------------------------------------------------
------------------------------------------------------------
------------------------------------------------------------
------------------------------------------------------------
------------------------------------------------------------
------------------------------------------------------------
------------------------------------------------------------
------------------------------------------------------------
------------------------------------------------------------
--MAITL---------PTVLITGCSAGGIGSALAEEFHTRGHHVFATARSLSKMSHL-ET
--------LPN---ITLLELDVTSQESINTAVRSVEA-------KTNGK-LDYL------
-----------------VNNSGQAMTMPALDTDLEQAKKLFDVNFWGVVAVTQA-FSPLV
ITASKG-TIVNIASLAAVFYVPWMV--FYNASKSAIRSYGETLRLEMAPFGVKVVTVMTG
MVGTNISTNS----PEV-ELPPSSRYHGAIDQINDLRTG--ASVGSSMPASVYAKRVVND
VLRGT-----------------TGLTWRGKMASV-----GRTITSILP-----TWLIDRS
LVSGRGLEHVG----------------------
>XP_040699577_Aspergillus_sydowii
-MSTND------------------------------------------------------
------------------------------------------------------------
------------------------------------------------------------
------------------------------------------------------------
------------------------------------------------------------
------------------------------------------------------------
------------------------------------------------------------
------------------------------------------------------------
------------------------------------------------------------
------------------------------------------------------------
-------DK------RKSVLITGCASGGIGNALCREFQKHGLRVFATARDAKSLDDL-AA
---------LG---IETLSLTVDNENSVRLCFLEIER-------RLGDKGLDYL------
-----------------VNNAGRNYTVPATEVNLSDVRDTFEVNFFSVVHICKT-FVPLL
VQA-KG-TIVQIGSVAGV--IPYVFGSIYNASKAALHSYSDTLRVELAPFGVNVTTVVTG
GVESRI-AR-----VKR-TLAPNSIY-APIEDQYTRRVS--HSQDGAMSHTAYAQSVVAQ
VLYGA--APW-RWIWP-WARGRKSWIWEGNKSWLIWFLMGGWAWTGLA-----HAVMVRM
FGL-NTLKKALKN--------------------
>XP_001212370_Aspergillus_terreus
------------------------------------------------------------
------------------------------------------------------------
------------------------------------------------------------
------------------------------------------------------------
------------------------------------------------------------
------------------------------------------------------------
------------------------------------------------------------
------------------------------------------------------------
------------------------------------------------------------
------------------------------------------------------------
--MA------------RCALVTGCSAGGIGSALVEELHAQGLRVYATARSPAKMNHL-KL
---------PN---VILVPLDVVDPASIAAAVNIVQQDL-----SLHGDSLDIL------
-----------------INNAGQSLVYPALDISIDEAKRLFDVNFWGVLAVTQA-FMPLL
LAAKNGSTLVNVCSISGFLHAPWM--SVYNASKAALMSWSETLRLEVQPFNIRVISLVTG
AVATNVMSH-----SNI-NLPEKSLYQKALPEIQKRGVG--DDVSNKSAPAEFAREVAKD
VLGGA-AGP----------------VWHGSMASMVKFMS-RYMPTGIL-----DRVMKGG
TGL-DKLP-------------------------
>XP_022484226_Penicillium_arizonense
------------------------------------------------------------
------------------------------------------------------------
------------------------------------------------------------
------------------------------------------------------------
------------------------------------------------------------
------------------------------------------------------------
------------------------------------------------------------
------------------------------------------------------------
------------------------------------------------------------
------------------------------------------------------------
--MPGVIDK------RRSVLITGCSPGGIGNSFAREFHRNGLRVLATARDASSLSDL-AE
---------LG---IETLSLVVDDPENVKACFADVEK-------RLGDKGLDYL------
-----------------VNNAGRNYTVPAMEVELPEVRSVFETNLFAVITMCQT-FLPLL
IKA-KG-TIVQVGSIAGI--MPYVFGSVYNASKAALHSFSDTLRVELAPFGVHVTTVVTG
GVQSRI-AR-----IDR-TLKPNSLY-TPIEAEYAQRVK--HSQKDAMPHAAYARSVVTQ
VLYGS--APW-RWLWP-WAQGRKAWIWEGHRSWVIWFLSGGWAWSGLF-----GRLMTNM
FKL-WKIKNGARK--------------------
>XP_014537740_Penicillium_digitatum
------------------------------------------------------------
------------------------------------------------------------
------------------------------------------------------------
------------------------------------------------------------
------------------------------------------------------------
------------------------------------------------------------
------------------------------------------------------------
------------------------------------------------------------
------------------------------------------------------------
------------------------------------------------------------
--MSGITDI------RRSVLITGCSPGGIGNSLAREFNRNGLRVLATARDAASISDL-AD
---------LG---IETLSLTVDDPENVKSCFADVEK-------RLGDQGLDYL------
-----------------VNNAGRNYTVPAMEVELSEVRQTFETNLFAVITMCQT-FLPLL
IKA-KG-TIVQIGSVAGI--IPYVFGSVYNASKAALHSFSDTLRVELAPFGVHVTTIVTG
GVQSRI-AR-----TDR-ALQPGSLY-SPIETEFLTRLK--HSQHNAMPNDAYARSVVSQ
VLYGS--APW-RWLWP-WARGRKAWIWEGRASWLIWMLSGGWAWSGLF-----GRVMTKM
FKL-WKIKNASGK--------------------
>XP_016601401_Penicillium_expansum
------------------------------------------------------------
------------------------------------------------------------
------------------------------------------------------------
------------------------------------------------------------
------------------------------------------------------------
------------------------------------------------------------
------------------------------------------------------------
------------------------------------------------------------
------------------------------------------------------------
------------------------------------------------------------
--MSEATEI------RRSVLITGCSPGGIGNSLAREFNRHGLRVLATARDAATISDL-AD
---------LG---IETLSLTVDDPESVKSCFADVEK-------RLGDKGLDYL------
-----------------VNNAGRNYTVPAMEVELAEARQTFETNLFAVITMCQT-FLPLL
IKA-KG-TIVQIGSVAGI--IPYVFGSVYNASKAALHSFSDTLRVELAPFGVHVTTIVTG
GVQSRI-AR-----TDR-SLQPGSLY-SPIEAEYLTRVK--HSQHNAMPNDAYARSVVSQ
VLYGS--APW-RWLWP-WARGRKAWIWEGRASWLIWMLSGGWAWSGLF-----GRLMTKM
FKL-WKIKNASGK--------------------
>XP_040645059_Penicillium_griseofulvum
------------------------------------------------------------
------------------------------------------------------------
------------------------------------------------------------
------------------------------------------------------------
------------------------------------------------------------
------------------------------------------------------------
------------------------------------------------------------
------------------------------------------------------------
------------------------------------------------------------
------------------------------------------------------------
---------------MKSVLITGCGKGGIGEALALQYQARGCTVLATVLPWESKTHL-SS
---------VG---ITCLELDVTKDESVAALRKAVEE-------KIGDR-LDIL------
-----------------VNNAGICYTMTAIDTDVQQVQQMFDVNLFGPIRMVNI-FHGLL
IQA-KG-CIVNIGSVGGI--VPYMYGSSYNASKAALHHWGNTLRVEMSPLGVRVINIISG
NIGTNILSRD----ASR-TLPPST------------------------------------
-------SPL-------------------------------------------------Q
FSL-LNFN-------------------------
>XP_038925733_Penicillium_roqueforti
------------------------------------------------------------
------------------------------------------------------------
------------------------------------------------------------
------------------------------------------------------------
------------------------------------------------------------
------------------------------------------------------------
------------------------------------------------------------
------------------------------------------------------------
------------------------------------------------------------
------------------------------------------------------------
-----MTDT------RRSVLITGCSPGGIGNALAREFNRNGLRVLATAREAATISDL-AD
---------IG---IETLSLTVDDPENVKSCFTEVEK-------RLGDKGLDYL------
-----------------VNNAGRNYTVPAMEVELAEVRQTFETNLFAVIAMCQA-FLPLL
IKA-KG-TIVQIGSIAGI--IPYVFGSVYNSSKAALHSFSDTLRVELEPFGVHVTTIVTG
GVQSRI-AR-----TDR-SLRPNSLY-SPIETEYIARVK--HSQHNAMPNDAYARSVVSQ
VLYGS--APW-RWLWP-WARGRKAWIWEGHASWLIWMLSGGWAWSGLF-----GRAMTKM
FKL-WKIKNASAK--------------------
>XP_002559097_Penicillium_rubens
------------------------------------------------------------
------------------------------------------------------------
------------------------------------------------------------
------------------------------------------------------------
------------------------------------------------------------
------------------------------------------------------------
------------------------------------------------------------
------------------------------------------------------------
------------------------------------------------------------
------------------------------------------------------------
--MSGATDT------RRSVLITGCSPGGIGNSLAREFNRNGLRVLATARDAATISDL-AE
---------LG---IEILSLTVDDPENVKSCFADVEK-------RLGDNGLDYL------
-----------------VNNAGRNYTVPAMEVELAEVRQTFETNLFAVITMCQT-FLPLL
IKA-KG-TIVQIGSVAGI--IPYVFGSVYNASKAALHSFSDTLRVELAPFGVHVTTIVTG
GVQSRI-AR-----TDR-ALQPGSLY-SPIESEYLTRVK--HSQHNAMPNDAYARSVVSQ
VLYGS--APW-RWLCP-WARGRKAWIWEGRASWLIWMLSGGWAWSGLF-----GRIMTKM
FKL-WKIKNASRK--------------------
>XP_040811562_Penicillium_solitum
------------------------------------------------------------
------------------------------------------------------------
------------------------------------------------------------
------------------------------------------------------------
------------------------------------------------------------
------------------------------------------------------------
------------------------------------------------------------
------------------------------------------------------------
------------------------------------------------------------
------------------------------------------------------------
--MSETTDT------RRSVLITGCSPGGIGNSLAREFNRNGLRVLATARDAATISDL-AD
---------LG---IETLSLTVDDPENVKLCFADVEK-------RLGDKGLDYL------
-----------------VNNAGRNYTVPAMEVELAEVRQTFETNLFAVITMCQT-FLPLL
IKA-KG-TIVQIGSVAGI--IPYVFGSVYNASKAALHSFSDTLRVELAPFGVHVTTIVTG
GVQSRI-AR-----TDR-SLQPGSLY-SPIEGEYLTRVK--HSQHNAMPNDAYARSVVSQ
VLYGS--APW-RWLWP-WARGSKNWIWEGRASWLIWMLSGGWAWSGLF-----GRVMTKM
FKL-WKVKNALGRG-------------------
>XP_022580863_Penicilliopsis_zonata
------------------------------------------------------------
------------------------------------------------------------
------------------------------------------------------------
------------------------------------------------------------
------------------------------------------------------------
------------------------------------------------------------
------------------------------------------------------------
------------------------------------------------------------
------------------------------------------------------------
------------------------------------------------------------
--MDIVTDS------RKSVLITGCSPGGIGNSLAREFHRHGLRVFATARDAKALDDL-AE
---------LG---IETLDLVVDDEGSVKACFLEVEK-------RLGTRGLDYL------
-----------------YNNAGRNCTVPATEVQLSEARQTFETNFFAVINICQT-FLPLL
IKA-KG-TIVQTGSVAGI--VPYVFGSVYNASKAALHSFSDTLRVELAPFGVNVTTVVTG
GVQSRI-AR-----TKR-TLAPNSLY-EPIKDFYARRVV--HSQENAMPHATYARSVVNQ
VLYGS--APW-RWLWP-WAVGRKHWIWEGNRSWQIWLVSGGWAWCDVF-----GRVLTRM
FGL-YKLKRVGSR--------------------
>XP_016618555_Cladophialophora_bantiana
------------------------------------------------------------
------------------------------------------------------------
------------------------------------------------------------
------------------------------------------------------------
------------------------------------------------------------
------------------------------------------------------------
------------------------------------------------------------
------------------------------------------------------------
------------------------------------------------------------
------------------------------------------------------------
--MA-TTDH------HKSVLITGCSPGGIGHALALAFHARGLRVFATARTTGQIEDL-SQ
---------KG---IETLPLVVDDDQSILACFKTVER-------LTDGHGLDYL------
-----------------VNNAGVSYVMPALDINVDEAKKIFDVNLFAVMRMCQV-FSPLL
IKA-HG-TIVMIGSLAAV--IPYVFGSVYNASKAALQAYANTLRVELAPFHVKVITIVTG
GVKSRISSH-----VKR-VLPEDSLY-APLEENYLRRQG--HSQEGAMPTTAYAESIVKQ
VLPGA--GPR-PWRWL-LRDGRRNWIWEGNRSWLVYFLSGGYTWTAFF-----DRYMTWL
FQL-RKLKRKES---------------------
>XP_008723849_Cladophialophora_carrionii
------------------------------------------------------------
------------------------------------------------------------
------------------------------------------------------------
------------------------------------------------------------
------------------------------------------------------------
------------------------------------------------------------
------------------------------------------------------------
------------------------------------------------------------
------------------------------------------------------------
------------------------------------------------------------
--MA-AEHH------RKTVLITGCSPGGIGHALALAFHARGLRVFATARTTKQISDL-SL
---------QG---IETLPLVVDDDESILSCFRDVEQ-------LTQGRGLDYL------
-----------------VNNAGVSYIMPALDVNLDEARRIFNVNVFAVMRLCQV-FAPLL
MTA-HG-TIVMIGSLAGV--IPYVFGSVYNSSKAALHAYANTLRVELAPFGVKVITVLAG
GVKSNINSH-----VKR-VLPEDSAY-STLEDSFVRRQV--HSQESAMPNDAFAESVVNQ
VLPAS--GSWRPWRWL-WRDARRRWIWEGSKSWLVYFLAGGYTWTGFF-----DWWMTRA
FQL-SRLKKGKTV--------------------
>XP_016253129_Cladophialophora_immunda
------------------------------------------------------------
------------------------------------------------------------
------------------------------------------------------------
------------------------------------------------------------
------------------------------------------------------------
------------------------------------------------------------
------------------------------------------------------------
------------------------------------------------------------
------------------------------------------------------------
------------------------------------------------------------
--MA-ATDH------RKSVLITGCSQGGIGHALALAFHARGLRVFATARTTGQIVDL-AE
---------KG---IETLSLVVDDDDSILSCFRSVEQ-------LTDGRGLDYL------
-----------------VNNAGVSYVMPALDIKIDEAKKIFDVNLFAVMRMCQV-FSPLL
VKA-HG-TIVMIGSLAGV--IPYVFGGVYNASKAALHAYANTLRVELAPFDVKVITIVTG
GVKSRIASH-----VKR-VLPEDSLY-APLEENYLRRQG--HSQEGAMPTAAYAESVVRQ
VLPGA--GPW-PWRWL-LRDGRRNWIWEGNKSWLVYFLSGGYNWTAFF-----DRYMTWL
FQL-RRLKRKEI---------------------
>XP_007746794_Cladophialophora_psammophila
------------------------------------------------------------
------------------------------------------------------------
------------------------------------------------------------
------------------------------------------------------------
------------------------------------------------------------
------------------------------------------------------------
------------------------------------------------------------
------------------------------------------------------------
------------------------------------------------------------
------------------------------------------------------------
--MA-TTDH------RKSVLITGCSPGGIGHALALAFHARGLRVFATARTTGRIEDL-SQ
---------KG---IETLALVVDDDVSILTCFKTVEQ-------LTHGHGLDYL------
-----------------VNNAGVSYVMPALDVNVDEAKKIFDVNLFAVMRMCQV-FSPLL
IKA-HG-TIVMIGSLAAV--IPYVFGSVYNATKAALHAYANTLRVELAPFNVKVITIVTG
GVKSRISSH-----VKR-VLPEESLY-APLEENYLRRQG--HSQEGAMPTTAYAESIVEQ
VLPGA--GPR-PWRWL-LRDGRRNWIWEGNRSWLVYFLSGGYTWTGFF-----DRYMTWL
FQL-RKLKRKET---------------------
>XP_018693277_Fonsecaea_erecta
------------------------------------------------------------
------------------------------------------------------------
------------------------------------------------------------
------------------------------------------------------------
------------------------------------------------------------
------------------------------------------------------------
------------------------------------------------------------
------------------------------------------------------------
------------------------------------------------------------
------------------------------------------------------------
--MA-PTDH------RQSVLITGCSPGGIGHALALAFHARGLRVFATARTTGQIVDL-SD
---------KG---IETIPLVVDDDSSILSCLKTVEQ-------LTDGRGLDYL------
-----------------VNNAGVSYVMPALDIKIDDAKKIFDVNLFAVMRLCQV-YSPLL
IKA-HG-TIVMVGSLAGV--IPYVFGGVYNASKAALHAYANTLRVELAPFGVKVITVVTG
GVKSRISSH-----VTR-VLPEDSLY-APLEENYLRRQG--HSQEGAMPTAAYAESVVKQ
VLPGA--GPW-PWRWL-LRDARRNWIWEGNKSWVVYFLSGGYTWTSFF-----DRYMTWL
FQL-RRLKRKDL---------------------
>XP_022515950_Fonsecaea_monophora
------------------------------------------------------------
------------------------------------------------------------
------------------------------------------------------------
------------------------------------------------------------
------------------------------------------------------------
------------------------------------------------------------
------------------------------------------------------------
------------------------------------------------------------
------------------------------------------------------------
------------------------------------------------------------
--MA-TTDH------RKSVLITGCSPGGIGHALALAFHTRGLRVFATARTTGQIIDL-SE
---------KG---IETLPLVVDDDSSILSCFKSVEE-------LTDGRGLDYL------
-----------------VNNAGISYVMPALDVKIDEVKRIFDVNVFAIMRMCQV-FSPLL
IKA-HG-TIVMVGSLAGV--IPYVFGGVYNASKAALHAYANTLRVELAPFDVKVITVVTG
GVKSRINSH-----VKR-VLPEDSLY-APLEDNYIRRQG--HSQEGAMPAAAYAESVVKQ
VLPGA--GPW-PWSWL-LGDARRNWIWEGNKSWLVYFVSGGYTWTTVF-----DRYMNWL
FQL-HKLKRKEV---------------------
>XP_016627736_Fonsecaea_multimorphosa
------------------------------------------------------------
------------------------------------------------------------
------------------------------------------------------------
------------------------------------------------------------
------------------------------------------------------------
------------------------------------------------------------
------------------------------------------------------------
------------------------------------------------------------
------------------------------------------------------------
------------------------------------------------------------
--MAATTDN------RKSVLITGCSPGGIGHALALAFHARGLRVFATARTTGQIVDL-SE
---------KG---IETLPLVVDDDDSILSCFREVEL-------LTHGRGLDYLGEGAFV
LGELLKVETDERVRELTVNNAGVSYVMPALDINISEAKKIFDVNLFAIMRLCQV-FSPLL
ITA-HG-TIVMIGSLAGC--IPYVFGGVYNSSKAALHAYANTLRVELAPFDVKVITIVTG
GVKSRISSH-----VKR-VLPQDSVY-APLEENYHRRQG--HSQEGAMPAEAYAESVVSQ
VLPGA--GPW-PWRWL-LRDARRNWIWEGNKSWVVYFLSGGYTWTSFF-----DRYMTWL
FQL-RKLKRKEI---------------------
>XP_022504348_Fonsecaea_nubica
------------------------------------------------------------
------------------------------------------------------------
------------------------------------------------------------
------------------------------------------------------------
------------------------------------------------------------
------------------------------------------------------------
------------------------------------------------------------
------------------------------------------------------------
------------------------------------------------------------
------------------------------------------------------------
--MAITTDH------RKSVLITGCSPGGIGHALALAFHARGLRVFATARTTGQIVDL-SE
---------KG---IETLPLVVDDDSSILSCFQSVEE-------LTDGRGLDYL------
-----------------VNNAGISYVMPALDVKIDEARRIFDVNVFAIMRMCQV-FSPLL
IKS-HG-TIVMVGSLAGV--IPYVFGGVYNASKAALHAYANTLRVELAPFDVKVITVVTG
GVKSRINSH-----VKR-VLPEDSLY-APLEDNYIRRQG--HSQEGAMPAAAYADSVVKQ
VLPGA--GPW-PWTWL-LGDARRNWIWEGNKSWLVYFVSGGYTWTTVF-----DRYMTWL
FQL-HKLKRKEV---------------------
>XP_013284827_Fonsecaea_pedrosoi
------------------------------------------------------------
------------------------------------------------------------
------------------------------------------------------------
------------------------------------------------------------
------------------------------------------------------------
------------------------------------------------------------
------------------------------------------------------------
------------------------------------------------------------
------------------------------------------------------------
------------------------------------------------------------
--MA-TTDH------RKSVLITGCSPGGIGHALALAFHARGLRVFATARTTGQIVDL-SE
---------KS---IETLPLVVDDDSSILSCFKSVAE-------LTDGRGLDYL------
-----------------VNNAGISYVMPALDVKIDEAKRIFDVNVFAIMRMCQV-FSPLL
IKA-HG-TIVMVGSLAGV--IPYVFGGVYNASKAALHAYANTLRVELAPFDVKVITVVTG
GVKSRINSH-----VKR-VLPEDSLY-APLEDNYIRRQG--HSQEGAMPAAAYAKSVVKQ
VLPGA--GPW-PWSWL-LGDARRNWIWEGNKSWLVYFVSGGYTWTTIF-----DRYMTWL
FQL-HKLKRKEV---------------------
>XP_007757662_Cladophialophora_yegresii
------------------------------------------------------------
------------------------------------------------------------
------------------------------------------------------------
------------------------------------------------------------
------------------------------------------------------------
------------------------------------------------------------
------------------------------------------------------------
------------------------------------------------------------
------------------------------------------------------------
------------------------------------------------------------
--MA-PNDR------RKTVLITGCSPGGIGHALARAFHARGLRVFATARTTQQINDL-SL
--------VQG---IETLPLVVDDDESILSCYAQVEQ-------LTEARGLDYL------
-----------------VNNAGVSYIMPALDITLDEARKVFDVNVCAVMRLCQV-FAPLL
ITA-RG-TIVMMGSLAGV--IPYVFGSVYNASKAALHAYANTLRVEMAPLGVKVVTVLTG
GVKSNINAH-----VKR-VLPRDSVY-GALEDSFARRQV--HSQQSAMPNEAFAESVVRQ
VLPGTGIGVW-PWRWLPSRDARRRWIWEGSKSWVVYFLAGGYTWTGIF-----DWWMTRA
FQL-SRLKKGKTV--------------------
>XP_016240020_Exophiala_spinifera
------------------------------------------------------------
------------------------------------------------------------
------------------------------------------------------------
------------------------------------------------------------
------------------------------------------------------------
------------------------------------------------------------
------------------------------------------------------------
------------------------------------------------------------
------------------------------------------------------------
------------------------------------------------------------
--MT-EVDD------RKTVLITGCAPGGIGHSLALEFHARGLRVLATARKTEQLTSL-SE
---------KG---IETLSLVVDNDESIVSCREAVER-------LTKGRGLDYL------
-----------------VNNAGVSYVMSALDIDLAEAKKIFDVNLFAIMRIVQV-FSGLL
IQA-KG-TIVMIGSLAGV--IPYVFGSVYNASKAALHAYSNTLRVELAPLGVKVITVVTG
GVKSRINSH-----VTR-VLPRDSVY-TTVEENYLRRQG--HSQEGAMSNEAYAASVVRQ
VLPGA--GPW-PWRWF-LRDARKRWIWEGNKSWVVYFLAGGYTWSGFF-----DFYFTRL
FEL-WKLNRRSNKDD------------------
>XP_016268723_Exophiala_oligosperma
------------------------------------------------------------
------------------------------------------------------------
------------------------------------------------------------
------------------------------------------------------------
------------------------------------------------------------
------------------------------------------------------------
------------------------------------------------------------
------------------------------------------------------------
------------------------------------------------------------
------------------------------------------------------------
--MT-EVDG------RKTVLITGCAPGGIGHSLALAFHERGLRVFATARKTEQLTSL-SE
---------KG---IETLSLVVDNDESIVSCKEAVER-------LTEGRGLDYL------
-----------------VNNAGVSYVMSALDIEISEARKIFDVNLFAIMRMVQV-FSGLL
IQA-QG-TIVMIGSVAGV--VPYVFGSVYNASKAALHAYSNTLRVELAPLGVKVITVVTG
GVKSRINSH-----VTR-VLPENSIY-TPVEGNYIRRQG--HSQEGAMSNEAYAASVVRQ
VLPGA--GPW-PWKWL-LRDARRRWIWEGNKSWVVYFLSGGYTWSGVF-----DFYFTRL
FEL-WKLRRSGKKDD------------------
>XP_013316322_Exophiala_xenobiotica
------------------------------------------------------------
------------------------------------------------------------
------------------------------------------------------------
------------------------------------------------------------
------------------------------------------------------------
------------------------------------------------------------
------------------------------------------------------------
------------------------------------------------------------
------------------------------------------------------------
------------------------------------------------------------
--MT-TVDV------RKTVLVTGCAPGGIGHALAIAFHARGLRVFATARRTEQLASL-SA
---------NG---IETLSLVVDDDDSILACKATVEK-------LTNGRGLDYL------
-----------------VNNAGVSYIMPALDIDIAEAKKIFDVNVFAVIRICQV-FSPLL
IQA-KG-TIVMIGSLAGV--VPYTFGSVYNASKAALHAYSNTLRVELAPLDVKVITVVTG
GVKSRINAH-----TTR-VLPQDSIY-AVIEDNYVRRQG--HSQEGAMPNDAYAESVVKQ
ILPGA--GPW-PWRWF-VSDARRKWIWQGNKSWLVYYISGGFTWTGVF-----DWYFTRL
FQL-WKVKRRDKQD-------------------
>XP_007722784_Capronia_coronata
------------------------------------------------------------
------------------------------------------------------------
------------------------------------------------------------
------------------------------------------------------------
------------------------------------------------------------
------------------------------------------------------------
------------------------------------------------------------
------------------------------------------------------------
------------------------------------------------------------
------------------------------------------------------------
--MT-TTDE------KKTVLITGCAPGGIGHALCLAFHAKGLRVFATARSTEQLISL-SE
---------KG---IETLPLVVDDDKSILSCAASIEQ-------LTGGRGLDYL------
-----------------VNNAGVSYVMPAIDINLDDAKKIFDVNFFAVMRICQV-FSPLL
IQA-KG-TIVMIGSLSAV--IPYVFGSVYNASKAALHAYANTLRVEMAPLGVKVITIVTG
GVQSRIAAH-----VTR-VLPENSIY-SAAEQSYLRRQT--HSQEGAMSNEAYAQSVVKQ
VLPGA--GPW-PWRWL-LRDARKKWIWEGNKSWLVYFLAGGYTWSGVF-----DWYFTRV
FQL-WRIK----AKEKTT---------------
>XP_007735634_Capronia_epimyces
------------------------------------------------------------
------------------------------------------------------------
------------------------------------------------------------
------------------------------------------------------------
------------------------------------------------------------
------------------------------------------------------------
------------------------------------------------------------
------------------------------------------------------------
------------------------------------------------------------
------------------------------------------------------------
--MA-STDQ------RKTVLITGCAPGGIGHALCLAFHNRGLRVLATARSTEQLTSL-SE
---------RG---IETLPLVVDDDKSIRECAASVEQ-------LTGGRGLDYL------
-----------------VNNAGVSYVMPALDINLEHVKQIFDVNIFAVMRLSQV-FSPLL
IKA-KG-TIVMIGSLAAV--IPYVFGSVYNASKAALHAYANTLRVEMAPLGVKVITIVTG
GVKSRIAAH-----VTR-VLPENSAY-TAVEQNFLRRQG--HSQEGAMPNEAYAESVVKQ
ILPGA--GPW-PWRWL-LRDARKKWIWEGNKSWLVYYLAGGYTWSGVF-----DWYFTKI
FQL-WKIK----PKEKTP---------------
>XP_009159625_Exophiala_dermatitidis
------------------------------------------------------------
------------------------------------------------------------
------------------------------------------------------------
------------------------------------------------------------
------------------------------------------------------------
------------------------------------------------------------
------------------------------------------------------------
------------------------------------------------------------
------------------------------------------------------------
------------------------------------------------------------
--MT-STDT------RKTVLITGCAPGGIGHALSLAFHSKGLRVFATARSTSQLTSL-SE
---------KG---IETLPLVVDDDESILSCVASVEK-------LTGGRGLDYL------
-----------------VNNAGVSYVMPALDIDLAEAKRIFDVNVFAVMRLCQV-FAPLL
ILA-QG-TIVMTGSLAGV--IPYVFGSVYNASKAALHAYANTLRVEMAPLGVKVITVVTG
GVKSRINAH-----VTR-VLPDQSVY-SPVEQDYLRRQG--HSQEGAMPAEAYAESVVRQ
VLPGA--GPW-PWRWL-LREARRNWIWEGNKSWLVYWLAGGYTWSGVF-----DWYFLRI
FQL-WKVKRNNNEKQKTS---------------
>XP_013261887_Exophiala_aquamarina
------------------------------------------------------------
------------------------------------------------------------
------------------------------------------------------------
------------------------------------------------------------
------------------------------------------------------------
------------------------------------------------------------
------------------------------------------------------------
------------------------------------------------------------
------------------------------------------------------------
------------------------------------------------------------
--MTTD-DR------RKTVLITGCAAGGIGNSLALGFHKRGFRVFATARSLAQLTGL-AD
---------QG---IETLELVVDNDESILATHLAVEN-------LTQGRGLDFL------
-----------------INNAGVSYVMPAIDVDVEDAKKIFNVNFFAIVRLCQV-FAPLL
IQA-KG-TIVMIGSLAGV--IPYVFGSIYNASKAALHAYANTLRVELAPFDVKVINIVTG
GVKSRIASH-----TTR-YLPENSVY-APLEANYMRRQG--HSQEGAMPNEAYAESVIKQ
VIPGS--GPW-PWRWL-MRDARKRWIWEGNKSWLVYYISGGYTWTGIL-----DLYMTLL
FGL-SKLRKSKSE--------------------
>XP_016221175_Exophiala_mesophila
------------------------------------------------------------
------------------------------------------------------------
------------------------------------------------------------
------------------------------------------------------------
------------------------------------------------------------
------------------------------------------------------------
------------------------------------------------------------
------------------------------------------------------------
------------------------------------------------------------
------------------------------------------------------------
--MATETDT------RKTVLITGCAAGGIGHSLALSFHKRGFRVFATARSLQQLTAL-AE
---------QG---IETLVLVVDDDESILKMVKTIEN-------LTGGRGLDFL------
-----------------VNNAGVNYTMPALDINLSEAQKVFNINVFAVMRLCQV-FAPQL
IQA-QG-TIVMIGSIAGV--MPYVFGSVYNASKAALHAYSNTLRVELAPFNVKVINIVTG
GVKSRLPYH-----VER-YLPSTSVY-GPLEKNYMRRQT--HSQEGAMTNESYAESVVAQ
IVPGA--GPW-PWRWL-MRDARRRWIWEGNMSWVVYYVSGSFTWSGIF-----DWYMTML
FKL-SSLAKNKEKKKNSGGS-------------
>XP_013269791_Rhinocladiella_mackenziei
------------------------------------------------------------
------------------------------------------------------------
------------------------------------------------------------
------------------------------------------------------------
------------------------------------------------------------
------------------------------------------------------------
------------------------------------------------------------
------------------------------------------------------------
------------------------------------------------------------
------------------------------------------------------------
--MS-AKDE------RKTALITGCASGGIGHALALALHARGLRVFATARSTEQLTTL-SE
---------KG---IETLPLVVDNDESILACRASIEK-------LTAGRGLDYL------
-----------------INNAGVSYIMPALDINIEDAKKIFDVNLFAIMRLCQVFFSPLL
VQA-KG-TIVMIGSVAGV--VPYVFGAGYNASKAALRAYADTLRVEVAPFGVKVITVVTG
GVKSRIADH-----KAR-VLPENSWY-APAEEGYIRRQT--HSQEGAMPNEAYAESVVRQ
ILPGA--GPW-PWRWL-LSDARKRWIWEGHKSWVVYYLFGGYTWNGIF-----DWYFTRL
FQL-WKLKGKGKST-------------------
>XP_017997024_Phialophora_attinorum
------------------------------------------------------------
------------------------------------------------------------
------------------------------------------------------------
------------------------------------------------------------
------------------------------------------------------------
------------------------------------------------------------
------------------------------------------------------------
------------------------------------------------------------
------------------------------------------------------------
------------------------------------------------------------
--MA--GDK------RKCVLITGCSPGGIGHSLALEFQKRNWRVFATVRNASAAADL-SQ
---------KG---VEVLDLEVTDEGSIRKCFEHVKA-------ANDGR-LDML------
-----------------VNNAGINYTVPALDIKIEEAQKVFAANVFAVMQICQI-FSPLL
IEA-KG-SIVMIGSLAGV--IPYVFGSVYNASKAALHAYANTLRVELAPLGVHVQTVVTG
GVASMLTTH-----VKR-TLPEDSYY-SSLEAVYQRRQT--HSAEIGVTPDAFAREVVPQ
ILPGG--GPW-PWRWI--LDARKRWVWAGSSSGVVWFGSGAWAWSGLF-----DWVMTSM
FNL-NSIRGKAKSS-------------------
>NP_594548_Schizosaccharomyces_pombe
------------------------------------------------------------
------------------------------------------------------------
------------------------------------------------------------
------------------------------------------------------------
------------------------------------------------------------
------------------------------------------------------------
------------------------------------------------------------
------------------------------------------------------------
------------------------------------------------------------
------------------------------------------------------------
------MEA------EKFVLITGCSEGGIGNALALKFHQEGFQVLATARQVERMDNL-TK
---------AG---LQTLKLDVTDEDSVREVEQEVRK-------FTNGS-LHYL------
-----------------INNAGAPCSAPAIDLDIEDVSKVMDVNFYGVIRMNKA-FQHQL
IRA-KG-TIVNVNSLVSY--VPFAFNAAYNASKAALLAYSNTLRIELAPFGVQVTSIMTG
GVQTKIQSKPLGTMTEA-AIPENSIY-YPYRKLILENR---NPVEKFVTIEEFADAAYPQ
LVGRG------RWYQLFKPGVRPAQIWAG------YMSSAGRVGSMLP-----VEVFSMS
VRLIVKLPSTAVWRDHTVD--------------
```
