## Supplementary material for "Coding Sequence Insertions in Fungal Genomes are Intrinsically Disordered and can Impart Functionally-Important Properties on the Host Protein": MAFFT_MSAs: XP_710650.1_blasthits_MAFFT.txt

```
>XP_710650_Candida_albicans
--------------------------------------------------------MPS-
TSSQKSVG----SSVM-------------------DPNE--PPVGK-VEVSGDGGEFVVI
NRHKYYRH-----E----------LMAAFGGTLNPGAV---PWPKI-NI-NPAPLGLCAF
ALSTFVLSLFNAQAMGIK-IPNIAVSLALFYGGLAQFLAGCWEFVTGNTFGMTALTSYGA
FWLSFGAIFID-SFGIVAAY----EKSEE-TVPQLKNALGFYLLAWAIFTFILWLNTLKS
TVAFCALFFCLFVTFILLAAGEFSQK--------TALARAGGVLGVITAIIAWYVALAGT
ATTTNSYFRPISIPMPGNVAFKN------------------
>XP_002419032_Candida_dubliniensis
--------------------------------------------------------MPS-
TSSQKSVG----SSVV-------------------DEND--PQVGK-VEVSGDGGEFVVI
NRHKYYRH-----E----------LMAAFGGTLNPGAV---PWPKI-NI-NPAPLGLCAF
ALSTFVLSLYNAQAMGIK-IPNIAVSLALFYGGLAQFLAGCWEFVTGNTFGMTALTSYGA
FWLSFGAIFID-SFGIVAAY----EKSEE-TVPQLKNALGFYLLAWAIFTFILWLNTLKS
TVAFCALFFCLFVTFILLAAGEFSGK--------TALARAGGVLGVITAIIAWYVALAGT
ATTTNSYFRPISIPMPGNVAFKK------------------
>XP_002549734_Candida_tropicalis
--------------------------------------------------------MPS-
TSSQKSTN----SSII-------------------DPGD--QPVNK-VHITGDGGEFVII
NNHKYYRH-----D----------LMAAFGGTLNPGAA---PWPKI-NI-NPAPLGLCGF
ALTTFVLSLYNARAEGIT-IPNVVVSLACFYGGAAQFFAGMWEFIAGNTFGVTALTSYGA
FWLSYAAILID-NFGILAAY----EGNEE-QIP---SAIGFFLLGWTIFTFMLWLNTMKS
TLSFSALFFFLFVTFIFLAAGELSGK--------VGVTRAGGVLGVITAFIAWYNALAGT
ANSSNSYFQPYSIPLPGNVMLKE------------------
>XP_003867454_Candida_orthopsilosis
--------------------------------------------------------MSS-
ASSQHSNP----SKHP-------------------STDIDDNGVSR-VHIHGNGGEFVTI
NGQKFYRH-----E----------LMSAFGGTLNPGAI---PYPKI-NI-NPAPIGLCGF
ALTTFLLSLVNARAMGIT-IPNAVVSLACFYGGLVQFLAGLFEFVTGNTFGFTALTSYGA
FWLSYGAIFIE-RFGIAAAY----EGTDQ-----FANAVSFFLLAWALFTFLLVLNTMKS
TWAFFSLFFFLLLTFLLLAGGEFSGR--------VGVTRAGGVFGVITAFIAWYNAFAGT
ATRLNSYLVPRPLPMPSSLPFKKNK----------------
>XP_001527316_Lodderomyces_elongisporus
--------------------------------------------------------MTSV
SSSSNKTN----NSIE-------------------DHDHHTDKVNK-IQYAGDNQEYVII
NRQKYYRH-----E----------LMAAFGGYLNPGAS---PYPKI-NI-NPAPLGLSAF
ATTTFVLSLINAQAMGIT-VPNVVVSLACFYGGAVQFLAGCIEFVTGNTFGFTALTSYGA
FWLSYAAIFIE-SFDIAASY----TDSQE-----LENAVGFFLIGWAIFTLILFLNTLKS
TVAFSSLFFFLFVTFLLLGGGAFSGH--------VGVTRAGGVIGVITAFIAWYNAFAGT
ATRYNSYITARPIPLPGNFLSHK------------------
>XP_007376171_Spathaspora_passalidarum
--------------------------------------------------------MAS-
TSSQKSVN----TSL---------------------EEH--TPLGK-VQIAGEGGEYVII
NKNKYYRH-----D----------LMAAFGGNLNPGAS---PYPTI-NI-NPAPLGLCGF
ALTTFVLSLYNAQAMGIT-IPNVVVSLACFYGGAAQFFAGCFEFVAGNTFGFTALTSYGA
FWLSYAAIFIE-SFGILEGY----ADAEE-QIP---NAVGFFLIGWAIFTFILWLNTFKA
TVPFCALFFFLFVTFLLLAGGEFSGH--------VNVGRAGGVFGVITAFIAWWNAYAGV
ATPSNSYLQPIYIPMPGNQLKKD------------------
>XP_043051024_Scheffersomyces_spartinae
----------------------------------------------------------MS
STDIQSKE----HTNA-------------------DSEIHPPEIHR-VSEAGNGGEFVVL
GNKHYYKH-----E----------LMKAFGGNLNPGLAT--P-PKH-QFANPAPLGLSAF
AFTTFVLSMYNAGAMGVK-PPNVVLGAAAFYGGFIQMLAGIWELAVGNTFGGTALTSYGA
FWLSYVAILVP-AFGIEAAY----EGTDQ-----MGNAVAFYLLAWSLFTFMLTIVTMKS
TLFFFSLFFCLAVTFLLLSIADFTGN--------SNVKTAGGVMGVITAFLGWYNAWAGT
ANKANSYITSWPIPLSKQ-----------------------
>XP_001384102_Scheffersomyces_stipitis
-----------------------------------------------------------M
SDSLHSSK----EVSL-------------------SSEEQHHNVSK-IQTSGDGNEFIII
GNQKFYRH-----E----------LMTAFGGTLNPGLT---PTPVH-KFANPAPLGLSAF
ALTTFALSMYNAQAMGVT-TPNVVVGLAAFYGGLVQFLAGIWELVVGNTFGGTALTSYGA
FWLSYAAIQVP-NFGIVAAY----ADDME-Q---LPNAIGFYLLGWAIFTFMLTLSTLKS
TAAFCALFSCLTLTFILLAGGEFSGV--------VNVSRAGGVVGVITAFLGFYNAFAGV
ANPTNSYFGAYPIPLTRR-----------------------
>XP_020062144_Suhomyces_tanzawaensis
------------------------------------------------------MSIVEN
RDTHSDTSNKSIPTTV------------------------DQGVGR-IHVHGDSHEYVTI
GNQRFWRH-----E----------LMQAFGGSLTVGAT---PYPKI-NI-NPAPVGLSAF
AFTTFVLSMCNAQAMGIK-ITNVAVGAACFYGGLVQIFAGVAEFFAANTFGATALCSYGA
FWLSFAAINIP-AFGIGAAY----KGDEE-M---LENAVGFFLTGWAIFTFMLVLLTLKS
TVAFCALFLMLCLTFILLAAGAFTGN--------VGVHRAGGVTGVITAFLGWYNAFAGT
ATKQNSYFIAHPIALPGNVLR--------------------
>XP_020077739_Hyphopichia_burtonii
--------------------------------------------------------MSHS
EQSINSSK-----------------------------------VGK-VHLSGDSNEYVII
GNKKYWRN-----E----------LSQAFGGTLNPGLAV--PSP-Y-EFGNPAPLGLSCF
ALTTFVLSLYNAGAMGIS-TPNVVISLSVFYGGAIQFLCGCWELLIGNTFGGTALTSYGA
FWLSYSCLFLK-AFGISEAY----EDELM-----MNNAIGFFLIGWAIFTFILVLVTMKS
TVAFFSLFVFLDLTFILLAASELSGS--------TNTHKAGGVFGVITALIAWYNAFSGV
ANSKNSYFTAHSIPLTKSN----------------------
>XP_015468589_Debaryomyces_fabryi
--------------------------------------------------------MPAS
TESAHSFKNEQVESSP-------------------SIAEP---VAK-VQEAGDGNEFLII
GGKKYYKH-----E----------LMTAFGGTLNPGLA---PPPVN-LFANPAPLGLSAF
ALTTFVLSMYNAQGMGIK-TPNVVVGLACFYGGAVQFFAGCWEMLVGNTFGATALTSYGA
FWLSYAAINIE-AFGIAAAY-----EDEI-M---LKNAVGFYLIGWALFTFILTLTTMKS
TAAFCALFAFLTITFILLGAGDLTQK--------VNVSRAGGVTGVITAFLGFYNAFAGT
ANKQNSYFTAYPVPLTRK-----------------------
>XP_461700_Debaryomyces_hansenii
--------------------------------------------------------MPAS
SESAHSYKNEPVESSP-------------------SIEEP---ISR-VQEAGDGKEFLII
GGKKYYKH-----E----------LMTAFGGTLNPGLA---PTPVN-SFANPAPLGLSAF
ALTTFVLSMFNAQGMGIT-TPNVVVGLACFYGGAVQFFAGCWEMLVGNTFGATALTSYGA
FWLSYAAINIK-AFGIAAAY----EEDEV-M---FKNAVGFYLIGWAIVTFMFTMATLKS
TVAFCALFSFLTITFILLGAGDLSQN--------VNVTRAGGVTGVITAFLGFYNAFAGT
ANKQNSYFTAYPIPMTRK-----------------------
>XP_006685374_Yamadazyma_tenuis
--------------------------------------------------------MSSI
DSEIHTLH--------------------------------DLPLGK-ITVSGSSGEFIVI
GKRKYYRD-----E----------LVSAFGGSLVPGLS---PPPAY-DFANPVPLGLCAF
SFTTFVLSMYNAGANGVH-VSNAVVGASCFYGGAIQLLAGVWDLILGNTFGGTALCSYGG
FWLSFSAINLE-SFGIIAAY----GDDTV-Q---LENALGFYFIGWTLFTFMLVMCTVKS
TLAFFSLFFSLFVTFLLLSIGKLTGS--------AGCITGAGVVGVICSFIGWYNAFLGV
ANPQNSYVRPRVVPLPWRLK---------------------
>XP_001484751_Meyerozyma_guilliermondii
--------------------------------------------------------MTSS
NDSVHS------KDTS-------------------SIEE----VGG-IRTAGDGDEFVII
GKQKFYKH-----E----------LMNAFGGTLNPGLA---PYPAN-KFANPAPLGLSAF
SLTTFVLSMYNARAMGIS-VPNVVVGLAAFYGGAVQFLAGVWELAVGNTFGGTALTSYGA
FWLSFAAINVE-NFGIAAAY----GDDVT-Q---FHNAVGFYLIAWGIFTFMLWLCTIKS
TLAFTSLFFLLFLTFILLGAGDLTGK--------LGVTRAGGVMGVITAFVGFYNAFAGV
ATKQNSYFVANPIPLARK-----------------------
>XP_018710284_Metschnikowia_bicuspidata
----------------------------------------------------------MS
SISGDSHK----EVQS-------------------DP--G---VMK-ISTSGTADQYVTI
GKHTYHKH-----E----------LMEAFGGSLNPGYA---PFPTR-EFGNPSPLGLCGF
ALTTFVLSMINAQAMGIK-VSNVVVGLACFYGGFAQFCAGIWEGFVGNTFAMCALTSYGG
FWLSFAAINIE-AFGIASAY----EDHEG-M---LADAIGFFLVGWAIFTFMLTLCTLKS
TVMFCSLFSFLTMTFVLLAAGEFTGK--------VGVTRAGGVFGVITAFIAFYNAFAGT
ANSKNSYITAKPIRLPWVR----------------------
>XP_002619494_Clavispora_lusitaniae
----------------------------------------------------------MS
SESIHSLK----ETVT-------------------DDHGT---VGK-IRTTGDGDEFVIL
GNQKFYKH-----E----------LMEAFGGTLNPGLA---PYPVH-EFANPSPLGLCGF
AMTTFVLSMVNARAMGIN-VPNIVVGLACFYGGFAQFAAGIWEGLVGNTFALCALTSYGS
FWLAWAAIQLD-AFGIAASY----KGTE--Q---LHNAAAFFLLGWTLFTFMLTLCTLKS
TAGFCGMFSCLTLTFILLCAGDFTQK--------VGVTRAGGVVGVITAFLAFYNAFAGV
ATKSNSYITAKAFHLPH------------------------
>XP_025340936_Candida_haemuloni
----------------------------------------------------------MS
SQSSHSYK----EANS-------------------VDTTP---VGK-IHTSGEGNEFVTI
GKNRFYRH-----E----------LMEAFGGTLNPGLS---PYPKH-QFANPSPLGLCGF
ALTTFCLSMYNAQAMGIE-VPNVVVGLACFYGGFAQFCAGIWEGLVGNTFALCALTSYGA
FWLSYAAIQVP-AFGIGAAY----EGTE--Q---LHSAVGFFLMGWTLFTFMLFLCTLKS
TLAFSSLFFMLTITFALLTIGDFTLK--------VGVTRAGGVCGVITAFIAFYNAFGGV
ANHQNSYFGVKVLPLTRN-----------------------
>XP_024716144_Candida_pseudohaemulonis
----------------------------------------------------------MS
SQSLHSYK----ETTS-------------------LE-TP---VGK-IHTLGDGNEFVTI
GKNRFYRH-----E----------LMQAFGGTLNPGLT---PYPKH-QFANPSPLGLCGF
ALTTFCLSMYNAQAMGIE-VPNVVVGLACFYGGFAQFCAGIWEGFVGNTFALCALTSYGA
FWLSYAAIQVP-AFGVAAAY----EGTE--Q---MHLAVGFFLLGWTLFTFMLFLCTLKS
TLAFLSLFFMLTITFILLTIGDFTLK--------VGVTRAGGVCGVITAFIAFYNAFGGV
ANPQNSYFGVKVLPLTRS-----------------------
>XP_025338276_Candida_duobushaemulonis
----------------------------------------------------------MS
SQSSHSYK----ETNS-------------------LE-TP---VGK-IHTSGDGNEFVTI
GKNRFYRH-----E----------LMQAFGGTLNPGLT---PYPKH-QFANPSPLGLCGF
ALTTFCLSMYNAQAMGIE-VPNVVVGLACFYGGFAQFCAGIWEGFVGNTFALCALTSYGA
FWLSYAAIQVP-AFGVAAAY----EGTD--Q---MHSAVGFFLLGWSLFTFMLFLCTLKS
TLAFSSLFFMLTITFILLCIGDFTSK--------VGVTRAGGVCGVITAFIAFYNAFGGV
ANKQNSYFGVKAIPLTRS-----------------------
>XP_028889701_Candida_auris
----------------------------------------------------------MS
SSSAHSYK----EAHS-------------------TDSIP---IGK-IQTSGEGNEFVVI
GKNRYYRH-----E----------LMEAFGGTLNPGLA---PYPKH-QFANPSPLGLCGF
ALTTFCLSMYNAQAMGIE-VPNVVVGLACFYGGFAQFCAGIWEGVIGNTFALCALTSYGA
FWLSYAAIQVP-AFGIGEAY----AGTD--Q---LHSAVGFFLMGWTLFTFMLFLCTLKS
TVAFSSLFFFLTLTFLMLCIGDFTSK--------VGCTRAGGVLGVITAFIAFYNAFAGV
ANKQNSYFGVKVLPLTRNK----------------------
>NP_014399_Saccharomyces_cerevisiae
--------------------------------------------------------MSDR
EQS--SGNTAFENPKALDSSEGEFISENNDQSR-----HSQESICK-IYTAGKNNEYIYI
GRQKFLRD-----D----------LFEAFGGTLNPGLA---PAPVH-KFANPAPLGLSGF
ALTTFVLSMFNARAQGIT-IPNVVVGCAMFYGGLVQLIAGIWEIALENTFGGTALCSFGG
FWLSFGAIYIP-WFGILDAY----KDKES-D---LGNALGFYLLGWALFTFGLSVCTMKS
TIMFFALFFLLAVTFLLLSIANFTGE--------VGVTRAGGVLGVIVAFIAWYNAYAGI
ATRQNSYIMVHPFALPSNDKVFF------------------
>XP_018223386_Saccharomyces_eubayanus
--------------------------------------------------------MSDK
EQM--SGNTDLENAPTGFYSSHEEGAPGGVEDERPSH----DSLGK-IYTGGDDNEYIYI
GRQKFLKT-----D----------LYEAFGGTLNPGLA---PPSVH-KFANPAPLGLSAF
ALTTFVLSMFNARAQGIT-VPNVVVGLAMFYGGLVQLIAGIWEIALENTFGGTALCSFGG
FWLSFAAIYIP-WFGILDAY----KDSAD-D---LNNALGFYLLGWCIFTFGLAVCTMKS
TIMFFALFFLLAVTFLLLSIGHFVGK--------VGVTRAGGVLGVIVAFIAWYNAYAGV
ATKQNSYVLARPIPLPSTERVIF------------------
>XP_033768935_Saccharomyces_paradoxus
--------------------------------------------------------MSDR
EQS--SGNTAFENPKALDSSEGEFICENNDHSR-----HSQESLCK-IYTAGKNNEYIYI
GRQKFLRD-----D----------LFDAFGGTLNPGLA---PAPVH-KFANPAPLGLSGF
ALTTFVLSMFNARAQGIT-IPNVVVGCAMFYGGLVQLIAGIWEIALENTFGGTALCSFGG
FWLSFGAIYIP-WFGILDAY----KDKES-D---LGNALGFYLLGWALFTFGLSVCTMKS
TIMFFALFFLLAVTFLLLSIANFTGE--------VGVTRAGGIVGVIVAFIAWYNAYAGI
ATRQNSYIMVHPFALPSNDKVFF------------------
>XP_003673798_Naumovozyma_castellii
--------------------------------------------------------MSDK
EQT--SGNTDLEN-TL----------HPQDTDNIPTHNYSQDSLGK-IYTGGDNNQYIYI
GRQKFLRS-----D----------LYDAFGGTLQPGLA---PASTH-KFGNPAPLGLSAF
ALTTFVLSMFNARAQGIV-TPNVVVGLAMFYGGLTQLIAGIWEIALENTFGGTALCSYGG
FWLSFGAIYIP-WFGILDAY----KEKES-D---LSNALGFYLLGWCIFTFGLTICTLKS
TVAFFALFFLLAITFLLLCIGEFTHK--------VGVTRAGGVLGVIVAFIAWYNAYAGV
ATKENSYLVAHPFPLPTNERTFL------------------
>XP_003980163_Naumovozyma_dairenensis
--------------------------------------------------------MSDK
EQA--SGMTDLENPTL----------NPN-------HNLSQDSLGK-IYTGGEHNEYIYI
GRQKFLRN-----E----------LFEAFGGTLNPGLA---PASTH-KFANPAPLGLSAF
VLTTFVLSMFNARAQNIR-VPNVIVGLAMFYGGLVQLIAGIWEIALENTFGGTALCSYGG
FWLSFGAIYIP-WFGILDAY----QGLETHD---LGNALGFYLIGWSIFTFGLTLCTLKS
TIAFFSLFFLLAITFLLLSIGEFTGK--------YGVTRAGGILGVIVAFIAWYNAYAGV
ATKQNSYLMAKPFALPTNDRVIF------------------
>XP_003957879_Kazachstania_africana
--------------------------------------------------------MSEK
DY---TTNTDLENNTP--------CSSKDDTGAMQETRESQEAIGK-VYSCGKNNEYVNI
GRQKFLKA-----D----------LYEAFGGTLNPGLA---PPATH-KFANPAPLGLSAF
ALTTFVLSMFNARAQGIT-TPNVVVGLAMFYGGLVQMIAGIWEIALENTFGGTALCSYGG
FWLSFGAIYIP-WFGILDAY----STKES-D---LSNALGFYLLGWTIFTLGLTFCTLKS
TVMFFALFFLLSVTFLLLCIGEFTGK--------LGLTRAGGILGIIVAFIAWYNAYSGV
ATKQNSYIVAKPWSLPTNDKTLWYS----------------
>XP_022466091_Kazachstania_naganishii
--------------------------------------------------------MSDK
ENM--SGNTDLEN-QI----------PGNDNDN--------GSIGR-IYTSGAHDEYVYI
GRQKFLKS-----D----------LYGAFGGTLQPGLA---PASTH-RFGNPAPLGLSAF
ALTTFVLSMFNAHAQGIV-TPNVVVGLAMFYGGLVQLIAGIWEIALENTFGGTALCSYGG
FWLSFAAIYIP-WFGILEAY----KVKES-D---LGNALGFYLLGWSIFTFGLTMCTLKS
TVMFFLLFFLLAITFLLLSIGEFTHK--------YGVTRAGGVLGVVVAFIAWYNAYAGV
ATRQNSYLLAKAIPLPATEKTIF------------------
>XP_449115_Candida_glabrata
------------------------------------------MTTGTGTTVGGGSSHHEE
GRSIYSNNTAPYN---------------------AQDCNSEGSIGR-IYTTADNEKYIYI
GRQRFLIS-----D----------LYDAFGGTLNPGLA---PPSSH-KFGNPAPLGLSAF
ALTTFILSMFNARAQGVV-IPNVVVGPAAFYGGLVQLVAGIWEIALENTFGGLALSSFGG
FWMSFAAIYIP-WFGILEAY----EGHED-Q---LRSALGFYLLGWSIFTFGLTLCTMKS
TVAFFALFFLLAVTFLLLSIGNFANN--------EGCTRAGGVVGVVVAFIAWYDAYAGV
ATKHNTYFIVKKIPLPTNEKVFF------------------
>XP_004180449_Tetrapisispora_blattae
---------------------------------------------MEDASSLEDSSLSDK
IEEPPKTYTDTDREDI---------SYHSSHYLRQSTSNSPPTIER-VYTVGDNQEFIVI
GNQKFLKQ-----E----------LIHAFGGTLNPSWQ---PPPAH-RFGNPAPLGLCAF
ALTTFVLCAYNAKAQGIH-IPNVVVGPAMFYGGIVQVIAGIWEIAVENTFGGTALCSYGG
FWMSFASLYIP-WFGIQAAY----EGHEK-E---LGNAIGFYLLGWCIFTYGLALCTMKS
TVMFFTLFFLLGHTFLLLSIGSFTGK--------EKVTQAGGILGIIVAFVAWYNAFAGL
TDKHNSYVVLGSIPLPSNDAHV-------------------
>XP_003684493_Tetrapisispora_phaffii
-------------------------------------------------------MVSES
EQVVRSSSNDVYE------------------DNQAMKNDSSEDLGK-IYTSGENNEYVYI
GRTKFLKA-----D----------LYDAFGGTLQPGLA---PPSSH-KFANPAPLGLSAF
ALTTFVLSMFNARAQGIT-TPNVVVGLAMFYGGLVQLIAGIWEIALENTFGGTALCSYGG
FWLSFGAIHIP-WFGILSAY----EGKEA-Q---LQDALGFYLLGWAIFTFGLTICTMKS
TVMFFALFFLLAVTFLLLSIGEFAAS--------VGSTRAGGVLGVIVAFIAWYNAYAGV
ATRQNSYVLARPFALPTNDHVLI------------------
>XP_001644050_Vanderwaltozyma_polyspora
--------------------------------------------------------MSEV
S----STNTDLENNPI--TYNGDGTETGRYNDSAPSKSVSTDSLGQ-VYTAGENDEYIFI
GRQKFLRS-----D----------LYEAFGGTLNPGLA---PAPVH-RFANPAPLGLSAF
ALSTFVLSMYNAGAQGIV-VPNLIVGLAMFYGGLMQTIAGIWEIALENTFGGTTLCSYGA
FWLSFGAIYIP-WFGILEAY----TAKPS-D---LNNALGFYLLGWAIFTLGVVICTMKS
TVLFFGLFFMLFMTFLLLCIASFSGR--------HSVQVAGGVFGVITAFIAWYNAYAGL
ATRQNSYILAHPFPLPSNEKVII------------------
>XP_003679918_Torulaspora_delbrueckii
--------------------------------------------------------MSDK
EQV--SHNTDGHEPVY-----------------DPENVGADAELGK-IYTTGDNNQYLYI
GRQKFLKS-----D----------LYEAFGGTLNPGLA---PPSLH-KFANPAPLGLSAF
ALTTFVLSMFNARAMGIL-VPNVVVGLAMFYGGLVQLIAGIWEIALENTFGGTALCSYGG
FWLSFAAIHIP-WFGILTAY----EDHEE-D---LSNALGFFLLGWCIFTFLLTICTLKS
TVMFFALFFLLAITFLLLSIGEFTGR--------VGVIRAGGVLGVIVAFIAWYNAYAGV
ATRQNSYILARPYALPTNERTIF------------------
>XP_037144435_Zygotorulaspora_mrakii
--------------------------------------------------MTSGSSESI-
-------SQGSEKDGIRALHG-----DNVSRGAEGTRPQE-----RVVRSISAEGEYVTI
GDQTFRRS-----E----------FVNIFASDLDEETYR--RRPKSKKLANPIPLGLASF
SFCCLTLSLCNARVRGVT-NNNLLISAFMFFGGAIELFAGLLCFCTGDTYAMTVFSSFGG
FWICWGCINIE-QFGVARAY----ADDPE-M---LSSIQGFFLAGWTVFTFLVMICSMKS
TWGLFLLLFFLDLTFLMLCIGTFISN--------VNVLMAGGYFGILSSCCGWYSLYCAI
ASPSNSYVPLVAYPMPDAGLV--------------------
>XP_002499117_Zygosaccharomyces_rouxii
------------------------------------------------------MSFSDV
EKRQSTDSDAAYEQPT-------GFSTGAYNVGDDNSSANEHGVHR-VFTAGDNDEYVVI
GRRKFLKD-----D----------LFQAFGGTLNPGLA---PPSEH-KFANPAPLGLSGF
ALTTFVLSMIKAKAQGLT-IPNVVVGPAMFYGGIVQVIAGVWELALENTFGGTALCSYGG
FWMSFSALYIP-WFGIVDAY----KDDQD-Q---LGNAVGIYLLGWAIFTYGLSVCTMKS
TLMFFALYFLLGTTFLLLAIGSITDN--------FGVNRAGGVLGIIVAFIAWYNAFAGL
ANKRNSYVQCKAIPLPNNDWHFGRMVHHRR-----------
>XP_003645258_Eremothecium_cymbalariae
-------------------------------------------MSIFDDAAAVRRGQEEG
NGDLENQRQQRSRALPPTTAASTITPNAYSTGLLNDYDDDQAKVEK-VRTSGAHDEYIYL
GQQKFLKS-----D----------LYEAFGAPLNAGLA---PVATR-QFANPSPLGLSAF
ALTTFVLSLYNCNAAGVE-LPGVVVGLAFFYGGLIQLLAGMWEMVVGNTFGAVALSSYGG
FWLSYAAINLP-WFGIISSYIPTSGGSDVADYDQFRNALGIYLLAWAIFTFMLTICTMKS
SLSFFALFLLLGVTFVLLAASEFKWS--------AGLRHAGGVVGVIVAIIAWYNALAGL
ATKENSYVRFSTVSLPGVGKSWSWR----------------
>NP_985049_Eremothecium_gossypii
--------------------------------------------------------MASD
RMEEYDIDNRLAKTTA--------------PPGTPDSKGSGEHVER-IRTAGEHNEYIYI
GRQKFLKS-----D----------LYEAFGGTLNPGLA---PAPAH-KFANPAPLGLSAF
ALTTFVLSMYNCGARGVA-VPNVAVALAMFYGGLVQLAAGMWEMAMENTFGATALSSYGG
FWLSYGAINIP-WFGVKDAY----AASEA-Q---LVDAIGIYLLAWAIFTYMLTMLTLKS
TLAFFSLFFLLGTTFLLLAIAEFARS--------DRVKRAAGVVGVIVAFIAWYNAYAGI
ASRENAYIMARPIPLPRNQKWW-------------------
>XP_451010_Kluyveromyces_lactis
--------------------------------------------------------MSDQ
SLN--EKSGDHFENQM---------RMAN-HDPSESSAYDDLELQK-IHTGGDNHEFVFI
GRQKFLKE-----D----------LFTAFGGTLNPGLA---PPSTH-KFANPAPLGLSAF
ALTTFVLSMFNARAMGIT-IPNVVVGSAAFYGGLVQLIAGIWEIALENTFGGTALSSFGG
FWMSFSALYIP-FFGVADAY----KEHPE-Q---FSSAVGFFLLGWAIFTAGMTVCTMKS
TVAFFSLFFFLTITFLLLSIGEFAQN--------TNVTRAGGVVGVIVAFIAWYDAFAGV
ATKENSYVTVRPLPLPKPHHTLF------------------
>XP_022674438_Kluyveromyces_marxianus
--------------------------------------------------------MSTE
SSL--KHDHQHQEGTT---------GLRNTYNSQDPTLYQDIELQK-VEVGGDNQEFVYI
GRQKFLKD-----E----------LYTAFGGTLNPGLA---PPAAH-RFANPVPLGLSSF
GLTTFVLSMFNAQAMGIK-IPNLVVGLACFYGGLMQLIAGIWEIALENTFGGTALTSYGG
FWLSYASIFIP-WFGIQDAY----KDAPE-Q---LSDAIGFFLLGWTIFTVGITVCTMKS
TVAFFTLFFLLTITFLLLTIGEFTRK--------TGVTKAGGVLGVVVSFIAWYNAYAGV
ATKENSYIVVKPLPMPQIKKFA-------------------
>XP_022626539_Lachancea_lanzarotensis
--------------------------------------------------MEFERTPSR-
-DLEKGPTQASYDE-LQSNQGEHHHQGNDHQGNQTDHDHHRPLVSRLVHAVSVDGQYVHL
GDATYRRD-----E----------LANAFAGELNPGIHH--RRPSN--LANPVPLGLASF
SYCTLVLSLLNAQVRGVT-NAKVVVSACLFFGGCIELFAGLLCYPTGNTYAMTVFGSFGG
FWISYGCILLD-QFGIVSSY----KDDPQ-M---LANAMGFFLAGWAVFTFLMLLCTLKS
TWGLFLLFFFLELTFLMLTIGTFIGN--------ENVNKAGGYFGILSSLCGFYSLYSGV
ADSSNSYLPVRAYYMPNAPTV--------------------
>XP_002554850_Lachancea_thermotolerans
---------------------------------------------------MVSDSVSRE
MDLEKGPTQASYEEAVPGARG----------GARGGLDARDALSGRLVHAVSVDGDFVHL
GDRTYRRA-----E----------LANAFAGELNPGIHP--RPPTN--LANPVPLGLASF
SYCALVLSLLNAQVRGVT-NGNIVITASLFFGGCIELFAGLLCYPIGNTYAMTVFGSFGG
FWISYGALVMD-QFGILASY----ADEPE-M---MANAMGFFLAGWTVFTFLMLMCTLKS
TWGLFLLFFFLELTFLMLTIGAFVSS--------ENVTKAAGYFGILSSVCGWYSLYSGI
ADPSNSYFPIRAYYMPNAPTV--------------------
>XP_020054926_Aspergillus_aculeatus
------------------------------------------------------------
--------------MPDTPTSDIEVPQ------RVDTHTTA---SHEFDKQLAEY-----
GPLAHVPT---AGT----------YLPAFAGELQPGLYK--PVKAR-KITNPAPLGLAGF
ALTTFVLGCINMQTRGIT-QPNMVVPLAFAYGGLVQLLAGMWEMAAGNTFGATALSSYGG
FWISLAMIFTPGGFDIESQL----KAADDGSVGMFYDSFGLYLMGWFIFTFLLVTCTVKS
TVIFFSLFASVDLAVLLLAVGYLYRPDGAPYTP---LLKAGGLFALLGAFLAWYGCLAGI
ADTSNSFFIIPVWHFPWSERGRESRR-----RKSEAV----
>XP_001272776_Aspergillus_clavatus
-------------------------------------------------MSTEH-----N
P-AIEKDI------SP---SPGNGVNGTYDNT----IASQMTREEENVARAAARFGY---
GPLSHVNT---KEY----------NLPPFGGEFQPGLYK--SVEKR-KFANPAPLGLCAF
ALTTFVLSCINMGARDIT-APNIVVALAFGYGGLVQLLAGMWEMAVGNTFGATALSSYGG
FWLSFAIVLTPGGFNIEGLL----IQADGNGASMFANSFGLFLMGWFIFTTILLFCTLRS
TVAFFLLFFFLDLAFLLLGIGYLLHD--AKGKPSTPIIKAGGFFGLMAAFTAWYNALAGI
ADSSNSFFVIPVAHFPWSPTGQARRG-----KTERETV---
>XP_001260042_Aspergillus_fischeri
-------------------------------------------------MSAEH-----N
A-ALEKDV------GP---D--NTINGSSENASAPQLTSQMTHEEHEVAKAAARFGY---
GPLAKPNP---TEY----------NLPPFGGEFQPGLYK--SVEKR-KFANPAPLGLCAF
ALTTFVLSCINMGARDIT-APNIVVALAFGYGGLVQLLAGMWEMAIGNTFGATALSSYGG
FWISFAIVLTPGGFNIESAL----VKADNGSTSMFDNSFGLFLMGWFIFTTILLFCTLRS
TVAFFLLFFFLDLAFLLLGIGYIQRD--SAGKPNPPVIKAGGFFGLLAAFTAWYNALAGI
ADSSNSFFVIPVAHFPWSPTGQARRT-----KTERETV---
>XP_041140463_Aspergillus_flavus
-------------------------------------------------MAAEQ-----D
PQAFEKDF------G----NNSDGINGAAP------THQ-LSAED--TARAAARFGY---
GPLAHVNT---AEA----------QLRPFGGEFQPGLYK--SVEHR-KFGNPAPLGLSAF
ALTTFVLSAINMGTRDIA-EPNIVVALAFGYGGLVQLLAGMWEMAVGNTFGATALSSYGG
FWLAFAIILTPGGFEIADAL-------GGAGTPQFDNSFGLFLFGWFIFTTILLFCTLRS
TVAFFLLFFFLDLTFLLLGIGYLHRN--SEGKPNPPVIKAGGFFGLLAAFAAWYNALAGI
ADNSNSFFILPVAHFPWSPTARSR-------KTERETA---
>XP_749540_Aspergillus_fumigatus
-------------------------------------------------MSTEQ-----N
A-ALEKDV------GP---D--NSINGTPENTNAPQLTSQMTHEEHEVAKAAARFGY---
GPLAKPNP---NEY----------NLPPFGGEFQPGLYK--SVEKR-KFANPAPLGLCAF
ALTTFVLSCINMGARDIT-APNIVVALAFGYGGLVQLLAGMWEMAIGNTFGATALSSYGG
FWISFAIVLTPGGFNIESAL----VKADNGSTSMFDNSFGLFLMGWFIFTTILLFCTLRS
TVAFFLLFFFLDLAFLLLGIGYIQRD--SAGKPNPPVIKAGGFFGLLAAFTAWYNALAGI
ADSSNSFFVIPVAHFPWSPTGQARRT-----KTERETV---
>XP_659443_Aspergillus_nidulans
------------------------------------------------------------
------------------MASTETSEKYDLKNTITNADTPSPPSEQQLAPESSHLDYATS
GGLSHMLT---AES----------RLPAFGGAFQPGLYR--PPK---KIANPAPLGLCAF
GLSAFLLGAVQMKVLNIT-VPSILVAPAFAYGGLVQLLAGMWEMAIGNTFGATVLSSYGG
FWISVGIIFTPGGFNIMGSL----IEASGGNTDMFNDCLGLFLLAWFIFTVIMTLCTFKS
TLAFCSLFIFADIALLLLGVAFIHRD--AEGMPNESLCKAGGFFAILCAFLCWYNAFAGL
AEPSNSYFVPPVVHFPWSEQGRKSRR-----PAPVECTESV
>XP_001396340_Aspergillus_niger
------------------------------------------------------------
--------------MSSTPSSQEKPPTAEPTLVRTNTSTATPNDSYHFD-----F-----
GPLAHVNT---AGT----------IYPAFAGELQPGLWK--PQKRR-KIANPAPLGLCGF
ALTTFLLGCINMQTLGIA-TPNMIVGPALAYGGLVQLLAGMWEMAAGNTFGATALSSYGG
FWISLSIVFTPGGFDIQGAY----KAADNGSMGMFYDAFGLYLMGWFIFTFLLWLCTLKS
TYVFCALFAAVDIALLLLAVGYIHRT--APEVPNAKIIKAGGLFALLGAFMAWYVALAGI
ADDSNSFFLVPVFHFPWSEKGRESRR-----KEGESGESV-
>XP_015403906_Aspergillus_nomiae
-------------------------------------------------MAAAE-----H
PQALEKDF------G----SNSEGINGAHD------THHNMSAED--TARAAARFGY---
GPLAHVNT---AEA----------QLRPFGGEFQPGLYK--SVEHR-KFGNPAPLGLSAF
ALTTFVLSLINMGTRDIS-EPNIVVALAFGYGGLVQLLAGMWEMAVGNTFGATALSSYGG
FWLAFAIVLTPGGFEIADAL-------GGAGTPEFDNSFGLFLFGWFIFTTILLFCTLRS
TVAFFLLFFFLDLTFLLLGIGYLHRN--AEGKPNPPVIKAGGFFGLLAAFAAWYNALAGI
ADNSNSFFILPVAHFPWSPTARSR-------KTERETA---
>XP_001818450_Aspergillus_oryzae
-------------------------------------------------MAAEQ-----D
PQAFEKDF------G----NNSDGINGAAP------THQ-LSAED--TARAAARFGY---
GPLAHVNT---AEA----------QLRPFGGEFQPGLYK--SVEHR-KFGNPAPLGLSAF
ALTTFVLSAINMGTRDIA-EPNIVVALAFGYGGLVQLLAGMWEMAVGNTFGATALSSYGG
FWLAFAIILTPGGFEIADAL-------GGAGTPQFDNSFGLFLFGWFIFTTILLFCTLRS
TVAFFLLFFFLDLTFLLLGIGYLHRN--SEGKPNPPVIKAGGFFGLLAAFAAWYNALAGI
ADNSNSFFILPVAHFPWSPTARSR-------KTERETA---
>XP_040637040_Aspergillus_ruber
------------------------------------------------------------
--------------MTDV-IDKEQTNSTNPSNTTDNTNTAP--QYYYIDPR---Y-----
GPLARVNT---AET----------QLPAFASELQPGLHRPGPVETQ-KMGNPAPLGLAAF
ALTTFILGTINMGARDIT-EPNIVVGPAFAYGGLVQLCAGMWEMAAGNTFGATALSSYGG
FWISLAIVFTPGGFNIMSSL----EKAGGGTPDMFYDSLGLFLLGWFIFTFLLVLCTLKS
TFVFCGIFITVDIAFLLLGIGYIHRN--GSSSPNEPVIKAGGLFALLAAFQAWYVCLAGL
ANDSNSFVRIPATHFPWSEKGRASRK-----KNLS------
>XP_040700294_Aspergillus_sydowii
-------------------------------------------------MSAAQ-----N
H-GLEKDVEPAGPAAPAPAAPGAPVAPTASVD----TNGGMSAEEH-----ASRFGY---
GPLSHVDP---KQA----------VLRPFGGEFQPGLYK--SVETR-KFANPAPLGLCAF
ALTTFVLSAINMQARDIT-APNIVVALAFGYGGLVQLLAGMWEMAVGNTFGATALSSYGG
FWLAFAIVLTPGGFEIEAAL-----TVDGDET-MFFNSFGLFLMGWFIFTTILLFCTLRS
TVAFFLLFFFLDLAFLLLGVGYIQRD--ADNKPNPPVIKAGGFFGLLAAFAAWYNALAGI
ADSSNSFFILPVAHFPWSPTGRARRE-----KTARETV---
>XP_001212844_Aspergillus_terreus
-------------------------------------------------MSAEH-----N
NAALEKEV------SPAPEAPSNGLNGGAP------ITPQLTAEE--TARAAARFGY---
GPLSHVNT---KEA----------NLRPFGGEFQPGLYK--SVEHR-KFGNPAPLGLCAF
ALTTFVLSAINMGARDIT-EPNIVVALAFGYGGLVQLLAGMWEMAVGNTFGATALSSYGG
FWLSFAIVLTPGGFEIASTI----EEAGGAAM--FDNSFGLFLFGWFIFTTILLFCTLRS
TVAFFLLFFFLDLTFLLLGIGYIHRN--SEGKPNPPVIKAGGFFGLLAAFTAWYNALAGI
ADNTNSFFIIPVAHFPWSPTARSR-------KTEREQA---
>XP_022487356_Penicillium_arizonense
------------------------------------------------------------
------------------------MSHEENGISVKDTNRISPSSSSNDDIETGRF-----
GPLAHVNT---AES----------RYAAFGGEAQPGLWR--VPKDR-KIANPAPLGLCGF
ALTTFILGCIQMDVRGVT-QPNILVGPALAYGGFVQLCAGMWEMAIGNTFGATVLSSYGG
FWISLAITFIPGGFNIMGAL----EEADGGSPFMFYNSFALYLMGWFIFTTIIMFLTLKS
TVAFFSLFFFVDLAILMIALGYFYPT---GALPNANLLKAGGLFALLGAFLAWYNAFAGI
ADSSNSFFLPPVVHFPWSEKRRSARM-----REE-------
>XP_014531191_Penicillium_digitatum
-------------------------------------------------MSGIEGINHTD
HAELEKDV------GPSPPSPQNGLGNSGAA-----MQPQMSAEEHQVARAAARFGY---
GPLAHVNA---TEA----------SLPPFGGEFQPGLYK--SVEGR-KFANPAPLGLCAF
ALTTFVLSAVNMGTLDIA-SPNIVVGLAFGYGGLVQLLSGMWEMAVGNTFGATALSSYGG
FWIAFAIVLTPGGFEIGKAL----GETSSDPS-KFYDSMGLFLMGWFIFTTIMLFCTLKS
TVAFFTLFFTLDLTFLLLGVSYLQRG--PDGHPNVNVQKAGGFFGFLAAFSAWYNALAGI
ADTSNSFFIIPVAHFPWSPTGRVRRG-----KTERELA---
>XP_016595060_Penicillium_expansum
------------------------------------------------------------
------------------------MSHEE-GISVKDTN--N-SSSSNDDYKTGHF-----
GPLAHVNT---ASS----------RYPAFGGDLQPGLYR--VPKDR-KLANPAPLGLCAF
ALTTFVLGCLNMNVRGIA-APNIIVGPALAYGGFVQLLAGMWEMAIGNTFGATVLSSYGG
FWISLAITFIPGGFNIIGAL----EEADHGSHAMFYNSLALYLFGWFIFTTLITMLTLKS
TVAFFSLFFFVDLALLLLSLGYLFNA---DGVPNEKLIKAGGLFALLGAFLAWYNAFAGI
ADDSNSFFVPPVVHFPWSEKKRSARR-----NSAGQSEV--
>XP_040652090_Penicillium_griseofulvum
------------------------------------------------------------
------------------------MS-QE-GISVKDTN--N-SSPSTDDYETGHF-----
GPLAHVNT---ASS----------RYPAFGGDLQPGLYR--IPKDR-KLANPAPLGLCAF
ALTTFVLGCLNMNVKGIA-APNIVVGPALAYGGLVQLLAGMWEMAIGNTFGATVLSSYGG
FWISLAITFIPGGFNIIGAL----EEADHGSHAMFYHSLALYLFGWFIFTTLVTMLTLKS
TVAFFSLFFFVDLALLLLALGYLFNV---DGVPNEKLIKAGGLFALIGAFLAWYNAFAGM
ADSSNSFFLPPVIHFPWSEKKRSARG-----NPAGQSEV--
>XP_038927672_Penicillium_roqueforti
------------------------------------------------------------
------------------------MSHEE-DISAKDTN--N-YSSSNDDYETGHF-----
GPLAHVNT---ASS----------RYPAFGGDLQPGLYR--IPKDR-KLANPAPLGLCAF
ALTTFVLGCLNMNVRGIT-APNIIVGPALIYGGFVQLLAGMWEMAIGNTFGATVLSSYGA
FWMSLAITFIPGGFDIIGAL----EEADNGSPAMFYNSFALYLFGWFIFTTMITMLTLKS
TLAFFSLFFFVDIAILLLSLGYLFNV---DGAPNEKLIKAGGLFALLGAFLAWYNAFAGI
ADNSNSFILPPVIHFPWSEKKRIARR-----NSAGQSEV--
>XP_002561255_Penicillium_rubens
------------------------------------------------------------
------------------------MSHEE-GISVKDTN--NSSSSSNDDYEKGHF-----
GPLAHVNT---ASS----------RYPAFGGDLQPGLYR--IPKDR-KLANPAPLGLCAF
ALTTFVLGCLNMSVKGIT-KPNIIVGPALAYGGLVQLLAGMWEMAIGNTFGATVLSSYGG
FWISLAITFTPGGFDIVGAL----EEADHGSHAMFYHSLALYLFGWFIFTTIVTMLTLKS
TLAFFSLFFVVDIALLLLSLGYLFNV---DGVPKEKLIKAGGLFALLGAFLAWYNAFAGM
ADDSNSFFLPPVIHFPWSEKKRSARR-----NSAGQSEV--
>XP_040817171_Penicillium_solitum
------------------------------------------------------------
------------------------MSHEE-GISVKDTN--NSSSSSNDDYETGHF-----
GPLAHVNT---ASS----------RYPAFGGDLQPGLYR--VPKDR-KLANPAPLGLCAF
ALTTFVLGCLNMSVRGIT-APNIIVGPALAYGGLIQLLAGMWEMAIGNTFGATVLSSYGG
FWISLAITFIPGGFNILGSL----EEADHGSHAMFYNSFALYLFGWFIFTTLITMLTLKS
TVAFFSLFFFVDLALLLLSLGYLFNV---DGVPNEKLIKAGGLFALLGAFLAWYNAFAGI
ADDSNSFFVPPVIHFPWSEKKRAARR-----NSAGESEV--
>XP_022581447_Penicilliopsis_zonata
-------------------------------------------------MSDSH-----T
--ALEKDV------GVASESTANGIGISPTNNTNNGTASPMTTEEHEVARAAARFGY---
GPLAQVKT---SDA----------PLRPFGGEFQPGLYK--SVENR-KFANPAPLGLSAF
ALTTFVLSCINMGARNIS-EPNIVVALAFGYGGLVQLLAGMWEMAIGNTFGATALSSYGG
FWLAVGIVLTPGGFEIVSTL----EDAGGN---MFVHSFGLMLMGWFIFTTILLFCTLKS
TVAFFTLFFTLDLAFLLLGIGYLNPN--SAGSPNPPVIKAGGFFGLLAAFLAWYNALAGI
ADTSNSFFIIPVAHFPWSPTGISRR------KSEREMA---
>XP_016625624_Cladophialophora_bantiana
-------------------------------------------------MATNT----EH
-NAVNSAV--------------NGDTA-THAQQFENATRGMSHEEKTAAQHAARFGY---
GPLAHMRT-N-LDA----------TLPAFGGEFQPGLYR--GVEKR-KFANPAPLGLCAF
ALTTFVLSLINLGARDVK-VPAIVISLAFGYGGLVQLLAGMWEMAVGNTFGATALSSYGG
FWISFAIILTPGGFQIEATI----EQDQSTKA--LFDCLGFYLMGWFIFTFLLLICTLKS
TVAFFLLFFTLDLAFLLLACSYLVLE--N-GAPHTGLTRAGGAFGILAAFLAWYNALAGI
ADTSNSFFIVPVLHFPWSEKGRAARSSAED-KAEHSA----
>XP_008723053_Cladophialophora_carrionii
-------------------------------------------------MATNA----QH
TDTSNTAVL-------------NGDHS--HAKDFDTVTRGMSHEEKTAAQHAARFGY---
GPLAHMRT-N-NDA----------TLPAFGGEFQPGLYK--GVEGR-KFANPAPLGLCAF
ALTTFVLSLINLGARNVE-VPSIIISLAFGYGGLVQLLAGMWEMAVGNTFGATALSSYGG
FWISFAIILTPGGFAIESTI----IEEQNSKA--LYDCLGFYLMGWFIFTFLLLLCTLKS
TVAFFLLFFTLDLAFLMLACSYLVLE--S-GEPHVGLHRAGGAFGILAAFLAWYNALAGI
ADTSNSFFIVPVVHFPWSEKGKQRRE--EN-KTEHTA----
>XP_016250558_Cladophialophora_immunda
-------------------------------------------------MATNT----EH
-NAVNSAV--------------NGDTS-THAQDFEKATRGMSHEEKTAAQNAARFGY---
GPLAHMRT-N-LDA----------TLPAFGGEFQPGLYR--GVEKR-KFANPAPLGLCAF
ALTTFVLSLINLGTRNIK-VPAIVISLAFGYGGLVQLLAGMWEMAVGNTFGATALSSYGG
FWISFAIILTPGGFEIEATI----TEQQSTKA--LFDCLGFYLMGWFIFTFLLLICTLKS
TVAFFLLFFTLDLAFLMLGCSYLVLE--N-GAPHTGLTRAGGAFGILAAFLAWYNALAGI
ADTSNSFFIVPVLHFPWSEKGRAART--ED-KTDSSV----
>XP_007739416_Cladophialophora_psammophila
-------------------------------------------------MATNT----EH
-NAVNAAV--------------NGDTT-FHAQQFENATRGMSHEEKTAAQHAARFGY---
GPLAHMRT-N-LDA----------TLPAFGGEFQPGLYR--GVEKR-KFANPAPLGLCAF
ALTTFVLSLINLGARDVK-VPAIVISLAFGYGGLVQLLAGMWEMAVGNTFGATALSSYGG
FWISFAIILTPGGFQIEATI----EQDQSTKA--LFDCLGFYLMGWFIFTFLLLICTLKS
TVAFFLLFFTLDLAFLLLACSYLVLE--N-GAPHTGLTRAGGAFGIIAAFLAWYNALAGI
ADTSNSFFIVPVLHFPWSEKGRAARSSAED-KAEHSA----
>XP_018692131_Fonsecaea_erecta
-------------------------------------------------MATRK----ES
TALHERDVQPCE-------------------------------QSEYTSQMELDFGH---
GPLAHMRT-N-ISA----------DLPAFGGEMQPGLYR--SVSQR-KFANPAPLGLSAF
ALTTFVLSLINLQVRNLG-VPSIIISLAFSYGGLVQLLAGMWEMAIGNTFGATALSSYGG
FWIAFAIILTPGGFQIEATV----EEAAGQAA--WLNSIGFFLMGWFIFTTILLLCTLKS
TVAFCSLFFMLDIALLMLSCAYLYPQ--N-GAPHRGLTHAGGGFGIVTSFLAWYNAFAGI
ADTSNSFFIVPVAHFPWSEKGKSKRL-----GDGHDDAV--
>XP_022510900_Fonsecaea_monophora
-------------------------------------------------MATNT----EH
-NAVNSAV--------------NGDTS-THAQDFEKATRGMSHEEKTAAQNAARFGY---
GPLAHMRT-N-ADA----------TLPAFGGEFQPGLYR--GVEKR-KFANPAPLGLCAF
ALTTFVLSLINLGTRNVK-VPAIIISLAFGYGGLVQLLAGMWEMAVGNTFGATALSSYGG
FWISFAIILTPGGFEIESTI----IESQNAKA--LTDCLGFYLMGWFIFTFILLICTLKS
TVAFFLLFFTLDLAFLMLGCSYLVLE--N-GEPHVGLTRAGGAFGILAAFLAWYNALAGI
ADTSNSFFIVPVLHFPWSEKGRAARR--ED-KADSSV----
>XP_016630193_Fonsecaea_multimorphosa
-------------------------------------------------MATNT----DH
-NAVNSAV--------------NGDTS-SHAQDFEKATRGMSHEEKTAAQNAARFGY---
GPLAHMRT-N-LDA----------TLPAFGGEFQPGLYR--GVEKR-KFANPAPLGLCAF
ALTTFVLSLINLGTRNVK-VPAIVISLAFGYGGLVQLLAGMWEMAVGNTFGATALSSFGG
FWISFAIILTPGGFQIESTI----ETQQNTKA--LFDCLGFYLMGWFIFTFLLLICTLKS
TLAFFLLFFTLDLAFLMLGCSYLVLE--N-GAPHTGLTRAGGAFGILAAFLAWYNALAGI
ADTSNSFFIVPVIHFPWSEKGRAARN--DD-K-DSSV----
>XP_022497592_Fonsecaea_nubica
-------------------------------------------------MATNT----EH
-NAVNSAV--------------NGDTS-THAQDFEKATRGMSHEEKTAAQNAARFGY---
GPLAHMRT-N-ADA----------TLPAFGGEFQPGLYR--GVEKR-KFANPAPLGLCAF
ALTTFVLSLINLGTRNVK-VPAIVISLAFGYGGLVQLLAGMWEMAVGNTFGATALSSYGG
FWISFAIILTPGGFEIESTI----IESQNAKA--LTDCLGFYLMGWFIFTFILLICTLKS
TVAFFLLFFTLDLAFLMLGCSYLVLE--N-GEPHVGLTRAGGAFGILAAFLAWYNALAGI
ADTSNSFFIVPVLHFPWSEKGRAARR--ED-KADSSV----
>XP_013288061_Fonsecaea_pedrosoi
-------------------------------------------------MATNT----EH
-NAVNSAV--------------NGDTS-THAQDFEKATRGMSHEEKTAAQNAARFGY---
GPLAHMRT-N-ADA----------TLPAFGGEFQPGLYR--GVEKR-KFANPAPLGLCAF
ALTTFVLSLINLGTRNVK-VPAIIISLAFGYGGLVQLLAGMWEMAVGNTFGATALSSYGG
FWISFAIILTPGGFEIESTI----IESQNAKA--LTDCLGFYLMGWFIFTFILLICTLKS
TVAFFLLFFTLDLAFLMLGCSYLVLE--N-GEPHVGLTRAGGAFGILAAFLAWYNALAGI
ADTSNSFFIVPVLHFPWSEKGRAARR--ED-KTDSSV----
>XP_007753591_Cladophialophora_yegresii
-------------------------------------------------MSTNA----AH
TDTSNQAVL-------------NGDHS--HDKDFATATRGMSHEEKTAAQHAARFGY---
GPLAHMRT-N-NDA----------TLPAFGGEFQPGLYK--GVEGR-KFANPAPLGLCAF
ALTTFVLSLINLGTRNVE-VPSIVISLAFGYGGLVQLLAGMWEMAVGNTFGATALSSYGG
FWISFAIILTPGGFAIESTI----IEQQNSKA--LYDCLGFYLMGWFIFTFLLLICTLKS
TVAFFLLFFTLDLAFLMLACSYLILE--S-GEPHVGLHRAGGAFGIIAAFLAWYNALAGI
ADTSNSFFIVPVLHFPWSEKGKQRRQ--EN-NTDHTA----
>XP_016237705_Exophiala_spinifera
-------------------------------------------------MATTE----PT
TDVHTTSNNVTA----------NGNPS-TNQQKFEEATRGMSHEEKAAATNAARFGY---
GPLAHMRT-H-EGA----------LLPAFGGEFQPGLYK--PVQGR-KFANPAPLGLSAF
ALTTFVLSLINLNTRGLAGVNAIVIGLAFGYGGLVQLLAGMWEIAVGNTFGGTALSSYGG
FWISFAIILTPGGFQVVSTI----EEEGGGSA--LLNSLGLYLMGWFIFTFILLLCTLKS
TVAFFFLFFTLDLAFLLLAISYLRPV--N-GAPSPGCTRAGGAFGILAAFAAWYNALAGI
ADTSNSFFIIPVAHFPWSEKGKAARA--EKRDIEHQA----
>XP_016262964_Exophiala_oligosperma
MGLGFFLLSPDHHRRPFSDSIRRISLYSCSVLTQQRPLAHRFNHCESFTMATTE----QP
TNLDTSSNNVTA----------NGNPS-THQQKLDEATRGMSHEEKAAATNAARFGY---
GPLAHMRT-A-EGA----------LLPAFGGEFQPGLYK--PVEGR-KFANPAPLGLSAF
ALTTFVLSLINLNTRGLAGVNPIVIGLAFGYGGLVQLLAGMWEIAVGNTFGGTALSSYGG
FWISFAITLTPGGFQVVSTI----ESEGGGKA--VLNSLGLYLMGWFIFTFILLLCTLKS
TVAFFFLFFVLDLAFLMLGIAYLRPV--N-GEPSPGCTRAGGAFGILAAFAAWYNALAGI
ADTSNSFFIIPVAHFPWSEKGKASRA--EKRDIEHQA----
>XP_013322318_Exophiala_xenobiotica
-------------------------------------------------MSTNQ----EH
TDLHNTA-NLAA----------NGNTS-NEQQKFEQATRGMSHEEKANAQHAARFGY---
GPLAHMRT-H-EGN----------MLPAFGGEFQPGLYK--PVEGR-KFANPAPLGLSAF
ALTTFVLSLLNLNTRNLAGINSIVIGLAFGYGGLVQLLAGMWEIAVGNTFGGTALSSYGG
FWISFAITLTPGGFEIVSSI----EAAGGESA--VLNSLGFYLMGWFIFTFLLLICTLKS
TVAFFFLFFVLDLAFLLLGIAYLRPV--D-GAPSPGCTRAGGAFGILAAFAAWYNALAGI
ADTSNSFFIIPVAHFPWSEKGKAARA--EKRDVEHQA----
>XP_007720059_Capronia_coronata
-------------------------------------------------MATNA----DH
NDFSNAATRTNV--------INNGGSPGSTSQDFEKVTRGMSHEERVAAQNAARFGY---
GPLANVSN-D-ADA----------TLPAFGGEFQPGLYR--SVAER-KFANPAPLGLCAF
ALTTFVLSLINLGTRGVS-VPNIIISLGFGYGGLVQLLAGMWEMAVGNTFGATALSSYGG
FWISFAIILTPGGFEIESTI----ETAAGSKT--LLDCIGFYLMGWFIFTTILLFCTLKS
TVAFFMLFFTLDLCFLFLGIAYLEHE--N-GAPRTSCLRAGGAFGILAAFTAWYNALAGI
ADTSNSFFIIPVAHFPWSERGKAARS--VH-KTEHTA----
>XP_007735904_Capronia_epimyces
-------------------------------------------------MATNT----EH
NAFHNDANPATL----------NGANSDPATQDFEKVTRGMSHEEKSRAQQAARFGY---
GPLAHVRTAN-GEA----------TLPAFGGEFQPGLYR--PVEGR-KFANPAPLGLAAF
ALTTFVLSLINLGTRGVA-VPNIIISLAFGYGGLVQLLAGMWEMAVGNTFGATALSSYGG
FWISFAIILTPGGFEIESTI----EATAGGKA--FLDCLGFYLMGWFIFTTILLFCTLKS
TVAFFLLFFTLDLTFLLLGIAYLQPE--N-GAPRTSCLRAGGSFGILAAFLAWYNALAGL
ADTSNSFFIIPVAHFPWSEKGRAARG--IN-KTEHTA----
>XP_009153015_Exophiala_dermatitidis
-------------------------------------------------MATNA----TH
NDFHNDANLTSA----------NGGNPDTTAQDFEKATRGMSHEEKHTAQQAARFGY---
GPLAHMRT-N-NEA----------TLPAFGGEFQPGLYR--SVEGR-KFANPAPLGLSAF
ALTTFVLSLINLGTRGVS-VPNIIISLAFGYGGLVQLLAGMWEMAIGNTFGATALSSYGG
FWISFAIILTPGGFAIESTI----EAAEGGKA--LLDCLGFYLMGWFIFTTILLFCTLKS
TVAFFMLFFTLDLAFLMLGIAYLQPE--N-GAPRTSCLRAGGAFGIIAAFLAWYNALAGI
ADTSNSFFIIPVAHFPWSEKGRANRS--ANAKTEHTA----
>XP_013255188_Exophiala_aquamarina
-------------------------------------------------MATNQ----EH
NAVNNTATQ-----------NVNG----TTSHDLDKATRGMSNEEKTTAAQAARFGY---
GPLAHVRTND-DGG----------ALPAFGGEFQPGLYK--GVENR-KFANPAPLGLSAF
ALTTFVLSLINLGTRGLA-QNNLVISLAFGYGGLVQLLAGMWEMAVGNTFGATALSSYGG
FWISFAIILTPGGFNIEEGI----VAAGGEKA--LLDSLGFYLMGWFIFTTILLFCTLKS
TVAFFFLFFTLDLAFLLLGIGYLQPS--G-GHPNTSCIRAGGAFGILAAFAAWYNALAGI
ADTSNSFFIIPVAHFPWSEKGREMRR--PA-KTEHTA----
>XP_016226869_Exophiala_mesophila
-------------------------------------------------MATNT----QH
NAVHNSANQAAANGFSNGNSNTNG----ASSHDFESATRNMTHEEKATAAHAARFGY---
GPLAHIKTDTFDGA----------ALQAFGGEFQPGLYK--GVKDR-RFANPAPLGLSAF
ALTTFVLSLINLGTRGLE-QNNIIISLAFGYGGLVQLLAGMWEMAVGNTFGATALSSYGG
FWISFAILLTPGGFEIEANI----EAAGGSKA--LTDSVGFYLIGWFIFTTILLFCTLKS
TVAFFFLFFTLDLAFLLLGVGYLNPN--AEGAPNTGCIRAGGAFGILAAFAAWYNALAGI
ADTSNSFFIIPVAHFPWSAKVREDRM--AT-KNEHSA----
>XP_013274187_Rhinocladiella_mackenziei
-------------------------------------------------MSTNE----DQ
NTTANTANQAA-----------NGG---TSSQNIEKITQGMTNEEKIRAQHAARFGY---
GPLAHMRT-D-ESA----------ILPAFGGEFQPGLYK--GVSDR-KFANPAPLGLSAF
ALTTFVLSLINLGTRGLD-VPNIIISLAFGYGGLVQLCAGMWEMAVGNTFGATALSSYGG
FWISFAIILTPGGFQIESTI----EDTAGTKA--LLDSLGFYLMGWFIFTTILLFCTLKS
TVAFFMLFFTLDLAFLLLGIAYLQPS--N-GAPNTGCLRAGGAFGIIAAFFAWYNALAGI
ADTSNSFFIIPVAHFPWSEKGKEARS--AL-KNDHTA----
>XP_018005849_Phialophora_attinorum
-------------------------------------------------MATTS----SA
DTATNGDRNLHSSPT-------NG----NTSAELEKATTHMTADERNAAVHAARFGY---
GPLAHLKS-Q-AES----------MLPAFGGEFQPGLYK--PVEGR-KFANPAPLGLSAF
ALTTFVLSLINLGTLGLS-SPTIIISLAFGYGGLVQLLAGMWEMAVGNTFGATALSSYGG
FWISFAIILTPGGFEIESTL----ETAEGASG--LLNNLGLYLMGWFIFTFVLLICTLKS
TVAFFFLFFTLDMAFLLLGIGYLQNS--G-GAPNTGCIRAGGAFGILAAFAAWYNALAGI
ADTSNSFFIIPVVHFPWSETGRQRRG--RKTKGEHQA----
>NP_593360_Schizosaccharomyces_pombe
-------------------------------------------------------MSSNP
SRSNSRSKNGDLESGL--------------------KFVDNDHDSKDIEARNRNHFYGFR
AEPIYDQTERLANQVAELQEQQKRLFGPSGADFEPNIHRLRYI----NYGNPAPFGLSAF
AFTTFLLSLFNVNAGHVK-VSNMVTAPAAFYGGLAQLLASMWEMASGNTFGGAVFGSYGC
FWLSYASIFIP-WFNIQNSY----DDPND-----FNYAIGLYLICWFIFTFLVLLCTVRS
TLAFFSLFMSLDVCFLLLACAFLRTS---DGSPNVVLIRVGGAFGIFSACAAWYNAMAGL
ATIENSFFTVPRAIFPWSLEGLGPEEANRRRMMADDK----
```
