## Supplementary material for "Coding Sequence Insertions in Fungal Genomes are Intrinsically Disordered and can Impart Functionally-Important Properties on the Host Protein": MAFFT_MSAs: XP_710660.2_blasthits_MAFFT.txt

```
>XP_710660_Candida_albicans
---------------------MISNGKDTSLKQV--------------------------
------------------------------------------------------------
------------------------------------------------------------
------------------------------------------------------------
------------------------------------------------------------
------------------------------------------------------------
------------------------------------------------------------
------------------------------------------------------------
------------------------------------------------------------
------------------------------------------------------------
----EAEV-ST--------------------------------KSTSITPTKNELFNSTS
------------KPTPTNDKSTEQTKEQLVVNEKEKKKQAFVTRTIWTFVMIGGFFAILA
SGHLALIIMVSVFQMLTFKEVIALTSEPARDKKIPWNRSLNWYFLGTTWYYLDFPALFDF
FQE--SVYSSKFLTLLVKNHKFISYSLYIAGFVFFVWTLKKGYYRFQFAQLCVTHMTLLL
VVFQAHLIIDNILQGIIWFFLPATLVIVNDIFAYLCGITFGRTQLIEISPKKTVEGFVGA
WICTGIAGVIASHILSKSDYMICP-AENLSTHLYNFPHCDLNPIYIPQVYQ--LPAN-IV
ELTGH--ELITFKPFYFHAAILATFASLIAPFGGFFASGLKRAFGIKDFGDTIPGHGGIT
DRFDCQFLMGSFTYLYYHTFVSNQNVNLGHVLQLAIMNLSVPQLLQLIKSLLKYLNREEV
L-TSE------------------QL-SRIFDILEN----------
>XP_002420675_Candida_dubliniensis
---------------------MTSSTKDTSLKQV--------------------------
------------------------------------------------------------
------------------------------------------------------------
------------------------------------------------------------
------------------------------------------------------------
------------------------------------------------------------
------------------------------------------------------------
------------------------------------------------------------
------------------------------------------------------------
------------------------------------------------------------
----ETEVSSS--------------------------------KSTSITPTNNELSNSTS
------------KSTPSNNKSVEQTKEQPVVNEKEKKKQAFVTRTIWTFVMIGGFFAILA
SGHLALIIMVSVFQMLTFKEVIALTSEPARDKKIPWNRSLNWYFLGTTWYYLDFPALFDF
FQE--SVYSSKFLTLLVKNHKFISYSLYIAGFVFFVWTLKKGYYRFQFAQLCVTHMTLLL
VVFQAHLIIDNILQGIIWFFLPATLVIVNDIFAYLCGITFGRTQLIEISPKKTVEGFVGA
WICTGIAGVIASHILSKSDYMICP-AENLSTHLYNFPHCDLNPIYIPQVYQ--LPAK-IV
EITGY--ELITFKPFYFHAAVLATFASLIAPFGGFFASGLKRAFGIKDFGDTIPGHGGIT
DRFDCQFLMGSFTYLYYHTFVSNQNVNLGHVLQLAIMNLSVPQLIQLVKSLLKYLNREEV
L-SGE------------------QL-SLIFDILEN----------
>XP_002551161_Candida_tropicalis
---------------------MSTAEKSTLLQED--------------------------
------------------------------------------------------------
------------------------------------------------------------
------------------------------------------------------------
------------------------------------------------------------
------------------------------------------------------------
------------------------------------------------------------
------------------------------------------------------------
------------------------------------------------------------
------------------------------------------------------------
----KYSVKNSA----------------------LGKEPNDKVKSSSST-------NSTA
-------------TTLANEKDKSSAKQEPIVNEKEKKKEAFITRTIWTFVMIGGFFALLA
SGHLPLIGLVLMIQVLVFKEVIALTSEPARDKKIPWNRSLHWYFLVTTWYYLDFPALFDF
FQE--SVYSSKVLTLLVLNHKFISYTLYISGFVFFVWTLKKGYYRFQFAQLCVTHMALLL
VVFQAHLIIGNILNGIIWFFLPATLVIVNDIFAYLCGITFGRTQLIEISPKKTVEGFVGA
WICTGIAGVIASHILSKSDYLICP-AINLSTHLYNFPHCEPNPVFIPQVFQ--LPAN-IV
EMTGV--EIITFKPFYFHTAVLATFASLIAPFGGFFASGLKRAFGIKDFGDTIPGHGGLT
DRFDCQFLMGSFTYLYYQTFVTNRSMNLGKILQMAIMNLSLPQLLQLSKSLLRYLNREDI
I-SDE------------------KL-EAIFNLLEN----------
>XP_003867388_Candida_orthopsilosis
---------------------MSKSNNKRADVDV--------------------------
------------------------------------------------------------
------------------------------------------------------------
------------------------------------------------------------
------------------------------------------------------------
------------------------------------------------------------
------------------------------------------------------------
------------------------------------------------------------
------------------------------------------------------------
------------------------------------------------------------
----DVDTASI------------------------------KTPATSA-----SITPSIS
------------KTE--NDGKSSKNEP--VVNEKEKKKQAFITRTIWTFVMIGAFFVILA
SGHLPIIVMVLLFQFLTFKEIIALTSEPARDKKIPYNRSLNWYFLIATWYYLDFPSFVDF
FQE--EIFSNKFLTLLILNHKIISYSLYIAGFIFFVWTLKKGYYKFQFAQLCVTHMTLLL
VVFQAHLIIGNILNGIFWFFLPSALVIVNDIFAYVCGITFGRTQLIEISPKKTVEGFVGA
WICTGIAAVIGSLILSKSDYLICP-AQNLSTHLYNYPSCEPNPVFIPQVYQ--LPQN-II
DLFGGNIELITFKPVYFHAAILATFASLIAPFGGFFASGLKRAFGIKDFGDTIPGHGGIT
DRFDCQFLMGSFTYLYYQTFISNHNMNLGKVLQMAIINLSAPQLIQLIKSILRYLNREGV
I-DDD------------------KL-HSIVELLAN----------
>XP_001524883_Lodderomyces_elongisporus
---------------------MSGEGKNAVEQEI--------------------------
------------------------------------------------------------
------------------------------------------------------------
------------------------------------------------------------
------------------------------------------------------------
------------------------------------------------------------
------------------------------------------------------------
------------------------------------------------------------
------------------------------------------------------------
------------------------------------------------------------
----TNDSRSQ------------------------------STPPASASMTPTSITPSVS
------------NTEVSKNSKGKANGN--VVNEREKKKEAFITRTIWTFVMIGGFFIILA
SGHLPIILMILVFQLLTFKEIIALTSEPARDKKIPYNRSLNWYFLVATWYYLDFPKFADF
FQE--KVFSDKLLTVLVKSHKLVSYSLYMAGFIFFVWTLKKGYYKFQFAQLCITHMTLLL
VVFQAHLIIDNILNGIFWFFLPSALVIVNDIFAYICGITFGKTQLIEISPKKTVEGFLGA
WICTGIAAVIGASLFSKSDYLICP-AQNLSTHLYNFPQCDPNPVFIPQIYQ--LPAN-II
ELLGGKIEMITFKPIYFHAAILATFASLIAPFGGFFASGLKRAFGIKDFGDTIPGHGGIT
DRFDCQFLMGSFTYLYYQTFISNHNMNLGKILQMAIINLSVPQLLQLVKSILRYLNREQV
V-SDE------------------QL-KQLFDILESTQQ-------
>XP_007375452_Spathaspora_passalidarum
---------------------MAQSSKK--------------------------------
------------------------------------------------------------
------------------------------------------------------------
------------------------------------------------------------
------------------------------------------------------------
------------------------------------------------------------
------------------------------------------------------------
------------------------------------------------------------
------------------------------------------------------------
------------------------------------------------------------
-----DNSVVT------------------------------EKPDTS------SKTPSIN
------------NV---KNSKPEKESSKVVVNEKEKKKQAFITRTIWTFVMIGLFFLLLS
SGHFALILMVLLFQILTFKEIIGLVSEPARDKKIPYNRSLNWYFVAATWYYLDFPSFVDF
FQD--SIYSNKYLTLLVLNHKFICYSLYIAGFVFFVWTLKKGYYKFQFAQLCVTHMALLL
IVFQAHLIISNILRGIIWFFLPAALVIVNDVFAYICGITFGRTQLIEISPKKTVEGFVGA
WICTGIATIIFSYILSRSDYMICP-AQNLSTHLYNYPHCEPNPVFIPHIYQ--LPQN-II
DLTGW--EIISFRPLYFHTAILATFASLIAPFGGFFASGLKRAFGIKDFGDTIPGHGGIT
DRFDCQFIMGSFTYLYYQTFISNSNLNLGKILQLAIINLSTPQLIQLVKSLMRYLNREHV
I-PDD------------------NL-SAIFDLLEG----------
>XP_043046981_Scheffersomyces_spartinae
------------------------------------------------------------
------------------------------------------------------------
------------------------------------------------------------
------------------------------------------------------------
------------------------------------------------------------
------------------------------------------------------------
------------------------------------------------------------
------------------------------------------------------------
------------------------------------------------------------
------------------------------------------------------------
------------------------------------MTGETSVKSASATDVSSPSSKSEV
------------KIKSLSKSDDKKNTTTTVTNEREKKKQTFITRTVWTLVMIVFFLVVIA
GGHSTIVSLVVVAQLLTFKEVIALTAEPARDKNIPWNKSLNWYFLITTIYYLESDVLVGF
FQD--YIYSNKFLTVLVTHHTFISYFLYVLGFIFFILTLKKGFYKFQFAQLCITHMTLLI
VVFQGHLVMENILTGVFWFFLPVALVIVNDIFAYLCGITFGRTQLIEISPKKTVEGFLGA
WIFTMLFAVFFTYVLSMSDFFICP-AVNLSTNVYNFPTCDPNPVFVSQLYT--VPQN-FI
SRYYE-VDIITMKPIYLHSLAYATFASLIAPFGGFFASGLKRAFGIKDFGDTIPGHGGVT
DRIDCQFLMGSFSYLYYQTFVSTSNMNIANVLQIAVMNLSEPQILQLIKSLLRYLNGVSW
L-SDG------------------KL-ETVLQILDA----------
>XP_001385150_Scheffersomyces_stipitis
-----------------------MAEKTSKLLQP--------------------------
------------------------------------------------------------
------------------------------------------------------------
------------------------------------------------------------
------------------------------------------------------------
------------------------------------------------------------
------------------------------------------------------------
------------------------------------------------------------
------------------------------------------------------------
------------------------------------------------------------
----ETPTVST------------------------------------------TASPTEG
------------LSVVSSNAEKPKG----VYNEREKKKQAFVTRTIWTLIMIVFFFFVLA
SGHLALIALVLLFQILTFKEIIALTSEPARDKKIPYNKSLNWYFLLCTVYYLDSQSFFNF
FQD--SVYSNKYLTVLVLNHRFISYSLFIAGFIFFVWTLKKGYYKFQFAQLCITHMTLVL
VVFQSHLIIDNILNGIFWFFLPCGVVIVNDIFAYLCGITFGKTQLIEISPKKTVEGFVGA
WVCTTIAAVIFSYILTQSDYLVCP-AVNLSTHLYNFPHCEPNPVFIPQIYQ--IPQN-II
DLIGGRYEILSIKPMYFHACVLATFASLIAPFGGFFASGLKRAFGIKDFGDTIPGHGGVT
DRMDCQFLMGSFSYLYYQTFISPHNVNIGKILQLAIINLSTPQLFQLVKSLLKYLNSLNA
V-DDD------------------KL-RVIFDLLD-----------
>XP_020066579_Suhomyces_tanzawaensis
-----------------------MAQKNEIDSTA--------------------------
------------------------------------------------------------
------------------------------------------------------------
------------------------------------------------------------
------------------------------------------------------------
------------------------------------------------------------
------------------------------------------------------------
------------------------------------------------------------
------------------------------------------------------------
------------------------------------------------------------
----KVDAVTT-----------------------------------------DNHAKVSG
------------QETVTKESEKAKPKKVVVSNEAEKKKQAFVTRTIWTFVMILSFFAVLA
SGHLPLIGLVLVFQILTFKEIIALTAEPARDKKIPYNKSLNWYFLIATLYYLDSQSFFNF
FQD--AIFTNRVLTFLVLNHKFVSYSLFIAGFIFFVWTLKKGYYKFQFAQLCITHMTLIL
VVFQSHLIIDNILNGIFWFFLPCALVIVNDIFAYLCGITFGRTQLIEISPKKTVEGFVGA
WICTGIAATFFAFVLSQSDYLICP-AINLSTHLYNFPHCDPQPVFIPQIYQ--LPQN-IV
DILGGRFEIISFKPVYFHAAVLATFASLIAPFGGFFASGLKRAFGIKDFGDTIPGHGGIT
DRLDCQFLMGSFSYLYYQTFISVNNINIGKILQLAIINLSVPQIFQLIKSLLRYLNSLQV
I-DSD------------------KL-KVIFDILDN----------
>XP_020074274_Hyphopichia_burtonii
------------------------------------------------------------
------------------------------------------------------------
------------------------------------------------------------
------------------------------------------------------------
------------------------------------------------------------
------------------------------------------------------------
------------------------------------------------------------
------------------------------------------------------------
------------------------------------------------------------
------------------------------------------------------------
------------------------------------------------------------
--------------------------------------------------MIAAFVGVVA
AGHLPIISLIVISQTLTFKEIIALTSEPARDKSLPYNKSLNWYFLIATVYYLDGESFFSF
FKE--FIFSNKILTILAINHKFISYSLYVAGFIFFVWTLQKGYYKFQFAQLCITHTTLLL
VVFQSHLIIDNLLNGMIWFLLPSSLVVVNDVFAYICGITFGRTQLIAISPKKTVEGFIGA
WICTSVAAILFSFILSKSNYLICP-ADSLTNNLFEHPNCEPNPVFIPQIFQ--LPSN-IA
EFL--NIDIITFKPIYIHAAFIATFASLIAPFGGFFASGLKRAFGIKDFGTTIPGHGGVT
DRFDCQFLMGSFSYLYYQSFITSHNVNVGTILQMAIINLSADQLLTLVRSLLKYLNTSSV
I-DDT------------------KF-EKIISLLT-----------
>XP_015465788_Debaryomyces_fabryi
------------------------------------------------------------
------------------------------------------------------------
------------------------------------------------------------
------------------------------------------------------------
------------------------------------------------------------
------------------------------------------------------------
------------------------------------------------------------
------------------------------------------------------------
------------------------------------------------------------
------------------------------------------------------------
----------------------------------------MSDIVKKKEDIKNSSIDTKD
------------AKDVTAKDPKEKATSLTVTHEHEKKKQAFVTRTIWTIVMIAFFFTVLL
SGHLALISLVFIFQALTFREIISLTAEPARDKKLPFNKLLNWYFLFATIYYLDSESFFNF
FQE--SIYDNKVLSLLAIHHKIISYTFYIAGFIFFVATLQKGYYKFQFAQLCMTHTTLIL
VVFQSHLIIDNILNGLIWFFLPVGLVIVNDIFAYLCGITFGRTQLIAISPKKTVEGFVGA
WICTGLFALLFAFFLSKSSYLICP-ATNLTTNIFNYPRCDPNPVFISQIYQ--LPAN-LV
DIFHF--ETISLKPIYIHALNFATFASLIAPFGGFFASGLKRAFGIKDFGDTIPGHGGIT
DRLDCQFFMGSFSYLYIQTFVSISHVNIGNLLQLAIMNLSIPQVVQLVKSLLKYLNNSGV
I-DDN------------------NL-AKIFEILDVTL--------
>XP_460277_Debaryomyces_hansenii
------------------------------------------------------------
------------------------------------------------------------
------------------------------------------------------------
------------------------------------------------------------
------------------------------------------------------------
------------------------------------------------------------
------------------------------------------------------------
------------------------------------------------------------
------------------------------------------------------------
------------------------------------------------------------
----------------------------------------MADIVKKTEDIKGSSIDTKD
------------AKDVAAKDVKEKETSSSVTHEHEKKKQAFVTRTIWTIVMIAFFFTCLL
SGHLALISVVFLLQTLTFKEIISLTAEPARDKKLPFNKLLNWYFLFATIYYLDSESFFNF
FQE--SIYDNKILSLLAIHHKIISYTSYIAGFIFFVATLQKGYYKFQFAQLCMTHTTLIL
VVFQSHLIIDNILNGLIWFFLPVGLVIVNDIFAYLCGITFGRTQLIAISPKKTVEGFVGA
WVCTGLFALLFAFFLSKSSYLICP-ATNLTTNIFNYPRCDPNPVFISQIYQ--LPAN-LV
EIFHL--ETISLKPIYIHALNFATFASLIAPFGGFFASGLKRAFGIKDFGDTIPGHGGIT
DRLDCQFFMGSFSYLYIQTFVSISHVNIGNLLQLAIMNLSIPQVVQLVKSLLKYLNNSGV
V-DDN------------------KL-TKIFEILDVTIENA-----
>XP_006684832_Yamadazyma_tenuis
------------------------------------------------------------
------------------------------------------------------------
------------------------------------------------------------
------------------------------------------------------------
------------------------------------------------------------
------------------------------------------------------------
------------------------------------------------------------
------------------------------------------------------------
------------------------------------------------------------
------------------------------------------------------------
------------------------------------------------MNSKESPEIKDA
------------ENNDVKPIDSNTSASKVVVNEKEKKKQAFVTRSIWTFVMLLFFLAIIS
SGHLTLIAFVVLFQVLTFKEIIRLVAEPARDKNIPLNKFVNWYFLFSTIYYLDGKTLFEF
FHD--LIFQNKLMIILSTNHKIISYFLYVFGFMIFILNLKKGYYKFQFGSLCITHMTLLI
VVFQSHLIINNILNGIIWFVLPCTLVIVNDIFAYLCGITFGRTQLIAISPKKTVEGFVGA
WFCTVVASVGASFILSRSNYLICP-ATNLNTNVYNFPSCEPNSVFIEQIVH--LPGN-LK
QFFNI--DYIIVKPIYYHSVFLATFASLFAPFGGFFASGLKRAFGIKDFGDTIPGHGGIT
DRIDCQFLMGSFSYLYYQTFISSYNINLTNIIQAAIINLSIDELFQVIKSLLKFLYNSGI
L-AEN------------------DF-NIILSILDKY---------
>XP_001485087_Meyerozyma_guilliermondii
------------------------------------------------------------
------------------------------------------------------------
------------------------------------------------------------
------------------------------------------------------------
------------------------------------------------------------
------------------------------------------------------------
------------------------------------------------------------
------------------------------------------------------------
------------------------------------------------------------
------------------------------------------------------------
------------------------------------------------------------
---------------------------MAVLHN---------SGTVWALIMLVFFLTCLV
SGHLPLILMIAMFQIMIFREIIAMISEPARDKKLKWNKSLNWYFLVCTVYYVDFQSFFEF
FED--SILQYRVLSILASNHRFISYGLYVAGFVFFVSTLQKGYYKFQFAQLCITHTTLLL
VVFQSHLIIDNMLNGLFWFLLPAGLVIVNDVFAYICGITFGKTQLIAISL----------
------------------------------------------------------------
------------------------------------------------------------
------------------------------------------------------------
---------------------------------------------
>XP_018711866_Metschnikowia_bicuspidata
------------------------------------------------------------
------------------------------------------------------------
------------------------------------------------------------
------------------------------------------------------------
------------------------------------------------------------
------------------------------------------------------------
------------------------------------------------------------
------------------------------------------------------------
------------------------------------------------------------
------------------------------------------------------------
---------------------------------------------MEKTASPAARSGTSK
------------TAAPAKTQKDQPPQKNAVVNEKEKKKQAFVTRTIWSLVMLFGFFVLLQ
SGHFPLILFVVLCQILIFKEIITMTSEPARDKNLPYNKILNWYFLIATVYYLDGESIVGF
LNE---IHVSSMLVLWYKNHKMVSYSLYLAGFIFFVSTLKKGFYKFQFAQLCASHMTLII
VVFQSHLIIDNILSGIFWFFLPLALVIVNDIFAYLCGITFGRTQLIEISPKKTVEGFLGA
WICTGFAAVVISYFLSKSDYLICP-ATNLNTTIYNYPHCEPNPVFISQLYQ--LPAN-IA
ELVGM--DVIFFKPVYFHAAVLATFASLIAPFGGFFASGLKRAFGIKDFGDTIPGHGGMT
DRFDCQLLMGSFSYLYLQTFIASSNISSSKLLQMAVFNLTNDQILQLAKALLKYLKTTGT
I-DPD------------------TL-ERVFETLA-----------
>XP_002617174_Clavispora_lusitaniae
------------------------------------------------------------
------------------------------------------------------------
------------------------------------------------------------
------------------------------------------------------------
------------------------------------------------------------
------------------------------------------------------------
------------------------------------------------------------
------------------------------------------------------------
------------------------------------------------------------
------------------------------------------------------------
---------------------------------------------------MESKPKLTA
------------TTNVDDKVPTKKQ-TQVVVNEREKKKQAFITRTIWSLVMIFGFIVIVL
SGHLPLICLVILFQILTFKEIIALTAEPARDKNIPYNKSLNWYFLLSTLYYLDGESLFEF
LQE--VVFNFKAMTFLYKNHKFISYSLYITGFVFFVWTLKKGFYRFQFAQLCATHMTLLL
VVFQSHLIIENIFNGIFWLLLPAALVIVNDIFAYLCGITFGRTQLIEISPKKTVEGFVGA
WICTGFAAVVFSYILSRSDYLICP-VQNFYTTALNYPHCDPNPVFIPQLYP--VPSN-IA
ELTGI--SVIVFKPIYFHSAVLATFASLIAPFGGFFASGLKRAFGIKDFGDTIPGHGGIT
DRFDCQFLMGSFSYLYYQTFIAFNNVSVAKLLQMAVFHLSAEQILQLIKSLLRYLHTSGV
L-EQD------------------KL-DLIIALLD-----------
>XP_025340309_Candida_haemuloni
------------------------------------------------------------
------------------------------------------------------------
------------------------------------------------------------
------------------------------------------------------------
------------------------------------------------------------
------------------------------------------------------------
------------------------------------------------------------
------------------------------------------------------------
------------------------------------------------------------
------------------------------------------------------------
--------------------------------------------------MAKDKKHSSK
------------GSKPSEKQEETATPPPTVYNDHDKKKQALITRTIWALVMLVGFLVVLA
SGHLPLICFVIMCQVLTFKEIIALTSEPARDKNIPWNKSLNWYFLLCTVYYYDGESVFDF
LQD--EILSSNALFFFYKNHKFIAYSLYIAGFIFFVFTLKKGFYKFQFAQLCATHMTLLL
VVFQSHLIIENILNGIIWLLIPASLVIVNDIFAYLCGITFGRTQLIEISPKKTVEGFLGA
WICTGAAAVLVAWLLSMSDYLICP-ATNLSTTVYDYPHCEPNPVFIPQIYQ--LPDN-IA
EWVGQ--STITFKPLYFHSAVIATFASLIAPFGGFFASGLKRAFGIKDFGDTIPGHGGIT
DRFDCQFLMGSFSYLYFQTFISSSNIGLGKILQMAVFNLTTAQIFQLTKALLKYLHTSGS
L-SDD------------------KL-QTILEILN-----------
>XP_024715473_Candida_pseudohaemulonis
------------------------------------------------------------
------------------------------------------------------------
------------------------------------------------------------
------------------------------------------------------------
------------------------------------------------------------
------------------------------------------------------------
------------------------------------------------------------
------------------------------------------------------------
------------------------------------------------------------
------------------------------------------------------------
--------------------------------------------------MAKDRKQTTK
------------ASKPLEKLSSEATPPPIVYNDHEKKKQALITRTIWSLVMLGGFLFVLA
SGHLPLIGFVILCQILTFKEIIALTAEPARDKNIPWNKSLNWYFLICTVYYYDGESVFEF
LQD--EILSSNALFFFYKSHKFLAYSLYIAGFIFFVFTLKKGFYKFQFAQLCATHMTLLL
VVFQSHLIIENILNGIIWLLVPASLVIVNDIFAYLCGITFGRTQLIEISPKKTVEGFLGA
WICTGAAAVLVAWLLSMSDYLICP-ATNLSTTVYNYPHCEPNPVFIPQIYQ--LPDN-VA
EWVGQ--TTVTFKPLYFHSAVIATFASLIAPFGGFFASGLKRAFGIKDFGDTIPGHGGIT
DRFDCQFLMGSFSYLYFQTFISSSNIGLGKILQMAVFNLTTAQIFQLTRALVKYLHTSGQ
L-SEE------------------KL-QTVLDLLN-----------
>XP_025338957_Candida_duobushaemulonis
------------------------------------------------------------
------------------------------------------------------------
------------------------------------------------------------
------------------------------------------------------------
------------------------------------------------------------
------------------------------------------------------------
------------------------------------------------------------
------------------------------------------------------------
------------------------------------------------------------
------------------------------------------------------------
--------------------------------------------------MAKDRKQTTK
------------GSKPSEKSSSEATPPPTVYNDHEKKKQALITRTIWSLVMLGGFLFVLA
SGHLPLIGFVILCQILTFKEIIALTAEPARDKNIPWNKSLNWYFLICTVYYYDGESVFEF
LQD--EILSSNALFFFYKSHKFLAYSLYIAGFIFFVFTLKKGFYKFQFAQLCATHMTLLL
VVFQSHLIIENILNGIIWLLVPASLVIVNDIFAYLCGITFGRTQLIEISPKKTVEGFLGA
WICTGAAAVLVAWLLSMSDYLICP-ATNLSTTVYNYPHCEPNPVFIPQIYQ--LPDN-VA
EWVGQ--TTVTFKPLYFHSAVIATFASLIAPFGGFFASGLKRAFGIKDFGDTIPGHGGIT
DRFDCQFLMGSFSYLYFQTFISSSNIGLGKILQMAVFNLTTAQIFQLTRALVKYLHTSGQ
L-SEE------------------KL-QTVLDLLN-----------
>XP_028890429_Candida_auris
------------------------------------------------------------
------------------------------------------------------------
------------------------------------------------------------
------------------------------------------------------------
------------------------------------------------------------
------------------------------------------------------------
------------------------------------------------------------
------------------------------------------------------------
------------------------------------------------------------
------------------------------------------------------------
--------------------------------------------------MSEKKEQSSK
------------NSKAQDELKHEKTPPKIVYNDHEKKKQALVTRTVWSLVMLFVFLVVLA
SGHLPLIGFVILCQILTFKEIIALTSEPARDKNIPWNKTLNWYFLCCTVYYYDGESVFDF
LQD--EILSSNALFFFYKNHKFIAYSLYIAGFIFFVFTLKKGFYKFQFASLCATHMTLLL
VVFQSHLIIENILNGIIWLLIPASLVIVNDIFAYLCGITFGRTQLIEISPKKTVEGFIGA
WICTGLAAVLVAWLLSQSDYLICP-ATNLSTTIYNYPHCEPNPVFIPQIYQ--LPDN-IA
EYLGQ--SAVTFKPLYLHSAVIATFASLIAPFGGFFASGLKRAFGIKDFGDTIPGHGGIT
DRFDCQFLMGSFSYLYFQTFISSSNLGLQKVLQMAVFNLTTGQIIQLTKALLKYLHTSGN
L-NDE------------------KL-HAILEILN-----------
>NP_009585_Saccharomyces_cerevisiae
-----------------------------MSDNP--------------------------
------------------------------------------------------------
------------------------------------------------------------
------------------------------------------------------------
------------------------------------------------------------
------------------------------------------------------------
------------------------------------------------------------
------------------------------------------------------------
------------------------------------------------------------
------------------------------------------------------------
----EMKPH--G----------------------TSKEIVESVTDATSKAIDKLQEELHK
------------DASESV-TPVTKE--STAAT-KESRKYNFFIRTVWTFVMISGFFITLA
SGHAWCIVLILGCQIATFKECIAVTSASGREKNLPLTKTLNWYLLFTTIYYLDGKSLFKF
FQA--TFYEYPVLNFIVTNHKFICYCLYLMGFVLFVCSLRKGFLKFQFGSLCVTHMVLLL
VVFQAHLIIKNVLNGLFWFLLPCGLVIVNDIFAYLCGITFGKTKLIEISPKKTLEGFLGA
WFFTALASIILTRILSPYTYLTCP-VEDLHTNFFSNLTCELNPVFLPQVYR--LPPI-FF
DKVQI--NSITVKPIYFHALNLATFASLFAPFGGFFASGLKRTFKVKDFGHSIPGHGGIT
DRVDCQFIMGSFANLYYETFISEHRITVDTVLSTILMNLNDKQIIELIDILIRFLSKKGI
I-SAK------------------NF-EKLADIFNVTKKSLTNHS-
>XP_018223584_Saccharomyces_eubayanus
-----------------------------MSDKP--------------------------
------------------------------------------------------------
------------------------------------------------------------
------------------------------------------------------------
------------------------------------------------------------
------------------------------------------------------------
------------------------------------------------------------
------------------------------------------------------------
------------------------------------------------------------
------------------------------------------------------------
----EIKPH--G----------------------TSKEIVDSVTDATSNAINKLQEELNK
------------NPSGSA-TPATKE--NAVAA-KESRKYNFFIRTVWTFVMISGFFITLA
SGHAWCIVLILGCQIATFKECIAVTSASGREKNLPLTKTLNWYLLFTTIYYLDGKSLFKF
FQT--TFYEYPVLNFIVTNHKFICYCLYLSGFVLFVCSLRKGFLKFQFGSLCATHMVLLL
VVFQAHLIIKNVLNGLFWFLLPCGLVIVNDIFAYLCGITFGKTKLIEISPKKTLEGFLGA
WFFTALASILLTRILSPYTYLTCP-VEDLKTNFFTNLTCDLNPVFLPQVYK--LPSI-FF
DVFQI--TSITVKPIYFHALNLATFASLFAPFGGFFASGLKRTFKVKDFGHSIPGHGGIT
DRVDCQFIMGSFANLYYETFISEHRITVDTVLSTILMNLNDKQILELIDILIRFLSKKGI
I-TPK------------------NY-EKLADIFNVTKKSLAGRA-
>XP_033764625_Saccharomyces_paradoxus
-----------------------------MSDNP--------------------------
------------------------------------------------------------
------------------------------------------------------------
------------------------------------------------------------
------------------------------------------------------------
------------------------------------------------------------
------------------------------------------------------------
------------------------------------------------------------
------------------------------------------------------------
------------------------------------------------------------
----EMKKH--G----------------------TSKEIVESVTDATSKAIDKLQEELHK
------------DASESA-TPVTNE--NTAAT-KESRKYNFFIRTVWTFVMISGFFITLA
SGHAWCIVLILGCQIATFKECIAVTSASGREKNLPLTKTLNWYLLFTTIYYLDGKSLFKF
FQT--TFYEYPVLNFIVTNHKFICYCLYLMGFVLFVCSLRKGFLKFQFGSLCVTHMVLLL
VVFQAHLIIKNVLNGLFWFLLPCGLVIVNDIFAYLCGITFGKTKLIEISPKKTLEGFLGA
WFFTALASIILTRILSPYTYLTCP-VEDLHTNFFSNLTCELNPVFLPQVYR--LPPI-FF
DKVEI--NSITVKPIYFHALNLATFASLFAPFGGFFASGLKRTFKVKDFGHSIPGHGGIT
DRVDCQFIMGSFANLYYETFISEHRITVDTVLSTILMNLNDKQIIELIDILIRFLSKKGI
I-SAK------------------NF-EKLADIFNVTKKSLTNHS-
>XP_003673969_Naumovozyma_castellii
--------------MLDTPTKQTPTPEVEMSVMS--------------------------
------------------------------------------------------------
------------------------------------------------------------
------------------------------------------------------------
------------------------------------------------------------
------------------------------------------------------------
------------------------------------------------------------
------------------------------------------------------------
------------------------------------------------------------
------------------------------------------------------------
----ETKTS--N----------------------VDK-VI--------------------
----------------NA-EDPKKDETPTTI--KENKKSNFIIRTIWTFVMIGGFFATLA
SGHIWCVLLIVWCQIATFKECIAVTSASGREKNLPLTRTLNWYFLFTTIYYLDGTSLFNF
FNS--SFYEYRFLSIIAANHKFICYCLYVMGFVLFVCSLRKGFLKFQFASLCITHMVLLL
VVFQAHLIINNVLSGLFWFLLPCGLVIVNDIFAYLCGITFGRTKLIEISPKKTLEGFLGA
WFFTALASIILTRLLAPFLYLTCP-VQDIHTNFFTPITCELNPVFIPQEYR--LPPI-VF
EKFGI--SSITIKPIYFHALNLATFASLFAPFGGFFASGLKRTFKVKDFGHSIPGHGGIT
DRIDCQFLMGSFANLYYETFISEHRITVETVLSTILMNLNEKEILQLVETLTTILFKKEV
I-EES------------------SY-KELASVYNSLSH-------
>XP_003668115_Naumovozyma_dairenensis
------------------------MSEVEQAPAK--------------------------
------------------------------------------------------------
------------------------------------------------------------
------------------------------------------------------------
------------------------------------------------------------
------------------------------------------------------------
------------------------------------------------------------
------------------------------------------------------------
------------------------------------------------------------
------------------------------------------------------------
----ESKES--I----------------------PSKDTI--------------------
----------------DT-TSKEQDEITTTLA-NESKKSNFLVRTFWTLIMIAGFFIIIG
SGHIWCVILILGCQIAVFSECIAVTSASGREKNLPLTKTLNWYFLFTTIYYLNGLSFLSF
FQRRLSFFEYKIIAIIATNHKFICYCFYVIGFVLFVCSLRKGFLKFQFASLCVTHMALLL
VVFQGHLIMNNLLNGIIWFLLPCGLVIVNDIFAYLCGITFGRTKLIEISPKKTLEGFLGA
WFFTALASIILTRLLTPYDYLTCPAANEINSNFFTFVTCDLNPVFIPQEYR--LSPM-VF
DKIGI--SSITMKPIYFHALNLATFASLFAPFGGFFASGLKRTFKVKDFGHSIPGHGGIT
DRIDCQFIMGSFANLYYETFISEHRITVDTVLSTILMNLNDKQIIELISVLNSVLFKKEV
V-GEE------------------TY-EKLVDIYKSTTA-------
>XP_003957394_Kazachstania_africana
-----------------------------MAEVR--------------------------
------------------------------------------------------------
------------------------------------------------------------
------------------------------------------------------------
------------------------------------------------------------
------------------------------------------------------------
------------------------------------------------------------
------------------------------------------------------------
------------------------------------------------------------
------------------------------------------------------------
----PKSKS---------------------------------------------------
------------KSRSKS-KNVKRSDATVDAKPNESKKYNFIIRTVWTFVMIAGFFLTLA
AGHLWCVVLILGCQVATFSEIIDVTLQSSREKKLPLTRTLNWYFLFTTIYFLDGEALYKL
FQT--TFFKYRALAFIASNHKFICYCLYLLGFVIFVASLRKGHLKFQFGSLCATHMVLVF
VVTQAHLIINNVLNGIFWFLLPCGLVIVNDIFAYLCGITFGRTKLIEISPKKTLEGFIGA
WFFTALASIILTRILSPYSYLTCP-VNDLQTNFFTGLTCDLNPIFLSQTYK--LPPLKIF
TQFSL--HTVVLKPVYFHALNLATFASLFAPFGGFFASGLKRTFKVKDFGHSIPGHGGIT
DRVDCQFLMGSFANLYYETFISEHRITVETVLSTILMNLNEREIIQLIETLLEALHTRGF
IDNEK------------------TY-NQIMKLLSKSY--------
>XP_022465806_Kazachstania_naganishii
------------MASNSGSADLRTAKKVSAAEKR--------------------------
------------------------------------------------------------
------------------------------------------------------------
------------------------------------------------------------
------------------------------------------------------------
------------------------------------------------------------
------------------------------------------------------------
------------------------------------------------------------
------------------------------------------------------------
------------------------------------------------------------
----SQKKG---------------------------------------------------
------------GAANGNGTGNGNDNGVAPVSEKEKKKYNFFVRTVWTLVMICGFFVTLA
SGHIWCVLLVVYCQVATFRECIGVTTLSSREKKLPLTRTLNWYMLFTTIYYLDSQEFYQF
FGP--SFLEYKVLSIIRSNHGFICYCAYLFGFVIFVSSLRKGHLKFQMGSLCITHMALLF
IVFQGHLIIKNILNGLFWFLLPCGLVIVNDIFAYLCGITFGKTKLIEISPKKTLEGFMGA
WFFTALASVILTRLLSPYTYLTCP-TKDLKTNFFSALTCELNPVFLPQTYK--LPLVFFE
EKFGI--SSITIKPIYFHALNLATFASLFAPFGGFFASGLKRAFKVKDFGHSIPGHGGIT
DRVDCQFLMGSFANLYYETFISENRITVETVLSTILMNLNEREILQLVATLLDTLKKRDV
L-NVE------------------KL-QTAKDMLDTIVH-------
>XP_447456_Candida_glabrata
-----------------------------MAKKS--------------------------
------------------------------------------------------------
------------------------------------------------------------
------------------------------------------------------------
------------------------------------------------------------
------------------------------------------------------------
------------------------------------------------------------
------------------------------------------------------------
------------------------------------------------------------
------------------------------------------------------------
----NAKRL--------------------------------------------------A
------------TKKANAATVASNAATDATEKKPESRKYNFLIRTIWTFIMIGGFFAVLA
SGHIWCVMLILLCQIAIFMECIAVTSGSSRERDLPLTKTLNWYFLITTIYYLEGSSLFRF
LEP--AFYKYTLLRMVVEHHKFICYCFYVFGVVLFVCSLRKGHLKFQFASLCITHMVMLF
VVAQAYLVTKNVLNGLFWFLLPCGLVIVNDIFAYLCGITLGRTKLIAISPKKTLEGFLGA
WFFTALASIILTRLLSPYMYLTCP-VQDLHTNFFSNLTCDLNPVFLKQDYK--TPPF-IA
EKYGI--NVITVKPIYFHALNLATFASLVAPFGGFFASGLKRAFKVKDFGHSIPGHGGIT
DRVDCQILMGSFTYLYYTTFINERGITIESIISTILINFNEKQIIEIVLRLNKKLLESGL
L-EKK------------------EF-KSIGQIYSKCADRL-----
>XP_004181745_Tetrapisispora_blattae
MKASTSELDFVQHGYYYLKNTYQYNKLNKMAGKK--------------------------
------------------------------------------------------------
------------------------------------------------------------
------------------------------------------------------------
------------------------------------------------------------
------------------------------------------------------------
------------------------------------------------------------
------------------------------------------------------------
------------------------------------------------------------
------------------------------------------------------------
----SKSKG-----------------------------SNKKANSEKAINRSKESSPNIP
------------EKKNESSTSAATSAPTSGEPVKETRNHNFVVRTITSLFLISGFFAVLA
SGYIWCITLIFLCQIATFKECINVTGETARFKKLPMTKLANWHLLFTTIYYLNGISLFAF
FQD--FFFKYKILTLVITYHRFVCYFSYLFGFMLFVYSLRRGSLKYQFGSLCITHMVLLL
VVFQAHLGINNVINGLFWFLMPCGLVIINDIFAYLCGITFGRTKLIEISPKKTLEGFIGA
WFFTALFSIVLTKLLVPFNYLICP-VTDVTTNFFSPLQCELNPVFIPQDFR--LPPI-IF
EKIGI--SVITMKPIYFHALNLATFASLFAPFGGFFASGLKRTFKVKDFGHTIPGHGGIT
DRIDCQFLMGSFTNLYYETFINEHRITVQTILSTILMNFDERQIVDLICMLTQALFSRGV
I-PDK------------------GY-QALNEVYANVSESLTTSF-
>XP_003683925_Tetrapisispora_phaffii
-----------------------------MAKKK--------------------------
------------------------------------------------------------
------------------------------------------------------------
------------------------------------------------------------
------------------------------------------------------------
------------------------------------------------------------
------------------------------------------------------------
------------------------------------------------------------
------------------------------------------------------------
------------------------------------------------------------
----NASKNKSN--------------------------------------------PNSK
------------GTSSKEVKQQANQPVKAES-----KKYNFLIRTIWTFVMIAGFFATLA
SGHIYCILLITLCQVFAFKEIIAVTGASGSEKNLPLTKTLNWYFLVTILYYLDGKTLFIF
FHD--FLFDHPLLSSIVSHHKIICYFMYLLGIVFFVCTLRKGFLKFQFGSFCITHVVLLL
IVFQAHLIIKNVISGLFWFLVPCGLVIINDIFAYLCGITFGRTRLIEISPKKTLEGFVGA
WFFTAIGSIILTRLLLPFDYLKCP-VQDINTNFFSNLTCDLNPVFLAQQYK--LPPM-VF
DAFGL--SIVTIRPIYFHVLNLATFASLFAPFGGFFASGLKRTFKVKDFGDSIPGHGGIT
DRIDCQFIMGSFTNLYFETFISENRITVETVISTILMNFDDKQILELMTSLATLLFKKGS
I-KEN------------------SF-KKLTKLLTEVNK-------
>XP_001645314_Vanderwaltozyma_polyspora
-----------------------------MAKKK--------------------------
------------------------------------------------------------
------------------------------------------------------------
------------------------------------------------------------
------------------------------------------------------------
------------------------------------------------------------
------------------------------------------------------------
------------------------------------------------------------
------------------------------------------------------------
------------------------------------------------------------
----SASKKMSS----------------------GGDGQDKRHKKGVNGDSNVVEKASSA
------------SSSNDSISSASATSVNANASPNANKRYNFIIRTSWTFVMLAGFFAILA
SGHFYCVLLIIACQVATFKECIAVTGASGSAKNLPLTKTLNWYLLFTTIYYLDGKTFFRF
FQN--FLFEHPFLTLIVSHHKFVCYFLYLFGFIFFVCTLRKGFLKFQFASLCITHMALAL
VVFQAHLIIKNVINGLFWFLVPCGLVIVNDIFAYLCGITFGRTKLIEISPKKTLEGFIGA
WFFTALASVILTRIFEPFSYMTCP-VKDINTNFFSSLTCELNPVFIPQRYP--LPPM-VF
EKFGI--SSVTIKPIYFHALNLATFASLFAPFGGFFASGLKRTFKVKDFGDSIPGHGGIT
DRIDCQFLMGSFTNLYYETFISENRLTVEAVLSSILLSFNDQQILEVLTSLTTILTKKGI
F-KEK------------------GY-NKLIEVFKTASKELTQ---
>XP_003681189_Torulaspora_delbrueckii
-----------------------------MKDKQ--------------------------
------------------------------------------------------------
------------------------------------------------------------
------------------------------------------------------------
------------------------------------------------------------
------------------------------------------------------------
------------------------------------------------------------
------------------------------------------------------------
------------------------------------------------------------
------------------------------------------------------------
----K--P-----------------------------------------------KSAGT
------------GAKTVG-KTPQE-------K-KESKKSNFLVRTIWTWIMIAGFFITLA
SGHFWCIMLILACQIATFKECIGVTSESGRAKNLPLTKTLNWYFLFTTIYYLDGKSLFQF
FQD--YFIEYKGLTLLAANHRFICYCLYLLGFVLFVCSLRKGFLKFQFASLCATHMVLML
VVGQAHLIIKNVINGLIWFLLPCGLVIVNDIFAYLCGITFGRTKLIEISPKKTLEGFLGA
WFFTALASIILTKIFSSFMYMTCP-VKDIHTNFFSNLTCELNPVFVPQDYR--LPPI-IF
DKLGV--SVLTVKPIYFHALNLATFASLFAPFGGFFASGLKRTFQVKDFGHSIPGHGGIT
DRVDCQFIMGSFANLYYETFISENRITVETVLSTILMNLDEKQIVRLISTLNAILFKKGI
F-TEQ------------------KY-KQLASIYNAATDKLD----
>XP_037143586_Zygotorulaspora_mrakii
-----------------------------MSNKS--------------------------
------------------------------------------------------------
------------------------------------------------------------
------------------------------------------------------------
------------------------------------------------------------
------------------------------------------------------------
------------------------------------------------------------
------------------------------------------------------------
------------------------------------------------------------
------------------------------------------------------------
----EMTE-----------------------------------------------ETSHK
------------VRKQST-KKPHKD--SGSSK-KESKKYNFLVRTLWTFVMISGFFITLA
SGHFWCIMLIVACQIATFKECIEVTSESGRAKNLPLTKTLNWYLLFTTIYYLDGKSLFTF
FQD--YFIQYRFLTLLAANHKFISYCLYLMGFVIFVCSLRKGFLRFQFGSLCITHMVLML
VVVQAHLIIKNVLNGIIWFLLPCGLVIVNDIFAYLCGITFGRTKLIEISPKKTLEGFLGA
WFFTGLASIILTRLLTPYMYLTCP-VQDIHTNFFTPLTCELNPVFIPQDFR--LPPI-VF
EKLGI--SVITIKPIYFHALNLATFASLFAPFGGFFASGLKRTFQVKDFGHSIPGHGGIT
DRVDCQFIMGSFANLYYESFISENRITVETVLSTILMNLNEKQIIEVISTLNAVLFRKGI
V-DNQ------------------KY-KQLAYIYSTATENLTS---
>XP_002494539_Zygosaccharomyces_rouxii
-----------------------------MSKKE--------------------------
------------------------------------------------------------
------------------------------------------------------------
------------------------------------------------------------
------------------------------------------------------------
------------------------------------------------------------
------------------------------------------------------------
------------------------------------------------------------
------------------------------------------------------------
------------------------------------------------------------
----LKRPQ--S----------------------VDKKVN---------------DTAET
------------EPSPTK-MPPSQNGVKDGDE-KEKKKYNFLVRTLWTFVMIAGFFATLA
AGHFWCIILILVCQITTFKECIAVTSASGRKRNLPLIKTLNWYFLFTTIYYLEGKSLFRF
FQS--YFLEYKFLATVAANHKFICYCLYLQGFVMFVCSLRKGFLKWQFASLCVTHMTLLL
VVFQAHLIIKNVINGLFWFLVPCGLVIINDISAYLCGITFGKTKLIEISPKKTLEGFLGA
WFFTAVASLLLTRLLSPYMYLTCP-VKDIRTNFFTSVNCELNPVFIPQDYR--LPPI-IF
EKFGI--SVVTLKPIYFHALNLASFASIFAPFGGFFASGLKRTFQVKDFGHSIPGHGGIT
DRVDCQFLMGSFSNLYYETFISEHRITVETILSTILMNLSEKQILELINTLNLIFFRKNL
V-SAN------------------NY-DDLINIYKSAADAISEN--
>XP_003645839_Eremothecium_cymbalariae
-----------------------------MTTKK--------------------------
------------------------------------------------------------
------------------------------------------------------------
------------------------------------------------------------
------------------------------------------------------------
------------------------------------------------------------
------------------------------------------------------------
------------------------------------------------------------
------------------------------------------------------------
------------------------------------------------------------
----PGKS----------------------------------------MCKEKTVDGDYV
------------DSSTDT-KMSATSEGTPAMLAKESKTYNFVVRTIWTMIMISGFFVTLA
LGHFWCVMLILGCQIATFKECIAVTGQSGREKNLPLTRTLNWYFLFTTIYYLDGRSLLKF
FKD--NSMNYGLFSFVASNHKFISYCLYVLGFIVFVCSLRKGFLKFQFATLCITHMVLLL
VVFQAHLIINNVLNGLIWFLLPCGLVIVNDIFAYLCGITFGRTKLIAISPKKTLEGFIGA
WFFTALASIVLTRLLTPYSYMTCP-VRDIHTNFFTPLNCDINPVFIPQEYR--LPPI-LF
ERFDI--LSITIKPIYLHALNLATFASLFAPFGGFFASGLKRTFKVKDFGHSIPGHGGIT
DRVDCQFMMGSFMNLYFETFINEKRITVETVLSTIIMNFDERQIIQLIDSLNHILFNNGS
I-SEG------------------VF-QRLSKLYDL----------
>NP_984777_Eremothecium_gossypii
-----------------------------MTDKD--------------------------
------------------------------------------------------------
------------------------------------------------------------
------------------------------------------------------------
------------------------------------------------------------
------------------------------------------------------------
------------------------------------------------------------
------------------------------------------------------------
------------------------------------------------------------
------------------------------------------------------------
----SRKED---------------------------------------MGENLTSDGEV-
-------------ASVKD-KVATNPNGDPRLL-EDSKVYNFVVRTIWTLIMIAGFFITLA
MGHFWCVILILGCQIATFQECIAVTAESGREKNLPLTRTLNWYFLFTTIYYLDGKSLYKL
FRH--YTINYRVLGFIAANHKFISYCMLVFGFVVFVCSLRKGFLKFQFASLCVTHMVLLL
VVFQAHLIINNVLNGLIWFLLPCGLVIVNDIFAYLCGITFGRTKLIAISPKKTLEGFLGA
WFFTGLAALVLTRLLTPYTYMTCP-VQNIHTNVFSPLNCETNPVFIPQTYR--LPPI-IF
DRFNV--STITFKPIYMHAFNLATFASLFAPFGGFFASGLKRTFKVKDFGHSIPGHGGIT
DRVDCQFMMGSFMNLYYETFISEKRITVETVLSTILMNFDERQILQLIAALNRVLWENGK
M-AGD------------------NY-ERISELYNI----------
>XP_456177_Kluyveromyces_lactis
-----------------------------MTVKK--------------------------
------------------------------------------------------------
------------------------------------------------------------
------------------------------------------------------------
------------------------------------------------------------
------------------------------------------------------------
------------------------------------------------------------
------------------------------------------------------------
------------------------------------------------------------
------------------------------------------------------------
----RTGNTSRG----------------------GSATSTPQKQHRETTSRTRLV-EDYK
------------KH------------SKVEVK-KDSKLYNFAVRTIWTFVMIAGFFIILA
SGHFWCVVLILGCQIATFKECIAVTGQSGREKNLPLTKTLNWYFLFTTIYYLDGKSLFKF
FND--TFVKYTVLNFVASNHKFISYCLYVLGFVIFVCSLRKGYLKFQFASLCVTHMVLLL
VVFQAHLIINNVLNGLIWFLLPCGLVIVNDIFAYLCGITFGRTKLIEISPKKTLEGFLGA
WFFTAIASVLLTRLLAPYYYMTCP-VTDLKTNFFTALSCELNPVFVPQDYR--LPPI-IF
EKIGV--DVITIKPVYLHALNLATFASLFAPFGGFFASGLKRTFQVKDFGDSIPGHGGIT
DRVDCQFLMGSFMNLYYETFISENRITVGTVVSTILMNLDTNQIIELIHTLNKALYDNGV
M-NKD------------------VY-EKITDLYNI----------
>XP_022677349_Kluyveromyces_marxianus
-----------------------------MAGKK--------------------------
------------------------------------------------------------
------------------------------------------------------------
------------------------------------------------------------
------------------------------------------------------------
------------------------------------------------------------
------------------------------------------------------------
------------------------------------------------------------
------------------------------------------------------------
------------------------------------------------------------
----KSHRT-HP----------------------GSAASSPQKSRKD----SELVNETHH
------------RHQENE-KAQEKAVSKNEIK-KDSKLYNFAVRTVWTFVMIAGFFFILA
SGHFWCIILILACQIATFKECIAVTGRSGREKNLPLTRTLNWYFLFTTIYYLDGKSLFKF
FDE--SFVKYSALNFIASNHKFVSYCLYVLGFVMFVCSLRKGYLKFQFASLCITHMVLLL
VVFQAHLIINNVINGLIWFLLPCGLVIVNDIFAYLCGITFGRTKLIEISPKKTLEGFLGA
WFFTAIASVLLTRLLTPYYYMTCP-VTDIKTNVFTPLTCELNPVFVPQDYR--LPPI-IF
EKIGI--EVVTLKPIYLHALNLATFASLFAPFGGFFASGLKRTFQVKDFGDSIPGHGGIT
DRVDCQFLMGSFMNLYYETFISENRITVGTVVSTILMNLDPAEIVQLIQTLNKALYDSDI
M-KKD------------------VY-DKITELYNS----------
>XP_022627482_Lachancea_lanzarotensis
-----------------------------MVSKK--------------------------
------------------------------------------------------------
------------------------------------------------------------
------------------------------------------------------------
------------------------------------------------------------
------------------------------------------------------------
------------------------------------------------------------
------------------------------------------------------------
------------------------------------------------------------
------------------------------------------------------------
----SKRSN--G----------------------NLKKAAA-----E----ISTVSGDQD
------------GSKNDL-KQTK---TDSKTA-NESKRYNFLVRTVWTFIMISGFFITLA
SGHFWCVLLILACQIAAFKECIRVTSISGREKNLPFTRTLNWYFLFTTIYYLDGRSLFKF
FQY--YFIHYRALNLVAMNHLFICYCLYVLGFVFFVFSLRKGHLKLQFGSLCVTHMVLLL
VVFQAHLVINNVLNGLIWFLLPCGLVIVNDIFAYLCGITFGRTKLIEISPKKTLEGFLGA
WFFTAIASVILTRLLTPFTYMTCP-VKDINTNFFTPLTCDLNPVFLPQNYR--LPPI-LF
EKFGI--SSVTIKPIYLHALNLATFASLFAPFGGFFASGLKRTFKVKDFGQSIPGHGGIT
DRVDCQFLMGSFMNLYYETFISEKRITVDTVISTILLNFNEKQIVQLIKILNEVLYSNGF
L-SDK------------------AY-GQLSELYNI----------
>XP_002552611_Lachancea_thermotolerans
-----------------------------MATKK--------------------------
------------------------------------------------------------
------------------------------------------------------------
------------------------------------------------------------
------------------------------------------------------------
------------------------------------------------------------
------------------------------------------------------------
------------------------------------------------------------
------------------------------------------------------------
------------------------------------------------------------
----SKKGA--G----------------------GSKKPQASFNHGE----VSKVK----
------------SHGNQK-RKNE---KDTKDT-KDTKKYNFFVRTVWTFIMISGFFITLA
SGHFWCVMLILACQIAAFKECIRVTAMSGRQKNLPLSKTLNWYFLFTTIYYLDGKSLFQF
FQY--YVVNYRFLSMIASNHFFICYCLYVLGFVIFVCSLRKGYLKFQFASLCVTHMVLLL
VVFQAHLVINNVLNGLIWFLLPCGLVIVNDIFAYLCGITFGRTKLIEISPKKTLEGFLGA
WFFTAIASIILTRLLTPFSYMTCP-VNDIQTNLFTSLQCDPNPVFVPQEYR--LPPI-IF
EKLNI--SSITIKPIYLHALNLATFASLFAPFGGFFASGLKRTFQVKDFGQSIPGHGGIT
DRIDCQFLMGSFMNLYYETFISEKRVTVETVISTILMNFNEKQMVELIKILNEVLYSNGY
L-SDK------------------AY-KQLKTLYNI----------
>XP_020059586_Aspergillus_aculeatus
-----------------------------MSKTR--------------------------
------------------------------------------------------------
------------------------------------------------------------
------------------------------------------------------------
------------------------------------------------------------
------------------------------------------------------------
------------------------------------------------------------
------------------------------------------------------------
------------------------------------------------------------
------------------------------------------------------------
----RNVRFPHR--------MSNAS---------EGRRSSI-SEASDILSDPGSPSKDGT
------------V--AKPATIPEEKSEKSQLSDYEKKKQTFITRTIWTFVMIFGFFVVLF
SGHIYILGIVTAVQIVSFKEVIAIANVPSKEKNLGFTKSLNWYFLATTMYFLYGESVIYY
FKH--ILLVDKVLLPLANHHRFISFMLYVMGFVFFVASLKKGHYRFQFTQFAWTHMALYL
IVVQAHFVMNNVLEGMIWFFLPASLVIVNDIFAYVCGITFGRTQLIQLSPKKTVEGFIGA
WICTIIFGFFITNILMRYKYFICP-VNDLGSNVLTGLECTPNPVFVPEPYS--FP-----
EWTGV-NKTFYIEPMQFHLMVFATFASLIAPFGGFFASGLKRTFKIKDFGESIPGHGGIT
DRMDCQFIMGFFSYMYYHSFIAVYKASVGDIIEAAITGLTVEEQLEVVRGLGKYLYNQGT
V-SET------------------IL-ECLNTELKRR---------
>XP_001269459_Aspergillus_clavatus
-----------------------------MSKSR--------------------------
------------------------------------------------------------
------------------------------------------------------------
------------------------------------------------------------
------------------------------------------------------------
------------------------------------------------------------
------------------------------------------------------------
------------------------------------------------------------
------------------------------------------------------------
------------------------------------------------------------
----RNVRFQHR--------ANSGS---------ENRRMSI-SDASDIASDPGSPSKDGI
------------V--SKSATIPEEKQEQPQLSDYEKKKQTFITRTIWTFVMILFFFIAMF
SGHIYIIGIVTAVQIVSFKEVIAIANVPSREKNLRFTKSLNWYFLATTMYFLYGESVIYY
FKH--ILLVDKVLLPLATHHRFISFTLYVMGFVFFVASLQKGHYRFQFTQFAWTHMALYL
IVVQAHFVMNNVFEGMIWFFLPASLVITNDIFAYVCGITFGRTQLIQLSPKKTVEGFLGA
WICTIIFGYFMTNILMRYKYFICP-VNDLGANVLTGLQCTPNPVFVPQPYS--LP-----
EWTGL-AKTFYVEPMQFHILVFATFASLIAPFGGFFASGLKRTFKIKDFGESIPGHGGIT
DRMDCQFIMGFFSYMYYHSFIAVYKASVGDIIEAAINGLTVDQQLEVVRGLGKYLYNQGT
I-SDT------------------IL-DCLNTELKRR---------
>XP_001264965_Aspergillus_fischeri
-----------------------------MSKSR--------------------------
------------------------------------------------------------
------------------------------------------------------------
------------------------------------------------------------
------------------------------------------------------------
------------------------------------------------------------
------------------------------------------------------------
------------------------------------------------------------
------------------------------------------------------------
------------------------------------------------------------
----RNVRFQHR--------GSNGS---------ENRRMSI-SDASDVASDPGSPSKNGN
------------V--SKPATIPEEKQEQPQLSEYEKKKQTFITRTIWTFVMISLFFIAMF
SGHIYIIGIVTAVQIISFKEVIAIANVPSREKNIRFTKSLNWYFLATTMYFLYGESVIYY
FKH--ILLVEKGLLPLATHHRFISFTLYVMGFVFFVASLQKGHYRFQFTQFAWTHMALYL
IVVQAHFVMNNVFEGMIWFFLPASLVITNDIFAYVCGITFGRTQLIQLSPKKTVEGFLGA
WICTIIFGYFMTNILIRYKYFICP-VNDLGANVLTGLQCNPNPVFVPQPYS--LP-----
EWTGL-AKTFYVEPMQFHILVFATFASLIAPFGGFFASGLKRTFKIKDFGESIPGHGGIT
DRMDCQFIMGFFAYMYYHSFIAVYKASVGDIIEAAINGLTVEEQFEVVRGLGKYLYNQGT
V-SET------------------IL-DCLNGELKRR---------
>XP_041146343_Aspergillus_flavus
-----------------------------MSKPR--------------------------
------------------------------------------------------------
------------------------------------------------------------
------------------------------------------------------------
------------------------------------------------------------
------------------------------------------------------------
------------------------------------------------------------
------------------------------------------------------------
------------------------------------------------------------
------------------------------------------------------------
----RNVRFPHR-----------AS---------ETRRLSI-SDASDAASEPGSPSKNGS
------------V--SKPETIVEEKPEQPQMSDYEKKKQTFITRTIWTFVMIFGFFIAMF
SGHIYIIGLVTAIQIISFKEVIAIANVPSKEKNLRFTKSLNWYFLATTMYFLYGESVIYY
FKH--VLLVDKVLLPLATHHRFISFTLYVMGFVFFVASLQKGHYRFQFTQFAWTHMALYL
IVVQAHFVMNNILEGMIWFFLPASLVITNDIFAYVCGITFGRTQLIQLSPKKTVEGFLGA
WICTIIFGYFMTNVLMRYKYFICP-VNDLGSNVLTGLECTPNPAFMPQPYQ--VP-----
EWTGV-DKTFYVEPIQFHILIFATFASLIAPFGGFFASGLKRTFKIKDFGESIPGHGGIT
DRMDCQFIMGFFAYMYYHSFIAVYKATVGDVIETAINGLTVEEQLEVVRGLGKYLYNQGT
V-SET------------------IL-ECLNTELKRR---------
>XP_750449_Aspergillus_fumigatus
------------------------------------------------------------
------------------------------------------------------------
------------------------------------------------------------
------------------------------------------------------------
------------------------------------------------------------
------------------------------------------------------------
------------------------------------------------------------
------------------------------------------------------------
------------------------------------------------------------
------------------------------------------------------------
--------------------------------------MSI-SDASDVASDPGSPSKNGN
------------V--SKPATIPEEKQEQPQLSEYEKKKQTFITRTIWTFVMIFLFFIAMF
SGHIYIIGIVTAVQIISFKEVIAIANVPSREKNIRFTKSLNWYFLATTMYFLYGESVIYY
FKH--ILLVEKGLLPLATHHRFISFTLYVMGFVFFVASLQKGHYRFQFTQFAWTHMALYL
IVVQAHFVMNNVFEGMIWFFLPASLVITNDIFAYVCGITFGRTQLIQLSPKKTVEGFLGA
WICTIIFGYFMTNILMRYKYFICP-VNDLGSNVLTGLQCNPNPVFVPQPYS--LP-----
EWTGL-SKTFYVEPMQFHILVFATFASLIAPFGGFFASGLKRTFKIKDFGESIPGHGGIT
DRMDCQFIMGFFSYMYYHSFIAVYKASVGDIIEAAINGLTVEEQFEVVRGLGKYLYNQGT
V-SET------------------IL-DCLNGELKRR---------
>XP_662770_Aspergillus_nidulans
-----------------------------MSKSR--------------------------
------------------------------------------------------------
------------------------------------------------------------
------------------------------------------------------------
------------------------------------------------------------
------------------------------------------------------------
------------------------------------------------------------
------------------------------------------------------------
------------------------------------------------------------
------------------------------------------------------------
----RSVRFQHR------------S---------DGRRPSI-SDASDAASDPGSPSKNGV
------------V--AQPATIPEEKTEAPPLDEYQKKKQTFITRTIWTFVMIAGFFIAMF
SGHIYIIGLVTAVQIISFKEVIAIANVPSKEKNIRFTKSLNWYFLGTSMYFLYGESVIYY
FKH--ILLVDRVLLPLASHHRFISFVLWIMGFVFFVASLQKGHYRFQFTQFAWTHMALYL
IVVQAHFVMNNILEGMIWFFLPASLVITNDIFAYVCGITFGRTQLIQLSPKKTVEGFLGA
WVCTIIFGYFMTNILMRYKYFICP-VYDLGSNVLTGLECDPNPVFVPQAFE--IP-----
EWTGF-GRTFYVAPMQFHILLFATFASLVAPFGGFFASGLKRSFKIKDFGESIPGHGGIT
DRMDCQFIMGFFAYMYYHSFIAVFKASVGDIIEAAINGLTVDEQLEVLRGLSKYLYNQGA
V-PES------------------CLGDAYNL--------------
>XP_001392031_Aspergillus_niger
-----------------------------MSKSR--------------------------
------------------------------------------------------------
------------------------------------------------------------
------------------------------------------------------------
------------------------------------------------------------
------------------------------------------------------------
------------------------------------------------------------
------------------------------------------------------------
------------------------------------------------------------
------------------------------------------------------------
----RNVRFPRR--------MSNSS---------EGRRLSI-SDASDVLSDPGSPAKDGS
------------V--TAPATIPEEKSEKPQLSDYEKKKQTFITRTIWTFVMIFGFFVAMF
SGHIYIIGIVTAVQIISFKEVIAIANVPSKEKNLRFTKSLNWYFLATTMYFLYGESVIYY
FKH--VLLVDRVLLPLATHHRFISFTLYVMGFVFFVASLQKGQYRFQFTQFAWTHMALYL
IVVQAHFVMNNILEGMIWFFLPASLVITNDIFAYVCGITFGRTQLIQLSPKKTVEGFLGA
WICTIIFGYFMTNILMRYKYFICP-VNDLGANVLTGLQCSPNPAFVPQPYH--VP-----
EWTGM-HKTFHIEPIQFHILIFATFASLIAPFGGFFASGLKRTFKIKDFGESIPGHGGIT
DRMDCQFIMGFFSYMYYHSFIAVFKASVGDVIEIAINGLSVEEQLEVVRGLSKYLYNQGT
V-SET------------------IL-DCINTELRR----------
>XP_015408655_Aspergillus_nomiae
-----------------------------MSKPR--------------------------
------------------------------------------------------------
------------------------------------------------------------
------------------------------------------------------------
------------------------------------------------------------
------------------------------------------------------------
------------------------------------------------------------
------------------------------------------------------------
------------------------------------------------------------
------------------------------------------------------------
----RNVRFPHR-----------AS---------ETRRLSI-SDASDAASEPGSPSKNGS
------------V--SKPETIVEEKPEQPQMSDYEKKKQTFITRTIWTFVMIFGFFIAMF
SGHIYIIGIVTAVQIISFKEVIAIANVPSKEKNLRFTKSLNWYFLATTMYFLYGESVIYY
FKH--VLLVDKVLLPLATHHRFISFTLYVMGFVFFVASLQKGHYRFQFTQFAWTHMALYL
IVVQAHFVMNNILEGMIWFFLPASLVITNDIFAYVCGITFGRTQLIQLSPKKTVEGFLGA
WICTIIFGYFMTNVLMRYKYFICP-VNDLGSNVLTGLECTPNPAFMPQPYQ--VP-----
EWTGV-DKTFYIEPIQFHILIFASFASLIAPFGGFFASGLKRTFKIKDFGESIPGHGGIT
DRMDCQFIMGFFAYMYYHSFIAVYKATVGDVIETAINGLTVEEQLEVVRGLGKYLYNQGT
V-SET------------------IL-ECLNTELKRR---------
>XP_023091602_Aspergillus_oryzae
-----------------------------MSKPR--------------------------
------------------------------------------------------------
------------------------------------------------------------
------------------------------------------------------------
------------------------------------------------------------
------------------------------------------------------------
------------------------------------------------------------
------------------------------------------------------------
------------------------------------------------------------
------------------------------------------------------------
----RNVRFPHR-----------AS---------ETRRLSI-SDASDAASEPGSPSKNGS
------------V--SKPETIVEE----PQMSDYEKKKQTFITRTIWTFVMIFGFFIAMF
SGHIYIIGLVTAIQIISFKEVIAIANVPSKEKNLRFTKSLNWYFLATTMYFLYGESVIYY
FKH--VLLVDKVLLPLATHHRFISFTLYVMGFVFFVASLQKGHYRFQFTQFAWTHMALYL
IVVQAHFVMNNILEGMIWFFLPASLVITNDIFAYVCGITFGRTQLIQLSPKKTVEGFLGA
WICTIIFGYFMTNVLMRYKYFICP-VNDLGSNVLTGLECTPNPAFMPQPYQ--VP-----
EWTGV-DKTFYVEPIQFHILIFATFASLIAPFGGFFASGLKRTFKIKDFGESIPGHGGIT
DRMDCQFIMGFFAYMYYHSFIAVYKATVGDVIETAINGLTVEEQLEVVRGLGKYLYNQGT
V-SET------------------IL-ECLNTELKRR---------
>XP_040643315_Aspergillus_ruber
-----------------------------MSKSR--------------------------
------------------------------------------------------------
------------------------------------------------------------
------------------------------------------------------------
------------------------------------------------------------
------------------------------------------------------------
------------------------------------------------------------
------------------------------------------------------------
------------------------------------------------------------
------------------------------------------------------------
----RNVRFPHR--------NSNE------------RRMSVSSDVSDAPSDAGNPSQNSN
SNAVAGNTEGNGT--SRPSTIPEEKSEKPPLSEYEKKKQTFITRTIWSFVMIAGFFIAMF
SGHIYIIGLATAVQIVSFKEVIAIANVPSKEKNLRFTKSLNWYFLATTMYFLYGESVIYY
FKH--ILLVDKVLLPLATHHRFISFMLYVMGFVFFVASLQKGHYRFQFTQWAWTHMALYL
IVVQAHFVMNNVLEGMIWFFLPASLVITNDIFAYVCGITFGRTQLIQLSPKKTVEGFLGA
WFCTIGFGYFMTNILMRYKYFICP-VNDLGANVLTGLECTPNPTFVPQPYT--VP-----
DWTGV-GTTFYIQPIQFHILVFASFASLIAPFGGFFASGLKRTFKIKDFGESIPGHGGIT
DRMDCQFIMGFFAYMYYHSFIAVYKASVGDIIETAINGLTVEEQLEVVRGLGKYLYNQGT
V-SET------------------IL-ECLNTELTRR---------
>XP_040700178_Aspergillus_sydowii
-----------------------------MSKSR--------------------------
------------------------------------------------------------
------------------------------------------------------------
------------------------------------------------------------
------------------------------------------------------------
------------------------------------------------------------
------------------------------------------------------------
------------------------------------------------------------
------------------------------------------------------------
------------------------------------------------------------
----RSVRFQHR-----------PS---------DGRRPSV-SDVSDAASDPGSPSRNGT
------------V--AQPATIPEEKPDA----EYQKKRQTFITRTIWTFVMIAGFFISMF
SGHIYIIGIVTAVQIVSFKEVIAIANVPSKEKNIRFTKSLNWYFLGTSMYFLYGESVIYY
FKH--ILLVDRVLLPLATHHRFISFTLWIMGFVFFVASLQKGHYRFQFTQFAWTHMALYL
IVVQAHFVMNNILEGMIWFFLPASLVITNDIFAYVCGITFGRTQLIQLSPKKTVEGFVGA
WFCTIIFGYFMTNILMRYKYFICP-VNDLGSNVLTGLECEPNPVFVPQAFE--IP-----
DWTGF-GRTFYLAPMQLHILLFATFASLVAPFGGFFASGLKRSFKIKDFGESIPGHGGIT
DRMDCQFIMGFFAYMYFHSFIAVYKASVGDIIESAITGLTIDEQMEVVRGLSKYLYNQGT
L-SES------------------VL-DSLSTELLRR---------
>XP_001211813_Aspergillus_terreus
-----------------------------MSKSR--------------------------
------------------------------------------------------------
------------------------------------------------------------
------------------------------------------------------------
------------------------------------------------------------
------------------------------------------------------------
------------------------------------------------------------
------------------------------------------------------------
------------------------------------------------------------
------------------------------------------------------------
----RNVRFQHR--------GSNAS---------ETRRLSV-SEGSDVPSEPGSPSRNGA
------------V--AQPATIPEEKSEQPQLSDYEKKRQTFITRTIWTFVMIAGFFIAMF
SGHIYIIGIISAVQIVSFKEVIAIANVPSKEKNLRFTKSLNWYFLATTMYFLYGESVIYY
FKH--ILLVDKVLLPLATHHRFISFTLYVMGFVFFVASLQKGHYRFQFTQFAWTHMALYL
IVVQAHFVMNNVLEGMIWFFLPASLVITNDIFAYVCGITFGRTQLIQLSPKKTVEGFLGA
WICTIIFGYFMTNILMRYKYFICP-VNDLGSNVLTGLECNPNPVFVPHAYS--LP-----
EWTGL-NKTFYIEPMQFHILVFATFASLIAPFGGFFASGLKRTFKIKDFGESIPGHGGIT
DRMDCQFIMGFFAYMYYHSFIAVYNVTVGDIIETAINGLTVEQQLEVVRGLGKYLYNQGT
V-SET------------------IL-ECLNTELKRR---------
>XP_022486840_Penicillium_arizonense
-----------------------------MSKSR--------------------------
------------------------------------------------------------
------------------------------------------------------------
------------------------------------------------------------
------------------------------------------------------------
------------------------------------------------------------
------------------------------------------------------------
------------------------------------------------------------
------------------------------------------------------------
------------------------------------------------------------
----RNVRFQHR------------N---------GERRLSVSSDVSDVPSEP-SLNKNGN
------------V--SQPSTIQEEK---PAQSEYEKKKQTFITRTIWTFVMIAGFFIAMF
SGHIYIIALVTAIQIVSFKEVIAIANVPNKEKNLRFTKSLNWYFLATTMYFLYGESVIYY
FKH--ILLVDKVLLPLATHHRFISFTLYVMGFVFFVGSLQKGHYRFQFTQFAWTHMALYL
IVVQAHFVMNNIFEGMIWFFLPASLVITNDIFAYVCGITFGRTQLIQLSPKKTVEGFLGA
WICTIGFGYFMTNLLMRYKYFICP-VNDLGSNVLTGLECVPNQVFMTQVYS--L------
EFFGL-DYSFHMEPIQFHILAFATFASLIAPFGGFFASGLKRTFKIKDFGESIPGHGGIT
DRMDCQFIMGFFAYMYYHSFIAVYKASVGDIIETAINGLTVDEQLEVVRGLGKYLYNQGA
V-SES------------------IL-ECLVTELKRR---------
>XP_014536731_Penicillium_digitatum
-----------------------------MSKTR--------------------------
------------------------------------------------------------
------------------------------------------------------------
------------------------------------------------------------
------------------------------------------------------------
------------------------------------------------------------
------------------------------------------------------------
------------------------------------------------------------
------------------------------------------------------------
------------------------------------------------------------
----RNVRFQHR-----------SN---------DEQRLSVSSDVSDAPPEPTSPSKNGN
------------G--SKPSTTTEEN---SPQSEYEKKKQTFITRTIWTFVMIAGFFIALF
SGHIYIIALITGIQIISFKEVIAIASIPNKEKNLRFTKSLNWYFLATTMYFLYGESVIYY
FKH--ILLVDKVLLPLANHHRFLSFTLYVMGFVFFVGSLQKGHYRFQFTQFAWTHMALYL
IVVQAHFVMNNIFEGMIWFFLPAALVITNDIFAYVCGISFGKTQLIQLSPKKTVEGFLGA
WACTVAFGYFMTNLLIRSKYFICP-VTDLGSNALTGLECVPNPVFTSQPYS--L------
EVFGL-DKTFWVEPIQFHILAFATFASLIAPFGGFFASGLKRTFKIKDFGESIPGHGGIT
DRMDCQFIMGFFSYMYYHSFIAVYKASVGDIIEAAINGLTVDEQLEVVRGLGKYLYNQGA
V-SES------------------IL-ECLVTELKR----------
>XP_016592974_Penicillium_expansum
-----------------------------MSKSR--------------------------
------------------------------------------------------------
------------------------------------------------------------
------------------------------------------------------------
------------------------------------------------------------
------------------------------------------------------------
------------------------------------------------------------
------------------------------------------------------------
------------------------------------------------------------
------------------------------------------------------------
----RNVRFQHR-----------SN---------DERRLSVSSDVSDSPSEPTSPSKNGN
------------G--SKPSTTTEEN---PPQSEYEKKKQTFITRTIWTFVMIAGFFVALF
SGHIYIIALITGIQIISFKEVIAIASIPNKEKNLRFTKSLNWYFLATTMYFLYGESVIYY
FKH--ILLVDKVLLPLANHHRFLSFTLYVMGFVFFVGSLQKGHYRFQFTQFAWTHMALYL
IVVQAHFVMNNIFEGMIWFFLPAALVITNDIFAYVCGISFGKTQLIQLSPKKTVEGFLGA
WACTVAFGYFMTNLLIRYKYFICP-VNDLGSNALTGLECVPNPVFTSQPYS--L------
EIFGL-DKTFWVEPIQFHILAFATFASLIAPFGGFFASGLKRTFKIKDFGESIPGHGGIT
DRMDCQFIMGFFSYMYYHSFIAVYKASVGDIIETAINGLTVDEQLEVVRGLGKYLYNQGA
V-SES------------------IL-ECLVTELKRR---------
>XP_040651211_Penicillium_griseofulvum
-----------------------------MSKSR--------------------------
------------------------------------------------------------
------------------------------------------------------------
------------------------------------------------------------
------------------------------------------------------------
------------------------------------------------------------
------------------------------------------------------------
------------------------------------------------------------
------------------------------------------------------------
------------------------------------------------------------
----RNVRFQHR-----------SN---------DERRLSVSSDVSDVPSEPNSPSKNGN
------------G--SKPSTIAEEK---PPQSEYEKKKQTFITRTIWTFVMIAGFFVALF
SGHIYIIALITGIQIISFKEVIAIASIPNKEKNLRFTKSLNWYFLATTMYFLYGESVIYY
FKH--ILLVDKVLLPLANHHRFLSFTLYVMGFVFFVGSLQKGHYRFQFTQFAWTHMALYL
IVVQAHFVMNNIFEGMIWFFLPAALVITNDIFAYVCGISFGKTQLIQLSPKKTVEGFLGA
WICTVGFGYFMTNLLIRYKYFICP-VNDLGSNVLTGLECDPNPVFTSQPYS--L------
EIFGV-DKTFWVEPIQFHILAFATFASLIAPFGGFFASGLKRTFKIKDFGESIPGHGGIT
DRMDCQFIMGFFSFMYYHSFIAVYKASVGDIIEIAINGLTVDEQLEVVRGLGKYLYNQGA
V-SES------------------IL-DCLLTELKRR---------
>XP_038924624_Penicillium_roqueforti
-----------------------------MSKSR--------------------------
------------------------------------------------------------
------------------------------------------------------------
------------------------------------------------------------
------------------------------------------------------------
------------------------------------------------------------
------------------------------------------------------------
------------------------------------------------------------
------------------------------------------------------------
------------------------------------------------------------
----RNVRFQHR-----------SN---------DERRPSV-SDVSDAPSEPTSPSKTGN
------------G--SNPSTVTEQK---PPQSEYEKKKQTFITRTIWTFVMIAGFFAALF
SGHIYIIVLITGIQIVSFKEVIAIASIPNKEKNLRFTKSLNWYFLATTMYFLYGESVIYY
FKH--ILLVDKVLLPLANHHRFISFTLYVMGFVFFVGSLQKGHYRFQFTQFAWTHMALYL
IVVQAHFVMNNIFEGMIWFFLPAALVITNDIFAYVCGISFGKTQLIQLSPKKTVEGFLGA
WACTVAFGYFMTNLLIRYKYFICP-VNDLGSNILTGLECVPNPVFTSQPYS--L------
EIFGL-NKTFWVAPIQFHILAFATFASLIAPFGGFFASGLKRTFKIKDFGESIPGHGGIT
DRMDCQFIMGFFSFMYYHSFIAVYKASVGDIIETAINGLTVDEQLEVVRGLGKYLYNQGA
V-SES------------------IL-DCLLTELKRR---------
>XP_002565113_Penicillium_rubens
-----------------------------MSKSR--------------------------
------------------------------------------------------------
------------------------------------------------------------
------------------------------------------------------------
------------------------------------------------------------
------------------------------------------------------------
------------------------------------------------------------
------------------------------------------------------------
------------------------------------------------------------
------------------------------------------------------------
----RNVRFQHR-----------SN---------DERRLSVSSDVSDAPSEPTSPGKNGN
------------V--SKPPTITEEK---PPQSEYEKKKQTFITRTIWTFVMIAGFFVALF
SGHIYIIALITGIQIISFKEVIAIASIPNKEKNLRFTKSLNWYFLATTMYFLYGESVIYY
FKH--ILLVDKVLLPLANHHRFISFTLYVMGFVFFVGSLQKGHYRFQFTQFAWTHMALYL
IVVQAHFVMNNIFEGMIWFFLPAALVITNDIFAYVCGISFGKTQLIQLSPKKTVEGFLGA
WACTVAFGYFMTNLLIRYKYFICP-VNDLGSNVLTGLECVPNPVFTLQPYS--L------
EVFGL-DKTFWVEPIQFHILAFATFASLIAPFGGFFASGLKRTFKIKDFGESIPGHGGIT
DRMDCQFIMGFFSFMYYHSFIAVYKASVGDIIETAINGLTVDEQLEVVRGLGKYLYNQGA
V-SES------------------IL-DCLVTELKRR---------
>XP_040815519_Penicillium_solitum
-----------------------------MSKSR--------------------------
------------------------------------------------------------
------------------------------------------------------------
------------------------------------------------------------
------------------------------------------------------------
------------------------------------------------------------
------------------------------------------------------------
------------------------------------------------------------
------------------------------------------------------------
------------------------------------------------------------
----RNVRFQHR-----------AN---------DERRLSVSSDVSDAPSEPTSPSKNAN
------------G--SKSSPITQQN---PPQSEYEKKKQTFITRTIWTFVMIAGFFVALF
SGHIYIIALITGIQIISFKEVIAIASIPNKEKNLRFTKSLNWYFLATTMYFLYGESVIYY
FKH--ILLVDKVLLPLANHHRFLSFTLYVMGFVFFVGSLQKGHYRFQFTQFAWTHMALYL
IVVQAHFVMNNIFEGMIWFFLPAALVITNDIFAYVCGISFGRTQLIQLSPKKTVEGFLGA
WACTVAFGYFMTNLLIRYTYFICP-VNDLGSNALTGLECVPNPVFTSQPYS--L------
EIFGL-DKTFWVEPIQFHILAFATFASLIAPFGGFFASGLKRTFKIKDFGESIPGHGGIT
DRMDCQFIMGFFSFMYYHSFIAVYKASVGDIIETAINGLTVDEQLEVVRGLGKYLYNQGA
V-SES------------------IL-ECLVTELKRR---------
>XP_022578648_Penicilliopsis_zonata
-----------------------------MSKSR--------------------------
------------------------------------------------------------
------------------------------------------------------------
------------------------------------------------------------
------------------------------------------------------------
------------------------------------------------------------
------------------------------------------------------------
------------------------------------------------------------
------------------------------------------------------------
------------------------------------------------------------
----RNVRFPHR----------NGL---------EGRRLSI-SDVSDAASEPGSPTKNGS
------------I--HKPAAIPEEKSEGSGLSDYEKKKQTFITRTIWTFVMIAGFFIAMF
SGHIYIIGIITAVQIVSFKEVIAIANIPSKEKNLGFTKSLNWYFLATTMYFLYGESVIYY
FKH--ILLVDKVLLPLATHHRFISFTLYVMGFVFFVGSLKKGHYRFQFTQFAWTHMALYL
IVVQAHFVMNNIFEGMIWFFLPASLVITNDIFAYVCGITFGRTQLIKLSPKKTVEGFIGA
WICTIIFGYFMTNMLMRYKYFVCP-VNDLGSNVLTGLECVPNPVFVPHAYR--LP-----
SWTGV-DKTFYVEPMQFHILVFATFASLIAPFGGFFASGLKRTFKIKDFGESIPGHGGIT
DRMDCQFIMGFFAYMYFHSFIATHKATVGDIIENAITGLTVDEQLEVVRGLSKYLFNQGA
V-SEG------------------IL-ECISTELKRR---------
>XP_016620212_Cladophialophora_bantiana
-----------------------------MPR-Q--------------------------
------------------------------------------------------------
------------------------------------------------------------
------------------------------------------------------------
------------------------------------------------------------
------------------------------------------------------------
------------------------------------------------------------
------------------------------------------------------------
------------------------------------------------------------
------------------------------------------------------------
----KGVKFQHR-SNG----NGNGNGNGNGNGNGHHRRQSS-SAASDTASEPPSPQKDQH
------------D-GNTNGNIVKGEKP-AQVSEYEKKKQTFITRTIWTLAMISGFFGAMF
AGHVYVLMVITAVQIVSFKEVIAIAQVPTKQKNLPLTTSLNWYFLAITMYFLYGESVIYY
FKH--ILLVDKVLLPFATHHRFISFMMYIFGFMSFVASLRKNYYRFQFAQFAWTHMALYL
IVVQAHFMMNNVFEGMIWFFLPASLVITNDIFAYICGITFGRTQLISLSPKKTVEGFVGA
WICTIFFGFALTNILMRYKYFICP-VNDLGANIFTGLECDPNPVFKAYPYN--IK-----
EWTGF-DYTFWIAPMQFHILVFASFASLIAPFGGFFASGLKRTLKIKDFGDSIPGHGGMT
DRMDCQFIMGLFAYMYYQSFIAVYKTSVGGVLETAIMGLTPEEQVELVKRLGWYLQGQGI
I-SDK------------------VG-RCLELALPKR---------
>XP_008730816_Cladophialophora_carrionii
-----------------------------MPR-Q--------------------------
------------------------------------------------------------
------------------------------------------------------------
------------------------------------------------------------
------------------------------------------------------------
------------------------------------------------------------
------------------------------------------------------------
------------------------------------------------------------
------------------------------------------------------------
------------------------------------------------------------
----KGVKFQHRNSNG----NGNGNGNGNGNGS-HHRRSSS-STMSDTASEPPSPSREHH
------------D-NNVNGNVVKSEKP-AEVSEYEKKKQTFITRMIWTLVMIGGFFGSMF
AGHIYVLMIITAVQIISFKEVIAIAQVPTKQKNLPLTTSLNWYFLAITMYFLYGESVIYY
FKH--ILLVDKVLLPFATHHRFISFMMYIFGFISFVASLRKGYYRFQFAQFAWTHMALYL
IVVQAHFMMNNVFEGMIWFFLPASLVITNDIFAYICGITFGRTQLISLSPKKTVEGFVGA
WICTIFFGFALTNVLMRYSYFICP-VNDLGANVFTGLQCDPNPVFKPYPYN--IK-----
GLTGL-DYTFFISPMQGHILVFASFASLIAPFGGFFASGLKRTFKIKDFGDSIPGHGGMT
DRMDCQFIMGLFAYMYYQSFIAVYKTSVGGVLETAIMGLSPEEQIELLKRLGWYLQGQGI
V-SNKVSPPFTRHIATGANTHHQVE-QCLSGVLGKK---------
>XP_016242614_Cladophialophora_immunda
-----------------------------MPR-Q--------------------------
------------------------------------------------------------
------------------------------------------------------------
------------------------------------------------------------
------------------------------------------------------------
------------------------------------------------------------
------------------------------------------------------------
------------------------------------------------------------
------------------------------------------------------------
------------------------------------------------------------
----KGVKFQHR-SNS------NGNGNGNGNGN-HHRRQSS-SAASDTASEPPSPQRDHH
------------D-SNTNGNIVKGEKP-DHVSEYEKKKQTFITRTIWTLAMIGGFFGAMF
AGHVYVLMVITAVQIVSFKEVIAIAQVPTKQKNLPLTTSLNWYFLAITMYFLYGESVIYY
FKH--ILLVDKVLLPFATHHRFISFMMYIFGFMSFVASLRKNYYRFQFAQFAWTHMALYL
IVVQAHFMMNNVFEGMIWFFLPASLVITNDIFAYICGITFGRTQLISLSPKKTVEGFVGA
WICTIFFGFALTNILMRYKYFICP-VNDLGANIFTGLECDPNPVFKAYPYN--IK-----
DWTGL-DYTFWIAPMQFHILVFASFASLIAPFGGFFASGLKRTLKIKDFGDSIPGHGGMT
DRMDCQFIMGLFAYMYYQSFIAVYKTSVGGVLETAIMGLTPEEQVELVKRLGWYLQGQGI
I-SDK------------------IG-RCLDLALPKR---------
>XP_007746364_Cladophialophora_psammophila
-----------------------------MPR-Q--------------------------
------------------------------------------------------------
------------------------------------------------------------
------------------------------------------------------------
------------------------------------------------------------
------------------------------------------------------------
------------------------------------------------------------
------------------------------------------------------------
------------------------------------------------------------
------------------------------------------------------------
----KGVKFQHR-SNG----NGNGNGNGNGNGNGHHRRQSS-SAASDTASEPPSPQKDQH
------------D-GNTNGNIVKGEKP-AQVSEYEKKKQTFITRTIWTLAMIGGFFGAMF
AGHVYVLMVITAVQIVSFKEVIAIAQVPTKQKNLPLTTSLNWYFLAITMYFLYGESVIYY
FKH--ILLVDKVLLPFATHHRFISFMMYIFGFMSFVASLRKNYYRFQFAQFAWTHMALYL
IVVQAHFMMNNVFEGMIWFFLPASLVITNDIFAYICGITFGRTQLISLSPKKTVEGFVGA
WICTIFFGFALTNILMRYKYFICP-VNDLGANIFTGLECDPNPVFKAYPYN--TK-----
EWTGF-DYTFWIAPMQFHILVFASFASLIAPFGGFFASGLKRTLKIKDFGDSIPGHGGMT
DRMDCQFIMGLFAYMYYQSFIAVYKTSVGGVLETAIMGLTPEEQVELVKRLGWYLQGQGI
I-SDK------------------V-----------RNYHLISWLA
>XP_018688742_Fonsecaea_erecta
-----------------------------MPR-Q--------------------------
------------------------------------------------------------
------------------------------------------------------------
------------------------------------------------------------
------------------------------------------------------------
------------------------------------------------------------
------------------------------------------------------------
------------------------------------------------------------
------------------------------------------------------------
------------------------------------------------------------
----KGVKFQHR-SNS----NGNGNGNGNGNGT-HHRRQSS-SATSDSASEPPSPQKDQH
------------E-TNANGSIVKGEKP-DHASEYEKKKQTFITRTIWTLAMIGGFFGAMF
AGHVYVLIVITAVQIVSFKEVIAIAQVPTKQKNLPLTTSVNWYFLAITMYFLYGESVIYY
FKH--ILLVDKVLLPFATHHRFISFMMYIFGFMSFVASLRKNYYRFQFAQFAWTHMALYL
IVVQAHFMMNNVFEGMIWFFLPASLVITNDIFAYICGITFGRTQLISLSPKKTVEGFVGA
WICTIFFGFALTNILMRYKYFICP-VNDLGANIFTGLECDPNPVFKAYPYN--IK-----
DWTGL-DYTFWIAPMQFHILVFASFASLIAPFGGFFASGLKRTLKIKDFGDSIPGHGGMT
DRMDCQFIMGLFAYMYYQSFIAVYKTSVGGVLETAIMGLTPEEQIELVKRLGWYLQGQGI
I-SDK------------------IG-QCLERALPKR---------
>XP_022508215_Fonsecaea_monophora
-----------------------------MPR-Q--------------------------
------------------------------------------------------------
------------------------------------------------------------
------------------------------------------------------------
------------------------------------------------------------
------------------------------------------------------------
------------------------------------------------------------
------------------------------------------------------------
------------------------------------------------------------
------------------------------------------------------------
----KGVKFQHR-SNS----NGNGNGNGNGNGN-HHRRQSS-SATSDSASEPPSPQRDHH
------------N-SSTNGNIVKGEKP-DQASEYEKKKQTFITRTIWTLAMIGGFFGAMF
AGHVYVLMVITAVQIVSFKEVIAIAQVPTKQKNLPLTTSLNWYFLAITMYFLYGESVIYY
FKH--ILLVDKVLLPFATHHRFISFMMYIFGFMSFVASLRKNYYRFQFAQFAWTHMALYL
IVVQAHFMMNNVFEGMIWFFLPASLVITNDIFAYICGITFGRTQLISLSPKKTVEGFVGA
WICTIFFGFALTNILMRYKYFICP-VNDLGANIFTGLECDPNPVFKAYPYN--IK-----
DWTGF-DYTFWIAPIQFHILVFASFASLIAPFGGFFASGLKRTLKIKDFGDSIPGHGGMT
DRMDCQFIMGLFAYMYYQSFIAVYKTSVGGVLETAIMGLTPEEQVELVRRLGWYLQGQGI
I-SDK------------------IG-QCLDLALPKR---------
>XP_016630403_Fonsecaea_multimorphosa
-----------------------------MPR-Q--------------------------
------------------------------------------------------------
------------------------------------------------------------
------------------------------------------------------------
------------------------------------------------------------
------------------------------------------------------------
------------------------------------------------------------
------------------------------------------------------------
------------------------------------------------------------
------------------------------------------------------------
----KGVKFQHR-SNS--NGNGNGNGDGHGNGN-HHRRQSS-SAASDTASEPPSPQKDSH
------------D-SNTNGNIVKGEKP-SQVSEYEKKKQTFITRTIWTLAMIGGFFGAMF
AGHVYVLMVITAVQIISFKEVIAIAQVPTKQKNLPLTTSLNWYFLAITMYFLYGESVIYY
FKH--ILLVDKVLLPFATHHRFISFMMYIFGFMSFVASLRKNYYRFQFAQFAWTHMALYL
IVVQAHFMMNNVFEGMIWFFLPASLVITNDIFAYICGITFGRTQLISLSPKKTVEGFVGA
WICTIFFGFALTNILMRYKYFICP-VNDLGANIFTGLQCDPNPVFKAYPYN--IK-----
AWTGL-DYTFWIAPMQFHILVFASFASLIAPFGGFFASGLKRTLKIKDFGDSIPGHGGMT
DRMDCQFIMGLFAYMYYQSFIAVYKTSVGGVLETAIMGLTPEEQIELVKRLGWYLQGQGI
I-SDK------------------IG-QCLEHALPKR---------
>XP_022504250_Fonsecaea_nubica
-----------------------------MPR-Q--------------------------
------------------------------------------------------------
------------------------------------------------------------
------------------------------------------------------------
------------------------------------------------------------
------------------------------------------------------------
------------------------------------------------------------
------------------------------------------------------------
------------------------------------------------------------
------------------------------------------------------------
----KGVKFQHR-SNSNGNGNGNGNGNGNGNGN-HHRRQSS-SATSDSASEPPSPQRDHH
------------N-GSTNGNAVKGEKP-DQASEYEKKKQTFITRTIWTLAMIGGFFGAMF
AGHVYVLMVITAVQIVSFKEVIAIAQVPTKQKNLPLTTSLNWYFLAITMYFLYGESVIYY
FKH--ILLVDKVLLPFATHHRFISFMMYIFGFMSFVASLRKNYYRFQFAQFAWTHMALYL
IVVQAHFMMNNVFEGMIWFFLPASLVITNDIFAYICGITFGRTQLISLSPKKTVEGFVGA
WICTIFFGFALTNILMRYKYFICP-VNDLGANIFTGLECDPNPVFKAYPYN--IK-----
DWTGF-DYTFWIAPIQFHILVFASFASLIAPFGGFFASGLKRTLKIKDFGDSIPGHGGMT
DRMDCQFIMGLFAYMYYQSFIAVYKTSVGGVLETAIMGLTPEEQVELVRRLGWYLHGQGI
I-SDK------------------VG-QCLDLALPKR---------
>XP_013278107_Fonsecaea_pedrosoi
-----------------------------MPR-Q--------------------------
------------------------------------------------------------
------------------------------------------------------------
------------------------------------------------------------
------------------------------------------------------------
------------------------------------------------------------
------------------------------------------------------------
------------------------------------------------------------
------------------------------------------------------------
------------------------------------------------------------
----KGVKFQHR-SNSNGNGNGNGNGNGNGNGN-HHRRQSS-SATSDSASEPPSPQRDHH
------------N-SSTNGNIVKGEKP-DQASEYEKKKQTFITRTIWTLAMIGGFFGAMF
AGHVYVLMVITAVQIVSFKEVIAIAQVPTKQKNLPLTTSLNWYFLAITMYFLYGESVIYY
FKH--ILLVDKVLLPFATHHRFISFMMYIFGFMSFVASLRKNYYRFQFAQFAWTHMALYL
IVVQAHFMMNNVFEGMIWFFLPASLVITNDIFAYICGITFGRTQLISLSPKKTVEGFVGA
WICTIFFGFALTNILMRYKYFICP-VNDLGANIFTGLECDPNPVFKAYPYN--IK-----
DWTGF-DYTFWIAPIQFHILVFASFASLIAPFGGFFASGLKRTLKIKDFGDSIPGHGGMT
DRMDCQFIMGLFAYMYYQSFIAVYKTSVGGVLETAIMGLTPEEQVELVRRLGWYLQGQGI
I-SDK------------------IG-QCLDLALPKR---------
>XP_007762171_Cladophialophora_yegresii
-----------------------------MPR-Q--------------------------
------------------------------------------------------------
------------------------------------------------------------
------------------------------------------------------------
------------------------------------------------------------
------------------------------------------------------------
------------------------------------------------------------
------------------------------------------------------------
------------------------------------------------------------
------------------------------------------------------------
----KGVKFQHR----------NGNGNGNGNGS-HHRRSSS-STMSDTASEPPSPSRENH
------------D-NNVNGDVVKSEKP-AEVSEYEKKKQTFITRMIWTLVMIAGFFGSMF
AGHIYVLMIITAVQIISFKEVIAIAQVPTKQKNLPLTTSLNWYFLAITMYFLYGESVIYY
FKH--ILLVDKVLLPFATHHRFISFMMYIFGFISFVASLRKGYYRFQFAQFAWTHMALYL
IVVQAHFMMNNVLEGMIWFFLPASLVITNDIFAYICGITFGRTQLISLSPKKTVEGFVGA
WICTIFFGFALTNVLMRYSYFICP-VNDLGANVFTGLQCDPNPVFKPYPYN--IK-----
GLTGF-DYTFYISPMQGHILVFATFASLIAPFGGFFASGLKRTFKIKDFGDSIPGHGGMT
DRMDCQFIMGLFAYMYYQSFIAVYKTSVGSVLETAIMGLSPEEQIELLKRLGWYLQGQGI
V-STK------------------VE-QCLSGVLGKK---------
>XP_016234101_Exophiala_spinifera
-----------------------------MPK-P--------------------------
------------------------------------------------------------
------------------------------------------------------------
------------------------------------------------------------
------------------------------------------------------------
------------------------------------------------------------
------------------------------------------------------------
------------------------------------------------------------
------------------------------------------------------------
------------------------------------------------------------
----KSVQFQHR-------R--NGNANG------DRRRTP--SSSSESASDPPSPAREAA
------------G-TNSNGTIVKGEKSRVEPSEYEKKKATFITRTIWTLAMIGGFFGAMF
AGHVYVLMIITMVQIVSFKEVIAIAQVPTKQRDLPLTRSLNWYFLAVTMYFLYGESVIYY
FKH--VLLVDKVLLPFATHHRFISFMMYIFGFVFFVASLKKGHYRFQFTQFAWTHMALYL
INVQAHFMMNNVFEGMIWFFLPASLVITNDIFAYICGITFGRTQLIKISPKKTVEGFVGA
WICTIIFGFGLTNILMRYKYFICP-VNDLGSNIYTGLECTPNPVFTPRPYD--LA-----
PWTGL-NYTIWIADMQFHILVFATFASLIAPFGGFFASGLKRTFKIKDFGDSIPGHGGMT
DRMDCQFIMGFFAYMYYQSFIAVYKTSVGSVIESAIVGLTPEEQVEVVKGLGKYLYNQGI
V-SEE------------------VL-KCLTTQLSKR---------
>XP_016260000_Exophiala_oligosperma
-----------------------------MPK-P--------------------------
------------------------------------------------------------
------------------------------------------------------------
------------------------------------------------------------
------------------------------------------------------------
------------------------------------------------------------
------------------------------------------------------------
------------------------------------------------------------
------------------------------------------------------------
------------------------------------------------------------
----KSVQFQHR-------R--NANGTG------DRRRTP--SSSSESASDPPSPTKEAA
------------G-SKNNGTILKGEKPRVEPSEYEKKKATFITRTIWTLAMIGGFFGAMF
AGHVYVLMIITMVQIVSFKEVIAIAQVPAKQRDLPLTRSLNWYFLAVTMYFLYGESVIYY
FKH--ILLVDKVLLPFATHHRFISFMMYIFGFVFFVASLKKGHYRFQFTQFAWTHMALYL
INVQAHFMMNNVFEGMIWFFLPASLVITNDIFAYICGITFGRTQLIKISPKKTVEGFVGA
WICTIIFGFGLTNILMRYKYFICP-VNDLGSNIYTGLECTPNPVFTPRPYD--LA-----
PWTGL-NYTVWIADMQFHILVFATFASLIAPFGGFFASGLKRTFKIKDFGDSIPGHGGMT
DRMDCQFIMGFFAYMYYQSFIAVYKTSVGSVIESAIVGLTPEEQVEVVKGLGKYLYNQGI
V-PEE------------------VL-KCLTTQLSKR---------
>XP_013318970_Exophiala_xenobiotica
-----------------------------MPK-Q--------------------------
------------------------------------------------------------
------------------------------------------------------------
------------------------------------------------------------
------------------------------------------------------------
------------------------------------------------------------
------------------------------------------------------------
------------------------------------------------------------
------------------------------------------------------------
------------------------------------------------------------
----RAVQFQHR-------RNGNGNGNG------ERRRTPT-SSSSETASDPPSATEEIA
------------E-SHNNGTIRKGEKP-VEPSEYEKKKATFITRTIWTLAMIGGFFGAMF
AGHVYILMIITMVQIVSFKEVIAIAQVPAKQKNLPLTRSLNWYFLAVTMYFLYGESVIYY
FKH--ILLVDKVLLPFATHHRFISFMMYIFGFVFFVASLKKGHYRFQFTQFAWTHMALYL
IVVQAHFMMNNVFEGMIWLFLPASLVITNDIFAYICGITFGRTQLIKISPKKTVEGFVGA
WICTIIFGFGLTNILMRYKYFICP-VNDLGANIYTGLECTPNPVFTPRPYD--LA-----
PWTGL-NYTVWIADMQFHILVFATFASLIAPFGGFFASGLKRTFKIKDFGDSIPGHGGMT
DRMDCQFIMGLFAYMYYQSFIAVYKTSVGSVIESAIVGLTPDEQIEVVKGLCKYLYNQGI
V-SEE------------------VS-KCLTSQLSRR---------
>XP_007726823_Capronia_coronata
-----------------------------MAR-H--------------------------
------------------------------------------------------------
------------------------------------------------------------
------------------------------------------------------------
------------------------------------------------------------
------------------------------------------------------------
------------------------------------------------------------
------------------------------------------------------------
------------------------------------------------------------
------------------------------------------------------------
----RSVKFQHR-------GNGNGNTSGH-----DQRRQSV-STASESASDPPSPSRDGD
------------S--SRNGSIVKGDTP-PDVSDYEKKKATFITRTIWTFAMISGFFGAMF
AGHVYVLMIITAVQIISFKEVIAIAQVPTRQKNLPLTRSLNWYFLAITMYFLYGESVIYY
FKH--ILLVDKVLLPFATHHRFISFMMYIFGFVFFVGSLKKGHYKFQFTQFAWTHMALYL
IVVQAHFMMNNVFEGMIWFFLPASLVITNDITAYICGITFGRTQLIKISPKKTVEGFVGA
WICTLFFGFALTNLLMRYKYFICP-VNDLGANIFTGLQCTPNPVFVPQPYH--IP-----
AWTGR-EYTLWIEPMQFHILIFATFASLIAPFGGFFASGLKRTFKIKDFGDSIPGHGGMT
DRMDCQFIMGLFSYMYYQSFIAIYRTSVGAVIESAIIGLTPEEQVEVVRGLGKYLYNQGI
V-SEK------------------V---HI----------------
>XP_007738500_Capronia_epimyces
-----------------------------MPR-H--------------------------
------------------------------------------------------------
------------------------------------------------------------
------------------------------------------------------------
------------------------------------------------------------
------------------------------------------------------------
------------------------------------------------------------
------------------------------------------------------------
------------------------------------------------------------
------------------------------------------------------------
----RSVKFQHR-------GNGNGN--GH-----DQRRQSL-STASDSTSEPPSPSREGD
------------N--SRNGSIVKGEKE-GDVSDYEKKKATFITRTIWTFAMITGFFGAMF
AGHVYVLMIITAVQIVSFKEVIAIAQVPTRQKNLPLTRSLNWYFLVITMYFLYGESVIYY
FKH--ILLVDKVLLPFATHHRFISFMMYIFGFVFFVGSLKKGHYKFQFTQFAWTHMALFL
IVVQAHFMMNNVFEGMIWFFLPVSLVITNDIFAYICGITFGRTQLIKISPKKTVEGFVGA
WICTIFFGFALTNILIRYKYFICP-VNDLGANIFTGLECTPNPVFVPQPYY--MP-----
AWTGV-EYTLWIEPMQFHILIFATFASLIAPFGGFFASGLKRSFKIKDFGDSIPGHGGMT
DRMDCQFIMGFFAYMYYESFIAVYRTSVGAVIESAIVGLTPEEQVEVVKGLGKYLYNQGV
I-SQK------------------VC-SHYILHKS-----------
>XP_009161227_Exophiala_dermatitidis
-----------------------------MPK-Q--------------------------
------------------------------------------------------------
------------------------------------------------------------
------------------------------------------------------------
------------------------------------------------------------
------------------------------------------------------------
------------------------------------------------------------
------------------------------------------------------------
------------------------------------------------------------
------------------------------------------------------------
----RSVKFQHR-------GNGN----GQ-----DHRRQSL-STASESTSEPPSPLKEGD
------------NNSNRNGSLVKGEKP-AEASDYEKKKATFITRTIWTIVMISGFFGAMF
AGHVYVLMIITAVQIISFKEVIAIAQVPTKQKNLPLTRSLNWYFLAITMYFLYGESVIYY
FKH--VLLVDRVLLPFATHHRFISFMMYIFGFVFFVASLKKGHYKFQFTQFAWTHMALYL
IVVQAHFMMNNVFEGMIWFFLPVSLVITNDIFAYICGITFGRTQLIKISPKKTVEGFVGA
WICTLIFGFALTNLLMRYKYFICP-VNDLGANFFTGLECTPNPVFVAQPYH--LP-----
EWTGL-DYTLWIEPMQFHILIFATFASLIAPFGGFFASGLKRTFKIKDFGDSIPGHGGMT
DRMDCQFIMGLFSYMYYQSFIAVYRTSVGAVIETAIVGLTPEEQVEVVKGLGKYLYNQGI
V-SDK------------------VL-QCLAVEFAKR---------
>XP_013259916_Exophiala_aquamarina
-----------------------------MPR-Q--------------------------
------------------------------------------------------------
------------------------------------------------------------
------------------------------------------------------------
------------------------------------------------------------
------------------------------------------------------------
------------------------------------------------------------
------------------------------------------------------------
------------------------------------------------------------
------------------------------------------------------------
----KGVKFQHR-------ANSNSNS--------DHRRKNS-STASESSSDPPSPTKDHD
------------S--KRNGSADKTEKP-SEQSEYEKKKATFITRTIWTLAMISGFFGAMF
AGHIYVLMVITAVLIISFKEVIAIAQVPTKQKNLPLTKSLNWYFFAITMYFVYGESVIYY
FKH--ILLVDKVLLPFATHHRFISFTMYIFGFVFFVGSLQKGYYKFQFTQFAWTHMALFL
IVIQAHFMMNNVLEGLIWFFLPVSLVITNDIFAYICGITFGRTQLIKLSPKKTVEGFVGA
WICTIIIGFALTNLLMRYKYFICP-VNDLGANIFTGLQCTPNPVFTPRPCN--LF-----
HWAGI-DHVFWIAPIQYHILIFASFASLIAPFGGFFASGLKRTFKIKDFGDSIPGHGGMT
DRMDCQFIMGVFSYMYYQSFIAVYKASVGSVIETAIIGLTVEEQIDVVKGLSKYLYNQGI
V-SGE------------------VL-KCLADELRRKR--------
>XP_016228756_Exophiala_mesophila
-----------------------------MPR-Q--------------------------
------------------------------------------------------------
------------------------------------------------------------
------------------------------------------------------------
------------------------------------------------------------
------------------------------------------------------------
------------------------------------------------------------
------------------------------------------------------------
------------------------------------------------------------
------------------------------------------------------------
----KGVKFQHR-------PGGTGAGTS------DHQRQS--SSSSEGSSAPPSPTQDVH
------------A--TRNGSAVKVDSK-VEPSEYEKKKTTFYTRTIWTFVMITGFFGAMF
AGHIYIIMIITAIQIISFKEVIAIAQVPTKQKNLPLTRSLNWYFLAVTMYYLYGESVLYY
FKH--ILLVDKILLPFATHHRFISFIMYIFGFVFFVASLKKGSYRFQFTQFAWTHMALFL
IVFQAHFVMNNVFEGMIWFFLPAALVITNDIFAYIVGITFGRTQLIKISPKKTVEGFVGA
WICTIISGFALTNLLMRYKYFICP-VNDLGANMWTSLECVPNPVFTAMPYN--LP-----
TWTGV-HYTLWMAPIQLHIFILATFASLIAPFGGFFASGLKRTFKIKDFGDSIPGHGGMT
DRMDCQFIMGFFAYMYYQSFIAIHKTSVGSVLESAIVGLTPEEQIEVVKGLSKYMYNQGI
V-SAE------------------TV-KCITNELRRR---------
>XP_013272478_Rhinocladiella_mackenziei
-----------------------------MPR-Q--------------------------
------------------------------------------------------------
------------------------------------------------------------
------------------------------------------------------------
------------------------------------------------------------
------------------------------------------------------------
------------------------------------------------------------
------------------------------------------------------------
------------------------------------------------------------
------------------------------------------------------------
----KSVKFQHR-------INGNGNGNGHSNEL-DHRRQSS-STASDTASEPPSPLKDAD
------------S--LRNGTIVKGEKP-GEPSEYEKKKATFITRTIWTLAMISGLFGAMF
AGHVYVLMIITAVQVISFKEVIAIAQVPTKQKNLPLTRSLNWYFLAITMYFLYGESVIYY
FKH--ILLVDKVLLPFATHHRFISFMMYIFGFVFFVASLKKGHYRFQFTQFAWTHMALYL
IVVQAHFMMNNVFEGMIWFFLPASLVIINDIFAYICGITFGRTQLIKISPKKTVEGFVGA
WVCTIFFGFGLTNILIRYKYFICP-VTDLGANIYTGLECTPNPVFTPRPYD--LS-----
TWTGL-EYTIWIAPMQFHILVFATFASLIAPFGGFFASGLKRTFKIKDFGDSIPGHGGMT
DRMDCQFIMGLFAYMYYQSFIAVYKTSVGSVIESAIVGLTPEEQIEVVRGLGKYLYNQGI
V-TDK------------------VL-QCLASELPKR---------
>XP_018000917_Phialophora_attinorum
-----------------------------MARQRPAGFDYASPENPGNGMLDGDRTYNRK
SVEKGHRHSLANGAEAANADELLNVLGYQSELVRSRSTFQVAFMSFVLASVPYGLATTLL
YPIAGGGPVAVIWGWCGVCLIIACLAISLGEITSVYPTSGGVYYQTFMLSPPRFRRITAW
ICGWAYALGNIIITLSVNFGTTLFFIGCVNIFQDDEGVGVWAPDTYQYYLVFLAITLVCN
LICSLGNRILPMLDTITIYFTFAGVFAILICVLAIAKNGRNSAGFAFGNFTASTGWVDGW
SFLIGLLHAAYATSATGMILSMCEETRDPATQVPKAMVGALALNWLCGIIFLVPLMFVIP
ALADVIADPYYQPLPFILRSAIGNEGGAFALCVPILILAILCGTACTVASSRCIWAFSRD
GAIPGSKLWSKVNTKLDMPLNAMLFCTIIEVLLGLIYFGSTAAFNAFSGSGVIFLTIAYV
IPIAVNLFTGRKHLKGAPWNFGVFGLICNVISVAWSLLVTPLFSFPFFSPVTAETMNYAS
AVFVGGTAASIIWYFAWGRKNYRGPPVEDEEVERRRSSLVERPLPRSSHTVLLVARAITS
DGEARQVKFDHN--------RSNGT---------SNRRQ---SSSTDASSEPSSPKKD--
---------------VRNGVIQEGK---PEPSEYEKKKQSFITRTIWTLVMIGGFFGLLA
AGHIWILGIITVVVIISFKEVIAIAQVPSRQANLPLTRSLNWYFFAVAMYYLYGESVLYY
FKH--VLLVEKVLQPFATHHRFISFSLYIVGFVFFVYSLQKGSYRFQFRQFAWTHMALFL
IVFQAHFMMNNVFEGLIWFFIPVSLVITNDIFAYICGITFGRTPLIQLSPKKTVEGFVGA
WACTVIIGYAMTNFLIQFPYFICP-VQDLGANMFSGLTCKPNPVFIARPYEVQLP-----
WQTES-YYTFWMEPIQFHIFVLATFASLIAPFGGFFASGLKRSFHIKDFGDSIPGHGGMT
DRMDCQFIMGTLAYMYYQSFIAVYHTTPGQLIESAMWGLTPEEQMEVIRGLGKHLYNQGV
V-GEK------------------VL-SCLVSSTKR----------
>NP_596416_Schizosaccharomyces_pombe
-----------------------------MARKR--------------------------
------------------------------------------------------------
------------------------------------------------------------
------------------------------------------------------------
------------------------------------------------------------
------------------------------------------------------------
------------------------------------------------------------
------------------------------------------------------------
------------------------------------------------------------
------------------------------------------------------------
----TNKRNNSD--------KENGN---------VGVVQNK-DSASSKTTEPARLTKHKS
--------------------------------LARKPSQNFITRTIWTFLLLGIFFTALA
MGHFWVVLLVTIVQIGVYKEVIAIASVPSREKDLPWTRFINWYFLMTTLYYAYGESIYAY
FHH--LFIMDSFMLPLVLHHRFISFMLYIIGFVLFVASLKKGNYKFQFSQFCWTHMTLLL
VVGQSHFMINNLFEGLFWFFVPVCYVVCNDVFAYLCGKMFGKHPLIQVSPKKTVEGFLGG
WICTVVIGSLISYVLMHFKYFICP-TRDLSTSAFSGLNCTPNSVFLPHTYT--IPAV-FV
DTFRL-PETITLAPIYFHLAIFATFSSLIAPFGGFFASGLKRAFKIKDFGASIPGHGGLT
DRMDCQFLNGVFVYMYFQSFIAEKSTSVADLLDTAVYSLTTTQQVQLVEDLQNYLISHGK
T-SVQ------------------AICSKLLQNSK-----------
```
