## Supplementary material for "Coding Sequence Insertions in Fungal Genomes are Intrinsically Disordered and can Impart Functionally-Important Properties on the Host Protein": MAFFT_MSAs: XP_710664.2_blasthits_MAFFT.txt

```
>XP_710664_Candida_albicans
------------------------------------------------------------
--------------------------------------MTSNQSISTT-ELLQFLTDIET
NID-------------------------------------DHETDFRKLLLYLLRFTNEK
LIVIAQEENKT---P-----------TELQLLSKLIDTIELVL----------SKKTPLL
------------------STLLT------IEDVNIIH---------TTGSGSLVYEVPLH
EWCISFALSHIPN-----FVSHTAGL-----NQLKRLVFLIVNLVSTQLH-SFKVIKSTR
IHLLKTLDDNLNFCLQ-NLLS--ANTFL---FKSKLTTAVNLFS----IVHDYDISQKLS
LNLNNYQLKFESCSRKIWFILNEIS-LVSE------LDNLNLLD---CLKSVFILDQ---
-SSALVLNVS----------VGWNQIGFLLSCIVEYLQQDFRTLD---------------
SNTNNFEFVNLNRSISLSLLNVYIVCFD------------------KD-------LLENF
MSFS--------------------------------------------------------
-NIKGILS-----------------------------KLIYDDSIPSVIRKTLNIVQYTY
QLMSN--------------PDGDDIK-LYSTSVYNDYVWTPFVDS---EL----------
-------------------------ESLRARLLDLQGN--HEDSRKEELLSFSIDETHKL
AKSTNSLNYTDEK------------AWIRTVKKL-IG------IDKN-VLEDETTLYTLV
TALSHYPCI---------------LKGDYDYTIN--------------------------
--ECTK----------CGFGPLT---------KNNYSSIDPNRFPLNYSTE-ATTLQDII
QQFLI-PKLET--QQDPLLCCNTLLLIFNFYASFSPM---------------ADMQDHN-
-------I-------LDFLLRLLATNDNRDVRMLVA------RILPLYLIQSKDDKLLDE
TFKYIFQKVTSIDFSSQH-RL-HFGESTIRAVVELATVSTGERLCAIYFKLVDWLGEQ--
----------------NEQHSNYVYCGILNLASAKSLPPHKLLSPYLP----SVAE----
-IIIKKPQVFERIIKVSMVTKNYFLNRT--------KEYTVPRI-LEYYKDPTLLTQIA-
---------NAA-GLEVGKLLANCLPRILATYLTKES-VNERYIMKVLSSVCPDYKMIHT
EELF--TRIGDITWYILLEIQMDEFG--NIRNLANI----------TRALECVCKNVSLR
KNGS-ELTKN--NSIND----------LIEDQVLLLVQKFSDVTHSSRGAKPYLELKNSF
YAIEFLIKG-HIDAITSALGQ------LSTCLQATLEE--PNFHVLSLRCWNELIKKVPP
SHLISLIDIIISIILQKFESFGSEAKSIAIEILRKIYEEIKD-KYNR--YSLYFLSLPFL
SYM-------EDYQMV--KEF-RN-MKSPSRAMIFSEFTRRLQTSNMYVVKHALFDLSNY
----FEKYQINCQKDLFKD----PGLTPA-ITSLVRTILDTA------------AKFKNK
--DTTVSTACAKAL-AIIGALDSNKFQFKTVKSLIIISSDFEDIEENSTFLVDLIENHLL
KIFWASNDPHKQLFAAYVMQSFLAVMGLDERVLN---------T----------KDNRVW
NKFTDVAKSTLTPFLKSK-YAAPKPK-LDNLKFPFFKLGMKYETWLVDVTLFLLKRASID
NGKGNQK---AKTRKLIFQSYAVLIQREHDIPLCEHLLRYVALSHV--IN-----EGVPE
DLHKEFLHILKMDSKSTSP-DRAEQLKLCYQTIFSV-LDYFNQWVSNMRVV---------
--T-SNSGS--ELTSSDIRHKMDAVAKF-SSFPQDLLTTRSAECDAYERTIMYLENCYRD
SQ-SEKSFKLSNLN--GAATLQDMYAHIDDYDALNGTLKMFST-NNLNEKLTTFQYSDSW
SLAHESFEA----------------LGSTKNSVS------N-NTKLLQSLNEHGLY--NE
VLSTLSARTDSN---DLKSI------PLDWSLMGLHAAVYKGDSKQLEKWLQVINSIGKP
HDMETMINYELAKALSF-LFQSRIDMFKGS-MDKLYNIIGCSLV-PSVSSNFTRNITLMN
QLHAIYDVSLIVLSK--------------DSEDT---LDLRIGNVDQDFDTQRNILTLHN
VANTVMKN---PAMISKNLLRESSLARKYNRLDISTRSIVQAMSLE------DDQAN---
IEFAEL--QWAQGKQSEAIKCLFDILKDNK----FH----------------------DD
KSKAKVQL--QYANWL----------------DESNHLSAHQIITEYNKAFHLN-MVDEK
CNFD--------IGKYYNKLMESS------ND----ESGEYEHLT---------------
----------VRNYIRAVSVGTTYIFEALPKVLTIWLDFA----DKSNK-SNAA------
----------------------ENRLKQIIDDLYNA-IANVPNYSWYTVLTQILSRIVHE
HEPSFKVLKRIVQNVTLEYPKHCVWYIFSHARSSDKVRKRRVRELLNQVC-T-----QDG
N-------DTLPKS--------------TMAAGNLFAKLIKIAE----------------
-----------------LKIPKT--NRKRQMSLLQD--FEV-DLSEPIDDLV--------
--------------------IP---------------IQSNLQIQIPSHLNS--K--HK-
----GFSRSSSISFD----GFDDNVNIFFSLQMPRQLTVRGSDGNAYRLMVK-SDDTRKD
AKVVEFTTMVNRILSTSTEARKRGLQIANYSVVPLSDHFGIIEFVMNVQTMKGVISEQRK
RQGIPINER-----KVFMHI-------------DSLQK-----AKKK--------DSK--
QLDK-----------LV--AGFRAIMDRCPPVLHT--WFVEQFSDPSAWYMARNAFTRSS
AVMSMVGYIMG----LGDRHCENILIFKNTGAVLHIDFDCLFEKGTTLPT-PEIVPFRLT
QNMVDAMGI-TGVD------------------GIYRITCEVTGTLLRENEQILMNILETL
IYDPLIDW-----------------------------R-------N--------------
----HNPR-----------EDLSKVRKKIRGLINEDEGLPMNIHGQVDVLIQEATSLERL
SQM------------YAG------------------------------------------
------------------W-----------------------------------------
-----------AAYM---------------------------------------------
--------------------------
>XP_002420671_Candida_dubliniensis
------------------------------------------------------------
--------------------------------------MTSNQSISTN-ELLQFLTDIET
NIN-------------------------------------DHETDFRKLLLYLLRFTNEK
LILIAQEEINT---P-----------TEVQLLIKLIDSIELVL----------SKKTNLL
------------------STLLT------IEDVNIIH---------ATGSGSLVYEVPLH
EWCISFALSHIPN-----FVSHTTGL-----NQLKRLVFLIVNFVCTQLH-SFKVIKSTR
IYLLKTLDDNLNFCLE-NLAS--ANTFL---FKSKLTTAVNLFS----IVHDYDISQKLS
LNLNNYQLKFESYGRKIWFILNEIS-LVSE------IDNLNFLD---CLKSVFILDQ---
-SSSLTLNVS----------VGWNQFGFLLTCIVEHLRQDFKTLD---------------
SNTNNFEFVNLNRSISLSLLNTFMLCLE------------------KD-------LLENF
MSFS--------------------------------------------------------
-NIKGLLW-----------------------------KLIYDESIPYLIRKSLNIVQYIY
QSKSN--------------PDGDKLK-IYNTPVYNDYVSKTFVDP---EL----------
-------------------------ESFRTRLLNLQGD--YEVSRKEQLLSFAIDETHKL
TKSANLLNYHDER------------AWIHIVKKL-TG------TNKD-VLEDETTLYTLV
TALGHYPCI---------------LKGDYDYTIN--------------------------
--ECTR----------CGFGPLS---------KNNYSSIDPKRLPLNYDTE-ATVLEDII
QSFLV-PKLER--QPDPLLCCNTLLLIFNFYATFSPV---------------TDMKMPY-
-------V-------LDFLLGLLATNDNRDVRMLVA------RILPLYLIQSNDDKLLDE
TFKYIFQKVTSIDFSSQH-RL-HFGESTIRAVVELATVSTGERLCAIYFKLVDWLGEQ--
----------------NEQHSNYVYCGILNLASAKSLPPHKLLSPYLP----SVAE----
-IIIKKPQLFERIIKVSMITKNYFLNRT--------KEYTVPRI-LEYYKDPTLLTQIA-
---------NAA-GLEVGKLLANCLPRILATYLTKES-VNERYIMKVLSSVCPDYKMVHT
EELF--TRIGDITWYILLEIQMDEFG--NIRNLTNI----------LRALDCVCKNVSLR
KNGS-ETTKN--NSIND----------LIEDQVLLLIQKFSDVTHSSRGAKPYLELKNSF
YAIEFLIKR-HIDAITSALGQ------LSTCLQATLEE--PDFHVLSLRCWNELIKKVPP
SHLISLIDIIISIILQKFESFGSEAKSIAIEILRKIYEEIKD-KYNR--YSLYFLSLPFL
SYM-------EDYQMV--KEF-RN-MKSPSRAMIFSEFTRRLQTSNMYVVKHALFDLSNY
----FDKYQINCQRDLFKD----PGLTPA-ITSLVRTLLDTA------------AKFKNK
--DTTVSTACAKAL-AIIGALDSNRFQFKTVKQLIIIASDFENSEENSTFLVDLIENHLL
KIFWASNDPHKQLFAAYVMQSFLAVMGLDEHVLQ---------T----------KDNRVW
NKFTDVAKSTLTPFLKSK-YAASKPK-LDNIKFPFFKLGMKYETWLIDVTLFLLKRASID
NGKGNQK---AKTRKLIFQSCAVLIQKEHDIPLCEHLLRYVALSHV--IN-----EGVPE
ELHKEFLHILKIDSKSTSP-DRAEQLKLCYQAIFSV-LDYFNQWSSNMRVV---------
--T-NNSQI--ESTSDDIRHKMDAVAKF-SSFPQDLLTIRSAECDAYERTIMYLENCYRD
SH-SEKSFKLSNLN--GAATLQDMYAHIDDYDALNGTLKMFST-NNLNEKLITFQYSDSW
SLAHESFEA----------------LGSTKDSVS------N-NTKLLQSLNEHGLY--NE
VLSTLSARTDPN---DLKSI------PLDWSLMGLHAAVYKGDSKQLEKWLQVTNSIGKP
HDMETMINYELAKALSF-LFQSKIDMFKSS-MDKLYNIIGCSLV-PSVSSNFTRNITLMN
QLHAIYDVSLIVSSQ--------------DSENT---LDLRIGNVDQDFDTQRSILTLHN
VANTAMKN---PAMISKNLLRESSLARKYNRLDISTRSIVQAMSLE------DDQAI---
IEFAKL--QWAQGKQSEAIKCLFDILKDHK----FHQ---------------------DD
TKKAQIQL--QYANWL----------------DESNHLSAHQIIKEYTKAFHLN-MRDEK
CNFD--------IGKYYNKLMESS------ND----PSGEYEHLT---------------
----------VRNYIRAVSVGTTFIFEALPKLLTIWLDFA----DKPKK-SKTA------
----------------------EKKLNQIIEDLYNG-LANVPNYAWYTVLTQMLSRIVHH
HEPSFQVLRTIISNVMLEYPNHCVWYIFSHAKSSDKERKTRTQKLITKVC-E-----ENT
R-------HPLTRS--------------IFATGGLFEKLIKIAE----------------
-----------------LKIPKT--NRKRQMSLLKD--FNM-DLSDPIDDLV--------
--------------------IP---------------VQSNLQIQIPSQLGS--K--YK-
----GFSRSSSITFD----GFDDTVNIFFSLQMPRQLTVRGSDGNAYRLMVK-SDDTRKD
AKVVEFTTMVNRILSTSTEARKRGLQIANYSVVPLSDHFGIIEFVMNVQTMKGVIIEQRK
RQGISINER-----KIFMHI-------------GGLQK-----AKQK--------DNK--
KLDK-----------LM--VDFRHIMDQCPPVLHN--WFVEQFSDPNAWYMARNSFTRSS
AVMSMVGYIMG----LGDRHCENILIFKNTGAILHIDFDCLFEKGTTLPT-PEIVPFRLT
QNMVDAMGI-TGVD------------------GIYRITCEVIGTLLRENEQILMNILETL
IYDPLIDW-----------------------------R-------N--------------
----HNPR-----------EDLSKVRKKIRGLINEDEGLPMNIHGQVDVLIQEATSLERL
SQM------------YAG------------------------------------------
------------------W-----------------------------------------
-----------AAYM---------------------------------------------
--------------------------
>XP_002551165_Candida_tropicalis
------------------------------------------------------------
--------------------------------------MTSNQSISSS-ELLQFLNDIES
NIN-------------------------------------DQDTDFHKLIFYLFRFTNEK
LNTLQHEE--T---S-----------EQIELLSRLITTIDLVL----------SKKIYLL
------------------KIPLT------QQELSLIHIPEN---FITVGT-----DCQLY
QWCIIFARLQISR-----FTSSTSIL-----NQLKRLIILIINLVCSKLH-SFKEIKNIR
TQLLTILGDDLNYCLQ-NLAE--SNSNE---YQGKLASGIHFFS----IVNDHDISEKLS
VNLNSYQQQFESYSRKIWFTINEIS-LEST------PANLKLLD---TLKSVFILLH---
-LNNIMLNRQ----------VTWVEIGLLMNWIVEFLRQDFNALD---------------
SATDQFDFVHLNHSISLSLFKIYLFCLE------------------KDRQCPDNNMVENF
MTFL--------------------------------------------------------
-NFKAILA-----------------------------KLVYDENLPKVIKKTLNIIQHSF
YSKKN--------------HDAEELK-IYKSGVYRNYVDEPFGDP---EL----------
-------------------------ESLRLKTREFQKL--SEQNNMIELLSFV---TGEM
DEPIDGSCVYDLK------------EWIECVKDL-TV------HNRDRISQDKATLYTLA
TTLGYFPCI---------------LINDFDYSIG--------------------------
--ECTK----------CGSSPLT---------KNYFSDIDPKRVPVTSRQE-TAILQQIV
VQFFI-PKIIA--TNDSLLTCNVLILIFKLYASFSPV---------------SYMADHE-
-------V-------IDFLLTLLANDNNRDVRMLVT------RILPLYLIQSGNDKQLDE
TFKYIFQKITAIDFSSPR-RC-HFGESTIRAVAELATVSNGERLCAIYFKLIDWLSEP--
----------------NQQHTNYVYCGILDLASTKSVPPHKLLSPYLP----SVAD----
-MIIKNSRVLEKILQVSGVTRKYFLNRN--------KEYIVPRI-LEYYKDPTLISQIA-
---------DAA-GVEIGKLLASCLSRILAFYLVKDG-VNEKYIVKVLSNVCPDYKLVSP
NELF--TRIGEITWYILLEIQVDDNG--GIKNLANI----------SKALECVASHMKLR
DRAK-PL------NVAS----------LIEDQVLLLVQMFSDVTHSLRGAKPFLELKHSF
FAIQFIIQG-HVEAITSALGQ------LSTCLQATLEE--PDYHVLSLSCWNELVNKLPQ
SHLISLIDIIISLIFQKFESFGSEAREIALQILQSIYKQIKDERHNC--YVLYYLSLPFL
PYM-------RDYQVV--REF-KS-MKSPSKPKIFKEFNRRLSTSNVYVVKQALFDLYNY
----CQQYQDYCQSEYFKD----PTMTGI-MTALVRTILDTA------------AKFRNK
--NPKISSECARVL-SVIGALDANKFHYKTVNQSIVIKSDFESTKEVIKFLVDLIENHLL
KIFWASNDPHKQLFAAYSMQKLLSVMGLDERVLT---------K----------SEDNPW
KSFSDVGKSTLTPLLKSK-YAAPKPK-SKEIEFPYFKLGMKYETWLVDITLYLLKAASLD
DKNKSKD---VANRKVIFGTCAVLIHKDPDIPLCQHLLKYVALSHV--VN-----DGIAD
ALRKEFLHIFSFDTKLVSP-ERAEQLKLCYQTIFSV-FDYFNEWTCAMREH---------
--S-NKMES--QTSSDKSFSKVEAVQRF-SSFPQELIATKAAECDAYERTIMYLENCYRD
G-----NFGLSNID--SASTLQSMYANLDDYDALNGILKMFST-NNLRQKLSTFQYSDNW
SLAHESFEV----------------LGTTSNGEV------E-KTKLLESLNQRGLY--DE
ALSTLAAATDST---DLTSI------PLDWSMTGIRSAVFKGDAEQLRKWLMITNTIGTP
LSTEGMVDYEFAKCINF-IFDMNLESFTES-MNKLCNTIGSSLV-TSVSSNFTRNIALMN
QLHAIHDIELIMSGK--------------DSDTV---LKARLSNVDQDFDTQRSLITLHN
VAYNSSHD---TLKVSGNLLLESQMARKNGRLDISTRCIVQAMALN------DENAN---
VEFAHL--LWEQGKQSEAIKSLYDILKEDK----FNG---------------------DQ
KRKAQVYL--QYANWL----------------GESNHLSAQQIIQEYNTALQLD-MLSEK
CHYD--------LGKYYNKLMDTS------DD----KSGLYQSYA---------------
----------VKHYSRAVSVGTNYVFEALPKLITIWLDFA----NLKNE-TATAF-----
------------------Q---RQKLNAIILEITLG-IKNIPRYSWFTVITQVLSRIVHQ
HEPSFEALAKIVMKVVRNYPEHALWYVLSHTKSTDKIRRSRVKKILHEVA-TVSVGPEDK
DAFDVASCEVLSKH--------------IDGARRLFEKLIGIAS----------------
-----------------FKVDRR--AKKKVLSLSKD--FQL-QLTDPINDVV--------
--------------------IP---------------VQSNLQIRLPTHGLT--H--FK-
----GFNRASSVTFD----GFDEKVNIFHSLQMPKQVVIRGSDGKAYPLMVK-DDDTRKD
AKVVEFTTMVNRILTSSTEARKRGLQISNYSVIPLSERYGVIEFVSNVQTMKGIIAEERK
RMGKQINEH-----KIFTMI-------------DKLQK-----AKPK--------N----
-LKD-----------LV--RQFREILLENPPILHN--WFIEQFSDPSAWYMARNSFTRSS
AVMSMVGYIVG----LGDRHCENILIFKENGSVLHIDFDCLFEKGLTLPT-PEIVPFRLT
QNMVDAMGI-SGVD------------------GIFRITCEVTGSLLRENEQILMNILETL
IHDPLLDW-----------------------------K-------K--------------
----LDPR-----------HILMKVRKKLRGLINEDEGLPMNIHGQVDVLIQEATSIERL
AQM------------YCG------------------------------------------
------------------W-----------------------------------------
-----------AAYI---------------------------------------------
--------------------------
>XP_003867392_Candida_orthopsilosis
------------------------------------------------------------
--------------------------------------MVPVFKLSLE-ELRQFLFDIEA
NIN-------------------------------------DQETDFRKLILYLLQFLKAK
LIEVSTSN-RK---------------DVEDTVLKIIDTTELVL----------SKKLHLL
------------------NASLK------YQEIRSVYVPKTNSGLVAIQ------EVLFY
EWVISFLLSHIPN---IWRKSNI--L-----NHLKSLLISVINLVATKLH-SFKFIKLLR
ENVTRILEEDIMFCLN-DISF--STDPT---YTKRLISSCHLYS----VVNDYDISKKLS
LNLSNHQLKYESFGRKLWYVLQEMS-ILNS------DDSLYMMD---NLKSLIILTH---
-LDNILLDEQ----------QTWGKISQLLLWVAEILEQG--------PEQLS-------
NTSNGFGYPNLTKSVSLTLYKIYILCSK------------------KE-------IVSNF
DSVL--------------------------------------------------------
-NIEGLME-----------------------------KSLSEPMFPLSIKCTLAVISNH-
IELHS------------------SLQ-ITNKFSV-DFMNYQYSDT---EL----------
-------------------------NELKAKLTTQSHA--SDLS-----LDFVARADFEY
REVGNSNNGVNDV------------NWIRHIRTL-IR------KHPK-ELETDETMYTLI
TALSNF------------------------------------------------------
--PARA----------FAKNP-STCTPDSLQIKHSYSTISKVRPPLKSTTE-SLILDEII
QEFFI-PR-MQLLKSKPLLGCNFFLMIYNYYANYLPLF--------------DDGHEN--
-------L-------LDKMLNFLSTHPNRNFRMLII------RILPLYLIQDTDDVTLDR
IFKFIFQRITTIDFKSPN-RR-HFGESTIYALVELARVCNGERLCAVYFKLVDWLGEP--
----------------NDQHSNYVYCGFLDIANSKNLSAYKLLSPYLP----SIAD----
-MIIKKENLFEKFLSVLGMSRKYFLNRT--------KEYTVPRL-LEYYKDPTLLVQIA-
---------EAA-NMSIKKLLAQNLPRILASYLVKDP-HNERYVVKVLSSVCPHYRSVSS
DEIF--THIGDITWHILMEIQMDERD--NVRNLPNI----------ISALEIVAKNLAAQ
K--------------NQRVQKGKMASMLIEEQVLLLVQKFSDVTHSLRGAKPYLERRASF
RAILYLIKN-HSLALTSALGQ------LSTCLQATLEE--PDFHVLTLKCWNELVQKLPP
THLISLFDIIISLIFQKFQSFGPEAQGIAIDILKKIYKEIKD-KYNR--YSLYYLSIPFL
DYM-------SDFSFV--KEF-KN-MKSPSRLTIFQEFNRRLRTSNRYVVEQALFDLYNY
----CKKFQFNCQTDYFKD----PGLHDT-ITVLVRTVLDTA------------THFKNR
--NRKITSQCAKAL-AVMGALDANKFHFKTVEQSIVVQSNFESTKENAVFLVDLIENHVL
NIFWASNDPQKQLFAAYAMQSFLTILEISKESS----------K----------ENNSSW
NKFSDVAKATLTPLLSSK-YSAPRPK-LEPMEFPYYKSGMKFETWLIDVTLYLLKRAS--
QYDKSKG---PNSRQLIFQTCAILVQKDHNISLCQHLFKYVVLSHILCLH-----HDVEK
KLLEEFQHLFQHDTKIMPT-DRAEELKLCFQSVFSV-FDYCNEWISATRQF---------
--A-NYSVSSDVTTSDMWLDKIELVKRFIDSFGMDLIAIKSAECDSFERTILYIEKCYRD
GHIDDTSFKLGELD--ASETLQNMYASINDYDALNGVLKLFST-NNVKQKLATFQYNDNW
SLALESFKV----------------LGTGEDSSV------EYKTKLLKALNEHGAY--DE
VLSTLSSTTDAG---AIQQI------PLDWSLVGLKSAVYSGQVDQLHKWLQVTDSLGKA
QDTETVVSYELAMYLQK-LYNNEKPDFAES-MNKLYDVIGSSLV-SSVSSSFNKNVSLMN
QLHSLHDMGEILSSI--------------EQSDI---LKVRLSNVDQDFETQNKILTIHG
VANHITKN---EKQVSDIFLLQSSLARENGRLDISTRSIVHAMALD------NPAAN---
IEFAKL--LWTEGKQSEAIKTISEVLSGSQ----LA----------------------DN
KAKAKVQL--QYANWL----------------DESNHLSAHQIVDEYKRAFELD-KEYEK
SSYD--------IGKYFNKLIESS------KD----SSGFYEHLT---------------
----------VRNFLTAVSIGSSFIFEALPKLITIWLDFA----KRSNK-TKPA------
----------------------ERKLQQIIHDLSAS-LKSVPTYAWYTVITQILSRIVQD
HEPSFKIMANVVSNIIIEYPRHSLWYVLSHIHSTDPRRKLKVNTIL--------------
--------ESLKKSKKS------H-GVLISAASELFEKLIEIAS----------------
-----------------KPISKS--SRTKQLSLSKY--FGVDDASKPYEQLV--------
--------------------IP---------------VQSNLQIRLPYKEVA--N--YT-
----AFPKSASVTFD----GFDDVVNIFFSLQMPRQVTIRGSDGNAYRLMVK-GDDTRKD
AKVVEFTTMVNRILSTSTEARKRGLNVANYSVIPLSEKIGVIEFVMDVQTMKGIVNEQRK
RLGKVVNER-----KIFVAL-------------NTAQKFIQ--EGKS--------DET--
KLKH-----------LV--QLFKSIVQSNEPVLHQ--WFIEQFSDPSAWYIARNKFTRSA
AVMSIVGYLVG----LGDRHCENILFFKNTGAILHIDFDCLFEKGKTLPT-PEIVPFRLT
QNMVDAMGI-CGVD------------------GSFRISCEETGKLLRNNEQSLMNILETL
LYDPLLDW-----------------------------K-------N--------------
----QDPQ-----------RDLMNVRKKIRGLMNEDEGLAMNIHGQVDVLIQEATSIERL
AQM------------YGG------------------------------------------
------------------W-----------------------------------------
-----------SAYL---------------------------------------------
--------------------------
>XP_001524863_Lodderomyces_elongisporus
------------------------------------------------------------
--------------------------------------MTTTQKLSSK-ELSQFLLDIEK
NID-------------------------------------DQETDFKKLILYVFLFTHNK
INDFQLLN-KP---G-----------DAVEMSVKLIDSIELIL----------SKKLYLL
------------------NMPLH------YNDFKLIHVPQN---IMAKG------EILFY
EWVVSFVLHHISNLHLIHTTSGVTML-----NKLKSLFFQVINLVTTRLH-SFKFIKSLS
TLLMTTLDTGVSRCME-YMQS--DIDAGLLHFQSILYTTCHLYL----VVNDYDIINKCN
MTSQNHQLKLERIGRKLWFILDRASAMVSS------SETMQKMAY--NLKSLLLLNQ---
-ADNIILMDL----------CHWEQVALLLNRISSSILQFFQKRDYLIPRLLQDVGLKND
NKRKPRHYDAFQHTISIVLLKIYKFCAT------------------RE-------LVSNF
--VS--------------------------------------------------------
-SFEVLTQAAFDDDNNSSSNNNNNNNNNNTNNSKEETNTLKDDVNPGIIKITLRIIARRI
IELNT------------------EYKDLLGAWLVEDSPTPSFNDA---EL----------
-------------------------SQLKFDLEENPRS--KEQA-----LYFIIREDLEY
HEANDFSDEVNYI------------EWIKYLKTT-IK------EYPE-EFENELTLYTLM
TALSKFPQL--------------CLVNTRDGDINNFNEEENKFVSGPTPVPVPGPVPAPA
PAPASA----------PASAPTSTSTSSHIPSSSCFGTVSKMRPPVKATTE-SVIFEEIV
DQFFLSPNILDRILNEPVLACNFLIMIYNFYAAYIPDFGSCEGKELDEYNAQHDSHDSSD
SNDRCNIL-------LNRLLGILATHTNRSTRMLVT------RILPLYLIRDADEADLEQ
IFKFIFQRIALIDFSMSS-KR-YLAESTIQSLIQLAMVCTGVRLCAVYFKLIDWLGEP--
----------------NDQHQNYVYCGFLDISRAKNLSTYKLLSPYFP----SISD----
-LIIKKPILLDRMLQVLGMSKSYFLSRT--------RDYTVWKL-LEYHKDPTLISQIA-
---------EAS-NWSVEKLLAQNLPKILASYLVRDP-TNQRYVVKVLSSVCPHYKQFST
SEIF--THIGDITWNVLLEIQVDHNHAGEVKNLERI----------IGALEVVATNALIS
KKQK-ATNEH--QNQNQNQNQERLSKLLIEEQMLLLVQKFSDVTHLLKGAKPYLERIASF
QAILYLIRN-HADALTSALGQ------LSTCLQATLEE--EDLQILTLTCWHELVIRLPS
ARLISLIDIVISMIFQRFQTFNSEAQKISIEILKRIYSEIKD-KHNR--YALYYLSLPFL
DYM-------SDYGFI--KEF-RN-LKSPSRLTIFQEFNRRLSTSNKYVVAQALFDLFNY
----CEKFQVNCQRDYFKD----ASLTST-ITLLVRTIFDTA------------TQFQST
--DPQIASDCAKVL-AIIGALDANKFQFKTVQQLIVVQHNFEKSNENAQFLVDLIENYIL
KLFWASNDPHRQLFSAYAMQNFLTIMNLDENSL----------E----------RGDSIW
NKFGEIAKSTLTPLLNSK-YAAQKPK-TMNIRIPFLDSSMRYDTWLVGFTSYVLRRGC--
EAEPNEK---LNARQKIFQTCAILINKERDLRLCQHLLKYAVLSHIMTLN-----TEVVQ
QIKEEFLYIMQVDLNALSSEERKTQLKLCFQAVFAV-FDYLNEWTSSTRHY---------
--S-NYLVSLDSTTSDLWSDRIEEVSTFLSHFHMDLMAANSVQCDSFERTIMYIEKLYRE
NHISNTSFIMGNFN--AARTLQMMYANLNDYDTLNGILKLFST-NNVKDKLAAFEYSDNS
SLAFESFKVSSASTNTATIAGSTGAVGADDQNWR------GSSTKLLYALNERGAH--DQ
VLSTLSEKANLN---NLRQI------SSDWSILGLKSAIYAGDIDKLRSWLEVTDTVGIP
DDVETSVTYELARSLLF-LSNRDSNAVKGS-VKSIYNSAGQSLV-PSFSSNFSKNVSLMN
QLHSTYDLEEVLKSQ--------------GSSDI---WKIRLTNTDQDYETQMRILSTHI
VALQFLGL---NEKVSNMLLLESELARENGRFDVSTKAVVRAMALD------NPFAN---
VEFAKL--LWTQGKQSEAIKSILETLANPP----ST----------------------DS
KLMARVQL--QYANWL----------------DESNHVSARQIIEEYKKAFNMD-KEYEK
SCYD--------IGKYYSKLMETS------LE----KSGLYEHLT---------------
----------VRNYLRAVSLSTRYIFEALPKLITVWLDFA----KRPKK-TKSA------
----------------------EKILLQMVGDVNAS-LISIPNYIWYTALTQILSRIIHD
HEPSFRILATIVTNLIKEFPRHSLWYVLSHVYSTDPKRKQRVETIL--------------
--------DVLKRSKRT------KDGELIVGAQNLFSKFIEIAS----------------
-----------------KQVAKS--PKTKQLSLSRY--FGVLDPRQPHTELV--------
--------------------IP---------------VQSNLQIRLPQSETT--I--YT-
----SFPKSASVTFD----GFDDVVNIFFSLQMPRQITIRGSDGKPYRLMIK-SDDTRKD
AKVVEFTTMVNRILQASSEARKRNLSVANYSVIPLSEKIGVIEFVVDVQTMKSIITEERR
RRNKVVNER-----KIFMAL-------------ELAQKFIK--EKRP--------DENGL
KMQA-----------LV--ELFQGILDKNEPLLHH--WFVEEFSDPSSWYIARNEFTRSS
AVMSIVGYLIG----LGDRHCENILLFKKSGAVLHIDFDCLFEKGKSLPT-PEVVPFRLT
QNMVDAMGI-CGVD------------------GGFRVSCEVVGKLLRSNEQSLMNILENL
LYDPLLDW-----------------------------K------IN--------------
----QNPQ-----------HDLSKVRKKIRGLINEDEGLAMNVHGQVDVLIQEATSIERL
ARM------------YGG------------------------------------------
------------------W-----------------------------------------
-----------SAYV---------------------------------------------
--------------------------
>XP_007375457_Spathaspora_passalidarum
------------------------------------------------------------
----------------------------------------MTTRISSS-ELSQFLDDVER
NVD-------------------------------------DESADFKKLTLYLFTFLNER
LL------------T-----------DEEDIVIRLFNILELVL----------SRKLHLL
------------------NVQLEYKDYESI-------------YVPDLE------QPLLY
EWSISFALSHLA-------SSKAEIS-----NKLKSFIIYIINLVCTKLH-NFKFIKLLR
KSLLDILDKNLNHCFK-QENIHN-----------ELVLATHLFS----IVNDFDISQTLL
INSQSYQLKLTSFARKLWYIVTDTTYH--------------------DLKSILLLNQ---
-TNNLMCNEV----------VTWEQICLLLSWIMEYLNSNVPDE----------------
---------TVNSTISLSLLKVYCLCWE------------------KG-------VLENF
YNYM--------------------------------------------------------
-NFQSL-----------------------LSKD-----------IPKVISKSLHIIKYHH
HLNEN--------------NT--DIINMYQTSSLNEEIATSFEDP---IL----------
-------------------------ESLRLKITTLDNN---------NYLKHF-------
-------------------------DWLNYIKKLTTD------DLKYHYLNPDYTMYSLI
TALGHFPCV---------------LNNDYNYVLK--------------------------
--ECTK----------CGNGPLT---------KNYYDVIDPNRSSVTE-GEISKFYKDII
LKYFI-RNNVNRLEKNALLCTNFLILVFNLFASYSPP--------------------QEQ
-----DQL-------FSFLIQQL-THINRDVRMLIT------RIFPLYLIKANKD---DE
CFKVILTKISSIDLTSSH-NR-HLGESSIKALVELSIISSDDWLFNLLVKLISLFALP--
----------------NDQHVNYVYNGIISIASAKKLTPQKLLAPYIP----SISD----
-TVVINSAIFTKIIELSGVSKSYFLSRH--------KEHSIPRL-LEYYKY-DFIEEIA-
---------NAA-NLTKWELISKNKSRIIAYYLTKGA--NEKYIMNVLTNVCPKFKILKL
PELM--SKIGDITWYVLLNIQ--SEGE-TITNVAQI----------NSALKYIAKIAM--
-QQR-RV-----ALD-GGIKHIEY---LLSEYILELVQKFHENVHHIRGTKPYLEKKCSL
QAIEYIITT-SISAVATALGQ------ISTCLQATLENDSEEFKYLALRCWNELVKRLPS
SQLISLIDIIISLIFQKFKTFSDRSRKLSIAILTKIYHEIKD-SYKS--YTLYYLSLPF-
----------QDYDFTPLIQF-KK--KSLSILDILSEFTRRLETSNEYVVKQALFDLTNY
----IEKYQHICQSEYFKD----VTLTSA-ITKLIQTILDTS------------YKFK--
----KVSSECAKVL-GIIGALDSNKFNFKRIKQSLVIIHDFNDYQENTDFLIDFIETKIV
KMFWSSNDPSKQLFSAYAMQKFLQVMKLTPKILE-----------------QDLPEIGTW
DRFSDIAKSTLTPLLNSK-YVAPNTK-YTPIQFPYFKLGMKYETWLVDITLNLLNRPTEG
DSD----------KSVIFQTCSMLV-RDQDIEICQYVLKYIALSHIIN-------NTAIE
DLKKEFLHLLNVDIN-GGSPDRIESLRLCCQAMFSV-LDYFGEWVSQTTQY---------
--L-----TFTAGDLTLLKRQLTLVNKFLESIPMDLIAIKSAQCDSYERTILYLEKCYRE
EK------DLGDLN--IATTLQSMYSQINDYDALNGVLKKFST-SNLQEKLNTFQYSDNW
SLAHESFKVL------------------------------DDTTKLLESLHDHGLY--DD
VLLTLSSRTNSQ---DLTSI------PLDWALVGLCSAAYSGNFEQLEKWLQISDSIGNA
QDTESIINYELSKALSF-LHRKNESEFNKS-VDHIYSFVGNSLV-PSTSSSFNRNIGLMN
QLHALYDLTLIVAGE---------------EESK---LKSRLDNVDQDFDVQYKILTLHN
VGNKVFDS---NTKVSDNLLYMSQLARKNNRLDISTRTIIQAMRFE------QGSAN---
IEYANL--LWSQGNQAEAIKLLSEII---------K----------------------SG
NMSASTQL--QYANWL----------------DESNHLSTSEIIHEYNQAITLN-SLWET
SYYD--------LGKYYNKIMESS------KD----ATGYYEQQI---------------
----------IRHFIKSLSVGNSFVFEALPKLVTIWLDFA----SK-SR-SSEA------
----------------------QRKLNQIVEDIKKA-TETVPNYTWYTAITQILSRITHD
HTESYERLAVIVGNIIKDYPRQSLWYVLSHAKSSDSKRKSRIESILQKV-----------
------------TLAKS------ELGVTIQDANELFSGLIKLAQ----------------
-----------------FKISKS--VRTRKMSLSRD--FKISYLNDTYQGLV--------
--------------------IP---------------VGSNLEIRLPNENTK--R--FT-
----AFPKANTVTFN----GCEDLVNIFHSLQMPRQITIRGSDSNSYKLMVK-SDDTRKD
AKVVEFTTMVNRILLSSNEARKRRLSIPNYCVIPLAENIGVIEFVNDVQTIKAVYHEQMK
RMGKHLQER-----KVFMKI-------------DEAQRLVKASKRSS--------DTSNK
AMHD-----------LV--STFTHIVKDHPPVLHN--WFIENFTDPTSWYISRNSFTRST
AVMSMVGYIIG----LGDRHCENILLFKKTGAVLHIDFDCLFEKGKTLPC-PELVPFRLT
QNVIDAMGI-CGIE------------------GNFRISCEVTAKLLRQHEPPLMNILETL
LYDPLLDW-----------------------------K------NG--------------
----QKPG-----------IHLSKVRRKIRGLTG-NDGLPMNIHGQVDVLIQEATSLETL
AQM------------YAG------------------------------------------
------------------W-----------------------------------------
-----------SAYV---------------------------------------------
--------------------------
>XP_043050402_Scheffersomyces_spartinae
------------------------------------------------------------
-----------------------------------------MKSLAVS-EIHMFLEDVSK
AVASF--------------------------------SGDKDLSNLKRATIHIFAFVDAN
VLK-----------C-----------DRSHILTSLFETVETVF----------RGCPQLM
------------------ETLLV------QSDVHFGYWPDEASSSSSTT---------LI
VWTIHYVIHLIRK-----CSSMPTAI-----PILRLFIIRLAHVLNLRAR-EKKHFVELA
QIAIQTIDVNLKRLSS-------STSNLNGDFYITLFQVTHLCS----IFIEYDLADNLY
LLLPQWQLQFDNLVRRACFILLELN-------------SHHLLD---DLKVILLQSI---
-TDRLVIDSN----------RTWNQISAVLTWQGELMLDCNHSTS---------------
--------KPLVNSISYSLLKLYKLCRD------------------TG-------VSNSF
MELP--------------------------------------------------------
-KLKLII-------------------NDFITSSGRLSKTISE--FPPSIKKTINIIVYCH
SVESK--------------NT--SLVNRLRTSENSQYVVVPFKDT---LL----------
-------------------------AVIQSQLIQTDNE--IELDQTFAMLRYL--EGDRV
SSLVDYKDKNGRY------------NLLKIMAKL-ENLERSLCTSDA-IKELMPQFYTLI
SALGYFICI---------------HGNTFDFKTQ--------------------------
--CCTV----------CEPNPLQ---------KNKYMEISKTRRPIKDVKEFSNLYSTLI
-------RLSMRCVDEDLLLSNILLTLYKLFASYSPP-----------------------
------QLNSSSPSSFGPSLHLFLTHRNRDVRFLAS------RLTPLFLIIDKGE-QLES
TFNSLFAQMSKIDFRNQK----HLAESTIRCYVEMAIVSEGEHLYVLLIKLIDLLGEL--
----------------NDQHVNYVYLGFLSVANAKSMTPYKLLSPYMP----TIAE----
-LVIKRPRMFTKVIELLNWTPEYFLART--------KEYTLPSL-LEYYKR-DYIQEIA-
---------EAC-KITKWRLLAKNLSRICAYYLVRDE-INEQYIIQLLANASPEFRSLKM
KELI--TNTGEVTWYILLKIQIDEESN-SFINKKQI----------ENALEFVSSIHMKQ
SAGN-S------RSSQKDFNRIKY---LLDEHVLELVQRFSESVHNIKGAKPYLERIGAL
RAINYLIEK-SMESATTALGQ------ISTCLQATLET--PEFEYLAMECWSNLVNNLNP
QSFLSLFDIIISLIFQKFESFHSETKKLAIGILRKLFAIIRT-NYADYGYSLYYLSVPFV
TSI-------QNFQPI--REF--SLVKPAKRVNYFFEFTRRLQSKNKYVVQQALDDLFNY
----LTKYQQQCQDLIFKD----PSLEDS-ISCLVREILDTS------------NSFK--
--NTEIACSCAKVL-SAMGSLDVNRFQFKSIKKNIILLFDFTDYKETAEFLIDFIENKLL
KIFWASNDPIKQLFSAYSMQVFLQIMRLDARVLN---------P--K---SQD-FLVVTW
QKFSDVSKSTLIPLLSSK-YVAPEPK-FEKIPIPYHNVSMRYLSWLVRFTSYLLKKNLES
MNGNKTE----ANKAQIFKTCSMLI-RDEDVFISSHVLKFVCLSHIICND-----E---K
DILQEFLQILQTNVD-CLSPDQRELFKNCCESIFEV-LDYILEYIASARQY---------
--M-NEM-DLKTENEKKMTKNIQAAINFLESIPTKLLAEKAVQCDSYERSILYLERGLSL
DHLQQ-DHVVGGQN--IVSTLQNMYTNINDYDALNGVLKVFST-NNLKEKLETFQYNENW
SLAQESFHALGD--------------TTDYNTKI------ANKTKLLKSLSEHGHY--EE
ALDSLSVLVDSDTSFTLKSL------PFEWAMVGLEAASGVGDVPSIRKWKHVADLVGKP
ADVETLVHYELAKSFLS-LYEHDKSGFYDS-MNKVQELVGNSLA-PSLSYSFARNSSFMN
VLHIMFDMDLSVRPL----EDGIFERLTMERREL---QKLRMSNVDQGFSTQFELL-MGG
LISTSTVL---KEPVGDLFIDCSRIARDHNRLDIATKCITRAMALN------NPEAS---
TEYAQL--LWAQGRQAEAIKSYYDIINDNI----FSK---------------------NK
RQQAEVQL--QYAEWL----------------DESNHSSSSTIIEEYIKALDID--RWDR
PYYD--------LGKFYSRLLDST------ED----LNGFHELQL---------------
----------VRNFLTSLAIGHSYIFQALPKLITVWLDFA----QGHKKMNKDK------
----------------------LRCLDLMVEDVRKI-GKSIPKYVWYTSITQLLSRIVHI
HETSYNLLAEYISLVIEMYPKHGLWFILSHLNSKDVVRKNNVMHILQKL-----------
----------------P------KLSDHITAARSLFEDFINIIS----------------
-----------------YQVPKN--SRAKRLSLNND--LQITSLNSPNTCLV--------
--------------------IP---------------VRSNLEIRLPSSGQV--LKQFV-
----AFSKSSSITFD----GFDDNIVVFHSLQKPKQVTIRGSDMKVYRLMVK-NDDTSKD
AKVVEFTTTINRLLKASNEARRRNLVIANYSVIPLADRMGVIEFVTDVATMKSIVVEQRK
RLGLKADDR-----KIFHKL-------------IQLQAFLKQRPSSKPGYQPKLVDKSKS
EFTE-----------LF--EFYKRSCREFPPVLHR--WLIDQFSDPASWYLARSSFTRSA
AVMSMVGYIIG----LGDRHCENILFFKKSGLVLHIDFECLFEKGKLLPV-PELVPFRLT
PNLVNAMGI-TGVE------------------GSFRIACEVTGKILRDNEASLMNILETI
LYDPLLEW-----------------------------E-------S--------------
----ANPR-----------ESLTMVTRKIRGLINEKEGLPMNIHGQVDVLIQEASAEETL
CQM------------YGG------------------------------------------
------------------W-----------------------------------------
-----------SPYV---------------------------------------------
--------------------------
>XP_001384809_Scheffersomyces_stipitis
------------------------------------------------------------
--------------------------------------MSSNQHITSA-ELRLFLDDVDR
NIE------------------------------------SDEGPHFRRLILYLFSFTNDK
LFQLSQS--EL-RDQ-----------DEEKLLQRLISTIELVL----------TKKLHLL
------------------NLELNHN-----------DYNKFLANEPSHL---------LY
DWAISFALHHIAK-----YHNKISIL-----NYLKSFVIQIISLVATKLH-SFKYTKQIR
TSLMSLMETNLQFLIH-NLSSLPNTEIYQS----KLIITVHLFS----LLNDYDVANRLL
LNLSSYQLTFDSYARKIWFVLSEV------NSQS--KQDSQLVG---NLKSITILNL---
-TDNLVLNDC----------ITWNQISLVLEWVIGYIRSELSKGD---------------
STTKFNNF-NLNKTISYSLLKVLRLCIE------------------KD-------IAHNF
MYCL--------------------------------------------------------
-NFNKL--------------------IIKITTSIEDLH------VPALIVKSFHILNYYC
NLAIN--------------NT--SIVASYQTSANNRHIITPFNDK---EL----------
-------------------------ESLRVQLVDRTSQ--DTHSIVSQLLSYLENDEMNE
AQEAEF---SNRYVSPNFNYL----EWIQKVRAITVK------SGSTDAFSELYSQYMLI
TALGHFPCL---------------VSNDFNFKVK--------------------------
--ECTK----------CGSGPMN---------KNYYDVIDLNRKPIPDSTEISIYYKEIL
CKYYL-GTKAQFLHDNPLLCCNFLLSVYKLFASYGTP---------------------RG
L-ISKEPV-------FKFTMQLLATNTNRDVRILAT------RILPLYLLQPKDK-VTVQ
NFKIIFQGISAIEFSPKS-KR-YLGESTIKAFVELAIVSEGEWLCVLFIKLIDLLGEK--
----------------NEQHANYVYNGFITIASAKSLAPWRLLYPFLP----SIAE----
-IIIKKPRLFSKMTDLLGIARKYFLNRT--------REYTTPRL-LEYYKV-DFIQEIA-
---------DSC-SMSKLDLVYKNLPRIIALYLVKDATINERYIMSVLRNISPTFKSVEL
SNLI--TNIGETTWYILLQIQVDDSNE-KITNEGRI----------VDALTYVAKVSL--
-DQK-RK-----ELP-RQMDYVEY---LLGDNVLELVQMFSENVHHIKGSKPYLEKVSSL
RSIEYIINK-NIQVVTAALGQ------ISSCLQATLEI--PDFQYYALRCWNVLVHKLPP
SHLISLIDIIISLIFQKFQNLDGSSKDLSIEILKRIYEEIKD-KYNS--YTLYYLSIPFL
DHI-------QEY-KPI-SGF-RN-VKQMSRITIFSEFTRRIQTNNEYVVQQALYDLLNY
----CEKYQANCQLEYFRE----PTLEPY-ITELVRTILDTS------------SLFKNK
--NDHISTSCAKVL-SVIGSLDSNKFNFKSVKHQIIVIQDFKDYRENSEFLIDFIETKVL
KIFWASNDPMKQLFSAYAMQNFLQVLRLDPKVLT---------P--S---SQD-HLLAVW
NKFSDVAQSTLTPLLASK-YYTPPSK-YSPLSFPYFKISMKYETWLMEITSDLLKRPSKN
I-D--GD--ANEAKQTIFQTCSKLI-RDQDLSLCQHLLKYVSLSHIVNGN-----KGATT
NIKEEFLNILHFDAT-SSSPDRIEQLKSCLQSVLEV-LDYFNEWVSTATQY---------
--L-NNY-SLDNSEASRIKKNIRYVNDFLGFIPMDLIAIKSAECDSYERTILYLERCYRE
GKVDD-SFMLANLN--IGTTLQSMYSSINDYDALNGVLKKFST-SNLSEKLTTFQYNESW
SLAQESFQVLGS-------------VGDEE-SRI------GSNTKLLMSLNDNGLY--EE
VLSTLSAKTSIS---DISSI------PLDWSLVGLQSSIYSGDMYQMKKWLHIVNSLGKP
HDVETLVNYELAKGIVF-LSEGNRSDFEKA-IQNLYGIIGTSLV-PSISSSFSRNTNLMN
QLHSIYDLTMISQSN--------NELLTGENEKI---LEARLGNVDQGFDAQWKILKLHG
VTNKIVKR---EWKISEILLKYSALARKSNRLDISTRSIVQAMALN------DERAN---
IEYAKL--LWAQGKQTEAIKSLADILEENR----FD----------------------NQ
ERKADVQL--KYAQWL----------------DESNHLSSSAIIKEYNKSVELN-PSWEK
PYYD--------LGKYYNKIMEST------ND----QTGYYEHQT---------------
----------VRHFLKALAVGHSFIFEALPKSITIWLDFA----QRKTR-SREA------
----------------------ERKLNQIVEDIKTC-LNTIPLYVWYTAITQLLSRIVHE
HQPSFEKLSLIIFNIIREYPRHSLWYVLSHANSNDPTRRERINSVLRKV-----------
------------TNENR------EYGSIVVNAKELFSSLIKIAS----------------
-----------------FKIPKS--PRAKRLSLRQD--FKVDNLNNPYTSLV--------
--------------------IP---------------VRSNLEIRLPATNTV--K--FN-
----AFPKSSSITFD----GFDDYVNIFFSLQMPRQVTIRGSDNKPYRLMVK-RDDTRKD
AKVVEFTTMINRLLLSSNEARKRGLQISNYSVIPLAENMGVIEFVTDVQTMKGIAGEQRK
RMGRSLNER-----KIFMKL-------------DDLQKQVK-GAKAS--------DPE--
PLNK-----------LV--DVFKKILEDNPPVLHS--WFIDQFSDPTAWYLARNQFTRSS
AVMSMVGYIIG----LGDRHCENILFFKKTGSVLHIDFDCLFDKGETLPT-PEIVPFRLT
SNMIDAMGI-CGIE------------------GSFRITCEVTGSLLRENEAPLMNILETL
LYDPLLDW-----------------------------K------SV--------------
----QKPE-----------AHLSKVRRKIRGLVNEKEGLPMNIHGQVDVLIQEASSIERL
SQM------------YGG------------------------------------------
------------------W-----------------------------------------
-----------SAYI---------------------------------------------
--------------------------
>XP_020066574_Suhomyces_tanzawaensis
------------------------------------------------------------
-----------------------------------------MPRIAPV-ELNQFLDDLEL
NIN------------------------------------NDDNTDFKKLVLFLFSFTSEK
LQELAQ---EP-NDP-----------TSIQLLQRLVSALELVL----------GKRLHLL
------------------NLRLTPK-----------DTTSISQELPSAS------DLPLY
EWAIQFTLHHLPS------HYEPETL-----NCLKSFIINIINLVTTKLH-NLKYCMLIR
DQLLALLQTDLDSLLK-TLVN--STGVSLP----KLVGTIHLFT----ILNDYDLSNKLG
LNLAHYQLKFESFARKIWFLLNEI------LPVA----DSDFVSKLQDLKSLLILNQ---
-ADNLVLNDM----------VTWNQISFLISWIVEILNAPTTGNT---------------
ETT-------LSRTISTSLLKIFNHCLE------------------KG-------IIDSL
IHFP--------------------------------------------------------
-NFSGV--------------------LYNLC----DQHRPNTHPFPPTILKTLHIINYCY
RLAVN--------------DK--ILINSYQTSTLNQFLIVPFGEI---EL----------
-------------------------DGLRARTLDHFGE--SKTHQISELLFYMSDNGTDV
S---------------NLN------SWIQKVQEM-LK------NDST--CSKLSSLHMIL
SAMSHFPCL---------------VSNDYNFQAQ--------------------------
--ECTK----------CGTRSMN---------KNPYEVINTHRKTVFEKNEISVFYN-VI
CQLLA-SEKRSIIEKNPVLGCDLLLSIFSLFSSYAPP--------------------IKG
KDLSSDII-------FRFLIQMLLQNNNREVRLIVT------RILPLYLVQPESE-QTET
SFKIIFKQISSIEFSTDE-RR-HFGESTIKAFVELAIISGGERLCILFIKLIDLLGEN--
----------------NDQHVNYVYNGFLQIASAKSLAPYKLLSPYLP----SIAE----
-VIIKKTRILNRITELLGITKKFFLNRT--------KEYTTPRL-LEYYKA-DFIQEIA-
---------EAA-GISKSDLIKKNLPRIIATYLVKDATINEKYIINVLSNINPKYKQVTL
GDLI--SRVGEITWFILLQIQIDSDSK-QFLNEERI----------LNALKYVAKIAI--
-KQK-RL-----QVKDSNFDYIQH---HLGENVLELVQKFSENVHHITGTKPFLEKISSL
RAIEFLINK-NIKAVTTALGQ------ISTCLQASLEN--PDFQYLALECWFGLVQNLPP
NHLISLIDIVISLIFQKFNSFEYKSKLIAVEILKKIYEGIKN-KYTR--YSLYYLSIPFL
DSI-------QKY-MPI-SDF-KI-TKHMSRLSIFQEFTRRLKTSNEYVVQQALQDLLNY
----CQEYQANCQAEYFRD----PLLEPS-ISELVRTVLDTA------------SKFKNR
--NELISTNCAKVL-STMGSLDFNKFNFKSVKSQIIVIQDFKDYRENSEFLIDFIENMVL
KIFWSSNNPIKQLFSAYAIQKFLEILNLN-DVMN---------PNKT---SQD-HLIAVW
NRFNEVSKSTLIPLLNSK-YVAPISR-FEPLGFPYFKIHMKFEVWLVDFTSNLLRRPLKS
VFD--KT--VPPTKETIFETCSKLI-KDQDISLCHYLLKYVALSHIMNGN-----DEVIL
DVKKEFMEILNADIR-SASGDRMELLKNCYHTIFEV-LDYFHAWVSSATQY---------
--L-NNS-ALDSQELSRFKKHIKYVNIFLDYIPMDLIAMKSSQCDSYERTILYLEKCYRS
GRVED-SI--------ISSTLQSMYANINDFDALNGVLKKFST-NNLTEKLRTFQYHDNW
SLAQESFQVICN-------------SEDQKFDNI------ENNTKLLKSLSDHGLY--EE
VLSNLAAKSDLI---NLTSI------PLDWSMVGLQASVQAGDINQINKWILIASSIGKP
KDVETQIGFEFAKGIKF-LFEGKNDGFERC-MESMYRTIGSSLV-SSISSSFSRNTYLMN
QLHAIYDFSLMVAPQ--------DELRKKDNERI---LKARLENMDQGFDLQWKILTLHQ
VANKILKN---KSKISELLLYCSSLARRNQRLDVATRSTIKAMVLD------DQNAN---
IEYANL--LWAQGKQTEAIKSLSEIIVEYK----FK----------------------ND
EAKAQAQL--QYAKWL----------------DESNHSSSLAIINEYSKTIELD-NRWEK
PYYD--------LGVYYSKIMEST------KD----QSGYYEQQT---------------
----------VRNFSKALAVGNLYIFEALPKSITIWLDFA----QRRSK-TREA------
----------------------ERKLNQIVEDIDKC-LTTIPAYVWYTAITQLLSRIVHE
HKPSYEKLAAIISNIIKTYPNHSLWYVLSHSLSNDSVRRERVNTILKKV-----------
------------KNDDS------SYGVTIENAKELFNSLIKIAN----------------
-----------------FKIPKS--PRAKRLSLEKD--FKVTNLSNPYTSLV--------
--------------------IP---------------VRSNLEIRLPSIQTS--K--FN-
----AFPRSASITFD----GFDDIVNIFYSLQMPRQVTIRGSDNQPYRLMVK-RDDTRKD
AKVVEFTTMINRLLLSSTEARKRKLVISNYSVVALAENMGVIEFVADVQTMKSIISEQRR
KMGLVVNER-----KIFMKL-------------DEAQKMVK-SSKSS--------DLQ--
TLNN-----------LT--ELFKSVCEENSPVLHN--WYIDQFSDPSAWYLARNSFIRSS
SVMSIVGYIIG----LGDRHCENILFFRKNGSVLHIDFDCLFDKGSTLPT-PEIVPFRLT
QNMVDAMGV-CGIE------------------GGFRITCEVTGSILRENEAPLMNILETL
LYDPLLDW-----------------------------K------SL--------------
----QKPE-----------THLSKVRRKLRGLVNEKEGLPMNIHGQVDILIQEATSVERL
SQM------------YGG------------------------------------------
------------------W-----------------------------------------
-----------APYI---------------------------------------------
--------------------------
>XP_020074269_Hyphopichia_burtonii
MSKPRYLSDSERAKILEFQDMIHYSPRYSDDSNEYRHVMLPKNMLKAIPQDYFNPETGTL
RILLEEEWRGLGITQSLGWVHYETHAPEPHILLFKRPINYVHQKISDA-ELSAFLDDVNK
NIS------------------------------------VDDKADFKKLTLHLFGFTHSR
LKFIKKNVYQTNNSS-----------EPIHILERLMSTIELVF----------SKRKHLL
------------------NTHLA---DHELAQLKKLFYGNDVNYESDM----------MY
ELSILFALSWLPE-----FSLDNTMV-----NIIKSFIIGVTNIISIQLH-NYKYKNSLK
SKLLMVLQDNVSFLLS-SVQLINIPTEFNQVYGPKLACTIHLLS----IINDYDISNKLL
LNSPQNQLAFDSIIRKLWFIINSVDFNMILTSNNGDEPNLLLID---NLKSILILNL---
-TNNIVLNIS----------GNWDSIALILKWILDYVKAFDSKVD---------------
GSPFNKFLKSFNRSISYSLLKIFQLCRD------------------KS-------LIHNL
FNFL--------------------------------------------------------
-QLHTIPM---------------IFQLDDLSSNDLNLQ------YPIIILKTLHIIYYQY
NTIIE--------------NK--SMIDSYHASPKFKFISQPFVDE---EL----------
-------------------------NYLRNNVIGYDSN--DTYKITVDLLDFIIKPEFRF
E--NSY---SNDLINDKFDFK----LWLKHIKYL-KDLSLKKPN-NFNILSDKSSLYTFI
TAMGNFPCL---------------FSGHFHFRVG--------------------------
--ECIK----------CGISPMN---------KNYYSNILPNRKNVNEIVEVSEFYNDMI
ISYLL-NQRFQEVVSDPLISSNLLLTIFKIFASYSPP--------------------RDS
NRIV-DPV-------LKFVIDSVSSNLNRNVRMLAA------RILPLYLIQQKDL-DLDS
TFKTIFSKLSQIKFNNGS-KKTYLAESTVKALSELAIISEGEWLCVILIKLVDMFNEY--
----------------NDQHVNLAYNGLLYIASNKRITPYKMLSPFLP----SIAE----
-RIVKRPRSLTKIAELLGITKTSFLFRT--------RVYTTPRL-LEHYGY-DYVQEIA-
---------TAS-SMTKLKLIQKLLPRILATYFVKDEKIDENYILAVLGNASSEYRSVGI
MDLM--TSIGNMTWYILLQISDDADG--NILNEDRI----------NNALTYVAKMNLKI
NNEP-KK-----RVR----DYVEY---LLGEYVLELVQRFSETIHQTQGTSPFLEKLTSL
KAIEFLINK-NINAVASALGQ------ISTCLQATLEN--PDFEYVAIRCCNVLVQKLET
NHLISLFDIIISLLFQKFPDLEPRSKFEAAKIFKKLFGELSD-RPNN--YTCYSFSLPFI
KDL-------DQY-YTPEPKF-MNSMKLFGKNHSFSEFTRRLKTSNKYVVQQALDDLILY
----IRLYQKSLQTEDLKD----STLERT-FSDLVRTIFDTA------------VHFKSK
--NDKISTSCATAL-SIMGALDANKFNFKTIKNRIVIIHDFSDYKENADFLRHFMEDIVI
KVFWASNDPSKQLFSAYVMQKFLQVLKLDVKVLD---------P--S---TQD-YFSEVW
NSFSDVAKSTLAPLLSSK-YFTSNPK-YEQLTLPYYRVGMRHEKWLADFTSNLLKRPSFT
SND-------DSIKDTIFKICSLLI-KDQDISICHYLLKYAALSHIISGD-----EDISN
GIKDEFLAILGMDTHGTFSSDRLELIRSCYQSIFEV-LDYFNEWRSVVTQY---------
--L-SNN-KLTKVESNRLKGNLNLVDSFLSKIPTNLIALKSAECDSYERTILYLEKCYRD
GQLDD-FNKIQDLD--AVSALQSMYASINDYDALDGILKKFST-NNLNEKLQTFQYNENW
WLAQESFQVLSE-------------VGIKK---I------ENNTNLFKSLSDHALY--DE
VLSTLSSRVNFD---KPNKI------PIEWSMVGLQAASVSGDIDQINKWLFVSDSCGKA
HDIETLINYRFAQALKA-LFGRDTEKFNEE-VNDLYKIIGQSLV-PSISSSFSRNSTLMS
QLHSIYDVSMISGSR-------VNDEINQTYEHI---LRDRLSNVDQGFDSQWKILSMHR
VANMAVGN---SDKISDILLFCSKVARKNDRLDISTRCIMKSMALN------DQEAN---
LEYAEL--LWAQDKQTEAIKSLSQIIDEDV----FK----------------------NK
KQKARAQL--QYAIWL----------------DESNHTSSSTIINEYEQARQLE-PTWEK
PYYD--------LGKYYNKIMESR------HD----STGYYEVQT---------------
----------IRYFLKSLGLRPTFIFEALPKFITIWLDFA----QKVRK-NKDSN-----
------------------RREVERKLNQITSDIKRF-HSSIPIYVWYTSITQMLSRISHS
HSDSVELLKAIISKVAEAYPEHSLWYILSHLNSNDLNRKARVGQILSQV-----------
------------ESASS------SLSDKVLGAKTLFSTLISIVN----------------
-----------------FKVDKR--N-LKPMSLSSD--FNIKNLGEPYDCLA--------
--------------------IP---------------VASNLEIKSPTLKYD--Y--RN-
----AFPKSSMITFD----GFDDVVNVFHSLQVPKQLTVRGSDAKPYRLMVK-KDDTRKD
AKVVEFTTMINRLLLASTEARKRNLVIHNYAVIPLAENMGVIEFVQNVTTFKSIIADTQK
KLGKVVNER-----SIFHKM-------------SDAHKLLKVNSKSN--------LSS--
AMDD-----------VI--KLFEKICHDNQPVSHK--WFIDQFSDPTAWYIARYKFTRSA
AVMSIVGYIIG----LGDRHCENILIFKNTGSVLHIDFDCLFDKGLSLPT-PEIVPFRLT
QNITDAMGI-SGIE------------------GVFRIACEVTGSLLRENEAPLMNILETL
LYDPLLDW-----------------------------K------TQ--------------
----QNPQ-----------EHLKKVQRKIRGLVDEKEGLPMNIHGQVDVLIQESTSIENL
SRM------------YPG------------------------------------------
------------------W-----------------------------------------
-----------SPYL---------------------------------------------
--------------------------
>XP_015465782_Debaryomyces_fabryi
------------------------------------------------------------
------------------------------------MSVSAYQKISLP-ELTLFLDDVYR
NIT------------------------------------HDDNTDFKKLILYLYGFTSSK
LQVLQQK--DDLNFS-----------ENITLLKRLISTIELVL----------AKRKHLL
------------------NIEIT---SEEDAQIFGLDTGNDVQSDPQL----------LY
EWAIFFGLKYIAP-----FDGNNEIT-----NIVKSYIIDIINLVTTTLH-NFRYKNQIK
IKLLRIFDDDLNNLFN-KLSIANSLSNFNSTYSKDLARTVHLYS----ILNDYDLSVKLL
LNINSMELKFESFARKLWFILNLIDLKLIVLNEA--DKNLRLLD---NLKSVLVLNL---
-TNNLLINES----------VNWSQISLVINWIIDHIKSFDENTS---------------
NTYNSQLV-ALNRSVSYSLMRVFQLCRE------------------KD-------CLESF
VNSF--------------------------------------------------------
-QLNSF--------------------IMSISNKHTK--------FPEIIIKSVHVINYQY
GITTD--------------NL--RIINFYRT---NKFVITPFNDF---EL----------
-------------------------DSLKLELNEYSYKLSHENKIICNLLYFIAIPKSMI
S---------DNDNNEQFNFA----FWITHVKNL-IDLDLRDDNSDNRIFDKRSTLFTFI
TSLGHFPCL---------------VNGDYHFKIE--------------------------
--ECTR----------CGNCPLN---------KTYYETVSPLRKYVTDQQEMQVYYKNII
CDFLL-GDKMNIIQNDPLLCSNMLLTIFKLFVSFKPP--------------------TRY
N-YNEDIV-------FRFVMKCLNQSLNRDVRILST------RILPLYLISPKDE-ILEA
SFRSVFREVSQIKFDNES-RKIYLAESTIKALGELAIISEGEWLCVLFIKLIDLFGEA--
----------------NEQHVNLVYSEFLNVAAAKCLTPYKLLSPFLP----SIAE----
-RIVKQPRMLQKITELLGVSKKYFLNRT--------KEYTTPRF-LEYYKY-DFIHEIA-
---------EAS-GISKWKLITRHLPRIMATYLCKDDTINEPYIINVLSNVSPEYKTLSM
TDLI--SSVGEITWFILLQIQIDEKG--NFQNEAKI----------LNALRYVSKINMLK
NGSS-KT-----RVP-KDFDYIEN---LLGDHVLELVQRFSENVHHIKGTKPFLEKVSSL
RAIEFLISK-NTTAAASALGQ------ISTCLQATLEN--PDFELPAIRCWNVLVQNLQT
NHLISLFDIIISLIFQKFNKLEHRSKLIAVDILKKLFLELRD-KYNK--YSLYYFSVPFI
ENL-------DKY-YKLDASF-RNLIKPRSKTSYFPEFTRRLKTSNKYVVQQALDDLINY
----TTKYQERCQIEDFKD----PLLENY-IAELMRTLLDTA------------SKFKND
--DNEISTSCAKSL-AIIGALDSNKFNLKTIKDQVMIIHDFHDYKENADFLRHFMENRVI
KLFWASNDPVKQLFSAYSMQKFLEVLRLDNSVLN---------P--T---SQD-LLAETW
KKFSDVAKSTLTPLLSSK-YVSPISR-FEPVQFPYYKVGSNHEKWLIDFTSNLLKRPLKS
VLE---T--PNETKCVIFQTCSMLA-RNQDISICQYLLKYIALSHIINGD-----ESVAS
DIKTEFLHILHIDSS-SLPPDRVEQLKLCYQSIFEV-LDYCNEWVSAATQF---------
--L-NDS-QLLKAETIRLKKNIAFVGIFLESIPMDLIAIKSAECDSYERTILCLEKCYRD
GRVDE-SYLIDNLN--IVSTLQSMYSNINDFDALAGILKKFST-NNLTEKLTTFQYNENW
SLAQESFQVLSE-------------TGNEQ-NKI------KNNTKLLKSLSEHALY--DE
VLSTLAAKIDLD---NLNSI------PLDWSMVGLQAAVVSGDKNQIDKWTYITDSIGKP
QDVETLTNYQFAKGLKF-LYESKNEEFKQC-MESIYRTIGSSLV-SSMSSSFSRNSVLMA
QLHIMFDLSLTV-----SNYPFLNESLRRENESI---LKERIKNIDQGFDSQWKILAMHR
VAYMVMED---KNKISDILLFCSKVARKNERLDISTRSIMKAMALN------DQGAN---
IEYAEL--LWAQGRQTEAIKSLSKIISDDQ----FK----------------------SK
QQKASVQL--QYAEWL----------------DESNHSSSATIISEYVKAYKLE-STWEK
PFYD--------LGKYYNKIKESQ------SD----VSGFCEQQI---------------
----------IRFFLKALALGPSFIFEALPKFITIWLDFA----QQQKK-SKES------
----------------------ERIMNQIILDISSY-IDVIPVYVWYTSITQILSRIGHK
HNPSAQLLFQVIFKLVQAYPKHGLWYVLSHLNSNDSTRKQRVSGILKKL-----------
------------QSSDS------SLASNIQSARDLFSSLIKLAG----------------
-----------------FKILKK--T-VRRMSIKND--FGINNLNESYDSLV--------
--------------------IP---------------VRSNLEIRLPSVKHT--KNFAS-
----AFPKPSSVTFE----GFDDMVNIFHSLQMPRQVFIRGSNGLTYLLMVK-KDDTRKD
AKVVEFTTMINRLLSASTEARKRNLSIANYSVVPLAENMGVIEFVQDVATMKGIINDQRK
RMGQPSNDR-----KLFMKL-------------DEAQKMVK-NKPSS--------DQT--
ALNT-----------LV--ELFENICKSTPPVLHN--WFINQFSDPRTWYLARTSFTRSS
AVMSIVGYIIG----LGDRHCENILFFKKTGSVLHIDFDCLFEKGKTLPT-PEIVPFRLT
QNMVDAMGI-SGIE------------------GSFRITCEVTGSILRENEASLMNILETL
IYDPLLDW-----------------------------K------TQ--------------
----QNPQ-----------DHLRKVRRKIRGLVDENEGLPMNIHGQVDILIQEASAVEKL
CQM------------YGG------------------------------------------
------------------W-----------------------------------------
-----------AAYT---------------------------------------------
--------------------------
>XP_460282_Debaryomyces_hansenii
------------------------------------------------------------
--------------------------MTNCQNYSHFLIYRSYQKISSP-ELTLFLDDIYR
NIT------------------------------------HDDNTDFKKLILYLYGFTSSK
LQVLQQK--DDVNFN-----------ENIGLLKRLISTIELVL----------TKRKHLL
------------------NVEIT---SEEDAQIFSLDTSNKFQNDPQL----------LY
EWAIFFGLKHIVA-----FNDSNEIT-----NIVKSYIIDIINLVTTNLH-NFRYKNQIK
LKLLKIFDDDLNKLFN-SLSIANSLLNFNSTYSKDLARTIHLFS----ILNDYDLSVKLL
LNINSMELKFESYARKLWFILSSIDLKLIVVNES--DSNLRLLD---NLKSVLVLNL---
-TNNLVINES----------VNWSQISLVINWIIDHIKSFDDNTS---------------
NTYNLQLV-ALNRSISYSLIRVFQLCRE------------------KD-------CLESF
INSF--------------------------------------------------------
-QLNSF--------------------IISISNKHTN--------FPEIIIKSLHLINYQY
GITTN--------------NL--KIINFYRS---NKFVITPFNDF---EL----------
-------------------------DSLKLELNEYSYKLSHENKIICNLLDFIVIPKSMI
Y---------DNDNNDQFNFG----SWINHIKLL-IDKDLRDPNRDTRIFDNRSALYTLI
TSLGHFPCI---------------VSGDYHFKVE--------------------------
--ECTR----------CGNCPMN---------KTYYETVSSLRKYVTDQQDMQVYYKNII
CDFLL-GDKIKVIQNDPLLCSNMLLTIFKLFVSFKPP--------------------TKY
N-YNEDVI-------FRFVMRCLSQSLNRDVRILAT------RILPLYLISPKDE-VLET
SFRSMFREISQIKFDNDS-RKIYLAESTIKALGELAIISEGEWLCVLFIKLIDLFGEA--
----------------NEQHVNLVYSEFLNVAAAKCLTPYKLLSPFLP----SIAE----
-RIVKQPRMLQKITELLGVSKKYFLNRT--------KEYTTPRF-LEYYKH-DFIHEIA-
---------EAS-GMSKWKLITRHLPRIMATYLCKDDTINESYIINVLSNVSPEYKTLSM
TDLI--SSVGEITWFILLQIQIEEKG--NFQNEGKI----------LNALRYVSKINLLK
NGSN-KK-----TIP-KDFDYIEN---LLGDHVLELVQRFSENVHHIKGTKPYLEKVSSL
RAIEFLISN-NTAAAASALGQ------ISTCLQATLEN--PDFELPAIRCWNVLVQNLQT
NHLISLFDIIISLIFQKFNKLEHRSKLIAVDILKKLFLELRD-KYNK--YSLYYFSVPFI
ENL-------DKY-YKLDASF-RNLMKPKSKISYFPEFTRRLKTSNKYVVQQALDDLINY
----TTKYQERCQNEDFKD----PLLEDY-ISELMRTLLDTA------------SKFKNG
--NNEISTSCAKSL-AIIGALDSNKFNLKTIKDQVIIIHDFHDYKENADFLRHFMENRVI
KLFWASNDPIKQLFSAYSMQKFLEVLRLDSSVLN---------P--T---SQD-LLAETW
KNFSDVAKSTLTPLLSSK-YVSPISR-FERLQFPYYKVGSNHEKWLIEFTSNLLKRPLKS
VLE---T--PNETKYVIFQTCSMLA-RNQDISICQYILKYVALSHIINGD-----ESVAS
DIKAEFLHILHIDST-SLPPDRVEQLKLCYQSIFEV-LDYCNEWVSAATQY---------
--L-NDS-QLSKAETIRLKKNIAFVGIFLESIPMDLIAIKSAECDSYERTILYLEKCYRD
GRVDE-SYLIDNLN--IVSTLQSMYSNINDFDALAGILKKFST-NNLTEKLTTFQYNENW
ALAQESFQVLSE-------------TGNEE-NKI------KNNTKLLKSLSDHALY--DE
VLSTLAAKIDLD---NLSSI------PLDWSMVGLQAAVVSGDKNQIDKWTYITDSIGKP
QDVETLTNYQFAKGLKF-LYESKNEDFNQY-MESIYRTIGTSLV-SSMSSSFSRNSVLMA
QLHIMFDLSLIV-----SNYSLLNESLRRENEII---LKERIKNIDQSFDSQWKILAMHR
VAYMIIQD---KNKISDILLFCSKVARKNERLDISTRSIMNAMALN------DKGAN---
IEYAEL--LWAQGRQTEAIKSLAKIISDDQ----FK----------------------SK
QQKASVQL--QYAEWL----------------DESNHSSSATIISEYVKAYKLE-STWEK
PFYD--------LGKYYNKIKESQ------SD----ISGFCEQQI---------------
----------IRFFLKALALGPTFIFEALPKFITVWLDFA----QQQKK-SKES------
----------------------ERIMNQIILDISSY-IDVIPVYVWYTSITQILSRIGHK
HNPSAQLLFQIIFKLVQAYPKHSLWYVLSHLNSNDSTRKQRVSGILKKL-----------
------------QSSDT------SLASNVQSARELFGSLIKLAG----------------
-----------------FKISKK--T-IRRMSIKND--FGINNLNESYNSLV--------
--------------------IP---------------VRSNLEIRLPSVKHT--KNFAS-
----AFPKSSSVTFE----GFDDMVNIFHSLQMPRQVFIRGSNGLTYLLMVK-KDDTRKD
AKVVEFTTMINRLLSASTEARKRNLSIANYSVVPLAENMGVIEFVQDVATMKGIINDQRK
RMGQLSNDR-----KLFMKL-------------DEAQKMVK-SKTSS--------DQS--
ALSN-----------LI--ELFESICKATPPVLHN--WFINQFSDPRTWYLARTSFTRSS
AVMSIVGYIIG----LGDRHCENILFFKRTGSVLHIDFDCLFEKGKTLPT-PEIVPFRLT
QNMVDAMGI-SGIE------------------GSFRITCEVTGSILRENEASLMNILETL
IYDPLLDW-----------------------------K------TQ--------------
----QNPQ-----------DHLRKVRRKIRGLVDENEGLPMNIHGQVDILIQEASAVEKL
CQM------------YGG------------------------------------------
------------------W-----------------------------------------
-----------AAYT---------------------------------------------
--------------------------
>XP_006684533_Yamadazyma_tenuis
------------------------------------------------------------
-------------------------------------MPVGYKRLSND-ELVPFLQDIHA
GIN------------------------------------DSDASHFERIIKYLIYIINLQ
LN----------ESR-----------PNYKLCQQIYNTMTLLL----------NKKGYLI
------------------NLSIG------------------DDLISAIGISVPRDSDYLF
EVVVFNQIDQLVR--LFELEASDEFI-----NLIKQFIMTVINTSLMGTR-DITFKHYVK
KMLSTKMSDMVGGIYQ-KLSLATENDTY---------KAVQFVL----IINNYEVMQKLQ
LN----QFNFEMVLKKCWFIVTSTKFQVNN-----------------TLKSLLILSV---
-TNNLILSDS----------VPFSTMNLLIEWISAYLNEPVSDNI---------------
----------LVSSICQSLLKILKVSVK------------------TN-------TLHNI
QHAL--------------------------------------------------------
-NLNYY-----------------------LNSSNLTYE------HPTIVRQVLSIIKNY-
---------------------------------NPHYKFPRLKDA---EL----------
-------------------------NYLIEELQNHNSY---------ELLEFY-SFRSGF
QKATDLQDPSRLN------------DWVKSVADLFLN-----------EALNEPQLYTLV
SALGNLPCL---------------VSSDFDFESS--------------------------
--ECTA----------CGSYPNC---------TNIYKRISFRRPKINENHTMKIYYHDLI
LPMLK-----SPLIEDPFVCCNLLLSIYKILASFRVS----------------------S
PDLSQDQV-------FNFV-KTLMVHQNRTVRVLSS------RIFPCFLIDDKDT-YLDH
RFSLIFQFLSSIQFDSPS-TT-FLAESTIKAFTEIAIIAEGEWLNALVLRFIDLLGGS--
----------------NEHHINLVSRAFHDIANAKGIKPYKLLSPFLP----VVAV----
-KLIKTNTIFNKILEVSAISRNYFLNLT--------KEYTAPYL-LDYYKY-DYIQEIA-
---------DAC-NFSKEKLISKCLSKILAVYLVKDDRVNDKYIMNILRNAG-FYKDLSS
SDIYFNSGIGLVTWNILLQIHYDGNG--NITNKAKI----------YNALEHVAKI----
--DA-GLSVK--STGNKEKDKLKYIEILLDNHNLEIIQRIAHCIHHISA--PFFEKILAV
KAIEFLIKH-NLNATASVLSQ------ISTSLQSLIES--KEFEFIAINCLSVLVKKLKL
NNLISLFDIIISLVFQKFDSFETRSKLVAIEIINQMFHYIGS-LQND--YVLYYFSIPFI
PHLVSEYKLNSNF-----KNF-KNLIKPKLKIGYFPEFTRRLKTLNKFVVKQALVDLGNF
----TNQYQDIIQQEFSKDLQTNVNIYES-ISELINTLLDTS------------YKFKNE
LDNEDISTSCAKCL-SIIGSLDSNKFNLKSIKPKITLVHNFNDYKENSIFLTDFMENIIV
INFWASNNPIKQMHYSFAMQEFMKVLKLDESNTNLNQGELNSKTNTT---ATNSIYLKVW
NNFSDVAKSTLSPFLNSKFFFSSKVK-TSPVEYPIFKAGMSHEYWLTLIIKDLISY----
-----SPWINDPKKSTLFSAFNALI-SQNDMSISNYLLKYLVLTNLLNPN-----RLYFK
NLILEISEIFNQNTSILMSADQTEALKACYQTIFEV-LDYLNQWRSSTIEH---------
--LNNDNVKFSSNDINNMNKNLSLVNEFITIISNYSLYEKSAYCGAYERTILYLEQNYRI
GEIGS-DFIIENLD--KSSSLHSMYANINDLDALDGVLKNFPS-RNTNIQLKSFQYNENW
SLAQEAFHVLSE-------------NGDDND---------EYKIKFLKSLNDHAAY--EE
VLSKLTSSLNMN---DLTNF------PLDWSLTGLQASIFSGDISQLQKWFYITECIGVP
QDVDNLITFKLAE-----LLQKQSGDLDEQ-VQDLYKLIGVSLN-SS-SIGTSRNLNLML
QLHMIFDLKLLLSES--------------NRKST---VNLRLENIDQSFETKWKVLSMHK
FVNILKSN---FNEINQIYLSSSKLARTNNKFHIAVASVMKAMNYNYESSELELETN---
FEYSQL--LWNQGKQTEAIKVL-ETIDLNE----IA----------------------NN
QQKAKIQL--QYADWL----------------NESNHSSSKTIIDQYTKAYTLE-KNWEK
PYFA--------LGKYYDKVLESQ------DI----NNGYYQQQI---------------
----------IKCFLKALTLGPSSIFEGLPKLITIWLDFA----QETRL-TKDA------
----------------------EKALLRIIKDIEDY-VKSVPTYVWYTAISQMLSRISHS
HLPSVKMLQEIISRVITSYPRQALWFVLSHTNSKDKTRKERVEKIISKV-----------
------------AETSS------ANNALLLDATNLFSYFISICG----------------
-----------------KKFKKG----TRKVSITHD--LSLTQLFEPF-SLV--------
--------------------IP---------------VRSNLNIKLPTLVHT--KKEST-
----VFPKSSLITFN----GIDDQVNIFHSLQMPKQITVRGSDGRAYRLMIK-KDDTRKD
AKVVEFTTLINRLLISNNESRKRNLAIPNYAVTPLAQNMGVIEFVSDVATMKSIVNEERK
KSGINVNDR-----LVFGKL-------------DKVQKVCKSAGTSD--------NGE--
SRAK-----------LL--KVFESILQSSPPVLHN--WFINQFSDPTSWYLARNSYIRSS
AVMSIVGYIIG----LGDRHCENILFFKTNGSVLHIDFDCLFEKGSTLPT-PEIVPFRLT
SNMVDAMGI-NKVE------------------GTFRKTCEVTDSILRTNEHSLMNNLETL
IYDPLLDW-----------------------------E------NQ--------------
----QNPQ-----------QHLRKVRRKLIGLLDEKEGLPMNIHGQVDNLIQLASSNDNL
CQM------------YGG------------------------------------------
------------------W-----------------------------------------
-----------APHI---------------------------------------------
--------------------------
>XP_001485083_Meyerozyma_guilliermondii
------------------------------------------------------------
---------------------------------------MAATDISDQ-DLVSFLDDVHS
NIE------------------------------------NDDRTDFKKLTLYLFGFAHKL
IAKIA-------NGN-----------GKLQLLQRTFDTIELVL----------SKKKYLL
------------------NTHISPPESELAIEIPGLLS---------L----------FY
EWGLRFGIHHLFN-----YSTNHDETSHQTINCIKLFIITIINLVTTQLH-GFQYKRKLQ
IILISTIEHDLAGLFS-SLTTPYDKDNYQS----QLVRCTHLFL----IINDKDILIRLL
ANIAGMPLKLETFARKLWFVL---------CNYN--D-NIKVVD---ELKSVLISNL---
-TNNIVVEET----------AGWADIALVVSWLTEFRDQFHE-SS---------------
SLPPIEYT-TFIRSWCCCLFKVFLICID------------------RQ-------LEHSF
MKAF--------------------------------------------------------
-A--------------------------SFNSGPLK--------LPHLLSNSIAVIQKRY
AITNG--------------D---EIMK----------EPAPFNDS---EL----------
-------------------------DTLAAEL------LGTQSPSLDTMLQFY-------
--------------SPEFRTAQDPLVWISNVNQF-LKGFVLKDN-----FGSRLTLYTLI
TALGNYSCL---------------SSGRLKLKTS--------------------------
--SCED----------CDHRSLS---------KTNYSSISISRPLIREHPKISTLY-SIF
CEFMF-GTYQQKIREDPILCTNVLLALYKILASYRP------------------------
-----DIVSIADEPSFKFVLKCLQRNHNRDCRLLAA------RVLPLFLLAPKDD-HLEI
AFRIVFSGLVSIDIEKNA----YLAESMFRALGELAIISEGEWLCAIFIKLIDLFGES--
----------------NDHHVNMVYHEMLGIASAKSLTPYKVLSPFLP----SVAE----
-RIVKHPAMFERITQLCGISKKYFLNRT--------KEYTTPRF-LEYYKH-DYIQDIA-
---------VAA-ETTRWKLIARNLPRIVATYICKDDEINESYILNVLANASPEFKSISM
AELV--SSIGEITWFVLLNIRINDKG--IFTNEKQI----------RNALHYIAKANLTK
TKSQ-NL-----ARA-KNFNHIEY---LLGEHVLELVQRFSENVHHIKGTKPFLERMSSL
RAIEFLITN-NINASASALGQ------ISTCLQAMLEN--ADFELPALRCWNVLVQKLLT
DHLISLFDILISLIFQKFTIFEHRSKIIAVQILKKLFVELRD-KYTK--YSLYYFSIPFI
KDL-------ERY-FKLDSTF-RNLMKPTSRTNYLSEFARRLQTHNEYVVHQALDDLNIY
----IDKYQLNCQSEDFQD----NAMQTY-VANLIRTLLDTS------------SKFKSS
--SSDISKKCAKAL-SLFGALDPNRFALKTFKSQVIVVHDFEDYRENAAFLRHFIENKVL
KVFWASNDPVKQLFSAYSMQTFLEVLKLDASVLN---------P--L---TQD-PFTDVW
KKFSDVAKSTLTPLLSSK-YVSPVVR-YEPLKYPHFKIGLTHEKWLVDVTATLLKRPVKS
IFKDGGS--NSTSRLTIFQTCSMLI-RDHDISICDYLLKYVVLSHVINGD-----EEVIN
DIRTEFLYLLNVDNS-ELSPDRSDQIKLCYQSVFEV-LDYFNDWVSSAIQY---------
--M-NDY-TLSKTETSRMKKRIDLVSSFLDGVPMELIAIKSAECNSYERTILYLEKCYRD
GRVNS-ENQIGELK--IVPVLQSMYANLNDFDALSGILRKFST-NNLNEKLTTFQYNDNW
TFVQSSFQALSE-------------LGDKD-EKI------ENQTKLLKSLANHAMY--DD
VLSTLAVRTEHH---DLSAI------PFDWSMAGLSAATISGSFDQLKKWLYVADSIGKF
HDVGTSMTYQFAQALNA-IVDLLDEELSKARIDLLYDIIGKSLL-SSVSSSTSRNAALLS
HLHNLYDMSSIIFPDHESDSSTINN--------I---LKVRLKNADQAFDSQWAIVSMQL
VAHKVKKE---NQKVADNLLFKSELARKNHRFDLATQSIVKAMALN------DGRAT---
IEYADL--LWDQGKHTEAIKSIEQVLTDKN----IW----------------------KS
ILKAKVQL--KYAEWL----------------DESSHSSSTAIIAEYTKAYRLD-ANWEK
PYYD--------LGKYYNKLMDSQ------ND----LSGIFEQHL---------------
----------VRYFLKALALGPTYIFEALPKLITVWLDFA----QTTRR-SGDS------
----------------------EKALNQIVQDIGSV-ITKIPAYVWYTAITQLLSRVGHA
HQPSADLLHQIIARLVETYPRHSLWFVLSHLNSNDKTRRDRVSLVLKSY-----------
------------VSTGN------DASKILSGAQQLFQTLKKLAN----------------
-----------------FKISKK--S-PRKMSLADD--FGITSLNEPCTSLV--------
--------------------IP---------------VRSNLEIRLPSVKHV--QKSSS-
----AFPKSSSITFN----GFDDAVNVFHSLQMPRQVTIRGSDFQVYRLMIK-KDDTRKD
AKVVEFTTMINRLLSADNESRKRNLTIANYSVVPLAENMGVIEFVLNVDTMKGIINEQRK
KRGQMVNDR-----KMFLRL-------------DLGQKAVK-SKSAA--------DRK--
SIED-----------LI--ALFEDICHEAPPVLHA--WLVNQFSDPSSWYLARTAFTRST
AVMSIVGYIIG----LGDRHCENILFFKKTGAALHIDFDCLFEKGKTLPT-PEIVPFRLT
QNMVDVMSI-SGVE------------------GLFRISCEVTGSILRENEAPLMNNLETL
LYDPLLDW-----------------------------R------TQ--------------
----QDPQ-----------DHLRTVRRKIRGLMDEKEGLPMNINGQVDVLIQEATSTENL
SQM------------YGG------------------------------------------
------------------W-----------------------------------------
-----------APYI---------------------------------------------
--------------------------
>XP_018711861_Metschnikowia_bicuspidata
------------------------------------------------------------
-------------------------------------MATPFARISSL-ELDQFLNDVHK
NIEHD--------------------------------LEHDELTDFKKLVLCLFRFASAK
LSMLQ----TR-PDA-----------EAQGFVSRLFSAIELVF----------SKRKSLL
------------------NIEVL------LADISLISADSPSSLTRHNT------ATLFY
EWALGFAMLWLSQ-----FPENLQLT-----NLIKLFLIELINIVSVRLH-GLKHKKNLR
SILLSTLETNVNKVYR-HVLTDGPSDLHPLAFGPLLSCTVHLFT----VLNDFDTSAKLA
LQTADFKYRFESYAKRLEFVISSS--STMSVPSLSPEASLNLLD---TCRSILLLNL---
-SSNIQLDMT----------TRWSLIELVLKWIHQYFIKLQNSRG---------------
GAT--HSMNQYNRVTCVILMKLFIFCRL------------------RG-------ILLNF
FNSF--------------------------------------------------------
-PFSLFE-------------------MVESTSHDQLL--------PIVISRTLH-LVHLQ
SILV-----------------------MEHAPARFSKAAAPFMDA---EL----------
-------------------------DFLRGVVLG------ADSSHLVKKLQFAIDRPHSF
ATFIAQSDPRGPADSSSIK------SWIAYVVNL-IQREMHGPNNDL--LHNHATLHSFL
SVLRDVPCI---------------ISGDFDFSSE--------------------------
--SCMH----------C-TTFSA---------RNLYGNISIKRKQVSEVSDAMTLYSLVF
CEYLL-KNNDGRLYEDNLLATNFLLALFNLLATFRLP--------------------DRD
CKPN-HPM-------IVFVLRCLAKHNNRDVRILAA------RVVPLFLIREVDQ-NLES
LFKAIFGTLSSIKYSSAQ-GNIHLAESTMLALSELAITSDGEWLCVIFIKLIQSLGEP--
----------------NEQHVNLAYNSILYVASAKAMTPYKLLSPYLP----SIAE----
-IIIQNAHMFSRLTELLGISKKYFLSNT--------REYTTPRL-MEYYKH-DFIQEIA-
---------EAS-NMTKVKLISKMLPRIIATYLCKDDHNDAKYIVSVLSNVSPSYRSMRI
LELV--SNVGAVLWAILLQMQMDEDG--VLKNETKI----------VRAITFIAKIHWSK
KPEN-NSSGS--PPDEGLFDYVSY---ILQDYILELAQKFSEVVHQTKGIKPYMEKVNSI
RAMQFIISR-NIEAATWALGQ------ISTCLQAAMDF--SSLEVYALLCWNVLVQRLDS
PKLVSLFDISISLIFQKFESFPLRSKSIAAEILKRLYREITE-KYNN--YGPYYYSYSFT
RGL-------DKF-YAPDASS-SAMLKLKNRVRLFPELTRRLQTNNRIVVHQALDDLINL
----SKAYQQKWQSETLRE----SSSENE-ISKMVRTVLDLS------------VQFKSR
--DPDLSTKCAIVL-ASLGSLDSSRFNFKTINSQIIVLYDFQDYEENSTFLVDFIQNKVI
KNFWALNDPTRQLFSVYSMQSFLRILRLEPSILE---------G--E---SQG-IRSEVW
HRFSEIDRSTLTPLLSSM-YFASPPR-YEPIEFPHYRLGMRYEKWLVDLSTNLFRRPIAS
TATQKGKPNANPTKNFIFQTCSMLI-RDDEISISLYLLKYVVLSHIASGD-----EQARN
DILSEFLCVLKTDSSSNVGSDRTENLKLCYQRIFEV-LDYFNEWVSAATER---------
--M-SDS-SLPKVDYLMLKSCRSQVSSFLEEIPTQLIALTSSQCDSYERTILYLEKCYRK
EKDDT-RDAFDKLN--IASTLQSVYANIEDYDALNGVLRKFST-RNLAEKLDAFQYNENW
YLAQESFQVLSS-------------IGSED-VRV------NCNTRLLKSYTNHALY--DK
VLSSLESQIGNE---SITRL------PIAWTMVGLQAALESGEINEITRWYNAVATIGMP
QDVEDVATLEYASGLLS-LAKQDEKKFTLS-IQSIYATIGQSLS-LSMSLSFSRNTNLLR
QLHILFDSSLIV--S------AGNADAIILQEDLILTLRERMRNTDLEFSTQWKILLMHK
LLFEVTNN---KDQISSVYLVSAEIARRNKRLDIATRSIVKAMALN------DEEAS---
IEYAHL--LWEQGKQTEAIKTLSENLECAN----SK----------------------T-
--KARRQL--QYALWL----------------DESSHSSSATIIEEYTKAYRLD-NTWEK
PFFD--------IGKYYSKVMESQ------ND----RSGYYEKQI---------------
----------IRFYLHALKLGTTYIFEALPKLITVWLDFA----QRQSR-NRDA------
----------------------IKRLETISQELLEQ-KDGIPMYVWFTCVTQILSRLSHS
HEPSVKVMMQIISTLISTYPKHTLWYTLSHVKSKDEVRSKRVSSILVAL-----------
------------C-RNP------GLGENIRNAQVLFDILENLAS----------------
-----------------VKTPSKSGSKKRQWLLSED--FNVRDTHKPHTALV--------
--------------------IP---------------VKSNLEIRIPAA--S--SSPGSR
AVWNAFPKSASVTFD----GFDDKVNVFQSLQKPKQITVRGSDNLPYRLMLK-MDDTRKD
AKVFEFTNMINRLLTSNADARKRNLTIENYSVIPLAEDKGVIEFVQGVSTMKSVINAQQK
KAGFSHDDS-----RIFRKL-------------AEAQKIAK-ARNSS--------EPN--
VDEN-----------LV--IFFRTLCKEVKPVLHQ--WFIDQFSDPAVWYLARNCFTRTS
AVMSIVGYIIG----LGDRHCENILFLKKNGAALHIDFDCLFEKGRTLPT-PEVVPFRLT
QNLVDAMGI-TGVE------------------GAFRKTCEVTGALVRENEASLMNILETL
IYDPLLDW-----------------------------K------TL--------------
----ENPQ-----------EHLKKVRRKIRGLL-EREGLPMNIHGQVDYLIQQASSEQNL
CRM------------YGG------------------------------------------
------------------W-----------------------------------------
-----------GAYI---------------------------------------------
--------------------------
>XP_002617178_Clavispora_lusitaniae
------------------------------------------------------------
-------------------------------------MATPYHRISLA-ELTLFLDDVQK
NVS------------------------------------HDEDTDFRKLILFLFGFTNAK
LVALQ----KS-VSQ-----------ELIAVLARLFGSIELVL----------SRKKHLL
------------------NASMS------AEELSQTLVGS-TVVTPPKA------PLLMY
EWAIAFSTSWLPE-----FPSSLEIT-----NLTKSFIIEVINTMAVHLH-AFKYRRHTR
DILMSLMRSKMDKLFE-YLPLLSSKDDLASMYIPLLSSATHLFT----IVNDYDIANKLL
LHNSGTSLSFENYTRRLIFVFKSI-LSKPEMIGEGGDQVVGPVD---SLRSVLLLNL---
-TSNILLQHD----------ARWSSISLVLTWIHEHFQSFNTSKA---------------
PVL--TQMKNFNKASCASLMKIFLYCRE------------------RS-------LLFKF
FNSF--------------------------------------------------------
-SLCVFTF---------------PPPSSSGNSIPTLLSASP---YPSSITKLLYVLSFQH
SILSE--------------PA--SLHSLPERMDNFVLASVPFGET---EL----------
-------------------------DSLKSLIFD------NAKASMKSSLQFFVETQHSF
NSYQSQ---RTRHSSDEIS------YWLDYVIHL-IQQDLNILSSHI--FDDSITLFTFI
TSLRNVPCI---------------INNDYDYETE--------------------------
--ECIK----------C-SKPLN---------KNIYNGVQVTRKSISESHEASVLYSDII
CGFLL-KHKSTQIKANPLLTWNVLAVLFNLFSTFRKP--------------------NKD
LS-S-DIC-------FQFVLNSLTANKNRDVRLMAA------RIVPLFLIREMDE-NSDT
LFKKIFQTISNTRFDQES-GSVYLAESTLISLSELAIVCEGEWLCVIFIKLIDTFGAL--
----------------NEQHVNIAFNCLLYVAAARSVTPYKLLSPYLP----SIAE----
-RIIRKPRMFGRVTELLGISKRYFLSHT--------KDYTTPRY-LEYYKH-DFIQEIA-
---------DAS-SLDKVKLIAKTLPRIMATYLCKDEVINSKYIVSVLSNTSPRYMNLSI
EELI--PNVGEVLWFILLQLQFSDDD--KIQNEAKI----------FNAIRYVAKLNWVK
K-QS-DVTLS--PPDPADFDYIKY---ILGEHVLELVQRFSENVHHMKGIKPYLEKVSSI
KAIQFLISK-NINAASSALGQ------ISTCLQASLEN--KSLEIPAIQCWNVLVQNLST
NHLVALFDITISLIFQKFEFLHHKSKIIAVEILQRLFCELRD-KYKR--YALYYFSVPFI
RDL-------DKY-FVLDATF-ISMMKPKSKLSYFPEFTRRLQTNNKYVVHQALDDLLNF
----TNKYQYSCQGEDFRD----IANEQS-ISSLVRTLLDIS------------VQFKTK
--DPVISTKCAKGL-GSIGALDSNRFNFKTIKPQVILLHDFQDYEENAFFLCNFIREKVI
KNFWASDDPIKQLFSAYSMQKFLSVLGLDETILD---------S--E---GES-IRLEVW
NSFSEIDKSTLTPLLSSK-YFAPTPR-YDALTFPLFRLGMRYERWLVDFTTNLFRRPTSI
STRQSNK--AVSTKTIIFQTCSMLI-RDEEVSISQYLLKFVALSHIVNGD-----ENARR
DILDEFLTILKTNSSNASASERTENLKLCYQAVFEV-IDYFNEWVSAATQR---------
--L-SDA-QLQKKDVSLLTKSKSYVVSFLKEIPMELIALASSESDSYERTILYLEECFRD
DKVQD-DNRLDKLS--IAATLQSVYSNIDDYDALDGVLKKFST-SNLSEKLSTFQYNENW
AIAQESFQVLSN-------------LGTEE-KRV------EYNTKLLKSFENHALY--DE
VLLSLNSKVENG---SFNHI------PVAWAMVGLSAAIASGEAAQLAKWHTIVGAIDGP
QDVEDKITRKYAESLLS-LVGSKPASFNAS-IDGIYEIVGQSLA-SSMSSSFSRNSALMT
QLHIIFDTSSIVSVA------MGGGSTEDELERI---LEERLNNTDLTFDNQWKVLSIHR
VVNMITQR---MEKVSKILLKCSSIARRDNRLDIATKCIMNAMALN------DQEAN---
IEYAHL--LWDQGKQTEAIKTLSENLPKKS----ST----------------------DV
RRGASTQL--QYALWL----------------DESSHSSSTTIIAEYTKAYKFD-PTWEK
PYFD--------LGKYYSKVMESR------ND----LSGIYEQQI---------------
----------IRFYLKALALGPTYIFEALPKFITVWLDFA----QRPHK-NKDA------
----------------------ERKLNQIVYDIQTY-KNSIPFYVWYTSITQLLSRITHK
HEPSAEVLIEIIASLIQTYPKHSLWYVLSHVKSKDMTRRSRVVKMLSSV-----------
------------Q-TKK------DLGTSIVEAKELFEILENLAS----------------
-----------------QKVKK---AQKKRWSLSED--FHLNDLKRGYDSLV--------
--------------------IP---------------VKSNLEIRLPATRHT--SKVSS-
----AFPRSASITFD----GFDEEVKIFHSLQMPKQITIRGTDGRPYRLMVK-RDDTRKD
AKVFEFTNMVNRLLSSHNSARKRNLIIENYSVIPLAEDMGVIEFVQDVATMKSVIHHQQK
KNGRVPHDR-----KIFVKL-------------DEAQKVVK-AKYTS--------EQN--
AMNS-----------LI--ELFVSICNEFPPVLHQ--WFIDQFSDPAVWYLARKTFTTTS
GVMSIVGYIIG----LGDRHCENIL-FKKSGAALHIDFDCLFEKGSTLPT-PEIVPFRLT
QNLVDAMGI-TGIE------------------GTFRIACEVTGQLLRDNEASLMNILETL
IYDPLLDW-----------------------------K------TQ--------------
----DNPQ-----------DHLRKVRRKIRGLLDEKEGLPMNIHGQVDVLIQEATSKENL
SQM------------YGG------------------------------------------
------------------W-----------------------------------------
-----------APYI---------------------------------------------
--------------------------
>XP_025340314_Candida_haemuloni
------------------------------------------------------------
-------------------------------------MSNPYLRTTPE-ELTLFLDDVKK
NVT------------------------------------SDEDTDFKKLLLYLYGFTNAK
FEALRSENAST-GSS-----------QVLNLSLRLVDTIALVL----------SKKKHLL
------------------NAEIT------PAEISSVLMGA-TTVSVPFG------NQNVY
EWGVHFSMSWLSQ-----FPGNMAAT-----NAVKSLLIGLINSVTVHVN-GFKYARQVQ
LALMRLLSESVNTLFT-QVRLIRNHTD-------TLTATVHLLS----VVNDYDVQRKLL
LTANATRLQLESFTKRICFVLDAIEFATPE------DELLPLVD---YLKSVLLHGM---
-TSNLLLDES----------LKWSQVTYLMTWVHSHFDSFKL-HG---------------
KTM--FQFKTFNKATCLSLMKIFVFCRQ------------------KG-------LVHNF
FSSF--------------------------------------------------------
-DTGVFE------------------EEHEFTSVEKLLSVSR---FPPSIKKLSHILIHQQ
AANNN----------------------LTLTSNAVILASIPFVDA---EL----------
-------------------------DQLRTSILE------DETDDPSKALQFITDSQVSF
KRYLHS---NNSDSLPNVK------SWLGYVASL-IKLDGSSSAKSP--FNNKATLLTFI
NTLSIVPAI---------------LTEDFNYRSG--------------------------
--ESIS----------M-STLST---------KNIFSSISLDRPSILEVSDAEVIYREVI
CDFLL-HGKRDYLLSDSSLIVAFLLALFNIFAAYRPP--------------------TKD
IE-Q-EPC-------HMFVLQCLSSSRCREARVIAA------RVLPLYLIHHQDD-FSEN
VFKSSFSAVSKIKFSDPK--LIHMAESTLMALSELAIVCEGEWLCVIFIKMIDCFGEA--
----------------NEQHVNLAYNFLLYVATAKSLTPYKLLSPYLP----SIAE----
-RIVKKARMFSRITSLLGVSKRFFLSQT--------RDYTTPRL-LEYYKH-DFIQEIA-
---------EAS-NMDKTKLVAKTLPRIMATYLCKDDTIEADYIVNVLSNTSPRYQKLSI
TDLI--PNIGEVLWYILLQIQLDENG--QIVNETRI----------FNAIKYVAKINYAK
R-SS-Q------RPDSQKFDYVKY---ILGEHVLELVQRFSENVHHIKGIKPFLEK----
-------------AAASALGQ------ISTCLQASLEN--PSLELPAIQCWSVLVQKLDS
ERLVSLFDITISLIFQKFDSLQHRSKQIAVKILEKLFLELRE-KYKK--YALYYFSVPFI
KDL-------DKY-FVLDATF-ISMMKPKSKLSYFPEFTRRLQTNNQYVVHQALDDLLNF
----TTKYQLSCQRDDFKD----AACEDS-LSLLVRTLLDVS------------VQFKNK
--NSLIARKCAMVL-GSIGALDANRFNFKTIDSRIVILYDFQDYRENAEFLSEFIKSRVI
KNFWASNDPIRQLFSAYSMQRFLNVMGLDNSILN---------S--S---NQG-VRAEVW
NKFSEIDKSTLTPLLSSK-YFAPEPR-YEPLSFPYFKLGMKHDKWLVDITTNLLRRPLHN
NLKQHGK--MMLAKSVIFQTCSLLI-RDEEISIAQYLLKYVVLSHIVNGE-----QEVRK
NILDEILTILKLGVGQNSTAERVEELKACYQAVFEV-LDYLNEWVSAATHK---------
--L-SDS-SLPKADSSMIKKSRECVEGLLHEIPMELIALTSSECDSYERTILYLEKCYRD
GKVKN-NNRLDNLS--ITSTLQSVYSNIDDYDALDGVLKKFST-NNLAEKLDTFQYNQNW
AIAQESFEVLSE-------------IGTHE-DRV------ECNTKLLKSLANHGLY--HD
VIQRLNSKTEK-----INDL------PLPWAMVGLEAATAIADIEEMKKWSTIAKVIGNS
TDVEDLFHSRFADSLLA-LGDGNLDHFNSS-ISEIYALLGQSLS-SSRSSSFSRNSTLML
QLHILYDTASIV-TT------RGNPSGMVGTEQI---LKERMSNTDLSFDSHWKMLSMHK
TVTVVTGN---LDKVSDILLDCSRIARRNERLDIATKCIMNAMTLN------DSEAN---
IEYANL--LWDQGKQTEAIKTMSDNLATSR----SS----------------------SL
EKQARNQL--QYASWL----------------DESSHSSSSKIIAEYSKAYKLD-PSWEK
PYYD--------LGRYHSKLMESQ------ND----TSGYFEQQI---------------
----------IRFFLKALALGPSYIFEALPKFITVWLDFA----QRPNK-TRDA------
----------------------ERKLNQIVHDIKTY-KNTIPIYVWYTSITQILSRITHQ
HQPSVELMQGIIESLISAYPKHSLWYVLSHVKSKDTIRRQRVVKVLNTS-----------
------------K-ATK------SLGEIIVSAKSLFEILEGIAL----------------
-----------------KKVKK---AQKKRWLLTDD--FGVTNLHTSYDSLV--------
--------------------IP---------------VKSNLEIKLPATRHT--SKPGS-
----AFPKSSSITFD----GFDEEVNIFHSLQMPKQITIRGTDSKAYRLMLK-RDDTRKD
AKVFEFSNMINRLLSLNNVARKRNLIIENYSVIPLAEDMGVIEFVQDVQTMKSVIHEQQK
KHGKVPHDR-----KIFMKL-------------DEAQKVVK-AKYAS--------DEN--
AMTA-----------LI--SLFDNICDEFPPVLHQ--WFIDQFSDPAFWYLARKAYTRTA
AVMSIVGYIIG----LGDRHCENLLFFKRNGAALHIDFDCLFEKGLTLPT-PEIVPFRLT
QNMVDAMGI-IGIE------------------GTFRITCEVTGQILRENEASLMNILETL
IYDPLLDW-----------------------------K------TQ--------------
----ENPQ-----------DHLRKVRRKIRGLLDEKEGLPMNIHGQVDVLIQEATSKENL
AQM------------YGG------------------------------------------
------------------W-----------------------------------------
-----------APYV---------------------------------------------
--------------------------
>XP_024715468_Candida_pseudohaemulonis
------------------------------------------------------------
-------------------------------------MSNAYLRTTPE-ELTLFLDDVKK
NVT------------------------------------SDEDTDFKKLLLYLYGFANAK
LEALRSEKTSG-GPS-----------PTMNLLLRLVDTIALVL----------SKKKHLL
------------------NAEIT------PDEVSLVLLDT-KTVPVPFG------IQNVY
EWGIHFSMSWLLQ-----FSNNMDVT-----NIIKLLLIGLINSVTVHVN-GFKYARQVQ
VALVRILKENVATLFN-GVNHLRSQIN-------TLNATVHLLS----IVNDYDVQRKLL
LTSNATKLELEGFTKRVCFVLDALDFHDKD------DDLIPLSD---NLKSVLLLGM---
-TSNLLLDES----------LKWSQVTFLMTWIHKHLESFRK-SG---------------
QIA--FQFKYFNKALCSSVMRIYVFCRR------------------KS-------LLHNF
FSTF--------------------------------------------------------
-DINVFE------------------EQHTVNNIEEILSASR---FPPSIKKLSHLLLHQQ
SVITQ----------------------VPLPPNAALLASLPFVDA---EL----------
-------------------------DNLRTQILD------EDRPDINKALHFITDPQTSF
KRYLQS---HSQDSQPHMK------HWLDYILSL-AQMTKSQSGRLP--LAENSSLLTFI
NALGKAFAI---------------LSENFSYKSC--------------------------
--ESIA----------F-TKLCS---------RNPYSDISPDRPSIADGSNVDIIYREII
CDLLL-DVKRKAIMEDSSLLVGFLLIFFDLFALFKPL--------------------TKD
IE-Q-EPC-------HMFLLECVTTSPCREARLIAA------RVLPLYLIHRQDD-YLEK
VFKLTFLALSRIKFSDRH--HIHLAESTLMALSELAIVCEGEWLCVIFIKMIDCFGEV--
----------------NEQHVNLAYNSLLYVATAKSLTPYKLLSPYLP----SIAE----
-RIVKKPRI----------------------------DYTTPRL-LEYYKH-DFVQEIA-
---------DAC-NMDKTKLVAKTLPRIMATYLCKDEVINSEYIVNVLSNASPRYQHLSI
TDLI--PNIGEVLWYILLQIQLDEHG--QIANETKI----------FGAIKYIAKVNYAK
R-SN-Q------KPDSQKFDYVRY---ILGEHVLELVQRFSENVHHMKGIKPFLEKVSSL
NAIHFLITR-NIEAAASALGQ------ISTCLQASLEN--SSLEVPAIQCWNVLVQKLDS
ERLVSLFDITISLIFQRFDTLQHKSKQIAVKILEKLFLELRD-RYKK--YALYYFSVPFI
KNL-------DKY-LILDATF-ISLMKPRSKLSYFPEFTRRLQTNNKYVVQQALDDLLNF
----TTKYQLNCQRDDFKD----STCEDA-ISILVRTLLDVS------------VQFKNK
--NPLIPSKCAKVL-ASIGALDANRFNFKTIDSRIVILYDFQDYKENAEFLSDFIRSRVI
KNFWASNDPIRQLFSAYSMQRFLNVMGLDTSVLD---------S--S---NLG-IRAEVW
NSFSEIDKSTLTPLLSSK-YFAPEPR-YEPLSFPYFKLGMKYDKWLVDFTTNLLRRPLHN
SLKQHGK--MMLAKTVIFQTCSLLI-RDDEISIAQYLLKYVALSHIVNGE-----QQARK
DILDEILTILKLGVGQNLTTERMEELKACYQAVFEV-IDYLNEWVSSATHK---------
--L-SDS-TLPKADASILKKSREHVESLLNEIPMELIALTSSECDSYERTILYLEKCSRE
GKVKT-NNRLDNLS--ITSTLQSVYSNIDDYDALDGVLKKFST-DNLAEKLDTFQYNENW
AIAQESFEVLSD-------------IGGYD-DRI------ECNTKLLKSLASHGLY--DQ
VIQRLNSKVKK-----ISQL------PPPWGMVGLEAATAIGNTEEMKKWLKLTRIIGSG
SDVEDVFHSKFASALLA-LGQGEMTTFDSS-IEEIYSLLGQSLS-LSRSSSFSRNSTFML
QLHILYDTAAIV-LN------NGSPTDS-SAEQI---LKERMSNTDLSFDSQWTVLSMRK
AVTVVTGN---LDNVSDILLDCSRIARRSDRLDLATKCIMNAMTLD------DSEAN---
IEYANL--LWDQGKQTEAIKTLSDNLAFQK----SQ----------------------KP
ERQARNQL--QYAIWL----------------DESSHSSSSKIIAEYSKAYKLD-PSWEK
PYYD--------LGRYHSKLMESQ------ND----TSGYFEQQI---------------
----------IRYFLKALALGPSYIFEALPKFITVWLDFA----QRTNK-ARDA------
----------------------ERKLNQIVHDINTY-KNTIPIYVWYTSITQILSRITHQ
HQPSVDLMQSIIESLIAAYPKHSLWYVLSHVKSKDAVRRQRVLKVLNTS-----------
------------K-ATK------LLAETIVSAKSLFETLESVAA----------------
-----------------KKVKK---SQKKRWLLTED--FGVTDLHKKYDSLV--------
--------------------IP---------------VKTNLEIKLPATRHT--SKPGS-
----AFPKSSSITFD----GFDEEVNIFHSLQMPKQITIRGTDYKAYRLMLK-RDDTRKD
AKVFEFSNMINRLLSLNNVARKRNLVIENYSVIPLAEDMGVIEFVQDVQTMKSVIHEQQK
KHGKVPHDR-----KIFMKL-------------DEAQKLVK-ANYAT--------DEN--
AMTA-----------LV--GLFEKICDEFPPVLHQ--WFIDQFSDPAFWYLARKAYTRTA
AVMSIVGYIIG----LGDRHCENLLFFKRNGAALHIDFDCLFEKGLTLPT-PEIVPFRLT
QNMVDAMGI-TGIE------------------GTFRITSEVTGQILRENEASLMNILETL
IYDPLLDW-----------------------------K------TQ--------------
----ENPQ-----------DHLRKVRRKIRGLLDEKEGLPMNIHGQVDVLIQEATSKENL
AQM------------YGG------------------------------------------
------------------W-----------------------------------------
-----------APYV---------------------------------------------
--------------------------
>XP_025338961_Candida_duobushaemulonis
------------------------------------------------------------
-------------------------------------MTNAYLRTTPE-ELTLFLDDVKK
NVT------------------------------------SDEDTDFKKLLLYLYGFANAK
LEALRSEKTSG-GPS-----------HTMNLSLRLVDTIALVL----------SKKKHLL
------------------NAEIT------PDEVSSVLLDT-KTVPVPFG------IQNVY
EWGIHFSMSWLSQ-----FSNNMDVT-----NIIKSLLIGLINSVTVHVN-GFKYARQVQ
VALMRILKENVSTLFN-GVNLLRSQIN-------TLNATVHLLS----IVNDYDVQRKLL
LTSNATKLELEGFTKRVCFVLDALNFHDKD------DDLIPLAD---NLKSVLLLGI---
-TSNLLLDES----------LKWSQVTFLMTWIHKHLESFRK-NG---------------
KIA--FQFKHFNKALCSSVMRIYVFCRR------------------KS-------LLHNF
FSTF--------------------------------------------------------
-DITVFE------------------EQHTVNNIEEILSASR---FPPSIKKMSHLLLHQQ
SVITQ----------------------VPLPPNAALLASLPFVDA---EL----------
-------------------------DNLRTQILD------EDRADINKALYFITDPQTSF
KRYLQS---HSQDSQPNMK------HWLDYVTSL-AQMTKIQSERSP--LSENSSLLTFI
NALGKAFAI---------------LSENFSYKNC--------------------------
--ESIA----------F-TKLCS---------RNLYSDISPDRPSLADVLNVDIIYREII
CDLLL-DIERKAIMEDSSLLVGFLLILFDLFALFKPL--------------------TKD
IE-Q-EPC-------HIFLLECVTT-----------------------------------
-------------------------KSTLMALSELAIVCEGEWLCVIFIKMIDCFGEV--
----------------NEQHVNLAYNSLLYVATAKSLTPYKLLSPYLP----SIAE----
-RIVKKPRMFSRITGILGISKRFFLNQT--------RDYTTPRL-LEYYKY-DFVQEIA-
---------DAC-NMDKTKLVAKTLPRIMATYLCKDEVINSEYIVNVLSNASPRYQHLSI
TDLI--PNIGEVLWYILLQIQLDEQG--QIVNETKI----------FGAIKYIAKVNYAK
R-SN-Q------KPDSQKFDYVRY---ILGEHVLELVQRFSENVHHMKGIKPFLEKVSSL
NAIHFLITR-NIEAAASALGQ------ISTCLQASLEN--SSLEVPAIQCWNVLVQKLDS
ERLVSLFDITISLIFQKFDTLQHKSKQIAVKILEKLFLELRD-RYKK--YALYYFSVPFI
KNL-------DKY-LILDATF-ISLMKPRSKLSYFPEFTRRLQTNNKYVVQQALDDLLNF
----TTKYQLNCQRDDFKD----STCEDA-ISILVRTLLDVS------------VQFKNK
--NPSIPSKCAKVL-ASIGALDANRFNFKTIDSRIVILYDFQDYKENAEFLSDFIRSRVI
KNFWASNDPIRQLFSAYSMQRFLNVMGLDTSVLD---------S--S---NSG-IRAEVW
NSFSEIDKSTLTPLLSSK-YFAPEPR-YEPLAFPYFKLGMKHDKWLVDFTTNLLRRPLHN
SLKQHGK--MMLAKTVIFQTCSLLI-RDDEISIAQYLLKYVALSHIVNGE-----QQARK
DILDEILTILKLGVGQNLTTERMEELKACYQAVFEI-IDYFNEWVSSATHK---------
--L-SDS-TLPKADASILKKSREHVESLLNEIPMELIALTSSECDSYERTILYLEKCSRE
GKVKT-NNRLDNLS--ITSTLQSVYSNIDDYDALDGVLKKFST-NNLAEKLDTFQYNENW
AIAQESFEVLST-------------IGGYD-DRI------ECNTKLLKSLASHGLY--DQ
VIQRLNSKVKR-----ISQL------PPPWGMVGLEAATAIANTEEMKKWSKLTRIIGSG
SDVEDVFHSKFASALLA-LERGEITSFESS-IEEIYSLLGQSLS-SSRSSSFSRNSTFML
QLHILYDTSAIV-LN------NGSPTDS-SAEQI---LKERMSNTDLSFDSQWTVLSMRK
AVTVVTGN---LDKVSDILLDCSRIARRSDRLDLATKCIMNAMTLD------DSEAN---
IEYANL--LWDQGKQTEAIKTLSDNLAFQK----SQ----------------------KP
ERQARNQL--QYAIWL----------------DESSHSSSSKIIAEYSKAYKLD-PSWEK
PYYD--------LGRYHSKLMESQ------ND----TSGYFEQQI---------------
----------IRYFLKALALGPSYIFEALPKFITVWLDFA----QRTNK-ARDA------
----------------------ERKLNQIVHDINTY-KNTIPIYVWYTSITQILSRITHQ
HQPSVDLMQSIIESLIAAYPKHSLWYVLSHVKSKDAVRRQRVLKVLNTS-----------
------------K-ATK------SLAETIVSAKSLFETLESVAA----------------
-----------------KKVKK---SQKKRWLLTED--FGVTDLHKKYDSLV--------
--------------------IP---------------VKTNLEIKLPATRHT--SKPGS-
----AFPKSSSITFD----GFDEEVNIFHSLQMPKQITIRGTDYKAYRLMLK-RDDTRKD
AKVFEFSNMINRLLSLNNVARKRNLVIENYSVIPLAEDMGVIEFVQDVQTMKSVIHEQQK
KHGKVPHDR-----KIFMKL-------------DEAQKLVK-ANYAT--------DEN--
AMTA-----------LV--GLFEKICDEFPPVLHQ--WFIDQFSDPAFWYLARKAYTRTA
AVMSIVGYIIG----LGDRHCENLLFFKRNGAALHIDFDCLFEKGLTLPT-PEIVPFRLT
QNMVDAMGI-TGIE------------------GTFRITSEVTGQILRENEASLMNILETL
IYDPLLDW-----------------------------K------TQ--------------
----ENPQ-----------DHLRKVRRKIRGLLDEKEGLPMNIHGQVDVLIQEATSKENL
AQM------------YGG------------------------------------------
------------------W-----------------------------------------
-----------APYV---------------------------------------------
--------------------------
>XP_028890424_Candida_auris
------------------------------------------------------------
-------------------------------------MTNPYLRTTPE-ELSSFLDDVEK
NVT------------------------------------LDENTDFKKLLLFLYGFTNAK
FESLRSEKLRD-ESS-----------QTLNLSLRLVDTIALVL----------SKKKHLL
------------------NAEIT------PAEISQVLNNT-ETVSVPFG------NQNVY
EWGVHFSMCWLSQ-----FPYKLNVT-----NVVKSLLIGLINSVTVHVK-GFRYARQVQ
IDLLKILSENVNYLFS-RVKSVRSQMD-------KLTATVHLLS----VVNDYDVQRKLM
LTSNGTRLQLEGFIKRTCFILDAIDLAI-E------DSFLPLVD---NLKSVLILGM---
-TSNLLLDES----------MKWSQVAYLMSWIHSHLESFRY-KS---------------
KVA--TQLKNFNKAVCSCLMKIYDFCQS------------------RD-------LLNNF
FTSF--------------------------------------------------------
-NNSVLE------------------EKDSSNSVNELLASSR---FPPSIKKLSHILWHQK
HVYEN----------------------TSVHPSTIMLASVPFLDN---EL----------
-------------------------DELRNKILG------VKSGDITSALYFIIPPEASF
TTYIQS---ISQEITPDIN------YWLAYVSTI-IKMD--LSSKSP--FDSPATLFTFV
RAVGKAPAI---------------IMGKYRYDKD--------------------------
--EIIS----------E-AKLSS---------RNIYNAISPDRPAVQEVSEADILYKDII
CGFLL-ERKIDAFANSSPLLITFLQILFELFSIFRPP--------------------TKD
IH-N-EPC-------HSFILQCLTSCKCREARIIAA------KLLPLYLIHRQDD-NSEQ
VFKFTFSSISKIKINYPS--HTYLAESTLMALSELAVICDGEWLCVVFIKIIDCFGEV--
----------------NEQHVNLAYCFLLYVATARALTPYKLLSPFLP----SIAE----
-RIVKKPRMFSRITSILGVSKKFFLSQT--------RDYTTPRL-LEYYKH-DFIQDIA-
---------ESS-NMDKTKLIAKTLPRIMATYLCKDESIDAEYIVNVLSNASQRYRQLTI
TDLI--PNIGEVLWYILLQIQLDESG--SIINEARI----------FNAIKYVAKINYAK
R-AK-E------RPKSQDFDYVKY---ILGEHVLEIVQRFSENVHHIKGIKPFLEKVSSL
NAIHFVISR-NIDAAASALGQ------ISTCLQASLET--PALELPAIQCWNVLVQNLNS
ERLVSLFDITISLIFQKFEVLQHKSKLIAVKILEKLFRELRD-KYKK--YALYYFSVPFI
KDL-------DRY-FILDATF-ISLMKPKSKLSYFPEFTRRLQTNNRYVVHQALDDLLNY
----TDKYQLSCQKDDFKD----AASEAS-VSLLVRTILDVS------------VQFKNK
--NTAISTKCSKVL-ARIGALDATRFNFKTIDSRIVVLYDFQDYKENADFLCHFIRERVI
KNFWASDDPIRQLFSAYSMQKFLSVMGLDSSILS---------S--S---NSG-VRAEVW
NSFSEIDKSTLTPLLSSK-YFAPEPR-YEPLHFPYFKPGMKHDKWLVDFTTNLLRRPLHN
NLKQQGK--MMMAKSVIFQTCSLLI-RDDEVSVAQHLVKYVAMSHIVNGE-----SEVRS
NILDELLSILRLAVNQTVTTERAEELKACYQSVFEI-IDYFNEWVSAATHK---------
--L-SDS-SITKADSSMIKRSRESVVSFLEEIPMELIALTSSECDSYERTILYLENCYRD
GKVQN-NNRLDYLS--ITSTLQSVYSNIDDYDALDGVLKKFST-NNLAEKLDTFQYNENW
AIAQESFEVLSH-------------IGSED-DRV------DCNTKLLKSLTNHGLY--DS
VIQRLNLNARE-----LTQL------PLPWVMTGLEAATATSNVKELRKWLTLANTIGKS
SDVEDLFHAKFATALLA-LNSNDLDRFNSC-VEEIYALLGQSLS-SSRSSSLSRNSTFLL
QLHILYDTSTIV-LN------KDDSSRLTEIERV---FKERMSNTDLSFDTQWRILSIHK
AVTIITGK---LDKVSDILLNCSKIARRNDRLDIATKCIMSAMTLN------DSEAN---
TEYAHL--LWDQGKQTEAIKTLSDNLNTDK----LK----------------------GK
AKQARDQL--QYALWL----------------DESSHSSSSRIITEYTKAYKLD-PSWDK
PYHD--------LGKYHTKLMESQ------ND----VSGYYEQQI---------------
----------IRYFLKALALGPTYIFEALPKFITVWLDFS----QRPNK-TRDA------
----------------------ERKLNQIVHDIKTY-KNTIPIYVWYTSITQILSRITHQ
HQPSVELMQSIIESFIEVYPKHSLWYVLSHVKSKDTIRRQRIIKVLNKS-----------
------------K-ATK------SLSDIIVSAKNLFEILESIAS----------------
-----------------KKVKK---AQKRRWLLTED--FGVTDLHKSFDSLV--------
--------------------IP---------------VKANLEIKLPAARHT--SKPGS-
----AFPRSSSITFD----GFDEEVHIFHSLQMPKQITIRGTDNMAYRLMLK-RDDTRKD
AKVFEFSNMINRLLSSNNMARKRNLIIENYSVIPLAEDMGVIEFVPDVATMKSVIHEQQK
KLGKVPHDR-----KIFMKL-------------DEAQKVVK-ANLAT--------DEN--
AMIS-----------LI--HLFESICDEFPPVLHQ--WFIDQFSDPAFWYLARKSYTRTA
AVMSIVGYIIG----LGDRHCENLLFFKRNGAVLHIDFDCLFEKGLSLPT-PEIVPFRLT
QNMVAAMGI-TGIE------------------GTFRITSEVTGQILRDNEASLMNILETL
IYDPLLDW-----------------------------K------TQ--------------
----ENPQ-----------DHLRKVRRKIRGLLDEKEGLPMNIHGQVDVLIQEATSKDNL
AQM------------YGG------------------------------------------
------------------W-----------------------------------------
-----------APYV---------------------------------------------
--------------------------
>NP_009694_Saccharomyces_cerevisiae
------------------------------------------------------------
----------------------------------------------ME-SHVKYLDELIL
AIKD------LN-------SGVDSKVQIKKVPTDPSSSQEY--AKSLKILNTLIRNLKD-
-----------------QRRNNIM--KNDTIFSKTVSALALLL----------EYNPFLL
------------VMKDSNGNFEIQRLIDDFLNISVLNYDNYH-----------------R
IWFMR--------------------------RKLGSWCKAC-----VEFY-GKPAKFQLT
AHFENTMNLYEQALTE-VLL-GKTELLKFYDTLKGLYILLYWFTSEYSTFGNSIAFLDSS
LGFTKFDFNFQRLIRIVLYVFDSCELAALEY----AEIQ---------L--KYISLV---
-VDYVC-NRTISTALDAPALVCCEQLKFVLTTMHHFLD-N--KYG---------------
-----LL--DNDPTMAKGILRLYSLCIS------------------ND-------FSKCF
VDHF--------------------------------------------------------
-PIDQWADFS---------QSEHFP-------------------FTQLTNKALSIVYFDL
KRRSL----PVEALKYDNKFNIWVYQSE--PDSSLKNVTSPFDDR-YKQL----------
-------------------------EKLRLLVLKKF-----NKTERG-TL--LKYRVNQL
SPGFFQRAGNDFK------------LILNEASVS-IQTCFKTNNITR--------LTSWT
VILGRLACLESEKFSGTLPNSTKDMDNW-----Y--------------------------
--VCHL----------CDIEKT----------GNPFVRINPNRPE---AAGKSEIFRILH
SNFLS---HPNIDEFSESLLSGILFSLHRIFSHFQPP---------------KLT-----
-D--GNGQINK----SFKLVQKCFMNSNRYLRLLST------RIIPLFNISDSHN-SEDE
HTATL------IKFLQSQ-KLPVVKENLVIAWTQLTLTTSNDVFDTLLLKLIDIFNSD--
----------------DYSLRIMMTLQIKNMAKILKKTPYQLLSPILPVLLRQLGK----
-NLVERKVGFQNLIELLGYSSKTILDIF--------QRYIIPYA-IIQYKS-DVLSEIAK
IMCDGD-T-SLI-NQMKVNLLKKNSRQIFAVALVKHGLFSLDILETLFLNRAPTFDKGYI
TAYL--PDYKTLAEITKLYKNSVTKDASDSENANMI----------LCSLRFL-ITNFEK
DKRH-GSKYK--NINNWTDDQEQAFQKKLQDNILGIFQVFSSDIHDVEGRTTYYEKLRVI
NGISFLIIYAPKKSIISALAQ------ISICLQTGLGL--KEVRYEAFRCWHLLVRHLND
EELSTVIDSLIAFILQKWSEFNGKLRNIVYSILDTL---IKE-KSDLILKLKPYTTLALV
GKP-------ELGILARDGQFARMVNKIRSTTDLIPIFANNLKSSNKYVINQNLDDIEVY
----LRRKQTERSIDFTPK----KVGQTSDITLVLGALLDTS------------HKFRNL
--DKDLCEKCAKCI-SMIGVLDVTKHEFKRTTYSENEVYDLNDSVQTIKFLIWVINDILV
PAFWQSENPSKQLFVALVIQESLKYCGLSSESWD---------MNHK---ELYPNEAKLW
EKFNSVSKTTIYPLLSSL-YLAQSWKEYVPLKYPSNNFKEGYKIWVKRFTLDLLKTGTTE
NHP--------------LHVFSSLI-REDDGSLSNFLLPYISLDIIIKAEKGTPYADILN
GIIIEFDSIFTCNLE-GMNNLQVDSLRMCYESIFRV-FEYCKKWATEFKQN---------
--Y-SKLHGTFIIKDTKTTNMLLRIDEFLRTTPSDLLAQRSLETDSFERSALYLEQCYRQ
-NPH--DKN-QNGQ--LLKNLQITYEEIGDIDSLDGVLRTFAT-GNLVSKIEELQYSENW
KLAQDCFNVLGK-------------F--SDDP--------KTTTRMLKSMYDHQLY--SQ
IISNSSFHSSDGKI-SLSPD------VKEWYSIGLEAANLEGNVQTLKNWVEQIESLRNI
DDREVLLQYNIAKALIA-ISNEDPLRTQKY-IHNSFRLIGTNFITSSKETTLLKKQNLLM
KLHSLYDLSFLSSAK--------DKFEYKSNTTI---LDYRMERIGADFVPNHYILSMRK
SFDQLKMNEQADADLGKTFFTLAQLARNNARLDIASESLMHCLERR------LPQAE---
LEFAEI--LWKQGENDRALKIVQEIHEKYQ----ENSSV-------------------NA
RDRAAVLL--KFTEWL----------------DLSNNSASEQIIKQYQDIFQID-SKWDK
PYYS--------IGLYYSRLLERK------KAEGYITNGRFEYRA---------------
----------ISYFLLAFEKNTAKVRENLPKVITFWLDIA----AASISEAPGNR-----
------------------KEMLSKATEDICSHVEEA-LQHCPTYIWYFVLTQLLSRLLHS
HQSSAQIIMHILLSLAVEYPSHILWYITALVNSNSSKRVLRGKHILEKY-----------
------------RQHSQ------NPHDLVSSALDLTKALTRVCL----------------
-----------------QDVKSI--TSRSGKSLEKD--FKF-DMNVAPSAMV--------
--------------------VP---------------VRKNLDIISPLESNS--MRGYQ-
------PFRPVVSII----RFGSSYKVFSSLKKPKQLNIIGSDGNIYGIMCK-KEDVRQD
NQYMQFATTMDFLLSKDIASRKRSLGINIYSVLSLREDCGILEMVPNVVTLRSILSTKYE
SLKIKYSLK-----SLHDRW-------------QHT------------------------
AVDG-----------KL--EFYMEQVDKFPPILYQ--WFLENFPDPINWFNARNTYARSY
AVMAMVGHILG----LGDRHCENILLDIQTGKVLHVDFDCLFEKGKRLPV-PEIVPFRLT
PNLLDALGI-IGTE------------------GTFKKSSEVTLALMRKNEVALMNVIETI
MYDRNMD-----------------------------------------------------
----HSIQ-----------KALKVLRNKIRG-IDPQDGLVLSVAGQTETLIQEATSEDNL
SKM------------YIG------------------------------------------
------------------W-----------------------------------------
-----------LPFW---------------------------------------------
--------------------------
>XP_018223170_Saccharomyces_eubayanus
------------------------------------------------------------
----------------------------------------------ME-SHVKYLDELIM
AIKD------LN-------SGMGPQVQIKKVPVDPPSSQEY--AKSLKILNTLVRNLKD-
-----------------QRRNNIM--KNDTIFAKSVSALALLL----------EYNPFLL
------------VIKDSNGSLEIQKLIDDFLGISVLNYDTHH-----------------R
IWFMR--------------------------RKLGNWCKAC-----VQFY-GKPVKLQLS
THLENIINRYEQSLTE-ILQ-GNTELAKFYDTLKNLYILLYWFTSDHSTFGNSITFLDSS
LGFTKFDLNFQRLIRIVLYVFDSCQLSTLEY----AELQ---------L--KYVSLI---
-VEYVC-NRTIATGLDTPSLISSEQLKFALTTIYRFLD-N--KCG---------------
-----LL--DNDPTMAKAILRLYSLCIS------------------NG-------FSKCF
IDHF--------------------------------------------------------
-PIEQWADFS---------QTQVFP-------------------FTQLTNKALSIVYFDL
KRRSL----PAESLQYDDKYKTWIYQLK--QDSNLKNVTSSFDDR-YKQL----------
-------------------------EKLRLLVIKKF-----KNKRRE-TL--LEYRVNQL
SPGFFQRTKNDFK------------LVLNEMSVS-IQTCFKTNNVTK--------LTAWT
VVLGRLACLESQKSMSNHSNYSRNLDNW-----D--------------------------
--VCHL----------CDVEKT----------GNPFERINPDRPE---AANKSEVFKILY
SNFLN---HANVDEFSESLLSGILFSLQRTFTHFQPP---------------KLV-----
-D--GDDRMNK----TFELVQKCFMNTNRYLRLLST------RIVPLLNISDSHN-SEDE
HTATL------IKFLQSQ-KLPIVRETLVMAWTQLTLTTSNDVFDTLLLKLIDIFNSD--
----------------DYSLRIMMTFQIKNMARILKKTPYQLLSPILPVLLRQLGK----
-NLVERKVGFQNLIELLGYSSKTILDIF--------QRYIIPYA-IIQYKS-DVLSEIAR
IMCDGD-A-GLI-NQLKVTLLKKNSRQIFAVALVKHGLFSLDILETLFLNRAPTFDKGYI
TAYL--PDYKTLAEITKLYKNNVTKDASDKENANMI----------LCSLRFL-ITNFEK
DKRH-GSKYK--NVNNWTDDQEQTFQKKLQDNILGIFQVFSSDIHDVEGRTTYYEKLRVI
NGISFLIIYAPKKSIISALAQ------ISICLQTGLRL--KEVQYEAFRCWHLLVRHLND
EELSTVIDSLIAFILQKWSEFNGKLRNIVYSILDTL---IKE-KSSLILKLKPYTTLALV
GKP-------ELGILARDGQFARMVNKIRSTTDLISIFANNLKSSNKYVINQNLDDIEVY
----LKRKQTERSIDFSSK----KGGQTSDITLVLGALLDTS------------HKFRNL
--DKKLCEKCAKCI-SMIGVLDVTKHEFKRTSYSENEVYDLNDNVQTIKFLIWVINDILV
PAFWQSENPSKQLFVALVIQESLKYCGLSSESWD---------INRK---DLYPNEAKLW
EKFNSISKTTIYPLLSSL-YLAQSWKEYVPLNYPSNNFKEGYKIWVKRFTLDLLKTGTTE
NHP--------------LHVFSSLI-REDDGSLSNFLLPYISLDIIIKAENDTPYANILN
GIITEFDSIFSCNLE-GMNNLQVDSLKMCYESIFRV-FEYCKKWVTQFKQN---------
--Y-SRLQGTFIIKDTKTVNMLSRIERFLETTPSVLLAQRSLETDSFERSALYLEQCYRQ
-NPH--DKN-QNGQ--LLISLQVTYEEIGDIDSLDGVLRTFAT-GNLVSKIEELQYSENW
KLAQDCFNVLGK-------------F--SDEP--------KTTTRMLKSMYDHQLY--SQ
IISSFSLHSSDGKI-PLASD------VKEWYSIGLEAANLEGNIQTLTNWVEQIESLKKV
DDRDVLLQYNIAKALIT-ISNGEPLKTQKY-IHNSFRLVGTNFITASKETTLLKKQNLLM
KLHSLYDLSLLSSAK--------DKFEYKTNTTI---LDYRMERIGADFVPNHYILSMRK
SFDQLRMNEEANTDLGRTFFTLAQLARNNSRLDIASESLMYCLEKK------LPQSE---
LEFAEI--LWKQGENDRALKIVQEIHEKYQ----EDSSV-------------------NS
RNRATVLL--KFTEWL----------------DLSNNSASEQIIKQYQDIFQID-SKWDK
PYYS--------IGLYYSRLLERK------KAEGYITNGRFEYRA---------------
----------ISYFLLAFEKNTVKVRENLPKVVTFWLDTA----AASISETPGNR-----
------------------KELLSKATEDICSHVEEA-LQNCPTYIWYFVLTQLLSRLLHS
HQSSAQIIMHILLSLAVEYPSHILWYISALVNSNSSKRVLRGKHILEKY-----------
------------RQHSQ------NPQDLVSSALDLTKALTRVCL----------------
-----------------QDVKTV--TSRAGKSLEKD--FKF-DMSLAPSTMA--------
--------------------VP---------------VRQNLDIISPLESDS--MRGYQ-
------PFRSVVTII----RFGSSYKVFSSLKKPKQLNIIGSDGNIYGIMCK-KEDVRQD
NQYMQFATTMDFLLSKDIASRKRNLGINIYSVLSLREDCGILEMVPNVVTLRSILSTKYE
SLKIKYSLK-----SLHDRW-------------QHT------------------------
AADE-----------KL--NFYTEQVGKFPPILYQ--WFLENFPDPINWFNARNTYARSY
AVMAMVGHILG----LGDRHCENILLDIQTGKVLHVDFDCLFEKGKRLPV-PEIVPFRLT
PNLLDALGI-IGTE------------------GTFKKSSEVTLALMRKNEVALMNVIETI
MYDRNMD-----------------------------------------------------
----HSIQ-----------NALKVLRNKIRG-IDPQDGLVLSVAGQTETLIQEATSEENL
SKM------------YIG------------------------------------------
------------------W-----------------------------------------
-----------LPFW---------------------------------------------
--------------------------
>XP_033764728_Saccharomyces_paradoxus
------------------------------------------------------------
----------------------------------------------ME-SHVKYLDELIL
AIKD------LN-------SGVGSKVQIKKVPTDPSSSQEY--AKSLKILNTLIRNLKD-
-----------------QRRNNIM--KNDTIFSKTVSALALLL----------EYNPFLL
------------VMKDSNGNFEIQRLVDDFLSISVLNYDNHH-----------------R
IWFMR--------------------------RKLGSWCKAC-----VKFY-GEPTKFQLT
AHFENIMNLYEQALTE-VLL-GDTELLKFYETLKSLYILLYWFTSEHSTFGNSIAFLDSS
LGFTKFDLNFQRLVRIVLYVFDSCQLPPLEY----AEIQ---------L--KYVSLV---
-VDYVC-NRTIAIALDTPALVNCEQLKFALTTMHHFLD-N--KYG---------------
-----LL--DNDPTMAKGILRLYSLCIS------------------ND-------FSKCF
VDHF--------------------------------------------------------
-PIEQWADFS---------QTEPFP-------------------FTQLTNKALSIVYFDL
KRRSL----PAGALKYDNKYNIWVYQSE--PDSSLKNVTSPFDDR-YKQL----------
-------------------------EKLRLLILKKS-----NKTQRE-TL--LKYRVNQL
SPGFFQRTGNDLK------------LILNEASVS-IQTCFKTNNITR--------LTSWT
IVLGRLACLESEKFSASLTNSTKNMDNW-----Y--------------------------
--VCHL----------CDIEKT----------GNPFERINSNRPE---AGSKSEIFKILQ
SNFLS---HPKIDEFSESLLSGILFSLHRIFSHFQPP---------------KLT-----
-D--GNGQINN----AFGLVQKCFMNSKRYLRLLST------RIIPLFNISDSHN-SEDE
HTATL------IRFLQSQ-KLPVMKENLVIAWTQLTLTTSNDVFDTLLLKLIDIFNSD--
----------------DYSLRIMMTLQIKNMAKVLKKTPYQLLSPILPVLLRQLGK----
-NLVERKVGFQNLIELLGYSSKTILDIF--------QRYIIPYA-IIQYKS-DVLSEIAK
IMCDGD-T-SLT-NQVKVNLLKKNSRQIFAVALVKHGLFSLDILETLFLNRAPTFDKGYI
TAYL--PDYKTLAEITKLYKNSATKDASDSENANMI----------LCSLRFL-ITNFEK
DKRH-GSKYK--NMNNWTDDQEKAFQKKLQDNILGIFQVFSSDIHDVEGRTTYYEKLRVI
NGISFLIIYAPKKSIISALAQ------ISICLQTGLGL--KEVRYEAFRCWHLLVRHLND
EELSTVIDSLIAFILQKWSEFNGKLRNIVYSILDTL---IKE-KSDLILKLKPYTTLALV
GKP-------ELGILARDGQFARMVNKIRSTTDLIPIFANNLKSSNKYVINQNLDDIEVY
----LRRKQTERSIDFSPK----KVGQTSDITLVLGALLDTS------------HKFRNL
--DKELCEKCAKCI-SMIGVLDVTKHEFKRTTYSENEVYDLNDSIQTIKFLIWVINDILV
PAFWQSENPSKQLFVALVIQESLKYCGLSSESWD---------MNQK---ELYPNEAKLW
EKFNSVSKTTIYPLLSSL-YLAQSWKEYVPLKYPSNNFKEGYKIWVKRFTLDLLKTGTTE
NHP--------------LHVFSSLI-REDDGSLSNFLLPYISLDIIIKAEKGTPYADILN
GIIIEFDSIFTCNLE-GMNNLQVDSLRMCYESIFRV-FEYCKKWATQFKQN---------
--Y-SKLHGTFIIKDTKTTYMLLRIEEFLQTTPSDLLAQRSLETDSFERSALYLEQCYRQ
-NPH--DKN-QNGQ--LLKNLQITYEEIGDIDSLDGVLRTFAT-GNLVSKIEELQFSENW
KLAQDCFNVLGK-------------F--SDDP--------KTTTRMLKSMYDHQLY--SQ
IISSSSFHSSDGKI-SLSPE------VKEWYSIGLEAANLEGNVQTLKDWVEKIESLRDI
DDREVLLQYNIAKALLA-ISNGDPLRTQKY-IHNSFRLVGTNFITSSKETTLLKKQNLLM
KLHSLYDLSLLSSAK--------DKFEYKSNTTI---LDYRMERIGADFVPNHYILSMRK
SFDQLKLNDQADVDLGKTFFTLAQLARNNARLDIASESLMHCLERR------LPQAE---
LEFAEI--LWKQGENDRALKIVQEIHEKYQ----ENSSV-------------------HA
RDRAAVLL--KFTEWL----------------DLSNNSASEQIIKQYQDIFQID-SKWDK
PYYS--------IGLYYSRLLERK------KAEGYITNGRFEYRA---------------
----------ISYFLLAFEKNTAKVRENLPKVITFWLDIA----AASISEAPGNR-----
------------------KEMLSKATEDICSHVEEA-LQHCPTYIWYFVLTQLLSRLLHS
HQSSAQIIMHILLSLAVEYPSHILWYISALVNSNSSKRVLRGKHILEKY-----------
------------RQHSQ------NPQDLVSSAFDLTKALTRVCL----------------
-----------------QDVKSV--TNRSGKSLEKD--FKF-DMNMAPSAMV--------
--------------------VP---------------VRKNLDIISPLESNS--MRGYQ-
------PFRPVVTII----RFGSSYKVFSSLKKPKQLNIIGSDGNIYGIMCK-KEDVRQD
NQYMQFATTMDFLLSKDIASRKRNLGINIYSVLSLREDCGILEMVPNVVTLRSILSTKYE
SLKIKYSLK-----SLHDRW-------------QHT------------------------
APDG-----------KL--EFYMEQVEKFSPILYQ--WFLENFPDPINWFNARNTYARSY
AVMAMVGHILG----LGDRHCENILLDIQTGKVLHVDFDCLFEKGKRLPV-PEIVPFRLT
PNLLDALGI-IGTE------------------GTFKKSSEVTLALMRKNEVALMNVIETI
MYDRNMD-----------------------------------------------------
----HSIQ-----------KALKVLRNKIRG-IDPQDGLVLSVAGQTETLIQEATSEENL
SKM------------YIG------------------------------------------
------------------W-----------------------------------------
-----------LPFW---------------------------------------------
--------------------------
>XP_003678210_Naumovozyma_castellii
------------------------------------------------------------
----------------------------------------------MD-SHLRYLDELIL
AIQEL----GFD----------PKDRKNNDSLISPTIASNEEDAKNCKILNTLMENLQE-
-----------------DSESSIM--KNDEVFAKTLEALDSLL----------TKRPYLL
YPPSKLAVGEYK---------GIVNLMDKFLEVSIVNFDIKH-----------------R
LWFLR--------------------------KKLGTWCNKC-----SLLY-GERSKRAIA
SYLKTKLTDTEKHAVT-VLS-GQCETPQFFSSLKQIWILSYWLCSPANIFGRSLLYLDSS
IGMNRWDLEFQRLMRIIFYLFNSVNLNSQEY------LK---------IQRRYLSLI---
-VSYLSVNSTIFSERQGPAISSTDQLRFVLTILHEFYQ-N--KYG---------------
-----NS--PTTSTFAKCILRTYILCIS------------LDEKIRDD-------YLITF
MEYF--------------------------------------------------------
-PLVQWPDTGT-PLNEDTGRDVHLN-------------------PHTF--HALLIINFDI
RRRLS----PQQLLRYDTNNKIWTVDSS-HNF-ITKKINEPFPEK-EQQL----------
-------------------------EKLRTYIIYGF-----HNPSTK-ST--LSTTVSAL
QPGILNRVKNSPE------------LLFNEISVS-IQTCLTTNNIKR--------LILWI
KVLGSLTCLESHLNVKRE-----SLEHW-----T--------------------------
--ICTM----------CDSTGS----------GLSFSKIDSDRHS---ASTHSHAYQLLK
KY-FL---NNASLEWNESVVAGILFCLQRIFIHFKPP---------------DL------
------VLDSNSSNVLFNFMNKCFTDRSRYIRLIST------RLVPLWNINDMNY-GTDQ
HTASL------VKFLQNN-NRETSIETWTMGWAQLVCTTSGDLFDTLLLKLIDIFNSE--
----------------DYALQIMITFQIKKLAAQLKKTPYTLLSPILPILLRQLGK----
-SLSVKKYAFQRLNTLLGYSAKTILEMF--------QRYIVPYA-IMQYKE-DVFSELAS
IMCERD-P-KLL-ERQKLSLLEKNSRQIFAVALVRHGLFSVETLETLFLNRLPSFDKRYI
SSYL--PDYKTLAEVIKLYKNNEEDDASGSGNKNSV----------LFSLRFL-ITNFER
DKRH-GTKYK--LASEWSETQEAQFQKRLQDNVLGIFQVFSSDIHDIEGRTTSYEKLRVV
NGICFLIKYASHKSIISALAQ------ISICLQTGLEI--KEVRYNAFKCWYLLIDALTD
EELSTIIDGPVSFILQNWKTFDLGLRGIIFEILDKI---IKE-KQLLTRDLKPYITFALI
GKE-------ELNLSARDGYFVRTANKIRGNVEFLPIFADNLKSNNKYVINQNLDDLEKY
----LQRRQKEETLNCFGA----DHN----ITTILDALLRTA------------QHFRTM
--DDSICEKCAKCI-SIIGCFDLTKNELTKEKSMNDEIFDFTDETNTIKFLVWVLNDILV
PAFWQSENPSKQLFVALVMQESLKYCGLSSKVWD---------INKM---DPMSNEGRLW
NKFNTISKTTLYPLLSSL-YLAQSWKEYVPLQYPSLTFKDGYRTWIKSLTLDLLKTGTEE
EHP--------------LHVFSSLI-REDDGSLSKFLLPYIATDIIIKADPGSEYEKIMK
NLVLEFTSIFTFDPV-GLNHLQLDSLKSCYGTIFKV-FEYGKKWITNFKQT---------
--Y-NIKNGSFIIKEEKYSKLLARVESFLSSIEPSLLAQRSLETNSFERSALYLEQCYRQ
-ERV--NQI-VDIG--LLKNLQRTYEEIGDIDSIDGMLKTFST-GNLISKIEELQYSKSW
KMAQDCFTALSG-------------F--SHDN--------INTTKKLKSLYNRQLY--SH
VLNNLSFITKDPPM-ELDTN------ISEWYRMGIESAILEGGYNQLEEWVTNIETLKHV
NDPELVLQYNVSKALLF-VKNKNFKQSQLY-IKDCFKLLGTHFTSSSNATTLIKKQGLLL
KLHGLYDILLLSDA---------NKFQYEDNMSI---LDLRRRRVGASFEPNHYLLSIRK
TYELCMVNDNTKKDLGDTFFKIAQLSRNNTRLDIACESLMYCLENA------HPQAE---
LEFAEI--LWKQGENDRALKLVKEIHEKFR----SDPTV-------------------SQ
RDRSEVLL--KYTEWL----------------DQSNNSASAQIVEQYDEIFKRD-GDWYK
PYYS--------IGLYFSRLLERK------KAEGYKTNGQLEYKS---------------
----------IQHFLFALQKNTIKVRENLPKVITFWLDIA----SESVKEPVGSR-----
------------------KEMLKRVTDDICKVVEGS-LVKCPTYIWYTVLTQLLSRLLHN
HSKTAKLIGSILLALTKKYPSHILWYISVLLNSSSKERTICGRNIIEEF-----------
------------SKDSS------QNQKLITESIDLTLALTRICI----------------
-----------------QEVKLT--PNRSGRSLEKD--FKF-NMKLAPSSMT--------
--------------------VP---------------IRLNLEMLSPVSAEN--SKSYK-
------PFRNDITFS----NFGSSYKVFSSLKKPKQINILGSDGNVYGIMCK-KEDVRQD
NQYMQFATTMDFLLKKDVDSLKRSLDITTYSVLSLREDCGLLEIVPNVITLRSIFLTKYE
SLKINYSFK-----ALHEQW-------------QHL------------------------
EEPE-----------KM--DFYKKQLNKFPPVLYQ--WFLENFPDPITWFNARNRYARSY
AVMAMVGHILG----LGDRHCENILLDIECGNVLHVDFDCLFEKGKRLPI-PELVPFRLT
QNLYDALGI-TGTE------------------GTFKMSSEVTLALTRKNEIALMNIIETI
MYDRNLD-----------------------------------------------------
----NSIQ-----------KALKVVRNKIRG-IDPRDGLVLSVAGQVDTLIQEATVDENL
GMM------------YFG------------------------------------------
------------------W-----------------------------------------
-----------LPFW---------------------------------------------
--------------------------
>XP_003668056_Naumovozyma_dairenensis
------------------------------------------------------------
----------------------------------------------ME-SHIRYLDELIL
AIEGT----EFI----------TKD----EYFTYPPNINLNDDTKYIKIIKTLLKNLKE-
-----------------SPDTSSM--INDKVFSKSIIVLDILF----------QKKPYLL
V-CSDLLDKNLL---------TIISLIDEFLIVSNLNYAIRH-----------------R
QWFIR--------------------------KKVGSWCKLT-----TILF-GRQCKNKIS
EHFQATLASVEREIKG-VLM-NQCETAIFYSQIARMWTLLYWLNSPREIFGSCLLFLDSS
TGLCKWNFEFQRLIRIIFFVFDSIKIESQQC------LN---------LQLDYLSLL---
-VLSLS-DKSMMNEKKKLTIISTCELKYVLSIMHHILE-R--PRH---------------
-----IL--PNNASFAKSILRVYLLCIS------------SDS--FDS-------LLYTF
ISNF--------------------------------------------------------
-SIEHWIKHDTLELRKDNAADLPLS-------------------FDIFTNKALLLIYFDI
QRRTA----SSGELEYNEKYSIWCSRSS-QTTSLIEMATTPFPGN-EKQI----------
-------------------------EKIRILILESF-----HKNKKY-SI--LNSELNVL
SPGMTKRTSNNPR------------LLFNEISVS-IQTCLTTNNTSR--------LVDNI
KILANLTCFE---NSNRE-----GLADW-----N--------------------------
--TCQL----------CDSVGS----------CNIFERIDPDRNI---SAAASPALTILN
KYLLL---PEYTNKYNDSVLASILLCLQRIFMHYQPP---------------KL------
-D--HEELQLGSS--LFRFFTLCFKHPKRYIRLLSS------RLLPLWNLTTLDI-NRDQ
QTATL------IKFLQAN-NEENLTEVWVISWTQLTLTTSGEVFDSLLLKLFDIFSSK--
----------------KYALFSMMAVQIKIMAFMLHKTPYTLLSPILPILLRQLGK----
-NLVEKKNTFYRLINLLGYSAKTILGMF--------QRYIVPYA-ITQYRT-DVFSEVAK
IMCDCD-P-TLL-LEEKKTLLSKNSRYIFAVALVKHGFFSLETLETLFLNRVPSFDKNYI
TAYL--PDYKTLAEVVKLYKNSEGSEPEFVENEKSV----------LAALRFL-LINFTT
GKHL-LPRYKPNSNSEWSIEQEECFQRNLLQNILGIFQVFSSDIHDVGGRTTYYEKLRVV
NGISFLIKYASKKAIISALAQ------ISICLQTGLEI--CEVRYSALRCWYLLIENLND
EELSTIIDAFIAYILQQWSQFDSKTKTIVYEILDVL---VKT-KSDLTVVLKPYISVALA
GSA-------QVDILSRDGAFARIIHKIKIISIWFRFFSKNLESNNKYIIHQNLNDLELH
----L-RKQNERITNRWMG----NTD----LSMLLEALLRTS------------QKFRTI
--DDELCKKSARCI-GLIGTFDITKNKFNERKSVGDEIFDFNNDVETIKFLIWVINDILV
PAFWQSENPSKQLFVALVLQESLKYCGLSSDSWD---------INKR---ELFPNEWILW
NKFNTISKTTLYPLLSSL-YLAQSWKEYVPLQYPSFKIEDGYRSWIKSFTLDLLKTGTDE
THP--------------LHVFSSLI-REDDGSLSNFLLPYIITVIIVKEETGSSSSDLMN
NIIMEFKFIFGFSTA-GLNHLQLDSLKMCYESIFKV-LEYVRKWITNFRQK---------
--Y-HESNGTSIIREEKTLKMLKKVEEFLHSIEPELLARRSLETNSFERSALFLEQCYRE
-NGK--N-L-GNTE--LLCNLQKTYEEIGDVDSIDGILKSFST-GNLISKIEELQYSKSW
SMAQDCFSALSG-------------I--SDDT--------AIATRMVKTLYNHQLY--SQ
VLAKL-------PA-CVNKSYTAAREMKEWYKMGLSAANVEGNISLLKEWIHRVEILKDV
NDPEINLEYNISKSLNA-VASGDLHKTKKY-IDQCFALIGTHLTAASSGTTLVKKQNLVM
KLHSLYDILLLSEKD--------NEYQYHDAISV---LDFRMRNIKAAFEPNHYLLSIRK
SFGLLHKQEYSKKELINTFFEITQLCRMNSRLDIACESLMFCLENG------HSQAE---
LEFAEI--LWKQGENDRALKLVEEIHQRFG----RKQDV-------------------KK
RDRSAVLL--KYTEWL----------------DLSNNSASEQIIKQYKEIFILD-PTWDK
PYYS--------IGQYFARLLERK------IAEGYITDGQLEYKS---------------
----------VSYFLLAFEKNSIKVRENLPKVITFWLDIA----SDSMKASLQSE-----
------------------KEILQTTTKDICKCIEGA-LPQCPTYIWYSVLTQLLSRLLHT
HRGSSKLIMKILLMLTVEYPAHLLWYISGLLNSSSKPRVIVGQHIIEKY-----------
------------RHHRS------QVSALVDDSSKLTAALTKVCL----------------
-----------------QDVKNI--SSRSGRSLEKD--FNF-DVKMVPSNMT--------
--------------------VP---------------VRINLEMLSPLSADS--MDLYV-
------PFGEPVTIS----SFGSSYKVFASLKRPKKLNMIGSNGHIYGIMCK-KEDVRQD
NQYMQFATTMDFLLSKDVESMKRYLGITTYSVLSLREDCGLIEIVPNVITLRSIFVTKYE
GMKVKYNLK-----SLYESW-------------QNT------------------------
SPGQ-----------RI--GFYKEQLLKFPPVLYE--WFLDTFPDPINWFNARNRYARSY
AVMGMVGYILG----LGDRHCENILLDVESGNVLHVDFDCLFEKGKRLPI-PEIVPFRLT
QNLYDALGI-TGTD------------------GTFKKTSEVTLSLMRDNEVALMNVIETI
MYDRNLD-----------------------------------------------------
----DTIQ-----------RALKVIRNKIRG-IDPRDELILSVPGQVDTLIQESTTDDNL
GKM------------YIG------------------------------------------
------------------W-----------------------------------------
-----------LPFW---------------------------------------------
--------------------------
>XP_003959628_Kazachstania_africana
------------------------------------------------------------
---------------MNSKEKTKTKSLSQIFGSTNFCRPYKPAVIDMD-SHLSYLDELTL
AIKES----RLN------------------------SDSNF--AKNLKLLNTLLQNLQD-
-----------------LDRINLW--SNDAIFAKTLDTLDLLL----------KCNTYLL
------------FSKDSVG---IISLWDSMLNIGCINRNSID-----------------R
LWFIR--------------------------RKISSWCNLS-----VQLF-GYDCKLKLS
VHIQNSLIKLEQNIAK-VLT-GICEVDDFTSNLSSLYVICYWFCGPVGSFGNSVALLNN-
-----WNISLEKTIRFLLYIFDSIQLNDKAF----IKLK---------F--QFISLI---
-VSNLT-NNLQPSLLDTSQVLSLGNFKFVITTIYTFMKGNSSNFV---------------
-----IL--EDDPIFAKCLLRLYSLCLN-----------------SSG-------LLRIF
QDLF--------------------------------------------------------
-PLEQWIDPTK-LQKNPE---DLLS-------------------FDRMTNRALLLIYFDI
KRRNM----PEELLSFDSKYNIWYCGQD--DFKIIPNIIHPFENSGSKQL----------
-------------------------NKLHSLILFKF-----KGKTRE-NL--LESDLNSV
EAGITKRVNNDLN------------LLFKEASIS-IQSSFTTKNVSK--------LISWT
KILGRLACLESTNTKCD------HLSSW-----E--------------------------
--VCEK----------CDTVYS----------GNFYSTINPDRPD---CTTKSESFNLLY
LFFIS---NPKVDDFCESLLIGILLCLQRIFTHFQPP---------------MLTD----
-P--TTNDIRP----EFSLVSKCFKAPNRYLRLISS------RIIPLFNITNLHN-SDDQ
NTATL------IQFLQDEANSPIMTETLVMTWTQLTLTTKDEVFDTLLLKLIDIFNCD--
----------------DFATHSMMAFQIKHMAGVLRKTSYQLLSPILPMLLKQIGK----
-NLLEKRLSFQRLIELCGLSAKTILEIF--------QRYIIPYS-IMQYKT-DVFGEISK
IMCDNN-V-ELI-NEQKATLLDKNSRSIFAVALVKHGLFNIDTLETLFLNRLPSFDRRYI
NAYL--PDYKTMAEITKLYKNNETKDATDIENENMI----------LCSLRYL-VTNFEK
DKRHGGSKYK--NIKDWTSTQERLFQRNLQDNILGIFQVFSSDIHDVDGKTTYYEKLRVI
NGMSFLIKHASKECIISALAQ------ISICLQTGLEI--IEVRYSAMRCWLLLVTVLND
EELSTVINGLVSFILQKWSEFDTKLKNLIYKILESL---IKQ-KPTLIFKTNPYITLAIA
GKS-------ELQMIERDGQFARMVTKTRFTTDLLPTFAENLQSNNIYVIRQTLDDVETF
----LKRKNSEKSNELFSK----QRGNKKNIGALLGALLDTA------------YKYRTT
--DQALSERCARCI-GLIGVLDTTKHE-PVDNIATYAVANFDDHSRTIRFLIWVINDILV
PSFWQSENPSKQLFVALVMQESLKYCGLSSSSWD---------INQP---EKFPTPYKLW
NKFTTVSKTTLYPLMSSL-YLAQSWKEYVPLTYPAYSSKEGYKPWIKSITLDLLKRGTDE
SHP--------------LHVFSSLI-REDDGSLSNFLLPYITMDVIIKAYPNTIYEEIMS
NLIVEFSHVFNHDLD-GLNHLQLDSLKMSYESIFKV-YEYCKKWVTDFKQN---------
--Y-YHSNGTYIIREEKYNIMLGRIDSFLDAISSYLLAQRSLETNSFERSALYLEDCYRQ
-QSF--SEN-HNVV--ILKNLQRTYEEIGDLDSIDGLLKSFSS-GNLTSKIEELQYSDNW
KMAQDCFGVLGH-------------F--SSQP--------TSKTKMFKSMYDHQLY--HQ
LNDKMIPILSNNDS-WLRTE------NKDCYGMGLESAVLEGNAKWLTLWINEIESLEQI
TEPRVLLQYNLAKALAF-VRSKDLEKAIEY-INKCFKIFGSHFTAATNDTTMVKKQNLLM
KLHSLYDILILSSDS--------NEFQYKNSTDI---LDYRMKRVAADFEPNHYLLSMRK
SYGLLVNEEYAKDDLAKTFFNIAQLSRNYSRLDIASESLMHCLQYD------HPQAE---
LEFAEI--LWRQGENDRALKLVKEIHQRSK----DNEDI-------------------RS
RDRAAVLL--KYTEWL----------------DLSNNSASEQIIKQYQEIFRID-PTWEK
PFYS--------MGLYYSRFIRKK------KAEGYISDGRYEYRS---------------
----------ISNFLLAFEKNTIKVRENLPKVITFWLDIA----AESVKEEPSRR-----
------------------KDILEKVTKDICTEIETA-LKTCPTYIWYSVLTQLLSRLLHA
HSPSKKLIMHILLVLAMEYPSHMMWYISALTNSKLEGRVKCGREIIARF-----------
------------KQHLK------DKQDILYASQTLVGSLIGVCI----------------
-----------------EDVKSV--SSRSGRSLEKD--FGF-DMKMAPSGLA--------
--------------------VP---------------VRINLEMISPTSSES--MKSYQ-
------PFRSEVTIA----QFSNSYKVFSSLKKPKQLNIIGSDGNVYGIMCK-KEDVRQD
NQYMQFATTMDFLLKKEVESTKRNLGITTYSVVSLREDCGLIEIVPNVVTLRSIFLTKYE
SAKIKYSFK-----NLHETW-------------GRL------------------------
PESQ-----------KI--GFFREQLQKFPPVLYQ--WFLEIFPDPIKWFNARNTFVRSY
AVMAMVGHILG----LGDRHCENILLDIETGKVLHVDFDCLFEKGKSLPV-PELVPFRLT
QNINDALGL-TGTE------------------GAFKKSSEVTLSLSRKHEVALMNIIETI
MYDRGMD-----------------------------------------------------
----AKIQ-----------KALKVLRNKIRG-IDPRDGLVLSVAGQVETLIQESSSEENL
SKM------------YIG------------------------------------------
------------------W-----------------------------------------
-----------LSFW---------------------------------------------
--------------------------
>XP_022462817_Kazachstania_naganishii
------------------------------------------------------------
---------------------------------------------MMD-SRVKYLDELIL
HINES----RLV----------SFDNVDQNDSDEDLKNSNSVWSKSLRVLETLMKILLGG
GIAE-------------PHRVNQL---NDTIFAKTVEALNALI----------KTNPSIL
--------SDRRAFSDSERQLGIVKLMDDVLHASLLYREDQH-----------------R
LWYLR--------------------------EKLGAWCQLS-----EQAYSGSISKLELS
SHLQEMLNTLERRLVK-VTA-GNYPVDKYMADLKRLYILCYWMCAPNSTFGESLTYFDTT
IGTKKWTLVFERMIRLVVYVFETSKLESVEY------SQ---------LQLKFLSMS---
-VDYLI-NNSCISTLNRSKILLNDKYGFVLSVLHQFIS-N--RIG---------------
-----KSQSPNDPTLAKCILRLYSLTIQ-------------SDSQSQE-------YVKTF
AEYF--------------------------------------------------------
-PLTEWFDIDHLSDER---LWPGLD-------------------YNDLTLKAFILIHFDI
QRRAS----SLDKISLDKKFHIYKTSDH-SDERVMSIIVKSYGQE-FKQL----------
-------------------------ERLRILVLNKF---SPTVRFVP-TL--LKYELNSV
EPGILQRTGNDHN------------SLFDEIKKS-VKTCVNTENFRK--------LACWT
RIIGRLACFERYLLIEDKY----TLDRC-----Y--------------------------
--TCPV----------CEGYDS----------SNVYQKVDPERPD---AETKSRTYQIIH
EVFLS---NPKIYDFSEGLLSGLLLCLQRIYVHFQPP---------------SLK-----
------RAASDGPSESFALVENCRNNKNRYLRVLST------RVFPLLNITDLRN-QDDQ
NAMIL------AKYLESP-KDSILTESRIMSWTYFVMTTSGELFDTLMMKLMDIFNSD--
----------------KFAIYSMITFQIKNMSRILHKTPYQLLLPILPLQMKYYGS----
-ALVEKRYTFTRLTELLGFSEKTVLGLF--------QQHIVPYA-VMNYKT-NVFETIKK
IMFNGS-T-EEI-NMQVRALLKDNSRQIFAVALVKHKIFSSDSLETLFTNILPNFEKEFV
ISYL--PDYRTAAAVIKLYQNNEAEDHKG--NEDMV----------LCSLRYL-NTDFQA
NKRR-GTKFK--DQSNWTSEQEMVFQSKLKDVILGILQVFSGDMHNTRVKTTYYEKLRVI
NGISFLIKFVNKTTIVSALAQ------IGSCLQTGLEI--EEIRYNCYRSWLLLVELLNV
EELSTVIDGLIAFTLQNWGTFNRKLRTIVYQILDTI---IEK-KGDLIFQLKPSITFALN
RKS-------DLDLSNRNNKFAKKVRHTLTATDFIAVFISNLQSNNKRVLLQNLDDIEAY
----LKGREKDGPNFVYSK----RDHKTE-IALLLAALLDTA------------HKYRTE
--DVELCENCMRCI-SIIGVLDVTSHSF-RSLYKSGEIYFLEDETDVINFLVWIMNDVLV
PSFWQSDNPRRQLFVALVMQESLKHCGLSVEQWD---------ATST---SGSEKEQALW
HRFDTIAQTTLFPLRSSQ-YIAQSSVAYEPRVYPSFVPTQEYRMWVKNLTLDLLKSGTTE
EHP--------------LHVFSSLI-REDDGYLSNLLLPYLVMEVIVKAKPGTEYENLMN
GIIVEFSFIFKFNIE-GMNRLQMDSIKMCYESIFAV-MEHCKKWVTKFKKM---------
--Y-IDHHGTSVIEDHETSQKLKRIDLFLHSIPAYSFALRSLETSSFERSALYLEECYRH
PDSL--PSSVDKKT--LLNHLKVTYEEIGDIDSIDGILKSFAS-DNLVSKIEELQYSSNW
KMAQDCFSALGN-------------F--SVES--------PNTTKMLKSMYDHQLY--SQ
VVKSSDLLLPTRSF-RLETN------MNDLYNMTMECVNMFGDTESLEKWINNIEKLCEV
PDQQLLLQYNVAKALYF-VTKNDHSMTQNY-LNKCFRLAGVRCTTNASATTLLKQQNMLM
KLHSLYDLSLLSSAN--------NKYEYDDIVTI---LNHRMKRIGADFRPNHHLLSMRR
SFELLKSNGFARKDLIQTVYKIAQLARNNSRLDVANDALMQCLQYE------HPQAE---
LEFAEI--LWKKGENDRALKLVKEIHEKCK----DEENS-------------------SN
EDRAVVLL--KYTEWL----------------DLSNNSSSDQIIKQYNEIIQLH-TTWGL
PHES--------MALYYSRLLERK------EAENYRTDGTYEYNS---------------
----------VTHFLRAFEMNPSKAREYLPKVVTFWLKIA----SKA--EHPKDS-----
------------------NLSLQTVASNICQAIKST-CGIAPIYIWYSVLTQLLSRLLHP
HLESHKLITSILCKLTDEYPSHMLWYMAVLTNSESSERKKSGRGIIEIF-----------
------------KRGHA------DKQAMVSSSINLTIALTRVCI----------------
-----------------QETKTV--TSRSGNMLAPD--FRF-DMNLAPCDLA--------
--------------------VP---------------VRINLEMISPRLSES--MSNYK-
------PFRSLVTIQ----SFGKRYKVFTSLKKPKQLSIVGSDGARYGIMCK-KEDVRQD
NQYMQFATTMDFLLNKDVESSKRDLNITTYSVLSLREDCGLIEMVPNVITLRKIFDTRYQ
SMNITFSTR-----TLIEKV-------------HNA------------------------
SSSK-----------KL--SIFSQQLRKFPSVLYQ--WFLDTFPDPIDWFNARNTFARSH
AVMAMVGYIVG----LGDRHCENILLDIDTGKVLHVDFDCLFEKGKLLPT-PEIVPFRLT
QNLYDALGV-VGTE------------------GTFKKSSEVALNLMRSNEVALMNVIETI
IYDRNSD-----------------------------------------------------
----TLLR-----------QGLRTLRNKIRG-IDPRDGLVLSVPGQVETLIQEATSDQNL
SKM------------YMG------------------------------------------
------------------W-----------------------------------------
-----------MPFW---------------------------------------------
--------------------------
>XP_445202_Candida_glabrata
------------------------------------------------------------
----------------------------------------------ME-SQIRYIDELIA
GFNGSCKIERVN------------------EGNCAAQSSNTEERKLIQAVQALLRILND-
-----------------LNHN-----SADLIFQKCLGGLDRIL----------HHNPYIM
---------ALSISSEDSGNLMIMDLIDKMLGLTERCSYNIH-----------------R
MWYIR--------------------------RNIIRWITSS-----TRLF-GSDFKRIIN
LKIKKILNELETKCKLFLFTHQNVEPQEFISTLTLLHTILYWISADSNKLGDYFYWIQGS
SSLNEWDLHFQKYIRIAMYLFTSFQIKIDANSSYFEKFN--------LLQANFIMLV---
-ANYQT-SRTLSGGFNSIA-ISIQHLKFTLEVISEFMRNR--SFL---------------
-----S---KNETLITKSLLKIYYLSVC------------KASSNKND-------ILSIF
LDYI--------------------------------------------------------
-PVVECINSKHQFNEN----------------------------YDSELERSLLLLYFDM
KRRYA----DPDELQFIDSFDIWSHPDCIDEVSI---ITQPIKKN-SKQI----------
-------------------------EKLQRSILKSY---TVNIKQIH-SF--LFKELNSL
EPGILDRNGDHYK------------AVVKEISIS-IKRSLKIRDSKK--------IITWL
RVLSRMACIEDKLINTKQ-----NISEFFHTTND--------------------------
--FCNY----------CDSIHD----------GNFLNNIEPSRPL---AQDQSEIFSMIN
KYFIL---NPDLKKFSMSIKCGLFIVIERIFAHFQPT---------------ALMN----
-E--NNQIAP-----LFSFIEDSFIDSDRHVRLLIC------KILPLWNTSNHNN-SEDE
MSMHL------IQFLQKV-NSPLLLETVVLSWSKITLTTHGDVFDTLLLKLIDLFNSN--
----------------NFTLHIMMKEQLIRMSSLLNKTPYQLLSPVLPIILRQLSK----
-NLNEKKLSFQRLCDLVGYTGKVILDIF--------QKYVIPYA-TVQYKS-DVFSEVAK
IMCDDD-T-SML-LQQKHNLLTKNSRQIFAVALVKHGFFSLDTMETLFLNRVPSYDRRYI
GAYL--PDYKTLAEVTKLYKNNEITDSSDIENENMV----------LCSLRYL-ITNFES
DKRH-GTEYK--DINKWSDKKENQFQNNLQDNILGIFQVFSSDMHDVEGKTTYYEKLRVI
NGISFLVKHASNKCIISALAQ------LSICLQSGLEI--PEVRYLSMRCWFLLIQRLNE
EELTTVIDAPVAFILRKWPTFNKKLQLKALEVLTAL---IRT-KNSLLMKMKPYISISLL
SNE-------SIPILDIDTNFSRQAARLRNTIDLVPIFVKNLQSNNKFVIEQNLDDIKFH
----LKRRQGE-LLQYDKY----GNLQLNAVPSLIGALLEVA------------HKYRTI
--DHEICKKCAKCI-SMVGVPDIRRIDLRGDRKEKWKVFDFNDYSKTTEFLIWLIDDILV
PSFWQSENPNKQLFFALVMQESLKYCGLSSQSWD---------INEP---DKFPEQLELW
NKFNSISKTTLYPLLSSL-YLAQSWKEYVPIKYPSLNFRDGYKTWIKNFTLDLLKTGTTE
DHP--------------LHVFSSLI-REDDGSLSSFLLPYIAQDIIIKAQSGTEYESLMD
NILIELQSVVTYEID-GLNHLQRDSLKMCYEAVFSI-LEYCKKWATMFRQD---------
--Y-NNANGTFLIKEDKYLKMLKRIDYFINSIPLDLLANKSLETNAFERSALYLEECYRH
-SDI--HDR-NLNS--TLKSLQMTYEEIGDIDSIDGLLKSFAS-TSFETKIEELQYSNKW
QMALECFDILAD-------------I--TKHD--------STAQIMTKSMFDHHLY--KN
VIQTVPKLVPDNIQ-KLNES------NTNLLIRALESSILEGDLKSIEKWSSKIELMTTI
NDPELTLQYNLGKALLS-ISKGNHIKAGQF-LDNCYQITGIQYTSTSNSTTLLKTQSLLT
KLHGLHDLNMLNFSK--------DDFELQSNMQL---LDLRRGKVGPDFDPNYYILSIRK
TFDKIHKNPITKTDLVDTYFAIAQEARVNSRLDIASKALIFCLEKG------HPYSE---
LEFAEI--LWKDGENDRALKLVREINQKNE----KSSSV-------------------SV
RNKAEVLL--KYTEWL----------------DISNNSASEQIITQYKNIFALE-PEWEQ
PYYS--------IGLYFSRLLERR------KAEGYVSDGKLEFKS---------------
----------ISYFLLAFEKNTVKVRENLPKVITFWLDTA----AAVITETSPNR-----
------------------NTILKKVTTDICKQIETA-IRNCPTYIWYSVLTQLLSRLLHP
HLSSAKLIMHILLSLAVEYPSHILWHISVLCQSNSSKRVKCGQDILEKF-----------
------------RAHSD------NQEDIINSSIYLTSSLTRICL----------------
-----------------QEVKSS--SSRSGRSLVSD--FKF-DVNIAPTPMT--------
--------------------VP---------------VRKNLEMISPLSAET--MKSYQ-
------PFRPTVSIA----KFASSYKIFSSLKKPKKITIIGSDGMLYEIMCK-KEDVRQD
NQYMQFAATMDFLLSKDLDSSKRDLGITVYSVLSLREDCGLLEIVPDVVTLRSIFTTKYE
SKKIKYSMK-----ALYEKW-------------QGL------------------------
ADEL-----------KP--VFFNEQTKKFSPVLHE--WFLENFPDPINWYRARNLYSRSY
AVMAMVGYILG----LGDRHCENILLDIKTGKVLHVDFDCLFEKGENLPV-PEIVPFRLT
QNLQDALGI-LGTE------------------GTFKKSSEVTLSLMRQNEVALMNIIETI
MYDRNMD-----------------------------------------------------
----HSIQ-----------KALRKLRNKIRG-IDPRDGLLLSVSGQAETLIQEATSTENL
SKM------------YIG------------------------------------------
------------------W-----------------------------------------
-----------LPFW---------------------------------------------
--------------------------
>XP_004181382_Tetrapisispora_blattae
------------------------------------------------------------
----------------------------------------------ME-THLKYLEELSL
AIKDSIKRQENE----------DPISDTNQFPPYKSNENGMGDSKSLKVLNTLLASLKDT
RPLNPLN-------------------KNDEVFAKCLQVIDLLF----------QSRPYLI
-------------------YKMIISFCNEILDISLLNFDNIH-----------------R
LWLLR--------------------------LKIGNACKYA-----YAMY-GYTMKFKIS
EYLFSIVNTNENTLKT-ALN-GNCLESDFITSLRKLYILSYWFCSSSSIFGKSLSFLDSS
LGTDSWKSYFQSILRFVMYILDSVHIPSLLI-----ELQ--------VIRVRFLSVA---
-VTML--SRTTLSIGDDPYLPFSDDLKYVLSQLLKFLSNNQQPFS---------------
---------YGDEIIAKCLYRTYILCTS----------HQKNTGDTVK-------FYEFF
NSNF--------------------------------------------------------
-PISQFLNYEK----ISSIEIDMFP-------------------FSYHTNKALLLLYFDI
HRRSA----DESLLKFNKTTKIWSFEPEGDEILNSIRVHNPIGIE-QKQL----------
-------------------------ENLHQSILHDF--------KMPFTGYTLKTSLARL
PIDVPSKAFSSWN------------DTFKFLSKE-LSAAISNNSLKR--------QLQIL
NILGKISCCEGYHLNWTT-----NFSSW-----D--------------------------
--LCPI----------CDSNND----------RNIFNDISPNRPP---AILKSEIYNLVS
ESYFV---DKSTLETDEILFASILTCLSRIFVHFQPP---------------ILTNSEDQ
VEFNDTTIRSNENANVFGLIAIAFRSSNRYIRILAS------KIIPLWNITPINN-FEAK
QMQLL------LQFLNQN-FSTNITETWLYTWTNLTLTTSGERFNSLILKLIDIFNSN--
----------------EFSVYSGMSFQFRTLTRILHRTPSQLLSQNLPFLLKQYSK----
-NLKERKVSFDKLINLLGFPANTVLDIY--------QSYIIPYA-IIQHDT-DVFGEIAR
IMCEAN-G-RPI-NEQKYILLEKNSREIFAVALVKYSFFKIPLIKTLFTNRLPTFDTDIV
NTGL--FDFQTFAEVLKLYKNEENKHEVNDNNEAII----------KRSLRFI-LTRIDC
-----GTISDTAKNSIWSKELEIKYQNQLKNVILGVFQIFSVGFHDMEGRNSFFEQERVI
NGISYLLSNTSKETIISALAQ------ISICLQNGLEI--EEIRLKSMACWIKLLKSLSD
EELSTVINEPVSFIFYKWSSFTPKERQSAYDILNEL---VNN-HSDLVFKIKPSLMLTIT
NHP-------EVDMLTKNGEFARNLKNNINNINWIPILVVSLHTNNKYVISESLNDLEIY
----LTKNMSGQELAILSK----SENGTN-LADLLGALINVS------------SKYKNI
--NDELCKRAAICI-GMIGVLDLSVYHTNRSVLNEIKIYDLDDEKQTIKFLIWVLNDILV
PLFWKSENPQKQLFAAFVMQESLKYCGLSCSPDD---------VSNP---EEDPLKADLW
NQFNTISKTTLYPLLSSL-YLAQSWSNYESLVYPTNKFKEGYTIWIRSLTLDLLKISTNE
SHP--------------LHVFSSLI-REDDGSISQFLLPYICMNIMKKAEKNNEFEIILH
NIEREFASIFNYTLT-NLNHLQLDSMRSCFNAIFRV-IEYCKKWVTWFKKE---------
--Y-WKIHDSHVIKETKTNAMLQRIETFIDSIPAEVLATKSLATNAFERSALYLEQSFRQ
-KSA--SNV-DTSQ--ELAFLQKTYAEIGDLDSVDGMLKVFST-NSLSSKIEELQYSDSW
EIAQDCYKILGE-------------F--SYDA--------PTTTKMLKIMYDHQNY--LD
VLESLDTLPSTIHS-KCHND------YINWVSIAMESANLEGNLKYIVNWVERIENIPNI
TDLDVIFHYNIGKILLS-IQKNQNTRALSY-IQRSFSLLGSHFISSSTSMTSAKKENLLL
KLHGLFDISLLVNST--------GELSFDDCIST---INHRKRRIGVDFSSNYYVLSLRK
SFDSMKNQKLTQKDLIKTHLDIAKLSRNNSRVTIASQALMHCIKNG------HAQAE---
LEFAEI--LWKQGENDRALKLVKEIHTRNK----SNPDV-------------------SS
SDKAAILL--KYTEWS----------------YLSNSAPSTQIIRQYKQIETLT-DSLDK
LYYS--------MGLYYSRLLERK------NLEGYSTKGSLEYHS---------------
----------VKYFLLAFQKNTVKIRETLPKVVTYWLDTADIAMSASKSNPNSST-----
------------------TKALLDAANKICHEVSGS-VKYAPTYIWYSVLTQLLSRLLHT
HSLSCKAILHVIISLTFEYPLHLFWYVTPLLESASPLRVKRGEELANEY-----------
------------MSYSPSLKNIGQPRKLFTAAKELTKSLINVSM----------------
-----------------TKIQR---TTRSGLRLEHD--FDF-NMKLAPTQLI--------
--------------------VP---------------VRINLELLSPTDSIS--TKTYT-
------PFSEVVSIA----KFRSQYKIFSSLKKPKQINVLGSNGMTYGIMCK-REDVRQD
NQYMQFATTMNFLLERDPNSMKRDLDITTYSVLSLREDCGLLEIVPNVTTLRDIYINIYS
SMKVAYSIK-----SFYSKA-------------KEMT-----------------------
SNEE-----------RI--QFFLELRSQFFPVLYK--WFLDSFPDPIDWFKARNLFSQSL
SVMSMVGYMLG----LGDRHCENILLDIETGKVLHVDFDCLFDKGKILPI-PEIVPFRLT
GNMVDALGV-VGTE------------------GTFKKSSEVTVKVVRENELALMNIIETI
MYDRPVH-----------------------------------------------------
----DKLR-----------NWSIVLRNKIRG-LDARDGIILSVAAQVETLIQEATSEENL
GMM------------YIG------------------------------------------
------------------W-----------------------------------------
-----------LAFW---------------------------------------------
--------------------------
>XP_003683760_Tetrapisispora_phaffii
------------------------------------------------------------
----------------------------------------------ME-THIKYLDELIH
AIKES----RLDTTDD---NDFRNNSHLNKCQKFNIPEDNLREQKSLKIMVTLISNLKEN
TISSYNNNNNNNNNNNNNNKNSLFVENSDLIFNKSIKAIDLLI----------KSKPYLL
--WTSFSIANSQYSKLESNDYGIISLFEQFTQIAILNINLSNNNKEDNK------MCKSR
LWLLR--------------------------KKLTEWCGLT-----SCLH-STTLKVSLS
TFILNRLNSIEKQLTEIVMT-TNINTDELYKMLKELYVLLYFLSGQNDKFSNSLTFFDSV
SVVNNWDFYFQRSIRIVLFIFGSIRL-DLDRPLYLAVLR---------LELLYFSLI---
-TDYAL-SGTIKCGSQLKI-GSTSKLIFVLTTMYQFMK----MLQ---------------
-----GMVIEEDDTIAKGLLRVYLICISGINANDKNLQQEYSAKFSNQ-------FVNIF
KEYL--------------------------------------------------------
-PLDKWLNLNK-LDEN---SMKEVQ-------------------FNSLSQKSMLIILFDI
KRRCS----KENELEFDENNRIWTIKNDLVDKYILHHVISPFSND-QIQL----------
-------------------------ENLRKRLIKSF-----DERVNK-KVTELKLLLNKV
CPGLLGKYETDIT------------DLLEEILAR-VKISVTTNQQHE--------LVMWA
KVLGLLTCYQVSREKDKSL----DIHNW-----E--------------------------
--QCDI----------CDDNTA----------HNNFKTIRPDRAD---AFKFSETYKIML
KYYLS---NVNSINFSVATKASILVCMRRIFMHYQPP---------------KLKM----
-E--SNEIVAEGPCNIFEIISKTFTGEDRYLRILSG------KLIPLLNISASHN-SEDQ
HTALL------VQFLQSQ-KNAYLTEVLISTWIELTLTTSDEIFDTLLLKLIDIFNSA--
----------------DYTIHNMMKFQIKSMAKTLNKTPYQLLSPILPILLRQIGK----
-NLVERKLTFQRLIELLGYSPKTILEIY--------QRYIVPYA-LTQYKS-DAFTEIAK
LMSDND-P-ERM-NIVKANLLEKNSRQIFAVALVKYGLFSLETLEALFLNRLPTFDKGYI
SAYL--PDYRTLAEFLKLYKNNEFDEVTGNENEKTI----------ICALRYL-VTDFEK
DKRH-GSKYK--NIKDWDTQREEKFQKKLQDNILGIFQVFSCDIHDVEGRTSHYEKVHVV
NGISFLIKHANKKSIISALAQ------ISICLQTAIEI--DEVRFSALRCWKLLVVSLSD
EELSTVIDSLISYILENWSTFNYKIRSTIYEILDIL---IKD-KSNLVMNIKPFIMIALV
NKT-------ELGILVRNNTFARMVSKIRSITDWIPIFADNLKSNNKYVIHQTLNNIELF
----LKRKQTERSYTFFTN----VKQQSN-VTLLLAGLIDAS------------YKFRSI
--DKSLSEQCTRCI-GLIGTLDMNIYDMRKSMSSENKVYDLNDEVQTIKFLVWMLDNILV
PAFWQSENPSKQLFVALVMQESLKFCGLSSASWD---------INKP---ELYPNEIKLW
SKFNTISKTTLYPLLSSL-YLAQSWKEYVPLKYPSYNVKEGFKIWIKSLTLDLLKIGTGE
DHP--------------LHVFSSLI-REDDGTLSNFLLPYITMDIIMKADPTSIYEEIMH
NLIIEFQFIFNYDLV-GLNHHQIESLKMCFESIFNV-IEYCKKWMTQFKQN---------
--Y-NDSYGTFIIKEERFLRMLNRTENFLEAISANLLAKRSLETNSFERSALYLEQCMRD
-SKK--STTVTDPN--LLLSLQTTYEEIGDIDSIDGLLKTFST-DNLSSKIQELQYSDSW
KMAQYCFESLGN-------------H--TEEK--------HATSKMLKLDFDHQNY--SK
VLMNISPKLPATSM-TIDKE------MVEWYKMGIESANLVGDITILKSWLGNIETLISV
SDPELLLGYNVGKALSY-VNTNQPEKIKNY-INKCFKLIGMHFTAPCREISFIKMQDLLM
KLHGLYDINILSNSR--------DRFLFDCNTSL---LDFRMKRVGADFVPNHYLLSIRK
SFDSLRDVEYTSNDLAKSYFKISQLSRKNSRLDLSCKSLMSCLKFG------QHGEE---
LEFAEI--LWTKGENDRAIKLLKEIHERYQ----NDLTI-------------------EP
RDKAIILL--KYTEWL----------------DQSNYSSSEQIIKQYGDVLDLD-PQWEK
PYYS--------MGLYYSRLLERK------KAEGYETNGRLEYKS---------------
----------ISYFLLAFEKNSIKVRETLPKVVTFWLDTA----TGAMNEPEGHR-----
------------------KEVLVKTTEDICRSIENS-LQSCPKYIWYSVLTQLLSRLLHS
HSLSSQLIMNILLNLALEYPSHMMWYVSVLLNSTSKERVKRGKYIIEKY-----------
------------GTHCK------NVQHIIQS-ADLVSAFTTVCL----------------
-----------------KELKNT--STRSGRSLEKD--FNF-NMNMAPSSMV--------
--------------------VP---------------VRINLEMLSPLISES--MKTYQ-
------PFGSLVTIA----RFGSSYKVFSSLKKPKKLNIIGSDGKIYGIMCK-KEDVRQD
NQYMQFATTMDFMLGKEIGATKRNLGITTYSVLSLREDCGLIEIVPKVVTLRSVFVTKYE
SMKLKYSLK-----GLYDQW-------------QNV------------------------
PPDQ-----------KL--GFHKTQLEKFPPVLHQ--WFLETFPDPISWYNSRNEYSRSY
AVMSMVGYILG----LGDRHCENILLDVETGKVLHVDFDCLFEKGRRLPV-PEIVPFRLT
QNLYDALGI-MGTE------------------GTFKKSSEITVSIMRQNEVSLVNVIETI
MYDRNMD-----------------------------------------------------
----YSIQ-----------KALKVLRNKIRG-IDSRDGLVLSVPGQVETLIQEAASIENL
SQM------------YIG------------------------------------------
------------------W-----------------------------------------
-----------LPFW---------------------------------------------
--------------------------
>XP_001644617_Vanderwaltozyma_polyspora
------------------------------------------------------------
----------------------------------------------MD-SHIKYLDELIN
AIKGF----RTVTEGSENVQEYTKNLPLLK-----IPDNGY--SKSVKIINTLLRNLYD-
----------------CERKDSLM--RNDIIFAKSIEALDLLI----------CSNPFIL
SNFLQLGINNGEPPKL-----GIISLFDQLLEISISHYDIDPHH---------------R
IWFIR--------------------------KKISNWCKIS-----IRLY-SEVCKIALS
EHIIQLIKTLEDRITK-VLN-GNCEVTYFVRSSKKIWVFLYWFSGRNDSFGNSLTFLDSK
LTLNGWDFYLQRLLRIILYVLNSVQLQNNDK----QVED---------LEIAFTSII---
-VDYLV-TQSTLTIYGPKV-RLVERFRSLLSLLHQFTT----RFI---------------
-----GRK-DPNQTLAKNILKVYTFCIS-------------RGSLDSE-------TLDIF
IESF--------------------------------------------------------
-PINNWVQLKN-ITEN---NIEHI--------------------FDELTYKALILIAFDI
ERRKS----DKNDLAFNEDCKLW-IKSD-ISYSILENVLEPYDMN-MKQL----------
-------------------------ENLRLMIVKGF-----KNKEQN-SI--LCILLNNL
EPGITQRSNNDLQ------------ILFKEVTSS-IQTCLATNNYRK--------LVKWA
NILGILACYEAEMISNRNL----TLDSW-----E--------------------------
--PCKT----------CDTSSK----------CNIFKQINPERPL---CTKSSESYRILA
KFYLS---HPKLLELNASILSGILLAMRRVFVHFQPP---------------QLKI----
-E--GRKIYSEGKIDSFGIVRNCFSSKNRELRLLSG------KLIPVWNISSDFN-SEDE
LTAVL------IQFLQMN-QNPSLTEVSIVAWCDLTLTTSEDIFDSLLLKLIDIFKSS--
----------------DYTVHNMMKFQIKALAKTLNKTPYQLLSPILPILLRQTGK----
-NLVEKRLSFQRLIDLLGYSAKTVLDIY--------QRYIIPYS-ITQYKT-DVFTEIAQ
IMCDGN-A-SQI-NEQKKVLLIKNSRQIFAVALVKYGFFSLETLETLFLNRLPSFDKTYI
SAYL--PDYRTLAEFLKLYKNDDLNNSTESENERMI----------LYSLRFL-LTDFEK
DKKH-GSKYK--NGKDWSMTQEQKFQTKLQDNILGIFQVFSSDIHDVEGRTSYYEKLRVI
NGISFLIKHACKKAIISALAQ------ISICLLTGLEI--HEVRYSSLKCWHLLMVSLND
EELSTVIDSLICFVLQTWKDFNTKTKSIIFEIFDTL---IKD-KTSLILNIKPYITLALV
NKV-------EIGILSRDNQFARVVNRIRNNTNWVPIFAKNLESNNKYVIRQTLDDIELF
----LKRKQTEHSFSFFSN----NNKETN-VTVLLGALLDTS------------FKYRTT
--DRDLCEKCSRCI-GLIGVLDVNVYDLWKTSPSTNEVFDLNDDIQTIKFLIWMLNDILV
PAFWQSENPSKQLFVALVMQESLKYCGLSSSSWD---------INQP---EVYPNELRLW
NKFNTISKTTLYPLLSSL-YLAQSWKEYIPLKYPSYNQKEGYLPWIKSLTLDLLKTGTDE
NHP--------------LHVFSSLI-REDDGSLSKFLLPYITMDIIIKAESETIYETIMN
NLITEFRYIFNYKVD-GLNHHQMDSLKLCYESIFSV-IEYCKKWMTHFKET---------
--Y-NNTNGTHTIKETKYIRMLSRTENFLEVIPPEVLAQRSLETSSFERSALYLEKWYRT
-DQD--NNS-NNSS--LLTSLQRTYEEIGDIDSIDGILKAFSS-QNLSSKIEELQFSNSW
EIAQDCFKTLGK-------------L--NDDN--------QSITKMLKLTYDHQQY--SK
VVNDLSFVTEIHTT-DLNKE------EIKWYRLAMESSNLTGDLGLINRWINNIEVLESI
HDPELLLHYNIGKALYF-VHENNTKKVVEY-INRCFKLIGIHFITPSRETTLAKKQNLLM
QLHSLYDIYLLSSND--------NEYLFRNSTDI---LDFRMKRIGADFVPNHYLLSIRK
SYDSLKNKSYSNEDLVNTFFKITELSRNNSRLDLASESLMNCLKHD------QNQAE---
LEFAEI--LWKQGENDRALKLVKEIHEKCK----NDPNI-------------------KC
RTKGAILL--KYTEWL----------------DLSNYSASEQIIKQYQDLLNLD-PQWEK
PYYS--------MGLYYSRLLERK------KAEGYVTNGRLEYKS---------------
----------ISYFLLSFEKDTMKVHETLPKVVTFWLDTA----AACVNEKDTNR-----
------------------KEILQRTTEDICKHIESA-LQNSPTYIWYSVLTQLLSRLLHE
HQSSAQLIMHILLSLAFEYPSHILWYISILLNSKSSSRVKRGKQIIEKI-----------
------------QHHSQ------DGNKLLVSCSELVESLTIVCL----------------
-----------------KDIKNS--STRAGKSLEKD--FKF-NLNLAPSEMV--------
--------------------VP---------------VRINLEMVSPLSSES--MKGYK-
------PFRPVVSIA----RFGTSYKVFSSLKKPKKINIVGSDGNIYGIMCK-KEDVRQD
NQYMQFATTMDFMLGKDVEATKRNLGITTYSVLSLREDCGLIEIIPNVVTLRSVFVEKYE
SMKVKYSFK-----SLYEQW-------------QQL------------------------
PDEH-----------KV--GYYKDQISKFPPVLYQ--WFLETFPDPISWFNARNAYSRSN
AVMAMVGYILG----LGDRHCENILLDVETGKVLHVDFDCLFEKGKRLPI-PEVVPFRLT
QNMYDALGI-TGTE------------------GTFKKSSEVTVSIMRQNEISLVNVIETI
LYDRDMD-----------------------------------------------------
----YSIQ-----------KALKVLRNKIRG-IDPRDGLVLSVQGQVETLIQDATSDEKL
SQM------------YIG------------------------------------------
------------------W-----------------------------------------
-----------LPFW---------------------------------------------
--------------------------
>XP_003680638_Torulaspora_delbrueckii
------------------------------------------------------------
----------------------------------------------MD-SHVRYLDELKL
AIKES----RLI-------QPFAADGGHSN--ENGETSNDD--LKSLKILNTMIRNLRN-
-----------------AERNDII--ENNRIFASSVEVLDLLI----------RSKPYLL
------------KQSENKG--DLTTLVSDLLDISILNYMVPH-----------------R
MWFLR--------------------------RKLGGWCNAT-----VLLY-GNQWKLKLS
EFISEIVAKCEKNLMQ-VFA-DGCEKEFLIHNLRRLYVIFYWLAGPPDVFGNSLTMSNSS
LGVNLWDFHFQKLIRMVFYLFSSLQEHKLGD----ELAQ---------LPAKYLSLV---
-VEYFI-NKTAYYAPDSQA-FSADQLRFTLNIMSMFLR-N--KFG---------------
-----RR--EDDLVISKCLLRVYSMCVP------------KKGDQVND-------NISIF
TENF--------------------------------------------------------
-PLAEGFDARE-ILSAAEPETTLIP-------------------Y---TNMALYLIQVDI
RRRTT----PISELKFDIESRVWYSEAD--DYELLKRLSTHYTSN-DSQF----------
-------------------------EGLYYYLLRNFYPVSETGRSLP-LS--LIPSEITL
KP------NDNLE------------TLMMQLARI-IKAKLLEKNFSD--------LIGLI
KTLGKLACFESEAERANI-----KLEKW-----E--------------------------
--TCMI----------CDSIHQ----------GSIYRLIDTDRPK---S-ENCMSYKLLN
KILLS---NPELISFPESLLAALLITLQRIFTHYQPP---------------QLS-----
-D--FQVATPKKHPLAF--VEGCFVNTSRYLRVLSA------RLIPLWNVSS-YN-SDDQ
NTAAL------VQFLQNN-DAPYATETSVMAWAQLAITASGEVFDTLLLKLIDIFNSH--
----------------DYALHIMVAFQIRSVALTLGKTPYQLLSPILPILLRQIGK----
-NLLERRVSFQRLIWLLGYSAKTILEIY--------QRYIIPHA-VTQYKS-DVFSEIAR
IMSDGD-V-TQL-NETKKILLDKNSRQIFAVALVKHGLLSIDTLESLFSNRVPSFDKRYI
SAYL--PDYKTLAEVLKLSKTDSVDGSTSTGNDDAV----------LIALRYV-MTNFDK
DKRH-GSKYK--NISDWNSEQEQRFQKKLQEHILGIFQVFSSDIHDAEGRTTYFEKLRVV
NGIAFLIKQAARKSIIASLAQ------ISICLQTGLEI--YEVRPSALKCWKLLVLTLDE
EELATVIDGLICFILQRWDEFDSKLNETVNDVLDIL---VKY-KRNLLLKIKPYLTLALL
TKK-------EADVLSRDGNFARAVSHVINSTDWVSVFASNLKSTNKYVIHQTLDDLEIY
----LKRKQTERSAELFNK----VDPVTS-VIVVLGSLLDTS------------HKFKST
--DGLLCEKSARCI-SIIGALDATKHKIPRGSTATNEVYDLNNHNQTISFLIWVTNDILV
PAFWQSENPSKQLFVALVMQESLKFCGLSSASWD---------VNKR---ELYPKESTLW
DRFNNISKTTLYPLLSSL-YLAQSWKEYVPLRYPSYTFRDGYVPWIKNVCLDLLKTGTDE
DHP--------------LHVFSSLI-REDDGSFSNFLLPYVLMDVIIKADPDTNHAVIMS
NIIEEFKSIFEIDLD-GLNHLQIDSLKMCYQSIFRV-FEYCKKWITQYKQA---------
--Y-YQSNGTFIIKELKLIGMLRRIEDFLDSFPPVLLAQRSLQTNSFERSALYLEKCYRQ
-KLD--QSL-QDEP--LLRSLQKTYEEIGDIDSIDGLLKTFSS-GRLASKIEELQYSENW
KMAQDCYDTLGS-------------F--ADES--------VAQTKMLTSMYDHQLY--SK
LLVHLERLANGRQQ-VLNDE------MTQWYKMGMEAANLEGKFEGLSHWIDRVETLREV
KDPELLLQYNTARALSY-VRAGHYHKVRRY-LDRCFKITGIHFTASTIATTLLKKQALLM
KLHSLHDISLLSASN--------DGSQFQNSTET---LDFRMRRVGADFEPNHYILSMRK
SYDRLKEEPYSVGDLGTTFFNLSRLCRDSSRLDLASESLMHCLQYN------HPQTE---
LEFAEI--LLKQGENDRAVKLVREINEKYK----DDPML-------------------KP
RDKAIVLL--KYTEWL----------------DLTNNSASEQIIEQYQKIFQLD-PQWDK
PYYS--------IGLYYSKLLERK------KAEGYVTNGKLEYMS---------------
----------ISYFLLAFEKNTIKVREILPKVVTFWLDIA----AESIKERVASR-----
------------------REALRQATEDICRHIEEA-LRNSPAYIWYPVLTQLLSRLLHD
HPLTSELITKILLNLTVEYPSHILWYISVLLNSTSSSRVSRGREIIEKY-----------
------------RKHAD------SAQKLVSDAADLTTAFTKVCL----------------
-----------------KDIKNI--NSRSGRSLERD--FRF-DMSMAPSDMA--------
--------------------VP---------------VRVNLEMVSPLSAQS--MKSFR-
------PFQPVVTIA----RFGSSYKVFSSLKKPKKLSVIGSDGRVYGIMCK-KEDVRQD
NQYMQFATTMDFLLKRDVNSMKRDLGITTYSVLSLREDCGLLEIVPNVITLRSIFVTKYE
SLKIKYSLK-----NLCEKW-------------QHT------------------------
PENQ-----------KL--QFYREQLSSFPPILYQ--WFLETFPDPITWFNARNTYARSY
AVMAMVGHILG----LGDRHCENILLNIETGGVLHVDFDCLFEKGRRLPV-PEIVPFRLT
QNLHDALGV-VGTE------------------GTFKKSSEVTVSLMRDNEVSLVNVIETI
MYDRNMD-----------------------------------------------------
----SSIQ-----------KALKVLRNKIRG-IDPRDGLVLSVPGQVEALIQESTSEENL
SKM------------YIG------------------------------------------
------------------W-----------------------------------------
-----------LSFW---------------------------------------------
--------------------------
>XP_037141970_Zygotorulaspora_mrakii
------------------------------------------------------------
----------------------------------------------ME-AHVKYLSELIL
AIRES----RLN-------ET-AVDGHSKKIQTKLPSNDSE--LKSLKIITTLIKNLNN-
-----------------DQRANLM--QNDSIFAKTIDALDLLV----------RTNPYLL
------------VHSGKGI--DITIIFDEFISLSISNYKNYH-----------------R
MWFIR--------------------------RKLGKWCKIG-----AQLY-GNHFKNTLS
NHCSLHLDRCERTLTQ-LLS-TRSELDDLLYALRKLYVLCFWFCSKQDCFGNSITILDSS
LAVNIWNFQFEKLMRIVFYVFESIVMPSDAL----ELQE---------LSAQYLTLV---
-VEHLY-NKSSPLIPNAQI-VSTAQLKFTLELLRQFLEGQ--NFV---------------
-----VK--GQDSAIAKCVLRVYLLCTS------------QYCDHSSD-------FFRTF
VDNF--------------------------------------------------------
-PVEQWFNLDN-LIKESSGYFANSP-------------------I---TNKAISLVVFDI
KRRTI----PREALVYEKTYGIWSCESD--ENNFFALLMEPFEKR-YKQL----------
-------------------------NNMRILLLKQF-----DATHKN-TL--LHYELIFL
APGIVERAGNDFQ------------KLLDEVSFS-IKQCFESKKDSD--------LISWT
RVLGRLVCFESTQRSLSD-----GLKSW-----E--------------------------
--VCSH----------CDKLRS----------GNIFQSIDPDRPS---A-TKSATFQLFK
KAFLN---HPDLESFSECLLGGILMCMQRSFSHYQPP---------------RLIL----
-P--ASGNLVSLENNEFNIIQKCYPTQSRYLRSLSS------RLIPLWNITNLNN-PDDQ
HTAIL------IRFLQEN-EDLYMIETSVMTWVQLALTTSGEVFDFLLLKLISTFNSD--
----------------DYSAHIMMEFQIKHMAKTLRKTPYLLLSPILPVLLKQVGK----
-NLVERNFYFQRLIRLLGYSAKTILEIY--------QRYIIPHA-ITQYKT-DAFNEIAR
IMCDND-T-NAI-NEKKYMLLDKNSRQIFAVALVKYGFFSVDTIETLFMNRVPSFEKKYI
SAYL--PDYKTLTEVLKMCKGEDTHDTTSFENENMV----------IGSLRFL-VTNFEK
DKRH-GSKYK--NIKEWSSEQEGIFQTKLQENILGIFQVFSSDIHDVEGRTSYYEKLRVI
NGILFLIKWASTKAIISALAQ------ISICLQTGLEI--SEVRHCSLKCWKQLIMRLNE
EELSTIIDGLICFILQSWDVFDTRLRTTVYEIFDIL---IKF-KANLLLKIKPYITLTLV
MKS-------EIDILSRDGAFSRSVSKVQSNTDWTPIFCDNMKSNNKYVLHQTLNDLKLH
----LRRQQSEHSSDIFYK----HNEASN-ITLILGALLDLS------------HRFKNI
--DRVLCENCAKCI-SMIGSLDATKFKLDRGVSTKNKVYDLNDEAQTIKFLIWVINDFLV
PAFWESENPSKQLFVALVMQESLKYCGLSSASWK---------VEKA---ELYPNEAKLW
DKFNTISKTTLYPLLSSL-YLAQSWKEYAPLQYPSFAFKEGYCPWIKSVCLDILKTGTSE
EHP--------------LHVFSSLI-REDDGSFSNFLLPYISMDIIIKAAPFTIYAEIMQ
NIIMEFKSIFDYDSN-GLNHLQIDSLKMCYQSIFGV-FEYCKKWATQFKQN---------
--Y-NRVNGTFIIKESRHSSMLQRIDRFLQEFPSALLAQRSLETSSFERSALYLEQCYRE
-GCA--TSE-VRSN--ILKSLQNTYEEIGDVDSIDGMLKSFTS-GNLVSKIEELKYSDNW
RMAQDCFGVLGQ-------------F--SHAP--------QTTTKMIRSMYDHQLY--SQ
LLLQLEPLTCELKS-ELDPE------ICQWYRMGLEGANLEGNIEVLKNWLTKIESIKHV
TDPEILLQYNIAKVLCY-AHFNESEKVSDY-MEKCYKLIGTHFTTSTIATTLLKKQTLLM
KLHSLYDISLLSSSI--------DEFDYQTKRDI---VNYRSKRIGADFEPNHYVLSMKK
TYGLLKNEPYAKNDLGDIFFSISRLCRDNGRLDLASESLMRCLKDD------YPQTE---
LEFAEI--LWKQGENERALMLVQEIHQKYK----DDTSL-------------------KS
RDRAIVLL--KYTEWL----------------DLSNNSASDQIIKQYQNIFELD-PKWDT
PFYS--------IGLYYSRLLERK------KAEGYVTDGRLEFKS---------------
----------ISYILLALEKNPVRVRETLPKVVTFWLDIA----SEAMTETAKYR-----
------------------REVLQKTAGDICKHVEES-LTKSPAYIWYSVLTQILSRLLHV
HSTTSELLTNILVRLTVEYPAHMLWYVSVLLNSTSQSRISRGKEIIDRY-----------
------------NQAKR------STENLVAEASDLTTALTRVCL----------------
-----------------KELRG---SSRGGRSLEKD--LKF-DTNMAPSGMA--------
--------------------VP---------------VRINLQMISVITSES--FKVYQ-
------PFQRTVSIA----RFGSSYKVFSSLKKPKQINIVGSDGNIYGIMCK-KEDVRQD
NQYMQFATTMDFLLRKDMESMKRDLGITTYSVLSLREDCGLLEIVPNVVTLRSILVTKYE
SLKIKYSLK-----SLYEQW-------------QHL------------------------
SENK-----------KF--SFYQTQLKTFPPILYQ--WFLENFPDPINWFNARNMYARSY
AVMAMVGHILG----LGDRHCENILLDIQTGKVLHVDFDCLFEKGKRLPV-PEIVPFRFT
QNLQDALGI-VGTE------------------GTFKKSCEVTVSLMRRNEVSLVNVIETI
MYDRNMD-----------------------------------------------------
----NSIQ-----------KALKVLRNKIRG-IDARDGLMLSVPGQVESLIQESASKDNL
SKM------------YIG------------------------------------------
------------------W-----------------------------------------
-----------LSFW---------------------------------------------
--------------------------
>XP_002496390_Zygosaccharomyces_rouxii
------------------------------------------------------------
----------------------------------------------MD-PHVKYLDELIL
AIKES----RLS-------SSIGPKGS--------------------KILTTLVRNLKD-
-----------------GKKND-------ETFGKSMEALDLLL----------RSNPH--
------------------N--EMESLIQEFLHICVANYHSLS-----------------R
NWFIR--------------------------RKLGNWCKMS-----VQLH-GQSVRIAIS
NRIARLLEECENDLTQ-TLM-GRSEIEQFYHSLKKLWTICYWFTQSQEFGSSTTTLIDSE
LGITTWDLQLQRLLRFVIYIFESVNVQSMEY----DCLQ---------L--RFLSMV---
-VESLT-N--------GGQ-ISTEKLKFVIYFLDHFMK-R--NYG---------------
-----GN--EASIGISKSLLRVYILC----------------GDR--D-------LVDVF
MDHF--------------------------------------------------------
-PLSKWLE-----------NSSISP-------------------L---VKKALIVLENDL
KSRGI----IDGSLQ-DIRP---------------------FTEN--SQL----------
-------------------------ENLRTLIGKKL-------RRLP--S--LQESMDTV
DPGIIERSKGDMP------------VLLGQVAQS-IENCFNTQNVSK--------LVSWT
KILARLACLESHSPRP-------QLANW-----T--------------------------
--ICEI----------CDTNQS----------RNVFELIDPDRPN---CITSCTSFQILQ
KSFLS---NPNWEEFSESLLAGILLCLQRIFVHYQPP---------------KLS-----
------------HGFIFEIVEKCFHNPNRYLRMLSS------RLIPLWNITSLHN-SEDQ
NTAFL------IQFLQSS-NKPHMTETTVLAWAQLTLTTSGEVFDTLLLKLIDMFNSS--
----------------DYATHIMMAFQIKNVAKVLNKTPYQLLSPILPTLLRQLGK----
-NLVERKVSFYRLTRLLGYSAKTILQIY--------QRYIVPYA-ITQYKT-DVFGEIAK
ITCDGDNP-EEI-NEQKAVLLDKNSRQIFAVALVRHGLVSLETLETLFLNRLPSFDKRYI
SAYL--PDYKTLAEVLKLYKNEEGDGSSVQENKKMI----------LCALRFL-ITNFDR
DKRH-GSKYK--NVEDWPPEREQLFQKKLQDNILGILQVFSSDIHDIEGRTTYYEKLRVI
NGISFLIKNAYKKSIISALAQ------ISICLQTCLEI--KEIRFNALKCWKLLVIVLTD
EELSTVIDALLCYVLQNWFTFNNKLKSVVYEIIDIL---IKE-KDSLVLKLKPYMTLSLV
AKT-------ELGILDRDSQFARNVNRVLASTDWMPIFSDNLQSSNKHVIYQNLDDLQIF
----LKRKQSERSSDIFSK----QGPDVG-IALVLGALLDTC------------HKYKNT
--DQELCQKCAQCI-SIIGVLDLNKHGLRRRTPIASEVYDLSDETQTIKFLIWVINDILV
PAFWQSENPSKQLFVALVMQESLKYCGLSSASWD---------INRK---DLFPNEAKLW
DKFNTISKTTLFPLLSSL-YLAQSWKSYVPLKYPSYNFKEGYTPWIKSFCLDLLKTGTGE
DHP--------------LHVFASLI-REDDGSLSDFLLPYVAMDIIINAEPGKGYTVLMN
NIILEFKCILELKLD-ELNHLQIDSLKMCYQSIFRV-FEYCKKWMTHFKQS---------
--Y-NNNHGTFIIKEAKYNNMLRRVDDFLGAFPSALLAQRSLETNSFERSALYLEQCYRQ
-ESD--KEI-QPFS--ILGSLHRTYEEIGDIDSIDGLLKTFST-EDLMSKIEELQYSDNW
QMAQNCFTTLGT-------------F--TMDS--------PSTTKMLKSMYDHQLY--SK
ILSQLEILTPNNLR-YLNSE------TREWYRIGMEAANLEGKLSSLTNWIEKVESLPKL
QDPEILLQYNIGKAFYH-EHTNDPTKTMHY-INKCFKLIGSHFVAPSIATTLLKKQTLLM
KLHGLYDLSLLSKSK--------NELDYINNTHI---LEFRMKRIGVEFEPNHYLLSIRK
AYDSLKDTDCTKQDLIRTLFNTTKLCRNNSRLDIACEALMFCVQYE------HQQAE---
LEFAEI--LWKQGENDRALKLVKEIHQRYK----DDPTV-------------------KP
HDRATVQL--KYTEWL----------------DLSNNSASEQIIKQYQNIFELD-PKWAK
PYYS--------IGLYYSRLLERK------KAEGYVTNGRLEYKS---------------
----------ISYFLLAFEKNTTKVRETLPKVVTFWLDIA----AASMNEPSTSR-----
------------------REVLQRATQDICERVDDA-LKSCPKYIWYSVLTQLLSRLLHV
HPPSSHLIMQILVNLSVEYPSHILWYITVLVNSTSSSRVNRGKQIIEKY-----------
------------KRATH------GHGNLVMEAFDLTTALTRVCL----------------
-----------------KDAKNV--SSRSGTSLERD--FKF-NMQMAPSAMV--------
--------------------VP---------------VRINLEMISPLSSDS--MKTYN-
------PFQPAVTIA----RFGSAYKVFSSLKRPKQLNIVGSDGKIYGIMCK-KEDVRQD
NQYMQFATTMDFLLSKDLESTKRNLGITTYSVLSLREDCGLLEIVPNVVTLRSIFVTKYE
SLKIKYSLK-----SLYEKW-------------QHL------------------------
PGEG-----------RM--KFYTEQLETFPPILYQ--WFLETFPDPIKWFNARNTFARSY
AVMAMVGHILG----LGDRHCENILLDIENGKVLHVDFDCLFEKGKRLPV-PEIVPFRLT
QNLYDALGI-VGTE------------------GTFKKSSEVTVSLMRKNEVSLVNVIETI
MYDRNMD-----------------------------------------------------
----NSIQ-----------KALKVLRNKIRG-IDPRDGLVLSVPGQVETLIQESASHENL
SKM------------YIG------------------------------------------
------------------W-----------------------------------------
-----------LSFW---------------------------------------------
--------------------------
>XP_003645472_Eremothecium_cymbalariae
--------------------------------------------------------MLKR
KGDKSKKRLTSITTSTDDLFVESASAAGTAGASSAAVGNGTSGDITKS-AATQGSVEGES
DISFT--------------------GFTVIFNRLKSNNSQERKAASFELKNSLISLARE-
--------------------------VSTEHFQRFSNELNNKIFELIHGSDSNEKLGGVL
AVNTLIDFYSHTDELPNQTSRLANYLRVLIPSSDIDVMRSAATTLGKLAVPGGTLTSDFV
EFEVKTCIEWLTTSPESSSSNS-----------------------------KQEYRKHAS
LLIITAIANNSPYLLYPYLNSILDNIWRALRDTKLVIRTDAAITLSHCL---AIINDRDS
ILTNRW---VQRLFKGCTY-----------------------------------------
-GLNLSTNEAVHGTLLVYRELVSLKGPYLHEKFNEIYDTTMRYKD---------------
---------HKSAVIRKELYAILPLLASFDPRLFTETYLDNTMVHYLT-------LLKNM
HSNL--------------------------------------------------------
------------------------------------------------------------
---------------INNPDKAAILVSIGDIAYEVRSSIAPYMDS---IL----------
-------------------------DNTRDGFMTKYKVRKHFE-----------------
--------------------------------------------------------SELF
YCIAKLACAVGPAISKYLHSDLLDLML---------------------------------
--ACPL----------SDHMQD----------------------TLETLNEEIPALEALI
NEKLL-----------------DLICYSLSGDKFRPPGSPTPVKQFSADRARNYRDQSWL
RKTNDINDNNQDAIILTQALRMLTTINHKYSLTELV------RYVTISYIEHENP-QVRK
LAALTSCDLFVKEHICKQ-SSLHALNAVAEVLSKLLTVAITDPVAEIRFEILKHLDSSFD
PQLSQPDNARLLFMALNDEVFAIQMEAMKIVGRLSSVNPAYIVPSLRKTLIQLLTELKHS
SMTRKKEESASMFCTLISSSKDVT------------RPYIEPILDVLLPKCQDNSSAVAS
TALKAVGELAVVGGESMKDYLDKLMPLIINNFQDQSNSFKRGAALKTLGQLASS-SGYVI
NPLL---DYPQLLGILVKILKAESSQGIRRETVRLIGILGALDPYKHREVERTSSTQISV
EQNA-PSIDVALLMQGMSPSNEEYYPTVVINTLMKILKDHSLSSHHTA----------VI
QAVMHIFQTLGLRCV-SFLKQ------IIPGMINVMRTCPPSILEFYFQQLGVMV-AIVK
QHIRPYVDEIFEVIKEFFPFI--KLQITIISVIESISKSLEG-------EFKPYIPTTL-
--------------------------------TLFLDVLEKDNSNKKIVSIRILKSLVVF
-----------------------GSNLDDYVHLVIPSIVRMCEYSSGNLNKAAIVTIGRL
AKNVNLSEMSSRIVQTMIRVLSTSDQQLIRATMNTLSLLLLQLNTDFTVFV-PIINKTLV
KGHIQ-HSIYDQLVGKLLNNEPLPTKIVVDKDFD---------VSNK-------------
-------EITESEVLSRK-LPVNQTVLKSAWDCSQQRTKEDWQEWIRRLSIQLLKESPSH
A----------------LRACSGLA-----------GIYYPLARELFNASFASCWTELYT
QYQEDLVKSLCSALSSPNNPPEI------HQTLLNL-VEFLEH-----------------
----DDK-------------------SLPISIPT--LGEYAQRCHAYAKALHYKELEFIQ
EPSTS-----------TIESLISINNQLHQTDAAIGILKHAQQHHDLQLKETWYEKLQRW
DDALNAYNQREA----------------AGEDTI------EVTMGKMRSLHALGEW---E
QLSELAADKWMTSKLEIKRI---------IAPLAAGAAWGLAQWDSIEKYINVMKPQSPD
K--------EFFDAILC-LHRNNFEKAAEH-IFLARDLLVTEMS-ALVNESYNRAYSVVV
RSQMIAELEEIIQYK-------KLPQISEKRIMMRKTWNHRLLGCQKNVDVWQRILRVRS
LVVKPKQD-------MQVWIKFANLCRKSGRMGLAQKALNSLLEEGGDPEHPNTARAPPP
VVYAQLKYIWATGSRKDALRHLISFTSRMAHDLGLDPSNMIAQSVSKNSIVPPNHTEEYT
KLLARCFL--KQGEWRVMLQ------------PNWRTETPDAILGSYLLATHFD-NIWYK
AWHNWALANFEVISLMTDRVREEQRAQKSNNDTQLQVNGGTQHTTFVLEASNVNGVDYHP
ELVQRHVVPAIKGFFHSISLSESNSLQDTLRLLTLWFTFG--------------------
------------------------GIPEAAQAMHEG-FNLIKIDNWLEVIPQLISRIHQP
NQTVSRSLLSLLSDLGKAHPQALVFPLTVAIKSESVSRQRAALSIVEKM-----------
------------RMHSS---------NLVEQAELVSDELIRIAVLWHELWYEGLEDASRQ
FFGEHNTEKMFATLEPLHEMLKRGPETLREISFQNS--FGR-DLNDAYEWVMNYKRTQDI
SNLNQAWDIYYNVFRRISRQLPQLQTLDLQHVSPKLLAAHNLELTVPGTYHT--------
-------GRSIVRIA----HFEPVFSVISSKQRPRRLSIKGSDGKDYQYALKGHEDIRQD
SLVMQLFGLVNTLLQNDPECFRRHLDIQKYPAIPLSPKSGLLGWVPNSDTFHVLIREYRE
SRKIQLNLEHRIMLQMAPDY-------------DNLT-----------------------
LLQK-----------VE--VFTYALDNTKGQDLYKVLWLKSRSSE--SWLERRTTYTRSL
AVMSMVGYILG----LGDRHPSNLMLDRITGKVVHIDFGDCFEAAILREKYPEKVPFRLT
RMLTYAMEV-SGIE------------------GSFRITCENVMKVLRDNKESLMAILEAF
AHDPLINWGFDLPTQAITEQTGIQLPLTNPSELLRNGVITVEEAAR--------------
----MEVQQRVEIRNARATLVLKRITDKLTG-NDFRSSHELNVPEQVDKLIQQATSVENL
CQH------------YIG------------------------------------------
------------------W-----------------------------------------
-----------CSFW---------------------------------------------
--------------------------
>NP_983055_Eremothecium_gossypii
------------------------------------------------------------
----------------------------------------------MD-GQTRYLDELVG
ALRAERAQG-------------------RAGGYAGEFPPREGGGRARRVARTVVAKLADA
E-------------------------VADAAFWRACEALDLVF----------TGRPMVL
-------------AEALDEEAGVLWAVRSCWRVAAVHFGRRE-----------------R
GWALR--------------------------RASSRWVRLC-----ADLY-GQRWRARVG
AELDRELCAGEAAVRA-VLG-GGQEAGEHMRALRALCVAAEWAVSREFWFVTG-------
-GAERVGLRLQRLARLARYIGDAVEL----------PLA--------EYEEVQVRLLGVS
VQAYLEPDR-----------PGLGELRFALEQLQYFVRGKHLR-----------------
---------REFAAWSRLLLRLYVRCRS-----------------DRA-------ALLLV
REVL--------------------------------------------------------
-VLD---AAEL--------PEAATD-------------------AQ----RSLQLVRYDL
ERQFA----ADHALRWDPALRAKLLAAG-----TPPVILEPFT-S-NRQL----------
-------------------------EKLRLRVLCDF-------QVGDSAL--LVHQFSAA
GVPL----GADPV------------ALYTHLDEG-IARAFGRQDTEA--------QVRYL
SLVRKLACLESRKPSPG----------------F--------------------------
--DCDL----------CDHTNL----------WLPRESIDPSRPE---AASDSLAFKLLV
GYYLR----EQLESSGEALVIGILITLRSIFTHFQPP---------------KLVE----
-NHYGDMVDE---HGCIQLFRMAFMSLNRHVRILSV------LLIPYWNLSRSYN-ADEQ
QTALI------IKFLQRN-PDPHITETYLMAWTQLTLSTSGELFDSLLLKLIDIFNSS--
----------------NFVEHVVMASQLKFIARVLNKTAYQLLSPILPILLKQIGK----
-NLGEKKLSLERLLNLLEYSAKTVIENF--------QRYIVPYA-LTQYKG-DALTEIAK
IMCQNNEP-SMV-SEQKKRLLDRNSRQIFAVALVKHGLFSLETIETLFINNDPTFDRSYV
AGFL--PDYKTLAEVLKLFKPVEKVDSPMNDNERAV----------LSSLRFLFLTNFSV
DKHR-GSKFK--NVTEWTQEKEAVFQKKLKDNILGIFQVFSSDMHDIEGKTTYFEKLRVI
SGISFLIKYASKECIISALAQ------VSICLQTGLEI--PEMRYNTLRCWLHLVKYLSE
EELSTVIDVLICFILQKWDEFSGKIQQAAIDILDAL---ILE-KQTLLTNSRPYIVLAFL
NKS-------ELHIFENHGFFARTASKLLKNTNWVSVFVSNLKSHNIYVIKQTLQDIRLF
----LEKKQ-DAGIDIKLI----SKDGKN-ISELLGALLDTS------------HKYRNS
--DLIICETCALCI-SMIGVLDVTKHELQRCNVYDNDICDFNNPTQTTKFLINIINERLV
PSFWQSENPTKQLFVALVIQESLKYCGLSASSWD---------VTKP---DLYPNESKLW
NRFNDISKTTLYPLLSSL-YLAQSWKEYVPLSYPSFKVKDGYSTWIKNLSLDLLKTATES
SHP--------------LHVFSSLI-REDDGTLSDYLLPYIIMDIIIKAESGTKYFDYLQ
NVIKDFEYIFNYTLY-DLNHYQIDGLKMCYDSIFRV-FEYCKKWVNQFRQN---------
--Y-SKQHGTFTIREEKYTRMLNRAGKFADIIPSHVLAQKSLETNSFERSALYLEQSYRE
-KSS--NGL-QDDK--LLPYLQTTYAEINDIDAVVGVLKVFCS-NNLTSRIEELQYSDNW
KMAQDCFDALGD-------------SLLNEQGGVENSVPTS---RMLKLMYDHQLY--DQ
TLKKLELNIPSKKR-QLPLN------LDEFYNMGIETASLSGNITELKIWIRRIEQLETL
TDPSILLHYNLAKSLLA-VLEGKTDMIETH-SKYCYRLIGSHFTTPSHSTTLLKRRNLFI
KLHGIRDNSILSKCS--------TDIQFNRSVRN---LAVRFKNVGSDFEPNFYLLSMRK
SHNLMRSEEFVKQDLADTYFKMAQLARENDRLDIASDCLMHALKLE------HTEAE---
LEYAEI--LWKQGEKELALKTVAEIHQKRK-------GIKTL----------------KD
RDRAKVLL--KYTEWL----------------DLSNNATSVQISHQYKEVIGLD-KDWDE
PYYS--------FGLYYSRLLEKK------RADGFVTTGSLEYKA---------------
----------ITYFLSAFEKNTVKVREALPKVITFWLDTA----SRSVESGSSEG-----
------------------EYHFKRYTKEICKCIDVA-IQNCPTHIWYTVLTQLLSRLLHK
HTDSATLIMNILLKLTLEYPSIMLWYITVLLNSQENKRVHAGKQIMDAI-----------
------------KKRMP------DKSSLISSAISLVQAMTRVCI----------------
-----------------KDVKNM--SSRSGKSLQND--FKF-DINLAPSEMV--------
--------------------VP---------------VNINLANLSPSYADT---SGKH-
------GSSKRVTIN----CFTPHYKVYSSLKKPKKINIIGSDGELYGIMCK-KEDVRQD
NQYMQFANMMVFLLGKDSESRRRSLNITTYAILSLREDCGLIEIVPNVDTIRSILMAKYD
SMKIKYTLS-----VLYEKW-------------KSV------------------------
SEEQ-----------RL--GFYKSCTDTFPPVLYQ--WFLETFPNPIRWYNARNAFVRSY
AVMAMVGHILG----LGDRHLENILLDLQTGKVLHVDFDCLFEKGKTLPV-PEIVPFRLT
QNIQDAFGV-TGTE------------------GTFKKSSEVTVRVMRNNELALVNIIETI
MYDRNMD-----------------------------------------------------
----HSIQ-----------NALRVLRNKVRG-IDPRDDLPLSVPGQVDTVVQQASSDENL
AQM------------YIG------------------------------------------
------------------W-----------------------------------------
-----------LPFW---------------------------------------------
--------------------------
>XP_452905_Kluyveromyces_lactis
------------------------------------------------------------
----------------------------------------------MDNPRVKYLEELIL
ALKSAGTVGNGI----------ELDSTLQLD----EKNG--------KLLQTLLKNTQST
N-------------------------TDEVIFHKSFQALDLFL----------RCNQHLF
-------------SANVKEITMIEVILNNMVSCSLMHWSNMQ-----------------Y
IWLIN--------------------------KYVSAWLKAYSFASTSNL---QIWFTEQM
VQYEKLLV-------T-CLR-GKLEKPTFHSLLKKIVIVNGW-IMRDGLLRNY-------
-SYRRWQSQFQKLMRLLAFVLKSTN-EPS---------V--------EVASI-LQLL---
-VRYISLSK-----------ESLSIFRFSFDLIQTLIKDHHQH-----------------
---------ISPTILAKTLLRTLYLCIH-----------------DES-------KLAEI
KNTF--------------------------------------------------------
-ELHEWINTN---------KNADP-----------------------LFIRSIKYV----
------------------SVKLGFLES-----------MEEFTFS-NKQL----------
-------------------------HWLHQAI-----------ENPKLRL--VSGNVRNC
-IAD----SADIR------------SFYDKVKES-LLNTIKDGDTAK--LTHSMHSIRQL
AIKEKFVNN-NLVRSP--------------------------------------------
--QVEF----------NASQNM----------RLSSLNLVP--------LHKSLAFQLLA
KHVIKSIP---ITDMPEAMLTGVVLILIEVFSRFEPP---------------KLEE----
-T--SDLIQQSDGYGCLQVFQRASNSRSRFLRLLSV------RLLPYFASLGSKY-EDIN
LKFLI------I-FLQKP-KAPYLTETLHMSWINLIINCNSEYFDDLLLKLIDLFNSS--
----------------DFAEHTMMAAQLRYLSKIQGKSPYQLLSPILPVLFKKMGR----
-SLVEKKLGLQRIVQLVDYPAKTLLENF--------QRYVVPSA-LGQYKS-DVITEVAR
IMSGNDK--SLV-EEKKLKLLDRNSRQIFAVALVKHGFFSIETIQTLFLNTAPKFRKNYI
TLYL--PDYKTLAEVLKMSKQILTLDGQITETERCV----------LSSLRFLLITNFSK
DKRR-GTRFK--NIEDWNEEMEEQFQQKLEQNVLGIFQVFSNDMHDSDGKTSYYEKLRVL
NGISFLMKYASKKSIISALAQ------LSICLQTGSEI--PEIQHNTLECWHLLIKLLNE
EQITAIINDLFCLILQKWSTFSSSCKLECQAIFDTL---LKD-RQKLVLEGRPFILLAFL
NNP-------EFQVLERHPTVARKVLKVISTTNWLKVFTENLGSNNRYVILQTLLELEKY
FSTTIHRKH----VDVVTK----HDDSSH-LSTLLGALLDST------------YKFRNR
--DLKICQIAASCI-SLIGLLDVTKHALPRNTNLSEEICDFNNHSQTVKFLISIVNNILV
PAFWQSENPTKQLFVALVMQESLKYCGLSSVNWD---------INRP---DDYPVEAKLW
SRFNDISKTTLFPLLSSL-YLAQSWKEYVPLSYPSFKVKDGYQVWIRNLTLDLLKIGTEE
DHP--------------LHVFSSLI-REDDGTLSNFLLPFITMDIILRANKHNEYSKIIE
NLSIEFEFIFNFDLQ-QLNHFQIDSLKMAYNTIFRV-YEYCKKWVSSFKQD---------
--Y-QAANGTYMIQEDKVLQVLDRTERFVNTIPSDTLAKKSLETDSFERSALYLEQSYRE
-HGT--SSL-ASTD--LLQCIQNTYAEIGDVDAVGGVLKMFST-GNLTTKIEELQYSKNW
KMAQDCFEALGD-------------FKLSANSTTSSELVKSSNMKMLKSMYSHQLY--EE
LLMKVKVHLPETKG-FLVDN------DGDLLNMGIEAVSQTGNIVELTRWIERVEHIQMF
NDPSLLLHYNIAKVLQA-VSRNQQQNVERY-INKCFTLIGAQFTIPSTSTTLLKNREVLQ
KLHALTDIKLLCSAH--------TQSEFSNASKA---LDGRLSHVGSDFSPNHYLLSIRK
TVEIISKNQHLQNDISNVYFQLSQLDRKENRLDLAAEDLMNALKYN------HHSAE---
LEFAEI--LWKQGEKDMALKTVAEITKRFK----DDPSTASS----------------EN
QDFKEVLL--KYTEWL----------------DLSNSSVSEQIIKQYNELIRFD-KNWDA
PFYS--------MGLYYSKLLEKK------KAEGYVSDGSLEYRS---------------
----------ITNFLTSFEKGSPNIRQSLPKVVTLWLDTA----KNDVNNSISD------
---------------------VSNYSSRICNKIDTA-VKNCGIHIWYTVLTQLLSRLMHP
HTATIHTIVNILFHMTLEYPSVMLWYISILLNSESLERRNIGKQIVEAF-----------
------------QKKNP-------RTKLPGTAISLVQSLTRVCI----------------
-----------------KDVKNT--ASRSGRSIDSD--FKF-NLELAPNDMC--------
--------------------VP---------------VNINLKKLLPSTATS--MNSDL-
------FKSVMVSIA----RFSSQYMVFNSLKKPKKLTVIGSDGNIYGIMCK-KEDVRQD
NQYMQFANTMSFLLSKDVESRKRNLGITTYGVLSLREDCGLLEIVPNVVTLRSLLSMKYE
SMKIKYSLK-----SLQEKW-------------QSI------------------------
PSDQ-----------KL--AFHKDCLKKFPPVLYQ--WFLDNFPDPITWYNARNGFVRSY
SVMAMVGHILG----LGDRHCENILLDVLTGRVLHVDFDCLFEKGKKLPV-PEIVPFRLT
QNITDAFGI-IGTE------------------GTFKKSSEVTLRVMRNNEIGLVNIIETI
MYDRKID-----------------------------------------------------
----ESIQ-----------NALKVLRDKIRG-IDARDGLALSVSGQVEALTQESCSVENL
SKM------------YIG------------------------------------------
------------------W-----------------------------------------
-----------LPFW---------------------------------------------
--------------------------
>XP_022677823_Kluyveromyces_marxianus
------------------------------------------------------------
----------------------------------------------MSTAKVKYLDELIV
ALRSAAAAATMT----------SATAAAAADGNTSENTGTDGSTASAKLLHTLLRNIHAP
--------------------------AEELIFHKSFVALDLLL----------KCNPHLL
-------------RAS---------ILDNMLECSMIHWDNLQ-----------------Y
MWLIR--------------------------RYVLRWLDVCVFKG-PDL---ASWFADQM
DQFDRQLL-------Q-CLK-GTLEVNQFHALMKKVVIVNEW-IMNHYILKTY-------
-SYRGWNSQFLRLMRFLVFVLKSINLKPNDTRTQNQSLV--------EYSRI-VNLL---
-VTYIVTSK-----------QSLPVFSFSFDLIQTLIKDHYRH-----------------
---------IPPTSLAKSLLRTLYLCRD-----------------NVS-------MINYM
KNTF--------------------------------------------------------
-QLHHWIATNA--------KDLDTD-------------------YQVLFVRTVNYV----
------------------AFKLGLIDT-----------IEEFTFP-NKQL----------
-------------------------HWLHEKI-----------ERSE-AL--PPAKITEL
-TA---------K------------AHYDKIYDS-LASANKNNSSLDDILLPVFPSIRQL
ALDESLIHNTNTGDSPT----------------S--------------------------
--QQTL----------EHSRTM----------KLSPKKLLP--------LHKSLAYQLLV
RYILR--PGHDVSTMSEPMLTGVILVIIDILSQFDPP---------------QLTS----
-K--PDPSNASFGYFCFQVINTSFTRKSRPLRLLSV------GLFPLFARSGCSH-EESN
LKFLI------M-FLQKP-WPSHLTETCQMSWINLILNCNSDYFDDLLLKLIDVFNSS--
----------------DFAEHTMMSYQLRYLSRIEEKSPYQLLSPILPVIFKKMGK----
-NLVEKRLGLQRIVQLVEYPAKTLLENF--------QRYVVPYA-LGHYKS-DAIAEIAR
IMSDNNK--NLI-EEKKLQLLDRNSRQIFAVALVKHAFFSIETIETLFLNTAPNFKKQYI
ALYL--PDYKTLAEVLKMSKTISSLDSPLTENERSI----------LASLRYLVITNFSK
DRRR-GTRFR--NIEDWNEEMQKQFLYKMEQNILGIFQVFSNDMHDSDGKTSYYEKLRVL
NGITFLMKHSSKKSIISALAQ------LSICLQTGSEI--QEIQLNALQCWHLLVRLLNE
EQITAIIDSLFCLVLQKWDCFSSSCKSECQAIFDTL---LRD-RQSLVLESRPFLLLSFL
NNP-------ELQVLERHPMVARKVLKVMTTTNWLRVFTQNLGSNNRYVILQTLLELEKY
FTTSLYRKH----VDVITK----HDDSIH-LSRLLGALLDSA------------YKFRNK
--DLKICQLSSSCI-GLMGLLDVTKHSLPRNNNLSEEICDFNNHSQTVKFLINIINDILV
PAFWQSENPTKQLFVALVMQESLKYCGLSAANWD---------INNP---ENYPMEAKLW
SRFNDISKTTLYPLISSL-YLAQSWKEYVPLKYPSFRAKDPFQVWIRNLTLDLLKIGTDE
DHP--------------LHVFSSLI-REDDGSLSNFLLPFITMDIILRASKGSKYIEIIE
NLSIEFQYIFNYDIQ-QLNHFQMDSLKMAYNSIFRV-YEYCKKWVSNFKQD---------
--Y-QAANGTYMIQEDRFLKILDRTENFVNIIPSDVLAKKSLETDSFERSALYLEQSYRE
-QGT--APS-SSSD--LLQSLQMTYAEIGDVDAVGGVLKMFST-GNLTTKIEELQYSKNW
RMAQDCFEALSV-------------FKQSDTSYVSEDLIKSSNMKMLKSMYNHQLY--DE
LLSKIKLHLPEIKG-FVAEN------DNDLLNMGIEAASQTGSIDDLTKWIERLEYIQNF
NDPSLLLHYNIAKVLQA-VNKNELNKFERY-LNRCFALIGVQFTTPSTSTTLLKNRETLQ
KLHALTDTKMLFSTR--------STTDFANILKT---LNGRLSHVGSDFSPNHYLLSIRK
TVEIVSSKEHLHTDISNVYFHLSQLDRKENRLELAAEDLMNALKYN------HHSAE---
LEFAEI--LWKQGEKDMALKTVAEITKRFE----NDPSTLSS----------------KN
QDFKEVLL--KYTEWL----------------DLSNSSVSDQIIKQYNELIRLD-KSWHA
PFYS--------MGLYYSKLLEKK------KAEGYVSDGSLEYRS---------------
----------ITNFLASFEKGSSNIRQSLPKVVTLWLDTT----KSESSDSNSD------
---------------------RSTYSSKICAKIDAT-VKQCGIHIWYTVLTQLLSRLLHP
HTATIHSIVNILFHMTMEYPSVMLWYISILLNSENLERRNIGKQIIDAF-----------
------------QKKNP-------KTKLPNTAISLVQSLTRVCI----------------
-----------------KDVKST--SSRSGRSIDND--FRF-NLELAPNDMC--------
--------------------VP---------------VNINLKKLLPSTANS--MDSET-
------FKSVMVTIS----KFSPQYMVFNSLKKPKKLTVIGSDGNIYGIMCK-KEDVRQD
NQYMQFANTMSFLLSNDVESRKRNLGITTYGVLSLREDCGLLEIVPNVLTLRSLLSMKYE
SMKIKYSLK-----SLQEKW-------------QGI------------------------
PSDQ-----------KL--GFHQDCLKKFPPVLYQ--WFLDNFPDPITWYNARNGFVRSY
SVMAMVGHILG----LGDRHCENILLDVSTGRVLHVDFDCLFEKGKKLPV-PELVPFRLT
QNIVDAFGI-IRTE------------------GTFKKSCEVTLRVMRNNEIGLVNIIETI
MYDRKID-----------------------------------------------------
----ESIQ-----------MALKVLRDKIRG-IDSRDGLALSVSGQVEALTQEASSVENL
SKM------------YIG------------------------------------------
------------------W-----------------------------------------
-----------LPFW---------------------------------------------
--------------------------
>XP_022627787_Lachancea_lanzarotensis
------------------------------------------------------------
----------------------------------------------ME-SRVKYLNELML
AIRGL-----------------TDDSAKIDLFAQDTPLTSD--PKALKIVNILVQNLSSS
P-------------------------ISTDVFSKSLRALDLLL----------RKKPHLL
----------SCPLDS-SNSPGILWLLNHFISIACIHWDHPA-----------------Y
QWSIK--------------------------RNIGNWIQFY-----TSFA-SLDAGPLVS
RHIFGKLAAFEAQLTS-VFN-SPPDKVSFNSSLKQLYVLCDWIN--QHAFQQGVTSINSS
LETNRWDNVFQRLMRIVSYVLDCVDIDVVAL-------S--------ALKTKFLALT---
-VNFAVVRSTRFSGSQRRV-YSDATFKFAIETCVAFISVNAPPFQ---------------
-----L---EDDILLAKSILRLYLTAKG-----------------EPS-------TFSLF
SNSM--------------------------------------------------------
-PFDKCNDLAE------SPSSMGP-----------------------LSKKALLITLFDI
RRKESIQKKPRVALEVLES------EKE----LVHNCANSPYTQS--RQL----------
-------------------------EALRKEAISIHSPDFWLEKRI--TL--LGEPCT--
-------TNSSIG------------LLLKEVRSN-ITLHMQQNNVKS--------LIYAV
NLLGKISCCEGAQLKR-------SVKAG-----S--------------------------
--PCTC----------CDSTLP----------S---KIVAKENPHKSGVASASSTYKVLH
DHFLS---HPKLDEFGEALLAAIVIALRRIFTHFRPP---------------PILG----
-D--NDAKSNSIS--PFTFFKRVSSVPNRYLRLLAV------PLMSSWSSPSPEN-TEDK
YFTYL------VSFLQSL-SVQSITETVLMSWVRLTLASSGEIFDPLLVKLIDIFNST--
----------------SIAERRMMKHQLRYVSWLKKKTPYRLLSPVLPLLLKQIGK----
-NLQEKMSSFQRLTDFVEYPSKTILENF--------QKYVVPYA-ITQYKD-DVITLISK
IMCDND-P-EEL-PAQKDKLLRKNSRAIFAVALVKHCFYSVETLESLFTNCLPTFEKSYV
SAYL--PDYKTLAEVLKLFKNRDDVENTKGENEKMV----------LCALRFL-LTTVDP
QVRR-TSKIK--LLDEWTDEQETLFQKKLQENILGIFQVFSGDMHDVEGRTTYFEKLRVI
NGIRFLITNASLECIISALAQ------ISICLQSGQEV--PEVCENALNCWLDLIGRLTE
EQLSSVVDSFAPFLLQRHSSFSNRAKKVTERIIKLL---VNE-KKGLVLSSRPYITLALV
NAT-------ELKVLERHRSFARSVNRVLYTTDWFLVYSNNLKSKNKYLIHQTLVDMKAL
----LQTKELEGLLRATYH----NAAQTD-ISVLLGSLLDAS------------YRFRSE
--DIDLCEQCTAII-GVIGVLDTTKHQLARSSAHMPEVYDFSDHAQTVKFLISIMNEILV
PAFWESENPTKQLFVALVMQESLKFCGLSSSSWD---------ILRP---ELYPNEVRLW
NRFNDIARTTLYPLRSSL-YMAQSWKEYLPIEYPSFNPKQDYKTWLKNLTLDLLKTSTDE
SHP--------------LHVFASLI-REDDGFLSENLLPYVVVDILIKAERDKPFCTYAE
NLKLEFRYIFEYPLS-SLNHYQIDAIKRCYEIIFKI-LEYCKKWITQFKQS---------
--Y-SRKYGTFTIHEQKYILMLERIEAFLEINSFGLMAQRSLETSSFERSALYLEQSYRA
-RDK--MYD-GNEG--LLAHLQKTYAEIGDIDAVEGVLKVFST-ESVASKIDELQYSHNW
NMAQQCFEALGQ-------------I--TQPVEKYEDLCYSGNTKMLKSMFDHQQY--EQ
VVKKLNVLAPDRDS-AVSSL------PVEWISVGLESAYLSAQPKDLQMWLERIEGIESA
SDPMTLLHYNFAKVLTS-LSEEDKEKALDY-TQKCHRLIGVNFLPPSNNTTLLKIRDIIL
RLHALRDVWLVSDSG--------TLLHPKTDNEV---LDKRLEKIGADFEPRHFLLSIQR
SYNVLKNNGMNNPELVENYFKIAQNSRINARPDLASSALIHALISD------YPCAD---
LEYAEI--LWFEGEHDKAIKLVAEIHRTMS----NSERH-------------------LP
RERAKVLL--KYTEWM----------------VLSNNSISEQIVKQYNDVIRMD-PSWSD
PYYS--------LGLYFSRLLEKR------SAEGYTSNGRYESKS---------------
----------ISFFLLSFEKDVSRTREALPKVVTFWLNTA----NAYVAETNTSK-----
------------------KEAIKRSIEDICRKVETA-INKCPIFIWYSVLTQLLSRLLHG
HKVSVHLMMSILLNMTLEYPSHILWYISVLQNSSSSSRSAIGMQLASQF-----------
------------REKTR------QSEKLAGCSDELVTNLTNVCI----------------
-----------------KDVKSS--TSRSGKLLDRD--FGF-DLNLAPCNIA--------
--------------------VP---------------VSANLEVLNPTAAQD--LAKFQ-
------PFRSLIAIA----KIGSSYKVFASLKKPKKLNFVGTDGRIYGIMCK-KEDVRQD
NQYMQFSTAMDFLLSKDLASRKRKLGITTYSVVSLREDCGLIEIVPNVATLRSILVTKYD
GMKIKYSLK-----SLHEKW-------------QTL------------------------
PSDQ-----------KP--GFFKDLLSKFPPVLYE--WFLETFPDASVWYNSRNTFSRSY
AVMAMVGHILG----LGDRHCENILLDVETGKVLHVDFDCLFEKGKRLPI-PEIVPFRLT
HNLEDALGI-ARTE------------------GTFKNSSQVTLQLMRENEVALVNVIETI
LYDRNMD-----------------------------------------------------
----HSLH-----------KALKVVRNKIRG-IDSRDGLILSVAGQVETVIQESTSDENL
SRM------------YIG------------------------------------------
------------------W-----------------------------------------
-----------LPFW---------------------------------------------
--------------------------
>XP_002554685_Lachancea_thermotolerans
------------------------------------------------------------
----------------------------------------------ME-SRVKYLDELVL
AIKTS-----------------RDEESPNQVFPPEPPTNGD--HKSFKVVVTLLKNLKSP
G-------------------------VPSSVFVRSLEALDLLF----------QSKTYLL
----------LGAVETGSTESGLIWLLKQILEVSTTHWESVH-----------------Y
KWLLK--------------------------QKVASWCKLA-----SDCQ-EFEAKSLIS
TFVFGQVAKLETQLTS-VFN-KPLEEHLFTEICKRIHALCEWCN--HKGFQSSVLMFDET
LQANKWDYFFQRLVRIVLYVLDSISNDAIAI-------E--------ELQVKFISLV---
-TSYVVMKGTKYRGLRRTA-NYKLPFSYALETINPFLTSVGRSLK---------------
-----P---QNDALFAKCVLRLFSIAIA-----------------DAS-------TFELF
QETC--------------------------------------------------------
-PFEEWHETYV------T-GGIDPK-------------------LLSYTEKALILVFYDC
KRRSA---KPSQLVMVNDACIFSSGEYK----KLHSAVLRPFDQS--RQL----------
-------------------------ENLRKHILQGFQPDIWSLKSADYAL--LGSKINSI
D------TQSA----------------FNDLESM-IIRNFKQKNVRS--------QVYVL
RIVGKLACHE-----------------------S--------------------------
--SCECIKNDWNSCFICENSLP----------GASLDLIDQERPD---ALTKSHAFRLLL
THFIK---NQDLYEFSESLLTALIFALKRVFAHFKPP---------------NIIP----
-Q--EKNKEPQQL--LSSLVKHLFLTPNRYIRLVSV------NLVSSWSFSNAHG-LDDL
QTAYF------ISFLQER-TYPSFTETSLMAWVCLTLSTKGDYFDPLLVKLIDMFNST--
----------------DFAERSMMTHQLRYVSWLKKKTPYQLLSPILPTLLKQIGK----
-NLVEKKLTFQRLADFLEYPQKTILENF--------QRYIVPYA-ITQYKN-DVITEISN
IMCDYE-E-DEL-SAQKEKLLKKNSRQIFAVALVKHGFFSVDTLESLFVNCLPTFDRSYV
TGYL--PDYKTLAEILKLYKNFDEHSDSKTSNESMI----------LSALRFL-FTKFNT
EKRR-SSRSK--LLADWSDELEARFHKELQENILGIFQVFSSDMHDVEGRTTYFEKLRVI
NGIHFLIKHASSECIISALAQ------ISICLQTGQEV--PEIRANAFCCWFDLIKRLTQ
EQLSTVIDSFVPFMLQKWHNFNQKSKRIVRNILNVL---INE-KKDLILSTRPYITVALV
NMH-------ELRALEENKSFARLVNKVLYTTNWYQEYSKNLQSKNNYLIHQSLCDVRSL
----LLKRQIENYARAESS----GSLKFD-IAMLLGSLLDAS------------YRFRAD
--NLELCKECIAVI-GIIGVLDATKHQLPRISTHMRDVYDFSDHSQTIKFLIKITDSILV
PAFWECENPTKQLFVALVMQESLKYCGLSASSWD---------IQKP---DLYPNEAKLW
ARFNDISKTTLYPLRSSL-YMAQSWKEYSPISHPSFNPKEGYRSWLKNLTLDLLKTSTDE
SHP--------------LHVFSSLI-REDDGFLSENLLPYVIMDILIKAEEHTTFKRFAD
NLALEFTYIFELEHP-SLNHYQVDSLKMCYEIIFKV-FEYCKKWITQFKQN---------
--Y-YKKYGTFTIREQKTSKIIERINNFLVIIPYGLLAQRSLETDSFERSALYLEQSYRI
-KDG--SYF-GNDK--LLPYLQRTYAEIGDIDSVDGVLKVFST-GSVTSKIEELQYTPNW
GMAQQCFEALGN-------------I--PEPSEKYKELCFSGNTKMLKSMYDHQQY--DQ
VLAKLASLVPSQYK-STDCT------NNEWTSMGIECAYLSGQNDALAEWVARLESWEGQ
NDPMTCLHYNFGKLILA-LAQGDKDKALLY-SERCHKVIGAKFSVSSINTTLLKVRDIIL
KLHAIRDLWIISGSS--------ESSTIDAVEKV---LKVRLDNIGTDFEPRHFLLSVRK
SFNLLKNEGSNSLTLAEDFFRIAQNARVNSRADLASSALIPALICD------FPNAD---
LEYAEV--LWNQGENDKAIKLVAEIHQKLQ----SRPGL-------------------KP
RERAKVYL--KYTEWL----------------DFSNNSISEQIIRQYNDVIRTD-SSWSE
PYYS--------LGLYFSRLLEKR------SAEGFVTNGKFENKS---------------
----------ISYFLLAFEKDTTRVREALPKVVTFWLDTA----HMYVSESNSAR-----
------------------RETLKRSVEDQCKKIESA-IKACPAYIWYSVLTQLLSRLLHP
HKTSMQLMMHILLNLATEYPSHILWYVSALMNSSSSTRAAVGAHIAEQF-----------
------------KQRAG------GTAGLLDSSEALVKALTNVCV----------------
-----------------TEVKSS--SSRSGRFLDKD--FNF-DMKMAPCNMV--------
--------------------VP---------------ISANLEMLTPSSGES--LSGFH-
------AFNKVISIV----KFGSSYKIFSSLKKPKKLNVVGSDGRIYGIMCK-KEDVRQD
NQYMQFSTTMDFLLSKDSASRKRGLGITTYAVMSLREDCGLIEIVPNVTTLRSILVTKYD
SMKIKYSLK-----ALHDKW-------------QSL------------------------
PDDQ-----------KL--GFFKDLLLKFPPVLYQ--WFLEIFPDAIAWYKARSTFSRSY
AVMAMVGHILG----LGDRHCENILLNVETGKVLHVDFDCLFEKGKRLPI-PEIVPFRLT
HNLEDALGI-TGTE------------------GTFKKTSQVTLELMRGNEVALVNIIETI
MYDRNMD-----------------------------------------------------
----HSLQ-----------KALKVLRNKIRG-IDARDGLVLSVAGQVETVIQESTSEENL
SKM------------YVG------------------------------------------
------------------W-----------------------------------------
-----------LPFW---------------------------------------------
--------------------------
>XP_020052161_Aspergillus_aculeatus
--------------------------------------------------------MATI
ERKSSRFSTLKTNRSDVAET-VSSTLAAQLVPRLSSQGDQTR-ILTKE-AFSQLRHELLE
-GKYS-----------------------------LLLSNDSV-ADVKKLLCIALKAGLEP
CI------EGQ-GRHRE---------DLANQLWDCLDIIQAVV----------DKAPLVL
----------------------------------------VEAADPEILG--KDEQVPLY
SWLLVRLLRAASIWEI---------------DRLREKVNSILSSIMSVPN-NHARLFHSF
LCISSFLRSCTMDLLC-SLEAFHSQQLSNEHATNPPVVNLK---------------QQFC
IDLLKLRLPHGSFNRSINA-------------------------GSLLQSFLLCADM---
-FKS-----NIHAYTSSDTPLDRHDKIWLLNGYQRLWDLAVSWLPKTFPAPKETTTQIVV
RVIAAAGTLFTQGRCTD----QDLQLVHFVLQKSGDLLATDDLSDFPV-------IQLEL
SQLINRVVDMLRCTARRASITDKSILLNNTMTERLAFFRSLEPRLQASVENLLRRALPSK
EEYTTLFETYVALTQHAV---------------------------PGIAQSQESRTIDPS
VDNTESGPSVKRRCVSHSDANTFNRSM---LQRLVSELLRLLCDRDSSDI----------
-------------------------KDLGPAVSE--------------------------
--------------------------YFGKI-----------SEEKK---------CEVL
HTLGLLPCAMAGS-LARI-DGATSNDAS--------------------------------
--HCRF----------CDDESR---------------------KDRFDSDEQCCGADLLG
DVFAS---ILPTLSRTAPLRIAAISALRRVIMHSP-N-----------------------
--CEYTRLATSVFGD--FYLHSMRSSI-RELRITAG------FSITSFV--QRELD-RSV
RHDNFIRILDWLRGIAEK-KDIYYHESCILTLCRLAMLSYDEEMNIILLRLVEYLGHS--
----------------NPFVCSIAYTELSRLAQNLSLTPAGLFRPFWRTLSVTVVK----
-SFQSRPYMAEQLCDLLGMQVDDFLRLT--------EVHVLPYL-VLTQKR-DIIARVGA
TYKEVRTPFDIC-SEK------NNLAAILAFLLSQPSSDPEDSIMSTLSTVDAAFAGRTL
AELV--RVEPILIACEILKNLGDSSVRKG----ARF----------QRALHLLAALV-PR
KSAN------------A-QKRGNLIGHFIEEHVLGIITQFAHAINDFQVRQSLMEKKRNL
AAIGEMIKV-ARGHVNSALPQ------ICACLRSALEI--KDLCNHAFMVWRVLISTLQG
EEVEPLIDQTLSIVIKYWNMLTEETQGYAHDLVGYIIHQHSDVVRDIFHTMPSLSLIPRL
ANL-------GVEI--------KELRGKMDVRSRFLAFIRRSQSENAVVIEQTLKELVAF
----LSGNEEFVHASALSE------QPDPVVSQLTRALLDCC------------VKFNAS
--SESITILSARCL-GLIGCLDPNRVDTIKEKKDILVLSNFDSMEETFDFILFFLQHVLV
EAFLSTSNTRAQGFLAYAMQNMLRFCNLDSAVIS---------RSRD---VQGEEKYGRW
MQLPEAVRNILTPFLTSK-YTVTIGAIKTNCKSPLFSLELTHGNWLRSFVQDLLRSGNGD
NAR------------LIFSVCSRIV-KGQDISIASFLLPFAVLNRIVGGT-----ESEKQ
DLRCELVHTLSYPLPESNNFA-YENILLCSQSIFEV-LDYLSRWLQGKKKQLNSFKHHSY
HVSRTHKEASRQMLLDNYTSQVRAVEALLISIPPEIISRRAVECKSFSRALFHWEQYIRQ
SKIQASTRQPSGTE-PLYQRLQEIYSQIDEPDGIEGISSSLHA-LNIDQQVLEHRKAGRW
ATAQSWYELQVQ----------------KDPDNG------EAQWNLLTCLKESGQQ--DA
ILTRFEVLTSPVLR------------SKFL-PFAVEASWITGNWDRLHNYLRLGSQ-DTS
D-----FNIGIGLAFDA-LRRDDGARFGQL-INGLRLNVAKSLT-ANSVTSLQSCHDSIH
RLHALCEIEFIVKIGHEPCIEQTSRS------EVRAVLDRRLDILGGYISDKQYLLGLRR
ATMELTGK-FSDSEIAAAWLASARLLRKGNYTNQAYQSMLHAARLK------DRTAT---
IEHARL--LWKDGHHRKAIQTLEGAIMANE----FS---MSG--DPDSGSLL--RDKHQN
ILAARAHL--LLAKWT----------------DRAGQTQSDVIVQRFREAIKLQ-PRWEK
AHYY--------LGKHYNKILDSEKAKPLGKEAQIYLSGEVSKLV---------------
----------VDNYLRSLAHGNKYVFQSLPKVLTLWLEHASIVEQPFDPKRGDNE-----
------------DFQKHTLQQRKRSLEDIHLQLKKY-IHRVPAALLFTILPQVLARICHP
NTTVYDLLTRMVAKAVNSFPQQGLWTVLAVVKSSSRDRASRGISCLQRIT----------
-----DMNKKAKGESS-----VSDMRAMVNQGQKFSDEMLRLCI----------------
-----------------ARI--E--EKVSRVNL-RT--LGF-NHKVAPCRLV--------
--------------------VP---------------FQAMLTPILPASHDSEYLKNFR-
----AFPREA-ITIE----AVLDDAQILNSLQKPRRISIRGSDGRIYSILCKPKDDLRKD
QRLMEFNNMINRFLKRDVESSKRRMYIKTYAVTPLNEECGLIEWVDNLRTLREIVIKLLK
ERGISPNYS-----EIRQNL-------------NEACSE---------------------
-ASK-----------LD--LFSTQILAKFPPVLYD--WFVEMFPETEAWFAARIRYTRSC
AVMSMVGYVLG----LGDRHGENILFEEGTGGVLHVDFNCLFDKGLTFDK-PELVPFRLT
QNMVDAFGA-YGYN------------------GPYRKTCEISLRLLRHNEDALMTVLETF
LHDPTTDF-----------------------------I------GK--------------
----KRRT-HASVPDTPA-GVLENVRNKLRG-LLPGESVPLSVDGHVDELIIQATNKRNL
AAM------------YIG------------------------------------------
------------------W-----------------------------------------
-----------CSFI---------------------------------------------
--------------------------
>XP_001274736_Aspergillus_clavatus
--------------------------------------------------------MATN
EWLESNDFASRNGHSKSAEP-TSSLLAARLGPRLVTQGNDSNGHLTRE-TFSQLRQELVE
-GKCS-----------------------------QLRLDDSV-ADASKLICIVLKAGLEP
CV------KNDWLCKAA---------DAEGQIVDCLDIIQTVI----------ARSPQVL
----------------------------------------GANCDPSVLG--GAASTPLY
AWMSLQLLQLLSGWGL---------------DDIGNRVTSIFSTVACSQY-KHIRLSPSC
YSALAFSRRCVNEILV-HLES-HDILELLTPGSSLPISVTK---------------DAML
AGLGGLGLSPMILNKKIVF-------------------------RSLPQTFVVVLRL---
-VDAFVPSKSISDQITAKDILFQQDLTWIVNIYQRLWKIVVQWAQIPALDDVEAKSRVFE
HFTASLRILRRSNFYLSGLQLSHPEVTRILVQICGDLVTLDQLDRMPG-------VQEEL
KQLL------------------------DDLSHASRHMSMLLSHMRNTTSASVIG-ITKS
EGFQSLDSGLQRGTA-------------------LVTLDFEGVAAPAILDRVHP-PDGLT
QQLEPVLSPGKIR-ISQSEERSRGHHI---AGELISKSLELLSCENSQSM----------
-------------------------DLLRRGISE--------------------------
--------------------------NFSTL-----------PDQLK---------SEIL
DILGRISCAMAGY-LSRS-NEFASEDLF--------------------------------
--FCSV----------CEDETK---------------------TQESPSGWEHSNFDDLC
KVFTY---ILPRLTRTPSLRMTAMIALRRLLIHAPQN-----------------------
--SSYLHLKTSVFRE--FCLHSIRSSV-RELRVITG------RLLVCFV--RKSIE-PEV
RRSNFVILLEWLRNISEK-QEPPLHETCILSLCHIAKASGDEEMNIILLRLLEYLGHP--
----------------NPFVCAIAYTEISKLAQCLSMTPAGLFRPFWRTLSITVMK----
-NFQSRPYMAEQLCDLLGMKVDDFLRLT--------EIHILPYL-VLTRKR-DIINRVGA
AYNDVKTPFDVC-SEK------NNLAAILSFLMSQPWSNPEGMIMSVLSEVDPAFEGRTL
ADLV--RIEPILIACELLKNLGDLGDEKG----ARF----------HRALHLLAALV-PR
KSAN------------T-SKKANLLCHFIEEHVLGIITQFAHAINDFQIRQSLVEKKRNI
LAIAEMIGA-ARGHISSALPQ------ICACLRAALGI--HELCDHAFSAWCVLVSSLHE
DEVEPLIVQSFSTVIKYWNTFNAQSKRKAHELIAYILKSYSELMHDNFSTIPSLSSIREL
SNI-------EAEI--------SKLKRKMDVRSQLSAFARRCQSENPAVVEQSLTELLPY
----LSKHDEFLHESVLSE------QPDPVVPQLTRSLLDCC------------VKFNAG
--CDTITLLSAQCL-GLVGCLDPNRVDTVKDKKDILVLSNFDRMEETFDFVLFFLQNVLV
EAFLSASNTRAQGFLAYAMQNLLRICNLDSAITH---------RSRD---VHADEKYRRW
LELPETVRNTLTPFLTSK-YTLTVGALNSNCDFPIFRTNITHGDWLRTLVQHLLQKGSGD
NTQ------------LIFSVCSRVV-KGQDISIARFLLPFAVLNRIVGGN-----EAETT
NMHCELKAVLSHPLPEASNRI-HEAIILCSQSVFEV-LDYLSRWLQGKKKLLNNTKGHAS
HTSRSHKDVPQDSMPGTYSSQVKAVESFLNSIPPEIISKRAVECKSFSRALFHWEQYIRR
CHNQSEKREHKSTE-PLYQHLQDIYSQIDEPDGIEGISTGLHM-LNIDQQILEHRKAGRW
ATAQSWYELQVE----------------QEPDNI------DAQWNLLTCLRESGQQ--DA
ILARYDSFQAGSSV------------SRFL-PFAVEASWITGKWEKLHRYLQSCSQQITG
D-----FNIGIGSALYA-LRLGDRAKFQNI-ISELRLGVAQSLT-LNSVTSLQSCHDSIL
KLHALTEIEIIS-----NAGGVENSP----KPSIHSLLHRRLDILGGYIADKQYLLGLRR
ATMELSHG-FKDADIAASWLTSARLSRKGNFINQAYHSMLHAARLK------DRSAT---
IEHARL--LWKDGHHRKAIQTLEGAIAANE----FSSESSSS--DGPK------SEKQQN
LLAARAHL--LLAKWT----------------DRAGQTQSDVIVQRYREAIKLH-TRWEK
AHYY--------LGKHYNKILESEKARPLGKEAQIYLSGEASKLV---------------
----------IDNYLRSLAHGNKYVFQSLPRILTLWLEHAATVDQPFDPKRGDNE-----
------------DFQAHTLNQRRKTLDDMHSQLKKY-LNRMPAALLFTILSQVVARICHP
HATVYELLTRIVAKAVNAFPQQGLWTVLAVVKSSSKDRASRGINCLHKIT----------
-----EANKKSKAE-S-----PSDIRGMINQGQKFSEEMLKLCT----------------
-----------------ARV--E--EKAAKINLARN--LGF-NHKVAPCRLV--------
--------------------VP---------------FQAMLTPSLPASHESEYLKGFR-
----AFPRDP-TSID----AVLDNAHVLNSLQKPRKVGIRGSDGKAYNLLCKPKDDLRKD
QRLMEFNNLINRFFKRDVEASKRRMYIKTYAVTPLNEECGLIEWVDNLRTLREIVIKLLK
ERGIMPNYN-----EIRHYL-------------NEACSD---------------------
-ISK-----------LS--LFTTKVLLKFPPVLHE--WFVEMFPETGTWFTARLRYTRSC
AVMSMVGYVLG----LGDRHGENILFEEGTGGIIHVDFNCLFDKGLTFDK-PELVPFRLT
HNMIDAFGA-YGYN------------------GPYRRTSEISLCLLRQNEDALMTVLETF
LHDPTTDF-----------------------------I------GRKVGSLTSWQEFPNA
DMRWKRRA-HANVPETPA-GVLDNIRNKLRG-LLPGESVPLSVDGHVDELITQASDKRNL
AAM------------YIG------------------------------------------
------------------W-----------------------------------------
-----------CAFF---------------------------------------------
--------------------------
>XP_001262321_Aspergillus_fischeri
------------------------------------------------------------
------------------------------------------------------------
------------------------------------------------------------
------------------------------------------------------------
------------------------------------------------------------
------------------------------------------------------------
------------------------------------------------------------
------------------------------------------------------------
------------------------------------------------------------
------------------------------------------------------------
----------------------------------------------------MIE-FKSK
GTIQSFEPGFQAVLQ-------------------ILMGPISGDESRSLVDLQEPNAAGQT
GQQDEVVQHAIPHDIPRPQEGSARLDT---AHKLIRETFELLGCEESVNV----------
-------------------------GYLSRAISE--------------------------
--------------------------SFVDL-----------PEQKK---------SDLL
YMLGGIACAMAGS-LSSP-SKAAPESSL--------------------------------
--SCSV----------CESEKR---------------------ALGPEPASKCHDVHELC
EIFTF---VLPRLTRASSLRVTAMDALRRLLIHAPPE-----------------------
--SPYLQLKSSVFGD--FCLHSLRSSI-RELRIVTG------HLVISFV--RKDIK-AET
RRSNFVVILEWLRSLSEK-QELPLHETCILTLCHIAEVSDDEEMNIILLRLLEYLGHP--
----------------NPFICAVAYTELSKLAQRLSVTPAGLFRPFWRTLSITVVK----
-NFQSRPHMAEQLCDLLGMNVDDLLRLT--------EVHILPYL-VLTRKR-DVITRVGA
AYKHIKTPFDIC-SEK------NNLSAILAFLMSQPWSDPEGMIMSVLSDIDSAFGGRTL
AELV--RTEPILIACDLLKGLGDSGSEKG----ARF----------HRALHLLAALV-PR
KSTA------------T-SKKANLLCHFIEEHVLGIITQFAHAINDFQIRQPLIEKRRNI
LAIGEMIKV-ARGHISSALPQ------ICACLRSALSI--EELSDHAFSAWSVLVSSLHE
EELEPLIDQTFSIVIRYWDAFNDQSKKTAEELVEYILRSHSELVHTTFSTIPSLASIPAL
SAL-------ESEI--------SKMKGKMDIRSQLSAFGRRCQSENAAVVEQALRELLPC
----LSRHEEFLHESVLSE------QPDPVVAQLTRSLLDCC------------VKFNAG
--CDSITLLSAQCL-GLVGCLDPNRVDPVKDKKDILVLSNFDRMEETFDFVLFFLQHVLV
QAFLSASNTRAQGFLAYAMQNLLRLCNLDSAVTQ---------RSRD---IQADEKYRRW
SELPETVRNTLTPFLTSK-YTVTVGAIRSHCKFPIFSTELTHGDWLRSFVQDLLQRGSGD
NAQ------------LIFSVCSRIV-KGQDISIASFLLPFAVLNRIVGGT-----QEERL
DLQSELTTILSHPLPEASNRV-HEAIILCSQSVFEI-LDYLSRWLQGKKKLLNGLKNHAS
HTGRSHKDSHRDSLSETYSSQVKAVETFLTSIPPEVISKRAVECKSFSRALFHWEQYIRR
FKSQSDKNDHTSAE-LLYQHLQVIYSQIDEPDGIEGISNHLHM-LNIDQQVLEHRKAGRW
VTAQSWYELQVE----------------KEPDNV------DAQWNLLRCLRESGQQ--DA
IIARVDTLNSAGST------------SRFL-PFAVEASWITGNWDKLRSYLQMRSPENTG
D-----FNIGVGSALCA-LRLGNKAEFRNI-IHDLQLSVAKSLT-VNSVTSLQSCHDSIL
KLHALTEMELIS-----DCEGAENSS----LTCIQDVLNRRLDVLGGYIADKQYLLGLRR
ATMELTHG-FMESDIAGSWLTSARLSRKGNYTNQAYHSMLRAARLK------DRSAT---
IEHARL--LWKDGHHRKAIQTLEGAIAADE----FASGTSSS--SGLK------SEKQQN
LIAARAHL--LLAKWT----------------DRAGQTQSDVIVQRYREAIKLH-SRWEK
AHYY--------LGKHYDKILESEKAKPLGKEAQIYLSGEASKLV---------------
----------IDNYLRSLAHGNKYVFQSLPRILTLWLEHAATVDKPFDPKRGDNE-----
------------EFQTHTLNQRKKTLDDMHSQLKKY-LNRMPAALLFTILPQVVARICHP
HATVYELLTRIVAKVANAFPQQGLWTILAVVKSSSKDRASRGINCLHKIT----------
-----EANKKSRTE-L-----PLDMRGMINQGQKFTEEMLKLCT----------------
-----------------ARI--E--EKASRIQLARH--LGF-SHKVAPCRLV--------
--------------------VP---------------FQAMLTPSLPASHETEYLKGFR-
----AFPRDP-TTID----AVLDDAQVLSSLQKPRKISIRGSDGKIYNVLCKPKDDLRKD
QRLMEFNNTINRFLKRDVESSKRRMYIKTYAVTPLNEECGLIEWVDNLRTLREIIIKLLK
ERGIMPNYN-----EIRHYL-------------NEACSE---------------------
-ASK-----------LH--LFTTKVLMKFPPVLHE--WFVEMFPETGAWFAARLRYTRSC
AVMSMVGYVLG----LGDRHGENILFEEGTGGVIHVDFNCLFDKGLTFEK-PELVPFRLT
QNMIDAFGA-YGYN------------------GPFRRTCEISLRLLRQNEDALMTVLETF
LHDPTTDF-----------------------------I------GR--------------
----KRRT-HASVPDTPA-GVLENVRNKLRG-LLPGESVPLSVDGHVDELITQATDKRNL
AAM------------YIG------------------------------------------
------------------W-----------------------------------------
-----------CAFF---------------------------------------------
--------------------------
>XP_041150612_Aspergillus_flavus
-----------------------------------------------------VPQMATD
DIETSRYSA----PGNGSWQ-PPTTLAAQLAPRLPSQGNQTH-SLSKE-TFSLLRQELAG
-GKHN-----------------------------QLRFNDKV-TDISKLICIVLKAGLEP
CI------KDP----NP---------DSQGQVLDCLDIVLVSI----------DKAPQTL
----------------------------------------TEYPDPAVLG--ESTYAPLY
AWLVVRLLQLLGIWNN---------------EVISSKAGSILTSIVRAQN-RHSRLWPSC
HSTAGLLRACTTEVLL-SLENLNSLSLRADSEVKMILPTLK---------------GNLL
VDLDRLGLPRSLFEKRFKF-------------------------VSSSHAFNLTFRL---
-LDSFRAGNDNPPFVASKNSVTRQNVAWVLNGYQRLWTLIFHWFQSPQPDLIENKISASL
QFVICIRSCCDQGVSSP----SEIELMYGLLRILEDIFAMDKLYQFSS-------LQSEL
SQLL------------------------DTFTNRIKYTRALFHCLRTTIFPALSGLTKMP
CRFQTLETQLQKITIHGFLHNISRISLECDGAKTVSVEPFKVFVSKSGSRFQQHELSSSA
IQDDEIIQVSKRRCIPQLSPQSESEDT---VLQLITVSLALIGFTSPGGL----------
-------------------------SDLYPAVVN--------------------------
--------------------------AFVSL-----------DEQKK---------CDLL
STLGKIPCAMAGE-VEHL-TGIAPNGAL--------------------------------
--LCHV----------CDGE------------------------NGT------P------
---TY---YKPQNRRNG---------------HAE-T-----------------------
--NTAAYVEFNLFAASLFCVRRILPPFPSELRQRTADCHWVRHSIIAFI--CNGLD-NKT
RRGNFVVILEWLKSLSEK-QESSLHETCILTLCRLATLSNDEEMNIILLRLVEYLGHP--
----------------NPFVCAVAYSEISKLAQRLSVTPAGLFRPFWRTLSVTIMK----
-NFPSRPYMAEHLCDLLGMKVDDFLRLT--------ELYVLPHL-VLTRKR-DIIARIGA
TYKDVKTPFDIC-SEK------NNLAAILAFLLSQASSNPQDLAMSALSEIDNAFEGRTL
AELV--RIEPILIACHLFKGLGDSGDEKR----ARF----------YRALQLLAALV-PR
KSGH------------A-SRRTNLIGYFIEEHILGIITEFAHAINDFQIRQPLVEKRRNI
IAIGEMVKV-AKGHVSSAIPQ------ICACLRSALEI--GELCNDAFTVWAVLVNSLHD
EDIEPLLDQTLSIVIRYWDMFTEDTRNCAYELVENILRSHSELVQDVYNTMPSLASIPEM
SKF-------ESEL--------VDLKGKMDVRSQFLAFVRRCQSENATVVEQALTELVPY
----LLEHDEFLHRTVLGE------QPDPVVAQLIRSLLDCC------------VKFNTS
--SDVITLLSARCI-GLIGCLDPNRVDSIKEKRDILVLSNFDSMEETFDFILFFLQHVLV
EAFLSASNTRAQGFLAYAMQNLLRFCGLDSAVTQ---------RSRD---VQADEKYRRW
SELPETVRNTLTPFLTSK-YTVTVGAVNSSCTYPLFSATLTHGEWLRTFVQDLLQKGSGD
NAR------------LVFSVSSRIV-KGQDVSIASFLLPFAVLNRIVGGT-----QKEKE
DLLYELTSVLSHPLPDSTNHI-YEAILLCSQSIFEI-LDYLSRWLQGKKKQLNSLRSHNY
HAGRSHREACPDSRLDTDASQVKAVESLLASIPPEVISKRAVECRSFSRALFHWEQYIRQ
SSNKQTDSKG--FE-PLFQRLQDIYSQIDEPDGIEGISNHLHA-LNIDQQVLEHRKAGRW
ATAQSWYELQLE----------------KEPNNV------DAQWNLLTCLKESGQQ--DA
ILTRFEILQTTDPG------------SRFV-PFAIEASWITGKWEKLRNYLQLYSQQGTG
D-----FNIGVGLALDA-IRQGSYSRFGDI-ICGLRLSVAKSLN-ANSVASLQSCHDSIL
RLHALAEMESIA--------GLDSRSEKDALPKIRAALSRRLDILGGHISDKQYLLGLRR
AMMELTCN-FPNSDIADAWLASTRLLRKGNFTNQAYQSMLHAARLK------NRSAT---
IEHARL--LWKDGYHRKAIQTLEGAIAANE----FAPDNASD--GSDSVYLASNREKHQN
LLAARAHL--LLAKWT----------------DRAGQTQSDVIVQRYREAIYLH-SRWEK
AHYY--------LGKHYNKILDSEKAKPLGKEAQIYLSGEASKLV---------------
----------IDNYLRSLAHGNKYVFQSLPKVLTLWLEHASTVDQPFDPKRGNNE-----
------------DFKTHTLNQRRKILDDMHSQLKKY-VNRMPAALLFTILPQVVARICHP
NNTVYDLLTKIVAKAVNFFPQQGLWIVLAVVKSSSKERASRGINCLQKIT----------
-----EVNKKLKTE-T-----PSDMRAMINQGQRFSEEMLKLCV----------------
-----------------ARV--E---KVSRINLARA--LGF-NHKIAPCRLV--------
--------------------VP---------------FQAMLTPTLPTSHDAEYLKGFR-
----AFPRDP-TTIE----AVLDDAQVLNSLQKPRKIGVRGSDGKIYNILCKPKDDLRKD
QRLMEFNNMINRFLKRDVESSKRRMYIKTYAVTPLNEECGLIEWVDNLRTLRDIVIKLLR
ERGIAPNYT-----EIGHYL-------------EEACSE---------------------
-ISK-----------LP--LFTTKILPKFPPVLHE--WFIEMFPESGTWFAARLRYTRSC
AVMSMVGYVLG----LGDRHGENILFEEGTGGILHVDFNCLFDKGLTFDK-PELVPFRLT
QNMVDAFGA-YGYD------------------GPFRKTCEITLGLLRQNEDALMTVLETF
LHDPTTDF-----------------------------I------GK--------------
----KRRT-HVSVPETPA-GVLENVRNKLRG-LLPGESVPLSVDGHVDELIVQATDEKNL
AAM------------YIG------------------------------------------
------------------W-----------------------------------------
-----------CAFF---------------------------------------------
--------------------------
>XP_746662_Aspergillus_fumigatus
--------------------------------------------------------MATN
ESWVPYQFTTTNSVSRSAEP-ASSILAAQLAPHLVSQGNSAHGYLTRE-TFSQLRQELVD
-GKCS-----------------------------QLGLDDSI-ADASKLICIVLQAGIEP
CV------KGD-RSRQG---------DFEGQILDCLDIIQTIL----------EKSPQVL
----------------------------------------GEICDPTILG--ENTSISLY
AWLTLRLLNLLS-WEA---------------NNIGKRITSIFSSIIRPHY-KHTTLLPFC
YSALALLRACTNEIFL-SLESHHNLLRQHMSEVRLSIPAVK---------------SAIF
LTLDNLNLPRALLSKKITL-------------------------GTFPQTITLALRL---
-LDSFVPKRAFHSHTSIKDPTLHQDLAWILNGIERLWRITHRWART-SMDDIEIKSRICM
QFTSSLHIYRSLEPDISGLLSPQSGLARPWVQICNDLVTL-SLIQMPH-------LQAEL
GRLL------------------------DELIDASQPRLEVVTQFRAALLPTMID-FKSK
GTIQSFEPGFQAVLQ-------------------ILMGPMSGAESRSLVNLQEPNTAGQT
GQQDEMLQHGTTHDIPRPQEGSARLDT---AHKLISKIFELLGCGEPVNV----------
-------------------------ECLSHAISE--------------------------
--------------------------SFVDL-----------PDQKK---------SDLL
YMLGRVACAMAGS-LSSP-SKAAPEISL--------------------------------
--SCSV----------CETEKR---------------------ALGPEPASKPRDVHELC
EIFTF---ILPRLTRASSLRVTAMDALRRLLVHAPPE-----------------------
--SCYLQLKSSVFGD--FCLHSLRSSI-RELRIVTG------RLVISFV--RKDIN-ADT
RRSNFVVILEWLRSLSEK-QELPLHETCILTLCHIAEVSDDEEMNIILLRLLEYLGHP--
----------------NPFICAVAYAELSKLAQRLSVTPAGLFRPFWRTLSITVVK----
-NFQSRPHMAEQLCDLLGMNVDDFLRLT--------EVHILPYL-VLTRKR-DVITRVGA
AYKHIKTPFDIC-SEK------NNLAAILAFLMSQPWSDPEGMIMSVLSDIDSAFGGRTL
AELA-------LVIREVRKAHG------------HF----------HRALHLLAALV-PR
KSTA------------T-SKKANLLCHFIEEHVLGIITQFAHAINDFQIRQPLIEKRRNI
LAIGEMIKV-ARGHISSALPQ------ICACLRSALSI--EELSDHAFSAWSVLVSSLHE
EELEPLIDQTFSIVIRYWDAFNYQSKKTAEELIGYILRSHSGLVHTNFSTIPSLASIPAL
SAL-------ESEI--------SKMKEKMDVRSQLSAFGRRCQSENAAVVEQALRELLPC
----LSRHEEFLHESVLSE------QPDPVVAQLTRSLLDCC------------VKFNAG
--SDSITLLSAQCL-GLVGCLDPNRVDPVKDKKDILVLSNFDRMEETFDFVLFFLQHVLV
QAFLSASNTRAQGFLAYAMQNLLRLCNLDSAVTQ---------RSRD---VQADEKYRRW
SELPETVRNTLTPFLTSK-YTVTVGAIRSRCKFPIFSTELTHGDWLRSFVQDLLQRGSGD
NAQ------------LIFSVCSRIV-KGQDISIASFLLPFAVLNRIVGGT-----QEERL
DLQSELTTILSHPLPEASNRV-HEAIILCRQSVFEI-LDYLSRWLQGKKKLLHGLKNHAS
HTGRSHKDSHQDSLSETYSSQVKAVETFLGSIPPEVISKRAVECKSFSRALFHWEQYIRR
FKSQSDKNDHTSTE-LLYQHLQVIYSQIDEPDGIEGISSHLHV-LNIDQQVLQHRKAGRW
VTAQSWYELQVE----------------KEPDNI------DAQWNLLTCLRESGQQ--DA
IIARVDTLNSAGST------------SRFL-PFAVEASWITGNWDKLRSYLQMRSPENTG
D-----FNIGVGSALCA-LRLGNKTEFRNI-IHDLQLSVAKSLT-VNSVTSLQSCHDSIL
KLHALTEMELIS-----DCEGTENSS----LTSIHDVLNRRLDVLGGYIADKQYLLGLRR
ATMELTHG-FMESDIAGSWLTSARLSRKGNYTNQAYHSMLRAARLK------DRSAT---
IEHARL--LWKDGHHRKAIQTLEGAIAANE----FASDTSSS--GGLK------NEKQQN
LIAARAHL--LLAKWT----------------DRAGQTQSDVIVQRYREAIKLH-SRWEK
AHYY--------LGKHYDKILESEKAKPLGKEAQIYLSGEASKLV---------------
----------IDNYLRSLAHGNKYVFQSLPRILTLWLEHAATVDKPFDPKRGDNE-----
------------EFQTHTLNQRKKTLDDMHSQLKKY-LNRMPAALV------MVARICHP
HATVYELLTRIVAKVANAFPQQGLWTVLAVVKSSSKDRASRGINCLHKIT----------
-----EANKKSRTE-F-----PLDMRGMINQGQKFTEEMLKLCT----------------
-----------------ARV--E--EKASRIHLARH--LGF-SHKVAPCRLV--------
--------------------VP---------------FQAMLTPSLPASHETEYLKGFR-
----AFPRDP-TTID----AVLDDAQVLSSLQKPRKISIRGSDGKIYNVLCKPKDDLRKD
QRLMEFNNTINRFLKKDVESSKRRMYIKTYAVTPLNEECGLIEWVDNLRTLREIIIKLLK
ERGIMPNYN-----EIRHYL-------------NEACSE---------------------
-ASK-----------LH--LFTTKVLMKFPPVLHE--WFVEMFPETGAWFAARLRYTRSC
AVMSMVGYVLG----LGDRHGENILFEEGTGGVIHVDFNCLFDKGLTFEK-PELVPFRLT
QNMIDAFGA-YGYNGLFPKSLKDEAFAQLLFTGPFRRTCEISLRLLRQNEDALMTVLETF
LHDPTTDF-----------------------------I------GK--------------
----KRRT-HANVPETPA-GVLENVRNKLRG-LLPGESVPLSVDGHVDELITQATDKRNL
AAM------------YIG------------------------------------------
------------------W-----------------------------------------
-----------CAFF---------------------------------------------
--------------------------
>XP_664579_Aspergillus_nidulans
------------------------------------------------------------
---------MGMSDWASVEP-VSSTLAAQLAPRLSSQGSQIH-HLTKE-AFAQLRQELLE
-GKFS-----------------------------HLSLDDSA-TDVSRLVCIVLKAGLEP
CM------NDE-KPDEA---------DLNGQLLDCLDIIKTAV----------SKAPHTL
----------------------------------------TKVPDPEILG--EKACAPLY
VWLAVRLLHLSSVRCN---------------EIVKEKITGIFSII---------------
-------------VIL-ILERLCACGRWDASQFKLSFPLPG---------------GPLS
VGLGRISLPRNLFRKGFKI-------------------------GSTERAFNLILAL---
-LESFVVPESSPTSVPDKASIVRQNLAWILNGYERLWNVLSSWLRSPSLDNLKSKVELCS
HFLTSIRPYCFYGSSFA------TEIAYDVPRMLGDILSLNYLDHYPS-------LQLNT
SQFI------------------DDLCLPDNCRVPYNHPNKKTERLTENKAAVRNAFTKAM
RVVSTVESA------------------------TLLTNHAVGTMPDSLSCSQGLLAINQE
VEGDEFMRASKRYCRPQPRNGQDGSNT---TQQLISKSLKILRFEGSPDL----------
-------------------------QTLKLAVIK--------------------------
--------------------------SFPTI-----------SDQNK---------CEVL
DNLSRLPCAFGGSSTTTVQGDL--------------------------------------
------------------------------------------------------------
--------------------------LRKQLCH---------------------------
---------------------------------------------------------HET
RRRNFVVILNWLKNLTEE-QETALHETCIMSLCRLARFSNDEEMNIILLRLVEYLGHP--
----------------NPFLCGVAYTEISKLAQHLVMSPAGLFRPFWRTLSVTVVK----
-NLQSRPYMAEQLCDLLGMTVDDFLRLT--------EVYVLPHL-VLWRKR-EVIARIGC
TYKDAKTPFDIC-SEK------DNLAAILAFLLCQPSSEPQKMIMSTLSAVDPAFNGRTL
AELV--RIEPILIACDLLKGLGDSEDEKG----AKF----------QQALRILASLV-PR
KSAY------------A-SKKSNLVGHFIEEHVLGIITQFAHAINDFQIRQPLVEKKRNI
MAIGAMIKV-APGHVSSALPQ------ICACLRSALEI--KELCNNAFRVWGVLVSSLHK
EEVEPLLDQTLAIVIKHWVTFTEDTRKFAYELVEHILESHQELLRDIFGIMPSLASIPVL
SRF-------EASI--------NELKGTLDVRSHFMAFARRCLSENATVVEQALTELVSY
----LERHEEFVHRSVLSE------QPDPAVAHLVRSLLDCC------------VKFNIT
--SESITLLCARCL-GHIGCLDPNRVDTIKEKKGILVLSNFDKMEETFDFVLFFFQHVLV
DAFLSASNTRAQGFLAYAMQNLLMFCNLNSAVTQ---------RSRG---VQADEKYQRW
LELPETVRNTLTPFLTSR-YTVTIKAASSNCTFPLFAPGMSHADWLRAFVQGLLQTGNGD
NAK------------TVFSICSRII-KGQDISIASFLFPFAVLHRVVGGT-----EKEKD
ELQGELMNILAHPLPENKNDV-HEAVLLCSQSVFEV-LDYLSRWVQGKKKQLNNLKNRGY
H--RASKENERDLLVESYTAQVKAVECLLSSIPPEVISKRAVECKSFSRALFHWEQYIRQ
YKTRPKTQQYTSLE-SLYEHLQGIYSQIDEPDGIEGISTHLHV-LNIDQQVLEHRKAGRW
ATAQSWYELQLE----------------REPDNL------DAQWNLFTCLKESGQQ--DA
ILTRFEILQNTSSV------------PRFL-PFAVEASWMTGKWEKMHNYLELCPQQATA
D-----FNIGIGLALDA-FRRGEPQQFREI-VDKLRLSVARSLT-ANSVTSLQSCHDSML
KLHALTEIESVV--LAGGADGSQGSR-----SCLRDALDRRLDVLGGYISDKQYLLGLRR
AAMELAGS-FADSDIAAAWLTSARLLRRGNFGNQAYQSMLNAAHLK------DRSAT---
IEHARL--LWKDGHHRKAIQILEGAIAANE----FAAPALSSN-NPNRQYGFSNHEKQQN
LLAARAHL--LLAKWT----------------DRAGQTQSDIIVQRYREAIKLH-NRWEK
AHYY--------LGKHYNKILDSEKSKPLGKEAQIYLSGEASKLV---------------
----------VDNYLRSLAHGNKYVFQSLPKVLTLWLEHASTVEQPLDPKRGDNTNVSA-
------------DHQ------------------------------LFTILPQVVARICHP
NPTVYNLLTKIVAKVVNAFPQQGLWTVLAVAKSSSADRASRGLTCLDKIT----------
------------------------------------------------------------
------------------------------------------------------------
---------------------------------------TMLTPTLPASHDAEYLKGFR-
----AFPRDP-TTIE----AVLDDAQILNSLQKPRKISIRGSDGRIYNILCKPKDDLRKD
QRLMEFNNMINRFLKKDVESSKRRMYIKTYAVTPLNEECGLIEWVDNLRTLRDLVTRALK
ERGITPNYD-----EIRHYL-------------NEACSD---------------------
-PSK-----------VS--IFTDKVLATFPPVLHE--WFVEMFPETGAWFAARLRYTRSC
AVMSMVGYVLG----LGDRHGENILFEEGTGGILHVDFNCLFDKGLTFDK-PELVPFRLT
QNMIDAFGA-YGYN------------------GPFRKTCELSLDLLRQNEDALMTILETF
LHDPTTDF-----------------------------I------GK--------------
----KRRT-HANVPDTPA-GVLENVRNKLRG-LLPGESVPLSVDGHVDELIIQATDERNL
AAM------------YIDTSRALLRGGVVEGDREENDRERRGDRDRERENDRDRERESDR
DRERESDRDQERESDRGRYKSCLSMPMARERPYLRGGEKLAADMASGEREIVRRSSRKDC
PIKLGFMHMRNCGFCICRIMVDDISRAPVRHDYAKLGQLRLGK-----------------
--------------------------
>XP_001400633_Aspergillus_niger
------------------------------------------------------------
------------------------------------------------------------
------------------------------------------------------------
------------------------------------------------------------
------------------------------------------------------------
------------------------------------------------------------
------------------------------------------------------------
------------------------------------------------------------
------------------------------------------------------------
------------------------------------------------------------
------------------------------------------------------------
------------------------------------------------------------
------------------------------------------------------------
------------------------------------------------------------
------------------------------------------------------------
------------------------------------------------------------
------------------------------------------------------------
------------------------------------------------------------
------------------------------------------------------------
------------------------------------------------------------
------------------------------------------------------------
--------MAEQLCDLLGMKVDDFLRLT--------ETYVLPYL-VLARKR-DVIIRVGA
TYKDAKTPFDIC-SEK------NNLASILAFLLSQPSPNLEESVMSALSEVDSAFRGRTL
AELL--RIEPILIACDLLKGLGDLGEDKG----KRF----------LRALHHLAILV-PR
KSGP------------T-PRRANLIGYFVEEHVLGIITQFAHAVNDFQIRQPLIEKKRNI
AAIGEMIKV-ARGHISSALPQ------ICACLRAALEI--QELCNNAFIVWRVLISSLQE
EEVEPLIDQTLSIVIRYWDMFHEDTRKQACELVEYIMQSHYELVRDIFNTMPSLASIPIL
YKH-------EATL--------NSMKETMDVRSHFLAFIRRCQSDTATVVEQSLRELVPY
----LSQNEEFIHRSVLSE------IPDPVVAQLARSLLDCC------------VKFNTS
--SDVITKLSAECL-GLIGCLDPNRVDTVKEKKGILVLSNFDSMEETFDFILFFLQNVLV
ETFLSASNTRAQGFLAYAMQNLLRFCGLDSAVAN---------RSRD---FRADEKYQRW
LELPETVRNILAPFLTSK-YTVTIGTLNTNCSYPLFTAGLTHGNWLRSFVQDLLQAGNGD
NAK------------LVFSVCSRIV-KGQDISIASFLLPFAVLNRTVSGS-----AKEKE
DLRCELVNVLSHPLPDTHDYV-YENIILCSQSIFEV-LDYLSRWLQGKKKQINGLRNHSH
PSNRAHKGASRDALLDTYYSQAKAVEILLSSIPPEVISKRAVECKSFSRALFHWEQYIRQ
WKNQHSKQGGAVVE-PLYQRLQDIYSRIDEPDGIEGISSHLHV-LNIDQQVLEHRKAGRW
ATAQSWYELQLE----------------KEPNNS------EAQWNLLACLKESGQQ--DA
ILTRFEILKANSSS------------RKFL-PFAVEATWITSNWGKLNEYLQQLSQLGRG
E-----FNIEIGLALNA-FRHGKYTEFWEH-MEALRLSVAKSLT-ANSVVSLQSCHDSIL
KLHTLHEVESIARAKIKDCGSSDSRS------KLPDILDRRLDILGGYISDKQYLLGLRR
ATMELTNE-FTDSDIAAAWLTSARLSRKSNFTNQAYQSMLHAARLN------DRSAT---
IEHARL--LWKDGHHRKAIQTLEGAIAANE----FSSETTSS--QERTSSLITNNGEHEN
LLLARAHL--LLAKWT----------------DRAGQTQSDAIVQRYREAIKLH-PRWEK
AHYY--------LGKHYNKILDLEKAKPLGREAQIYLSGEASKLV---------------
----------VDNYLRSLAHGNKYVFQSLPKILTLWLEHASTVDQPFDPKRGDNE-----
------------DFQKHTLNQRKKSLDDMHTQLRKY-VNRIPAALLFTILPQVVARICHP
NTTVYDLLTKIVARAVNSFPQQGLWTVLAVVKSSSKDRASRGISCLQKIT----------
-----EVNKKLKNQ-P-----LSDMRGMINQGQKFSEEMLRLCI----------------
-----------------ARI--E--DKVARVSL-RD--LKF-SHKVAPCRLV--------
--------------------VP---------------FQAMLTPTLPASHKPEYLKGFR-
----AFPRDP-TTIE----AIMDDVQVLNSLQKPRRIGIRGSDGKMYNILCKPKDDLRKD
QRLMEFNNMINRLFKKDVESSKRRMYIKTYAVTPLNEECGLIEWVDNLRALRDIVIKLLR
ERGIAPNYN-----EIRHDL-------------NEACSD---------------------
-NSK-----------LH--LFTTRILAKFPPVLYE--WFIEMFPEAGSWFAARIRYTRSC
AVMSMVGHVLG----LGDRHGENILFEEGTGGVLHVDFNCLFDKGLTFDI-PELVPFRLT
QNMVDAFGV-YGYN------------------GPFRKTCEISLGLLRHNEDALMTVLETF
LHDPTTDF-----------------------------I------GK--------------
----KRRT-HVNAPETPA-GVLENVRNKLRG-LLPGESVPLSVDGHVDELIVQATDVRNL
AAM------------YIG------------------------------------------
------------------W-----------------------------------------
-----------CAFF---------------------------------------------
--------------------------
>XP_015406707_Aspergillus_nomiae
-----------------------------------------------------MPQMATD
EIETSRYLT----PGNGSWK-PPITLAAQLAPRLPSQGNQPH-SLSKE-TFSLLRQELAG
-GKQN-----------------------------QLHFDDKV-TDISKLICIVLKAGLEP
CT------KDP----KP---------DSQGQVLDCLDIVLVSI----------EKAPQTL
----------------------------------------TEYPDPAVLG--ESTYAPLY
AWLVVRLLQLLGTWNN---------------EVISSKARGILTSILCAQN-RHSRLWPSC
HSTAGLLRACTTEILL-SLENLNNLNLRANSEVKMILPTPK---------------GNLP
VDLDRLGLPRSLFEKRFKL-------------------------VSLSHAFNLTFRL---
-LDSFRADNDNPPFVANKNSVIRQNVAWVLNGYQRLWTLIFHWLQSPQPDLIENKISASL
QFVICIRSCCSQDVSSP----SEVELMYGLLRILEDIFAMDKLCQFST-------LQSEL
SQLL------------------------DTFTNRIKYTRALLQCLRTTIFPALSGLTKMP
HRFQTLETQLQ-VSIHGFLNSISRISLECGGAKIVSIDPFKVFVSKSDSRFQQHELSSSA
VQDDETLQAAKRRFIPQLNPHSESGNT---VQHLIADSLALIGFTSPGGL----------
-------------------------CDLYPAVVD--------------------------
--------------------------GFASL-----------DEQRK---------CDLL
STLGKIPCAMAGE-LEQL-SDIAPNGAL--------------------------------
--LCHM----------CDGE------------------------NGVRLSRECPNIEELC
KILAY---IIPRLTRTTSLRIAAMVTLRRTLLHTS-D-----------------------
--PTYSQLSSSMFGE--FCLHSLRSSI-RELRIVTG------HSIVAFI--CNGLD-NKT
RRGNFVVILEWLKSLSEK-QEPSLQETCILTLCRLATLSNDEEMNIILLRLVEYLGHP--
----------------NPFICAVAYTEISKLAQRLSVTPAGLFRPFWRTLSVTIMK----
-NFQSRPYMAEHLCDLLGMKVDDFLRLT--------ELYVLPHL-VLTRKR-DIIARIGA
TYKDSKSPFDVC-SEK------NNLAAILAFLLSQASSNPQDMAMSALSEVDTAFEGRTL
AELV--RIEPILIACHLFKGLGDSQDEKR----ARF----------SRALQLLATLV-PR
KSGH------------A-SRRTNLIGYFIEEHILGIITEFAHAINDFQIRQPLVEKRRNI
IAIGEMVKV-AKGHVVSAIPQ------ICACLRSALEI--GDLCNNAFTVWAILVNSLHD
EDIEPLLDQTLSIVIRYWGMFTEDTRKCAYELVENILRNHNELVQDVYNTMPSLASIPEM
SKF-------ESEL--------VDLKRKMDVRSQFLAFVRRCQSENATVVDQALTELVPY
----LLEHDEFLHRTVLGE------QPDPVVAQLIRSLLDCC------------VKFNTS
--SDVITLLSARCI-GLIGCMDPNRVDSIKEKKDILVLSNFDSMEETFDFILFFLQHVLV
DAFLSASNTRAQGFLAYAMQNLLRFCGLDSAVTQ---------RSRD---VQADKKYERW
SELPETVRNTLTPFLTSK-YTVTVGAVNSSCTYPLFSATLTHGEWLRIFVQDLLQKGSGD
NAR------------LVFSVSSRIV-KGQDISIASFLLPFAVLNRIVGGT-----QKEKE
DLLHELTSVLSHPLPESTNHI-YEAILLCSQSIFEI-LDYLSRWLQGKKKQLNSLRSHNY
HASRSHRKACPDSRLDTDASQVKAVESLLASIPPEVISKRAVECRSFSRALFHWEQYIRQ
SRNKQTDSKD--IE-PLFQRLQDIYSQIDEPDGIEGISNHLHA-LNIDQQVLEHRKAGRW
ATAQSWYELQLE----------------KEPNNV------DAQWNLLTCLKESGQQ--DA
ILTRFEILQTTDAG------------SRFV-PFAIEASWITGKWEKLRSYLRLCSQQGIG
D-----FNIGVGLALDA-IRQGNNNRFEGI-ISGLRLSVAKSLN-ANSVASLQSCHDSIL
KLHALAEMESIA--------GLDPRSEKDTLPKIRAALSRRLDILGGHISDKQYLLGLRR
AMMELTCN-FPNSDIADAWLASTRLLRKGNFTNQAYQSMLHAARLK------NRSAT---
IEHARL--LWKDGYHRKAIQTLEGAIAANE----FAADNTSD--GPDSVYLVSNHERHQN
LLAARAHL--LLAKWT----------------DRAGQTQSDVIVQRYREAIYLH-SRWEK
AHYY--------LGKHYNKILDLEKAKPLGKEAQIYLSGEASKLV---------------
----------IDNYLRSLAHGNKYVFQSLPKVLTLWLEHASTVDQPFDPKRGNNE-----
------------DFQTHTLNQRRKILDDMHSQLKKY-VNRMPAALLFTILPQVVARICHP
NTTVYDLLTKIVAKAVNFFPQQGLWIVLAVVKSSSKDRASRGMNCLQKIT----------
-----EVNKKLKTE-T-----PSDMRAMINQGQRFSEEMLKLCV----------------
-----------------ARV--E---KASIIDLEQD--LKF-DSKVAPCRLV--------
--------------------VP---------------FQALLTPTLPASHDAEYLKGFR-
----AFPRDP-TTIE----AVLNDAQVLNSLQKPRKISVRGSDGKIYNILCKPKDDLRKD
QRLMEFNNMINRLLKRDVESSKRRMYIKTYAVTPLNEECGLIEWVDNLRTLRDIVSKLLR
ERGIAPNYT-----EIGRYL-------------DEACSE---------------------
-ISK-----------LP--LFTTKILPKFPPVLHE--WFVEMFPESGTWFAARLRYTRSC
AVMSMVGYVLG----LGDRHGENILFEEGTGGILHVDFNCLFDKGLTFDK-PELVPFRLT
QNMVDAFGA-YGYN------------------GPFRKTCEISLGLLRQNEDALMTVLETF
LHDPTTDF-----------------------------I------GKKV------------
----KRRT-HVSVPVTPA-GVLENVRNKLRG-LLPGESVPLSVDGHVDELIVQATDEKNL
AAM------------YIG------------------------------------------
------------------W-----------------------------------------
-----------CAFF---------------------------------------------
--------------------------
>XP_023093717_Aspergillus_oryzae
------------------------------------------------------------
------------------------------------------------------------
------------------------------------------------------------
------------------------------------------------------------
------------------------------------------------------------
------------------------------------------------------------
------------------------------------------------------------
------------------------------------------------------------
------------------------------------------------------------
--------------------------MY--------------------------------
---I------------------------DTLS----------------------------
------------------------------------------------------------
------------------------------------------------------------
------------------------------------------------------------
------------------------------------------------------------
------------------------------------------------------------
-----------------------------------------------------P------
------------------------------------------------------------
---------------------------------------------------CN-------
-------------------------------------------MNIILLRLVEYLGHP--
----------------NPF--------ISKLAQRLSVTPAGLFRPFWRTLSVTIMK----
-NFPSRPYMAEHLCDLLGMKVDDFLRLT--------ELYVLPHL-VLTRKR-DIIARIGA
TYKDVKTPFDIC-SEK------NNLAAILAFLLSQASSNPQDLAMSALSEIDNAFEGRTL
AELV--RIEPILIACHLFKGLGDSGDEKR----AR------------------VALV-PR
KSGH------------A-SRRTNLIGYFIEEHILGIITEFAHAINDFQIRQPLVEKRRNI
IAIGEMVKV-AKGHVSSAIPQVSILGNICACLRSALEI--GELCNDAFTVWAVLVNSLHD
EDIEPLLDQTLSIVIRYWDMFTEDTRNCAYELVENILRSHSELVQDVYNTMPSLASIPEM
SKF-------ESEL--------VDLKGKMDVRSQFLAFVRRCQSENATVVEQALTELVPY
----LLEHDEFLHRTVLGE------QPDPVVAQLIRSLLDCC------------VKFNTS
--SDVITLLSARCI-GLIGCLDPNRVDSIKEKRDILVLSNFDSMEETFDFILFFLQHVLV
EAFLSASNTRAQGFLAYAMQNLLRFCGLDSAVTQ---------RSRD---VQADEKYRRW
SELPETVRNTLTPFLTSK-YTVTVGAVNSSCTYPLFSATLTHGEWLRTFVQDLLQKGSGD
NAR------------LVFSVSSRIV-KGQDVSIASFLLPFAVLNRIVGGT-----QKEKE
DLLYELTSVLSHPLPDSTNHI-YEAILLCSQSIFEI-LDYLSRWLQGKKKQLNSLRSHNY
HAGRSHREACPDSRLDTDASQVKAVESLLASIPPEVISKRAVECRSFSRALFHWEQYIRQ
SSNKQTDSKG--FE-PLFQRLQDIYSQIDEPDGIEGISNHLHA-LNIDQQVLEHRKAGRW
ATAQSWYELQLE----------------KEPNNV------DAQWNLLTCLKESGQQDTDA
ILTRFEILQTTDPG------------SRFV-PFAIEASWITGKWEKLRNYLQLYSQQGTG
D-----FNIGVGLALDA-IRQGSYSRFGDI-ICGLRLSVAKSLN-ANSVASLQSCHDSIL
RLHALAEMESIA--------GLDSRR--------------------GHISDKQYLLGLRR
AMMELTCN-FPNSDIADAWLASTRLLRKGNFTNQAYQSMLHAARLK------NRSAT---
IEHARL--LWKDGYHRKAIQTLEGAIAANE----FAPDNASD--GSDSVYLASNREKHQN
LLAARVSFQPLLTLWNVVTNLRGSGPSFASEMDR--QSRADTA-----NPVLTS-IRWEK
AHYY--------LGKHYNKILDSEKAKPLGKEAQIYLSGEASKLV---------------
----------IDNYLRSLAHGNKYVFQSLPKVLTLWLEHASTVDQPFDPKRGNNEGMFYS
VGEEPLNKLWHRDFKTHTLNQRRKILDDMHSQLKKY-VNRMPAALLFTILPQVVARICHP
NNTVYDLLTKIVAKAVNFFPQQGLWIVLAVVKSSSKERASRGINCLQKITFPMQRVVRWA
LTRYKEVNKKLKTE-T-----PSDMRAMINQGQRFSEEMLKLCV----------------
-----------------ARV--E---KVSRINLARA--LGF-NHKIAPCRLV--------
--------------------VP---------------FQAMLTPTLPTSHDAEYLKGFR-
----AFPRDP-TTIEGILSSVLDDAQVLNSLQKPRKIGVRGSDGKIYNILCKPKDDLRKD
QRLMEFNNMINRFLKRDVESSKRRMYIKTYAVTPLNEECGLIEWVDNLRTLRDIVIKLLR
ERGIAPNVG-----DIMKPLTISTWLNSLLFHSTQKSDI---------------------
-ISKKHVLRSRNYLCLPPKFYQSKSPHRFPPVLHE--WFIEMFPESGTWFAARLRYTRSC
AVMSMVGYVLG----LGDRHGENILFEEGTGGILHVDFNCLFDKGLTFDK-PELVPFRLT
QNMVDAFGA-YGYD------------------GPFRKTCEITLGLLRQNEDALMTVLETF
LHDPTTDF-----------------------------I------GK--------------
----KRRT-HVSVPETPA-GVLENVRNKLRG-LLPGESVPLSVDGHVDELIVQATDEKNL
AAM------------YIG------------------------------------------
------------------W-----------------------------------------
-----------CAFF---------------------------------------------
--------------------------
>XP_040636277_Aspergillus_ruber
------------------------------------------------------MGLGDE
LRGFRYPAAQGNGGWKSVEP-ASSMLAAQLAPRLSSEGEQTH-HLTRE-TFAQLRQELAG
-GIYS-----------------------------QLRLDDSV-TDVNKLICIVLKAGLEP
SL------PVDEGPCDG---------SLERQIIDCLEIIQMAV----------EKAPQVL
----------------------------------------IKISDPGLLG--VDIHAPLF
TWLVLRLIDLLGNWNN---------------EAIEAKIVSTLSSI---SY-PQLRPWLSC
QPVFAFLRACTMDILL-SLEDLVLSIPRGLGRNEPSIPTPG---------------GDLL
VELNRLGLPRALFERRVSL-------------------------GTNSRAIILALQL---
-LNSCRPSFTCNPCMKRENLLARQNLAWILNGYQRLWKVTVSLHQNTGSAALDSTSWIVL
QFLTSLEPKGEQESFRSGPLQSDIELSQTWLQCLSEAFSLDGFGQMPA-------LQLGL
SSFL------------------------CRLIEATKGPNMLAECMSYTLLPVLID-IRKK
SMFLTFDPGLQGAVQ-GLLGRHTQVKSNETETHTAGASDLNKDTLRAVADQYKS------
--HDEDSPSSKRLCLSRPHVGLEIQNT---LQQLIAKLSTLLHCGPCESL----------
-------------------------QDLRQAISK--------------------------
--------------------------SFVVL-----------TEQEK---------CEVL
NLLGGTACSMAGNPFTRP-VGAITKDIP--------------------------------
--LCQA----------CDSEDF---------------------KDDSVPQWRYSDFDELW
HIYAY---ILPNLTRAPGLRTTAMIALRRALVHAP-S-----------------------
--SSQMQLVSSVFGE--FCLHSLRSSM-RELRVITG------HSVTAFI--RKNLD-PEI
RRSNFVVILEWLRNLSEK-HETSFHETCILTLCRLARLSDDEEMNIILLHLVEYLGHS--
----------------NPFVCAVAYAELSKLAQHLSLTPAGLFRPFWRTISVTVVK----
-NFQSCPYMAEQLCDLLGMTVDDFLRLT--------ELYILPYL-VLTRKR-GLIAKVGA
TYKEIKSPFDIC-SEK------NNLAAILAFLLSQPSPNPEAMAMSVLADVDTTFRGRTL
AELV--RTEPILIACDLLKGLADSREAKGNDLKSRF----------HRALDLLAALV-PR
KSAH----------GSA-SKKMDLLGHFVEEHVLGIITQFAHAINDFQVRQPLPEKKRYI
LAIGEMIKI-ARGHVSSALPQ------ICACLKSALDI--PGLCDHAFGAWGVLIKSLER
DEVEPLIDQTLSIVIKYWVRFTEASKRLSYEVIEHIMRDHDDLIQGSFSTMPSLASIPAM
AEF-------EIWL--------NGLKVQMDVRSQFFAFIRRCQSESATVVEQALTELVPY
----LSKHESFLHSSVLSE------QPDPVVAQLTRSLLDCC------------VKFKTS
--SDSITVLSARCL-GLIGCLDPNRVDSVKEKKDILVLSNFDSMEETFDFILFFLQHILV
EAFLSASNTRAQGFLAYAMQNLLRSCKLDSAVIQ---------RHRD---VQADEKYHRW
LELPETVRNTLTPFLTSK-YTVTVGAIHSNCKYPLFYAGMTHGEWLRTFVQDLLQKGSGD
NAQ------------FIFEICSRIV-KGQDISIASFLLPFAVLNRIVGGS-----EEEKL
DLQFELTTVLSHPLPEASNHV-NEAMILCSQSVFEV-LDYLSRWLQGKKKQHNSTNSHGH
HFSRTHKEVARNSLAGAYSSHIKAVESLLASIPPEVISKRAVECKSFSRALFHWEQYIRQ
CKNQAVEQERTNIE-PLYQRLQDIYSQIDEPDGLEGISTHLHV-LNVDQQVLEHRKAGRW
ATAQSWYELQLE----------------KEPGNS------DAQWNLLTCLKESGQQ--DA
ILTRFEVLKENESAL-----------SRLL-PFAVEASWITGRWTKLHNYLQLRSEQNTG
Y-----FNIGIGSALNA-FRQGDKMSFGEI-INGLRLSVVKSLT-ANSVSSLQSCHDSIL
KLHALTEVECIA---NSGSDGAISHS------HVTDALNRRLDVLGGYITDKQYLLGLRR
AMMELTGN-FTDPDIAAAWLTSARLSRKSNFINQAYHSMLHAARLK------DKSAT---
VEHARL--LWKDGHHRKAIQTLKGAIAANE----FAATLPLS--GDAE----LNQDQHQN
MLAARAHL--LLAKWT----------------DRAGQTQSDVIVQRYREAIKLH-TRWEK
AHYY--------LGKHYNKILDSEKNKPLGKEAQIYLSGEASKLV---------------
----------IDNYLRSLAHGNKYVFQTLPKVLTLWLEHASTVDQPFDPKRGDNE-----
------------DFQAHTLNQRKKSLDDMHTQLKKYTMNRMPAVLLFTILPQVVARICHP
NWTVYDLLTRIVTRAINSFPQQGLWTVLAVVKSSSKDRASRGVNCLHKIM----------
-----ELNKK------------SNMRNMINQGQKFSEEMLQLCV----------------
-----------------TRI--E--DKASRISLARN--LGF-NHKVAPCRLV--------
--------------------VP---------------FQNMLTPSLPASHESEYLKGFN-
----AFPRDP-TTID----AVRDDALVLKSLQKPRKISIRGSDGKNYNILCKPKDDLRKD
QRLMEFNNMINRFLKRDVESSKRRMYIKTYAVTPLNEECGLIEWVDNLQPLRNPIIRLLR
ERGIVPNYK-----EVAHYL-------------AEACSD---------------------
-ISK-----------LP--LFTTKVLAKLPPVLHE--WFVEMFPETGAWFVARLRYTRSC
AVMSMVGYVLG----LGDRHGENILFEEGTGGVLHVDFNCLFDKGLTFDK-PELVPFRLT
QNMTDAFGA-YGYN------------------GPFRRTCEISLGLLRQNEDALMTVLETF
LHDPTTDF-----------------------------I------PR--------------
----KRRT-HASVPETPA-SVLENVRNKLRG-LLPGESVPLSVDGHVDELIMQATDHRNL
AAM------------YIG------------------------------------------
------------------W-----------------------------------------
-----------CPFF---------------------------------------------
--------------------------
>XP_040699598_Aspergillus_sydowii
--------------------------------------------------------MTAD
ELNAHPYSTISMADWTSAEPVVSSTLAAQLAPRLSSQGSSVH-RLTGD-SFTQLRQELVE
-GKYS-----------------------------QLSLDDSV-T-VSRLICVVLKAGLEP
CT------KNR-EPSNG---------DLSAQLSDCLDIIQIAV----------QKVPQTL
----------------------------------------TEVPDPEILG--VRAYAPLY
AWLVVQLLHLSCTQNN---------------WTVDEKVTRIFSSIVRAEY-KHTK-LRSP
YHIIPFLRACANEVIL-SLEQLQYQGRWDISQLKSAFPVPE---------------GPVF
VVLGKLGLPRNLFEERVNL-------------------------GSFPGAVLVTLGL---
-LDSFIVRLDGDISFPRKASSMRRNLAWVLSGYRRIWRVVSIWLQKTNMDNVGSKVELCS
RFLESIRTCCLCEIS------SEIETVYDSLQMLGDILSSDCLSHSSS-------LQTQL
ACFI------------------------DDFVNLSDYTEKQLKYVRRISPPLSDAMKK--
ATFKTLEIRLQTAVHNAL-TNAAQTRLNLGPTALSTSKGGVDAMTYSFASSQGHGQSGQM
PNDSEAREIPRRRRLLQPEMQCRVTV----AQQLTLRLLEFIRYEGAANL----------
-------------------------ESLKLAVFK--------------------------
--------------------------SFPAL-----------SEQEK---------YVFL
NDLGRLPCAINGSLTVAIHGDPDSLGKE--------------------------------
--LCHI----------CDDGLQ---------------------SHTQ-SDAQMNEIDVLF
QVLAF---IVPKISRSSTIRVTTMAALKRILIHTS-S-----------------------
--PIHLQLSGSIFGD--FLLGSLRSSV-RELRVIAG------HTVACFV--RDGLG-HET
RRGNFVIFLDWLKSLSEK-KETALHETCIMSLCRLARFSNDEEMNIVLLRLIEYLGHP--
----------------NPFICGVAYTELSKLAQQLAVTPAALFRPFWRTLSVIVVK----
-NLQSRPYMAEQLCDLLGMTIDDFLRLT--------EVYVLPHL-VLLRKR-DIIVRIGG
TYKDAKTPFDIC-SEK------DNLAAILAFLLCQPSPDPQRMIMTTLSAVDSAFDGRVL
AELV--RIEPILIACDLLKGLGDTGEDKG----ARF----------YQALLVLASLV-PR
KSSH------------T-SRQSNLLGHFIEEHVLGIITQFAHAINDFQIRQPIVEKKRNI
MAIGAMIKV-APGYVSSALPQ------ICACLRSALEF--KELCNNSFTVWGVLVRSLHE
EEVEPLLDQTLSIVIKHWATFTEDTRRFAYQLVEHALGFHNELLQDVFGTMPSLASIPVL
SKF-------DNKI--------NKMKETMDVRSHFIAFSRRCLSENATVVEQALTELVSY
----LSRHEEFLHRSVISE------QPDPAVMHLVRSLLDCC------------VKFNTT
--SESITLLSARCL-GHIGCLDPNRVDSIKEKKEILVLSNFGKMEETLDFVLFFLQHVLV
DAFLSASNTRAQGFLAYAMQNLLRFCNLNSAITQ---------RLRD---V-VDEKYQRW
LELPEAVRNILTPFLTSK-YTVTIGTAGSGCTYPLFSPGLSHADWLRSFVQNLLQSGNGD
NAR------------SVFGVCSRII-KGQDISIASFLLPFAVLNRVVGGT-----QKEKD
DLHGELMNILTYPLPENKNEI-HEAILLCSQSVFEV-LDYLSRWVQGKKKQLGSLKTRGH
H--RGSKENDRDLLVSSYCSQIKAVESLLGSIPPEVISKRAVECKSFSRALFHWEQYIRQ
YRSRPQKQQPTSLE-PLYQHLQDIYSQIDEPDGIEGISTHLHV-LDIDQQVLEHRKAGRW
ATAQSWYELQLE----------------KEPGNL------DAQWNLFTCLKESGQQ--DA
ILTRFEILRPTSSM------------PRFL-SFAVEASWVTGKWDKMHSYLELCARKTTA
D-----FNIGIGLALDA-FRQGERQQFGEI-VDGLRLSVAKALT-TNSVTSLQSCHDSML
KLHALTEVESVI-------LAGDEHKNPDSRTDLRNSLDHRLDVLGGYLSDKQYLLGLRR
AAMQLSGN-FVDSDIAAAWLTSARLLRRGNFGNQAYQSMLNAAHLK------DRSAT---
IEHARL--LWKDGHHRKAIQILEGAIAANE----FASTTSNPD-NLNPQSAVSSHENHQN
LLAARAHL--LLAKWT----------------DRAGQTQSDIIVQRYREAIKLH-SRWEK
AHYY--------LGKHYNKILDSEKLKPPGKEAQIYLSGEASKLV---------------
----------VDNYLRSLAHGNKYVFQSLPKVLTLWLEHASTVEQPFDPKRGDNA-----
------------DFQAHTLNQRKKSLDDMHSQLKKY-INRMPAALLFTILPQVVARICHP
TPTVCTLLTRIVAKAVNAFPQQGLWTVLAVVKSSSTDRASRGFTCLQKIT----------
-----DINKKLKTEAS------IDIRGMVSQGQKFSDELLRLCV----------------
-----------------AKI--E--NKVARINLARH--LNF-NHKVAPCRLV--------
--------------------VP---------------FQAMLTPSLPASHDSEYLKGFR-
----AFPRDS-TTIE----GVLDDAQILSSLQKPRKIGIRGSDGKIYNILCKPKDDLRKD
QRLMEFNNMINRFLKKDVESSKRRMYIKTYAVTPLNEECGLIEWVDNLRTLRDLVTKSLR
ERGITPNYE-----EIRHYL-------------NEACSD---------------------
-PSK-----------VS--LFTDKVLATFPPVLHE--WFVEMFPETGAWFAARLRYTRSC
AVMSMVGYVLG----LGDRHGENILFEEGTGGVLHVDFNCLFDKASCIK-----------
------------------------------------------------------------
------------------------------------------------------------
----FYRT---------------------------GHSINL-------------------
--M------------HIGLDV---------------------------------------
------------------------------------------------------------
------------------------------------------------------------
--------------------------
>XP_001211949_Aspergillus_terreus
------------------------------------------------------------
------------------------------------------------------------
------------------------------------------------------------
------------------------------------------------------------
------------------------------------------------------------
---------MADGWTH---------------NA---------------------------
------------------------------------------------------------
------------------------------------------------------------
------------------------------------------------------------
------------------------------------------------------------
------------------------------------------------------------
------------------------------------------------------------
--------------------------S---VKQLVDSLHEKLDLENTGSL----------
-------------------------QDVCSAITD--------------------------
-------------------------DHFADL-----------PEDVK---------TEIL
QLMSKIPCALARD--SSE-AEARMKGML--------------------------------
--HCNR----------CDDEKH---------------------EHTQGSDLPAPAIDELC
NSLAC---IIPKLTRTPSLRINAMIALRKTLMHTS-T-----------------------
--PTHLQLA-SVFGQ--FCLQSLRSSV-RELRIVTG------HSIVAFV--RKSLG-HEL
RRRNFVIILEWLENLFAK-QEAPLQETGIMTLCHLAQLSNDEEMNIILLRLVEYLGHP--
----------------NPFIGAVAYAELSKLAQQLTVTPAGLFRPFWRTLAVTVVK----
-NFQTRPYMAEQLCDLLGMKVDDFLRLT--------EIHVLPYL-VFARKR-DIIVRLAS
SYKETKSPFDIC-SEK------NNLAAILSFLLSQPSAKPEEMVMATLSEIDPAFKGRTL
AELV--RIEPILIACDLLKRLGDSGVENE----ARF----------RRALHLLADHV-PR
KSVH------------S-SKKTSHIGPFIEEHVLGIITQFAYAVNDFQIRQPVAEKKRNI
IAIGEMVKV-ARGHVSSALPQ------ICACLRSALEM--EDLCNHAFTVWAVLVRSLHE
EELEPLIDQTLSIVIKYWVRFTEETRKCAYELVEHILKNHQELVRDIYNTMPSLSTIPEL
SEF-------EAEI--------QKLKTRMDVRSHLFAFIRRCQNENATVVEQALKELVPY
----LSEHEEFLHRTVLSE------QPDPVVAQLTRSLLDCC------------AKFNTS
--SDTITLLGAQCL-GLIGCLDPNRVETIKEKKDIVVLSNFDQMEETFDFILFFLQHVLV
EAFLSASNTRAQGFLAYAMQNLLKLCNIDTDVTQ---------RSRD---DRADEKYRRW
LELPETVRNTLTPFLTSK-YTVTVGAVNSNCKYPLFSADVTHGDWLRTFVQDLLQKASGD
NAR------------LVFSVCSRIV-KGQDIAISSFLLPYAVLNRVVGGT-----EIEKE
DLLKELANVLSHPLPDTNNHV-HETILLCSQSVFEV-LDYLSRWLQGKKKQLNSSRH---
---RAQRETSGSLVQDTYLAHIKAVESLLASIPAEIISKRAVECKSFSRALFHWEQYIRQ
YKIQSRKQTNANME-PLYQRLQDIYSQIDEPDGIEGISANLHV-LNIDQQVLEHRKAGRW
ATAQSWYELQLE----------------KEPNNS------DAQWNLFTCLKESGQQ--EA
ILTRFEILRKTDSV------------SKLL-PFAVEASWITGNWEKLQDYLRLSPQRDTG
D-----FNTGIGSALEA-YRNGNKEQLGNI-LNGLRLTVAKSLT-ANAVNSLQSCHDSML
KLHALTEVEAIV--------GFRGDQTNAALSELHDALNRRLDVLGGHISDKQYLLGLRR
ATMELTGN-FAVSDIAAAWLASTRLLRKGNFTNQAYQSMLHAARLK------DRSAT---
IEHARL--LWKDGHHRKAIQTLEGAIAANE----FASDTVPM--DSNSGSAASHREKHQN
LLAARAHL--LLAKWT----------------DRAGQTQSDVIVQRYREAIKLH-TRWEK
AHYY--------LGKHYNKILDSEKAKPLGKEAQIYLTGEASKLV---------------
----------IDNYLRSLAHGNKYVFQSLPKVLTLWLEHASTVDQPFDPKRGNNE-----
------------EFQIHTLNQRRKSLDDMHSQLKKY-VNRMPAALLFTILSQVVARICHP
NATVYDLLTKIVAKAVNFFPQQGLWTVLAVVKSSSKDRASRGMNCLQKIT----------
-----EVNKKLKTE-S-----PSDMRGMINQGQRFSDEMLGLCN----------------
-----------------FKIPPE--EKISKLSLFRQ--VGF-DRKVVPCRLV--------
--------------------VP---------------FQAMLTPTLPANHDSEYLKGFR-
----AFPRDP-TTIE----AVFDEAQVLNSLQKPRKVSIRGSDGKIYNILCKPKDDLRKD
QRLMEFNNMINRFLKRDVESSKRRMYIKTYAVTPLNEECGMIEWVDNLRTLRDLVIKLLR
ERGISPNYT-----EIRNNL-------------NEICKD---------------------
-NAK-----------LP--WFTNKVLARYPPVLHE--WFVEMFPESGAWFAARLQYTRSC
AVMSMVGYVLGAYFRLGDRHGENILFEEGSGGVIHVDFNCLFDKGLTFEK-PELVPFRLT
QNMVDAFGA-YGYN------------------------------------DALMTVLETF
LHDPTTDF-----------------------------I------GK--------------
----KRRNHHANVPDTPA-GVLESARNKLRG-LLPGESVPLSVDGHVDELIMQATDIKNL
SAMVQISETQRNSLNHT-------------------------------------------
------------------------------------------------------------
------------------------------------------------------------
--------------------------
>XP_022490240_Penicillium_arizonense
-----------------------------------------------------------M
ATEGDNERVAVSGNGWRPEP-ASSILAAHFAPRLASQGHDAH--LTRE-TFSQLRQELLG
-EVHN-----------------------------QLRVDEDV-TDINKLICIVLKAGLDI
SP------KSS--SPEQ---------NLEGQVLDCLDIIQASI----------EKAPQTL
----------------------------------------WEPSDPLILG--EDTHAPLF
SWLILRLIRLANTWTS---------------ETVRDKIQLVWSSLAYCSQ-RQARSLPAS
YAVAAFLRTCTSDILF-SLETFQFNASLSSRHAKLTMPAED---------------GTLI
EDIKNLGHSPGLFTNRTVL-------------------------GDFHQSFSLACRL---
-LDSFSPNNDVASRAKYHEL----NLSWTLNGYHRLRKVIVEWLHLFGAQLTPNEESLSL
RYLACLQRCSVSGPHASSLL-SNTSLTSTWCQCLREFLALGILDRMPS-------VQALL
SCFL------------------------DDLSQIATDSNTMVQQLREA-LPALEDIKLNH
SNDHFFESHLWNSLQ----TLHAKLESSST------------DASAKSDPAVQRPSVLCQ
EEPNEDVRAPKRLCLPGLPIESTSQDL---LQVLVGKMSSVIHSDCGKSI----------
-------------------------SELLAVVQE--------------------------
--------------------------LHEGL-----------SDPQK---------IEML
DILGKIACAATRKLRRKP-SDIIERVTL--------------------------------
--SCQT----------CDIETG---------------------PHNDEGT-ECPDYGEIW
TVFNF---ILPRLTRTPGPRISAMVALRRILMHAP-N-----------------------
--SNQMHLSTSASGE--FCLHSLRSSI-RELRIATG------HTVVAFV--RSSLP-ADI
RRANFVVVLEWVQTLSGK-DDMPVQEACIMTLCRLATVSEDEEKNIILLRLLEYLGHP--
----------------NPYVCAVAYNELSKLAQYFSLTPAGLFRPYWRTLSVTVVK----
-NLQSRPHMAEQLCDLLGMKVDGFLRLT--------EVHVLPYL-VLTRKR-DIICRIGA
SRNEGESAFDVC-SEK------NNLAAILAFLLSQQSDNPEAMIMSLLADIDPAFKGRSL
AELV--RIEPILITCDLLKSLGDVGEQKK----ERF----------YQALQRLATFV-PR
KISH----------GST-SKSADL-SHFIEEHVLGIITQFANAINDFQVRQTLAEKRRNI
KGIEEMINI-AQGHVSSALPQ------VCACLRSALEI--EELCDCAFSAWKTLVSSLSE
EDLEPIIDQTLAIVIRYWDNLTEESKNRACQLIDHILTNHRSLVRDTFNTMPSLASIPEL
ATF-------DAKI--------NDLRAQMDVRSQFLALIRRCQSENATVVEQALMELAPF
----LSANEEFLHDSVLSE------QPDPVIAHLTRSLLDCC------------VKFSTT
--SDSITLLSARCL-GLVGCLDPNRVETIKEKKDILVLSNFDRMEETVAFILFFLQHVLV
EAFLSASNTRAQGFLAWAMQGLLKFCKLNSVFNQ---------RSRD---LQGDEKHQRW
MELPESVRNTLTPFLTST-YTVTVVTNHAEVRYPLFSSKLTHSEWLRAFVQDLLQTGNGD
NAK------------MVFSISSRVV-KGQDISISSFLLPFAVLNRIVGGT-----EQEQQ
DLQRELMRVLSHPVPETNNNT-RETIISSSQSVFEV-LDYLSRWLQGKKKHLNGLTQNSN
HSSRSHKDLSRDALIDKYSSQIKSVEALLSSIPPEIISKRAVECKSFSKALFHWEQYIRK
IKSHREEQDRSSLE-PLYQRLQDIYSQIDEPDGIEGISSHLSA-LNIDQQVLEHRKAGRW
ATAQSWYELQLE----------------KEPNNV------DAQWNLVTCLKESGQQ--DA
ILTRFEVLKESESAA-----------SRFL-PFAVEATWIMGRWDKLEGYLGLCAEQDTE
E-----FNVGIGSALNA-LRQKQTGSFTDK-INELRLNVARSLT-TNSVASLQSCHDDML
RLHALSEVESIA-----KVESGRSHS------GLLDTLDRRLDVLGGYLSDKQYLLGLRR
ATMELAGE-FADSDISAAWLTSARLSRKGNFSSQAYHSMLNAARLK------DRSAT---
IEHARL--LWKDGHHRKAIQTLEGAISANE----ANPTTSSSV-EVEAMSFLSSRGQHQN
ESTALAHL--MLAKWT----------------DRAGQTHSQAIVQRYREAIKLY-PKWER
AHYY--------LGKHYNKILESEKAKPMGKEAQIYLSGEATKLV---------------
----------IDNYLRSLTYGTKYVFQTLPKLLTLWLEHASIVEQPLDPKRGDNE-----
------------DFRRHTKAQRQKSLDEMHAQLKKYIEKRLQAALLFTILPQVVARICHP
NSTVYDLLTRIVAKAVHNFPQQGLWTVLAVVKSSNKERATKGFTCLQKIM----------
-----DYGNKSKGESS----SASDIRRMINQGQKFSEELLQLCL----------------
-----------------ARV--E--GKVSKVQLGRN--LGF-NHKVTPCRLV--------
--------------------VP---------------FQAMLIPSLPASQNLEYIKGFR-
----AFPRDP-TTIE----AVLDDAQILNSLQKPRKISIRGSDGKIYNALCKPKDDLRKD
QRLMEFNNMINRFLKRDVESSKRRMYIKTYAVTPLNEECGLIEWVDNLRTLREIIIKALR
ERGISPNYN-----EIRHYL-------------DEICADP--------------------
SFSK-----------LP--LFTTKILAKLPPVLHE--WFIEMFPETEAWFTARLRYTRSS
AVMSMVGYVLG----LGDRHGENLSFEEGTGGLLHVDFNCLFDKGQTFEK-PEVVPFRLT
HNMVDAFGA-YGYN------------------GPFRRTCEITLSLLRQNEDALMTVLETF
LHDPTTDF-----------------------------I------GK--------------
----RRRA-HVNVPDTPA-GVLEDVRNKLRG-YMSKQPIALSVDGQVDELIVQATDKKKL
ASM------------YIG------------------------------------------
------------------W-----------------------------------------
-----------CSFF---------------------------------------------
--------------------------
>XP_014537645_Penicillium_digitatum
------------------------------------------------------------
------------------------------------------------------------
------------------------------------------------------------
------------------------------------------------------------
------------------------------------------------------------
------------------------------------------------------------
------------------------------------------------------------
------------------------------------------------------------
------------------------------------------------------------
------------------------------------------------------------
------------------------------------------------------------
------------------------------------------------------------
------------------------------------------------------------
------------------------------------------------------------
------------------------------------------------------------
------------------------------------------------------------
------------------------------------------------------------
------------------------------------------------------------
------------------------------------------------------------
------------------------------------------------------------
------------------------------------------------------------
--------MAEQLCDLLGMKVDGFLRLT--------EVHVLPYL-VLTRKR-DIICRIGA
SRNEGESAFDVC-SEK------NNLAAILAFLLSQQSDNPEAMIMSLLADVDPAFKGRSL
AELV--RIEPILIACDLLKSLGDAGEQKK----ERF----------NQALHRLATFV-PR
KIPH----------GSS-SKKADL-SHFIEEHVLGIITQFANAINDFQVRQTLAEKRRNI
KAIEEMIKI-AQGHVSSALPQ------VCACLRSALEI--EELCDYAFSAWKTLISSLGE
EDLEPIIDQTLAIVIRYWDNLTEESRNSACKLIDHILTNHSSLVRDTFDTMPSLASIPEM
AAF-------DAKI--------NDMRAQMDVRSQFLALIRRCQSENATVVEQALMELAPF
----LSANEEFLHDSVLSE------QPDPVIAQLTRSLLDCC------------VKFSTT
--SDSITLFSARCL-GLVGCLDPNRVETIKEKKDILVLSNFDRMEETVAFIIFFLQHVLV
DAFLSASNTRAQGFLAWAMQGLLKFCKLNAVLTQ---------RSRD---LQGDEKYQRW
MELPESVRNTLTPFLTST-YTVTVVTSYTEVNYPLFSPKLTHSEWLRTLVQDLLQTGNGD
NAK------------MVFSISSRVV-KGQDISISSFLLPFAVLNRIVGGT-----VQEQH
NLQYELMSVLSHPIPETNNNA-RETIMS--------------------------------
------------------SSQIKSVENLVSSIPPEIISKRAVECKSFSKALFHWEQYIRK
SKVHPESQERFGLE-PLYQRLQDIYSQIDEPDGIEGISSHLSA-LDIDQQILEHRKAGRW
ATAQSWYELQLE----------------KEPDNV------DAQWNLVTCLKESGQQ--DA
ILTRFEVLKENESAA-----------SRFL-PFAVEASWIMSRWDKLEGYLDLCAKQGTE
E-----FNVGIGSALDA-LRRKQNEAFTDK-INELRLTVARSLT-TNSVASLQACHDDML
RLHALSEVESIA-----KAQSGQSRP------GLLGALDRRLDVLGGYLSDKQYLLGLRR
ATMELAGE-FADSDLSAAWLTSARLSRKGNFSSQAYHSMLNAARLK------DRSAS---
IEHARL--LWKDGHHRKAIQTLEGAISANE----VTPSASSSV-EIEAMSFLSGHGQHQN
ESTALAHL--MLAKWT----------------DRAGQTHSQAIVQRYREAIKLY-PKWER
AHYY--------LGKHYNKILESEKAKPMGKEAQIYLSGEATKLV---------------
----------IDNYLRSLTYGTKYVFQTLPKLLTLWLEHASIIEQPIDPKRGDNE-----
------------EFQKHTQAQRKKSLDEMHAQLKKFIDKRLQAAL---------------
------------------------------------------------------------
-----DYGNKSKGESS----AASEIRRMITQGTKFSEELLQLCL----------------
-----------------APV--E--EKSSRVQLGRN--LGF-NHKVAPCRLV--------
--------------------VP---------------FQAMLIPSLPASQNIEYIKGFR-
----AFPRDP-TTIE----AVLDEAQVLNSLQKPRKISLRGSDGKIYNALCKPKDDLRKD
QRLMEFNNMINRFLKRDVESSKRRMYIKTYAVTPLNEECGLIEWVDNLRTLREIVIKLLR
ERGISPNYN-----EIRHNL-------------NEICADR--------------------
SFAK-----------LP--LFTTKILAKLPPVLHE--WFIEMFPETEAWFTARLRYTRSS
AVMSMVGYVLG----LGDRHGENLSFEEGTGGLLHVDFNCLFDKGQTFEK-PEVVPFRLT
HNMVDAFGA-YGYN------------------GPFRRTCEITLSLLRQNEDALMTVLETF
LHDPTTDF-----------------------------I------GK--------------
----RRRT-HVNVPDTPA-GVLEDVRNKLRG-FMSKQPIALSVDGQVDELIIQATDKKKL
ASI---------------------------------------------------------
------------------------------------------------------------
-----------CYSLGSGVGDAASLCEDYLCAAVVSEIERSMTENEQVIAILMQSGVYRC
HGVLQVDRLRAVWAEMTGLQMTLGHI
>XP_016601019_Penicillium_expansum
------------------------------------------------------------
------------------------------------------------------------
------------------------------------------------------------
------------------------------------------------------------
------------------------------------------------------------
------------------------------------------------------------
------------------------------------------------------------
------------------------------------------------------------
------------------------------------------------------------
------------------------------------------------------------
------------------------------------------------------------
------------------------------------------------------------
------------------------------------------------------------
------------------------------------------------------------
------------------------------------------------------------
------------------------------------------------------------
------------------------------------------------------------
------------------------------------------------------------
-----MHISNSASGE--FCLHSLRSSI-RELRVATG------HSVVAFV--RSNLP-TDI
RRANFVVVLEWLKNVSGK-DDMPLQEACIITLCRLATVSEDEEKNIILLRLLEYLGHP--
----------------NPYICAVAYNELSKLAQQFSLTPAGLFRPYWRTLSVTVVK----
-NLQSRPYMAEQLCDLLGMKVDGFLRLT--------EVHVLPYL-VSTRKR-DIICRIGA
SRNEGESAFDVC-SEK------NNLAAILAFLLSQQSDNPEAMIMSLLADIDPAFKGRSL
AELV--RIEPILIACDLLKSLGDAGEQKK----ERF----------NQALHRLATFV-PR
KIAH----------GSS-SKKADL-SHFIEEHVLGIITQFANAINDFQVRQTLAEKRRNI
KAIEEMINI-AQGHVSSALPQ------VCACLRSALDI--EELCDYAFSAWKTLISSLSE
EDLEPIIDQTLAIVIRYWDNLTEESRNRACQLIDHILTNHSSLVRDTFNTMPSLAFIPEM
ATF-------DAKI--------NDMRAQMDVRSQFLALIRRCQSENATVVEQALMELAPF
----LSANEEFLHDSVLSE------QPDPVIAQLTRSLLDCC------------VKFSTT
--SDSITLLSARCL-GLVGCLDPNRVETIKEKKDILVLSNFDRMEETVAFILFFLQHVLV
DAFLSASNTRAQGFLAWAMQGLLKFCKLNAVLTQ---------RSRD---LQGDEKYQRW
MELPESVRNTLTPFLTST-YTVTVVTNHTDVNYPLFSPKLTHSEWLRTLVQDLLQTGNGD
NAK------------MVFSISSRVV-KGQDISISSFLLPFAVLNRIVGGT-----VQEQH
NLQHELMSVLSHPIPETNNHA-RETIISSSQVRIPVELNWLSSWLQGKKKHLNGLNHNSN
QTSRSHKDQTRDTLIDKYSSQIKSVENLLSLIPPEIISKRAVECKSFSKALFHWEQYIRK
SKVHPESQERSNLE-PLYQRLQDIYSQIDEPDGIEGISSHLSA-LDIDQQILEHRKAGRW
ATAQSWYELQLE----------------KEPDNV------DAQWNLVTCLKESGQQ--DA
ILTRFEVLKENESAA-----------SRFL-PFAVEASWIMSRWDKLEGYLDLCAKQGTE
E-----FNVGIGSALDA-LRRKQDESFTDK-INELRLNVARSLT-TNSVASLQACHDDML
RFHALSEVESIA-----KAQSGQSRP------GLLGALDRRLDVLGGYLSDKQYLLGLRR
ATMELAGE-FADSDISAAWLTSARLSRKGNFSSQAYHSMLNAARLK------DRSAS---
IEHARL--LWKDGHHRKAIQTLEGAISANE----ITSSTSSSV-EIEAMSFLSGRGQHQN
ESTALAHL--MLAKWT----------------DRAGQTHSQAIVQRYREAIKLY-PKWER
AHYY--------LGKHYNKILESEKAKPMGKEAQIYLSGEATKLV---------------
----------IDNYLRSLTYGTKYVFQTLPKLLTLWLEHASIVEQPIDPKRGDNE-----
------------EFQKHTQAQRKKSLDEMHAQLKKFIDKRLQAALLFTILPQVVARICHP
NITVYDLLTRIVAKAVHNFPQQGLWTVLAVVKSSNKERAKRGYNCLQKII----------
-----DYGNKSKGESS----TASEIRRMITQGTKFSEELLQLCL----------------
-----------------APV--E--EKSSRVQLGRH--LGF-NHKVAPCRLV--------
--------------------VP---------------FQAMLIPSLPASQNIEYIKGFR-
----AFPRDP-TTIE----AILDEAQILNSLQKPRKISLRGSDGKIYNALCKPKDDLRKD
QRLMEFNNMINRFLKRDVESSKRRMYIKTYAVTPLNEECGLIEWVDNLRTLREIVIKLLR
ERGISPNYN-----EIRHHL-------------NEICADR--------------------
SFAK-----------LP--LFTTKILAKLPPVLHE--WFIEMFPETEAWFTARLRYTRSS
AVMSMVGYVLG----LGDRHGENLSFEEGTGGLLHVDFNCLFDKGQTFEK-PEVVPFRLT
HNMIDAFGA-YGYN------------------GPFRRTCEITLSLLRQNEDALMTVLETF
LHDPTTDF-----------------------------I------GK--------------
----RRRT-HVNVPDTPA-GVLEDVRNKLRG-FMSKQPIALSVDGQVDELIIQATDKKKL
ASI------------YLA------------------------------------------
------------------REIQLPAPKITRNTPLGLSQYTTRHKTAKIWMLKFGYGHGSG
LDCDFDCCNHSCCSLGSGVDDAASLYEDYLCAPVVSEIERNMTENEQEIAILTQSGVYKC
HGVL----------------------
>XP_040652449_Penicillium_griseofulvum
-----------------------------------------------------------M
ATEGENERATAPGNAWRVEP-ASSILASRFVPHLATQGNESH--ITRE-TFAQLRQELLN
-EIQT-----------------------------QLRVDEDV-TDVNKLICIVLKAGLEI
SP------NGG--TSEQ---------DLEGQVLDCLDIIQASI----------EKAPQAL
----------------------------------------WESSDPLILG--EDIHAPLF
AWLIPRLIRLATTWTS---------------ETVREKIQLLYASLAYSQF-KQARLLPAS
YAVAAFLRACTSDILC-SLETFQRSNSWDTRLRWLSIPAAD---------------GSLI
EDIQNLGLSPGLFKSNMAL-------------------------GGFVQTVSLACRL---
-LDSFNPRGEMQYHAKHHDLILRQNFSWVLNGFHRLRHVIIEWLQIKGAQVTSEDETVPL
QYLTYLHRCCLPGSTLAGLL-PSMSLTSTWSQCLSGFLGLENIAKLPS-------VQVTL
GRFL------------------------CDLTEAAKSSQPLVHQLRETLLPVLTEVKDGN
SNFQSLESCLWSPLR----TLYAQLLDTALPLTVCSPRGLPGDVSEEPGTAFQRAGVLHQ
ARPNENAPVSKRLCLPGLPTGSPNHGL---FHLLVGNLSAILQSDCGKTM----------
-------------------------ADLRTSIQT--------------------------
--------------------------SYEEL-----------SESKK---------TELL
EILGKICCATAEKLLRRP-SDVIKRDTL--------------------------------
--FCQI----------CDTDQY---------------------QNNRAENEEHPAFEEIW
SLFNF---ILPKLTRTPGPRISAMVALRRMLMHAP-S-----------------------
--SNQMHISNSASGE--FCLHSLRSSI-RELRVATG------HSVVAFV--RSNLP-TDI
RRANFVVVLEWLKNLSGK-DDMPLQEACIITLCGLATVSEDEEKNIILLRLLEYLGHP--
----------------NPYVCAVAYNELSKLAQQSSLTPAGLFRPYWRTLSVTVVK----
-NLQSRPYMAEQLCDLLGMKVDGFLRLT--------EVHVLPYL-VLTRKR-DIICRIGA
SRNEGESAFDVC-SEK------NNLAAILAFLLSQQSNNPEGMIMSLLAEIDPAFKGRSL
AELV--RIEPILIACDLLKSLGDAGEQKK----ERF----------NQALHRLATFV-PR
KISH----------GNS-SKKADL-SHFIEEHVLGIITQFANAINDFQVRQTLAEKRRNI
KAIEEMINI-AQGHVSSALPQ------VCACLRSALEI--EELCDYAFSAWKTLISSLSE
EDLEPIIDQTLAIVIRYWGNLTEESRNRACQLIDHILTNHSSLVRDTFNTMPSLASIPEM
AAF-------DAKI--------NDLKAQMDVRSQFLALIRRCQSENATVVEQALMELAPF
----LSANEEFLHDSVLSE------QPDPVIAQLTRSLLDCC------------VKFSNT
--SDSITLLSARCL-GLVGCLDPNRVETIKEKKDILVLSNFDRMEETVAFILFFLQHVLV
EAFLSASNTRAQGFLAWAMQGLLKFCKLNAVLTQ---------RSRD---LQGDEKYQRW
MELPESVRNTLTPFLTST-YTVTVVTNHTEVNYPLFSPKLTHSEWLRTLVQDLLRTGNGD
NAK------------MVFSISSRVV-KGQDISISSFLLPFAVLNRIVGGT-----EQEQQ
NLQHELMSVLSHPIPEANNNA-RETIISSSQVRIPVESNRVSQWLQGKKKHLNGLNHSSN
QTSRIHKDPSRDALIDKYSSQIKSVENLLSSIPPEIISKRAVECKSFSKALFHWEQYIRK
SKVHGEAQERSSLE-PLYQRLQDIYSQIDEPDGIEGISSHLSA-LDIDQQILEHRKAGRW
ATAQSWYELQLE----------------KEPENV------DAQWNLVTCLKESGQQ--DA
ILTRFEVLKENESAA-----------SRFL-PFAVEASWIMGRWDKLEGYLDLCAKQGTE
E-----FNVGIGSALDA-LRQKQDEAFTDK-INELRLNVARSLT-TNSVASLQACHDDML
RLHALSEVESIA-----KAQSGQSRS------ALLGTLDRRLDVLGGYLSDKQYLLGLRR
ATMELAGE-FADSDISAAWLTSARLSRKGNFSSQAYHSMLNAARLK------DRSAS---
IEHARL--LWKDGHHRKAIQTLEGAISANE----VNPSTSSSV-DIEAMSFLSGRGQHQN
ESTALAHL--MLAKWT----------------DRAGQTHSQAIVQRYREAIKLY-PN---
------------------------------------LSGEATKLV---------------
----------IDNYLRSLTYGTKYVFQTLPKLLTLWLEHASIVEQPIDPKRGDNE-----
------------EFQKHTQAQRKKSLDEMHAQLKKFIDKRLQAALLFTILPQVVARICHP
NMTVYDLLTRIVAKAVHNFPQQGLWTVLAVVKSSNKERAKRGYNCLQKII----------
-----DYGNKSKGESS----IASEIRRMITQGTKFSEELLQLCL----------------
-----------------APV--E--EKSSRVQLGRN--LGF-NHKVAPCRLV--------
--------------------VP---------------FQAMLIPSLPVSQNIEYIKGFR-
----AFPRDP-TTIE----AVLDEAQILNSLQKPRKISLRGSDGKIYNALCKPKDDLRKD
QRLMEFNNMINRFLKRDVESSKRRMYIKTYAVTPLNEECGLIEWVDNLRTLREIVIKLLR
ERGISPNYN-----EIRHNL-------------NEICADR--------------------
SFAK-----------LP--LFTTNILAKLPPVLHE--WFIEMFPETEAWFTARLRYTRSS
AVMSMVGYVLG----LGDRHGENLSFEEGTGGLLHVDFNCLFDKGQTFEK-PEVVPFRLT
HNMIDAFGA-YGYN------------------GPFRRTCEITLSLLRQNEDALMTVLETF
LHDPTTDF-----------------------------I------GK--------------
----RRRT-HVNVPDTPA-GVLEDVRNKLRG-FMSKQPIALSVDGQVDELIIQATDKKKL
ASM------------YIG------------------------------------------
------------------W-----------------------------------------
-----------CSFF---------------------------------------------
--------------------------
>XP_038931087_Penicillium_roqueforti
-----------------------------------------------------------M
AIEGDNEQATAPGNAWRAEP-ASSILASRFVPHLATQGNESH--LTRE-TFAQLREEIFS
-EIQS-----------------------------QLRVDEGV-TDVNKLICIVLKAGLEI
SP------NGS--TSEQ---------DLEGQVLDCLDIIQASI----------EKAPQAL
----------------------------------------WEPSDPIILG--EDTHAPLF
AWLILRLIRLATTWTS---------------EIVREKIQLICARLANSKF-KRVRPLPAS
YAVAAFLRACTSDILC-SLETFQRSSSWGTRLGGLSIPAAN---------------GSLI
EDTQSLGLPPGLFKSITAL-------------------------GGFPQTISLASRL---
-LDSFNPKGETQSCVKHHDFILRQNFSWVLNGFHRLRQVVIEWLQMKGAQLTSEDAIVPL
QYLTHLHRCCVPESTLAGLL-SNMSLTYTWSQCLCGFLSLGNIGKLSS-------VQVIL
SRFL------------------------RDLTETAKSSQPLIQQLRETLLPVLTNVKDDN
SSIQSLESCLWSSLQ----ALHAQLLDTVPPLTVCSPKGSIGEIYEESDTAFQRAGVSHQ
AEPNEYARASKRLCLPGLEAGPTNHGL---FFFLMGNISAILQSDCGKTM----------
-------------------------ADLRTSIQA--------------------------
--------------------------SYEEL-----------SESKK---------TELL
DILGKICCATAGQLLRKS-SHVIKRDTL--------------------------------
--LCQT----------CDMGQY---------------------QNGHAGNEEHSGFEEIW
SLFNF---ILPRLTRTPGPRISAMIALRRILMHAP-N-----------------------
--SNQMHIPNSDFGE--FCLHSLRSSI-RELRVATG------HSVVAFV--RSNLS-TDI
RRANFVVVLEWLKNLSGK-DDMPLQEACIITLCGLAIGSEDEEKNIILLRLLEYLGHP--
----------------NPYICAVAYNELSKLAQQLFLTPAGLFRPYWRTLSVTVVK----
-HLQSRPYMAEQLCDLLGMKVDGFLRLT--------EVHILPYL-VLTRKR-DIICRIGA
SRNEGESAFDVC-SEK------NNLAAILAFLLSQKSDNPEGMIMSLLADIDPAFKGRSL
AELV--RIEPILIACDLLKSLGDAGEQKK----ERF----------NQALNRLATFV-PR
KIAH----------GSS-SKKADL-SHFIEEHVLGIITQFANAINDFQVRQTLAEKRRNI
KAIEEMINI-AQGHVSSALPQ------VCACLRSALEI--EELCDYAFSAWKTLISSLSE
EDLEPIIDQTLAIVIRYWDKLTDESRNRACQLIDHILTNHSSLVRDTFNTMPSLASIPEM
AVF-------DAKI--------NDMRAQMDVRSQFLALIRRCQSENATVVEQALMELSPF
----LSANEEFLHDSVLSE------QPDPVIAQLTRSLLDCC------------VKFSTT
--SDSITLLSARCL-GLVGCLDPNRVETIKEKKDILVLSNFDRMEETVAFILFFLQHVLV
DAFLSASNTRAQGFLAWAMQGLLKFCKLNAVMTQ---------RSRD---LQGDEKYQRW
MELPESIRNTLTPFLTST-YTVTVVANHTEVNYPLFSPRLTHSEWLRTLVQDLLQTGNGD
NAK------------MVFSISSRVV-KGQDISISSFLLPFTVLNRIVGGT-----EQEQQ
NLQDELMSVLSHPIPETNNNA-RETILSSSQSVFEV-LDYLSRWLQGKKKHLNGLNHNSN
HTSRSHKGRNRDTLIDKYSSQIKSVENLLSSIPPEIISKRAVECKSFSKALFHWEQYIRK
SKVHGESQERSSLE-PLYQRLQDIYSQIDEPDGIEGISSHLSA-LDIDQQILEHRKAGRW
ATAQSWYELQLE----------------KEPDNV------DAQWNLVTCLKESGQQ--DA
VLTRFEVLKENESAA-----------SRFL-PFAVEASWIMSRWDKLEGYLDLRAKQGTE
E-----FNVGIGLALDA-LRQKKDESFTDK-INELRLNVARSLT-TNSVASLQACHNDML
RLHALSEVESIA-----KAQSGQSRS------GLLGALDRRLDVLGGYLSDKQYLLGLRR
ATMELAGE-FADSDISAAWLTSARLSRKGNFNSQAYHSMLNAARLK------DRSAS---
IEHARL--LWKDGHHRKAIQTLEGAISANE----VTPNISSSV-EIEAMSFLSGRGQNQN
ESTALAHL--MLAKWT----------------DRAGQTHSQAIVQRYREAIKLY-PKWER
AHYY--------LGKHYNKILESEKAKPMGKEAQIYLSGEATKLV---------------
----------IDNYLRSLTYGTKYVFQTLPKLLTLWLEHASIVEQPIDPKRGDNE-----
------------EFQRHTQAQRKKSLGEMHAQLKKFIDKRLQAALLFTILPQVVARICHP
NITVYDLLTRIVAKAVHNFPQQGLWTVLAVIKSSNKERTKRGYNCLQKII----------
-----DYGSKSKGESS----TASEIHRMITEGTKFSEELLQLCL----------------
-----------------APV--E--EKSSRVQLGRN--LGF-NHKVAPCRLV--------
--------------------VP---------------FQAMLIPSLPASQNTEYIKGFR-
----AFPRDP-TTIE----AVLDEAQILSSLQKPRKISLRGSDGKIYNALCKPKDDLRKD
QRLMEFNNMINRFLKRDVESSKRRMYIKTYAVTPLNEECGLIEWVDNLRTMRDIIIKLLR
ERGIQPNFH-----EIRDDL-------------NEICADR--------------------
TFAK-----------LP--LFTTNILAKLPPVLHE--WFIEMFPETESWFTARLRYTRSS
AVMSMVGYVLG----LGDRHGENLSFEEGTGGLLHVDFNCLFDKGHTFEK-PEVVPFRLT
HNMVDAFGA-YGYN------------------GPFRRTCEITLSLLRQNEDALMTVLETF
LHDPTTDF-----------------------------I------GK--------------
----RRRT-HVNVPDTPA-GVLEDVRNKLRG-FMSKQPIALSVDGQVDELIIQATDKKKL
ASM------------YIG------------------------------------------
------------------W-----------------------------------------
-----------CSFF---------------------------------------------
--------------------------
>XP_002558996_Penicillium_rubens
-----------------------------------------------------------M
AIEGENERATAPGNAWRSEP-ASSILASRFVPHLATQGNESH--LTRE-TFAQLRQELLS
-EIQS-----------------------------QLRVDEDV-TDINKLICIVLKAGLEL
NP------NRS--ASEQ---------DLEAQVLDCLDIIQASI----------EKAPQAL
----------------------------------------WESSDPLILG--EDIHAPLF
AWLILRLIRLATTWSS---------------ETVQEKIQLLCASLAYSQF-KQARSLPAS
YAVAAFLRACTSDILC-SLETFQRSNSWDTRPGGLSIPAAN---------------GSLI
EDTQNLGLSPGLFNSNTAL-------------------------GSFVQTASLACRL---
-LDSFNPRGEMQSRAKHHDLILRQNFSWVLNGFHRLRQVIVEWLQVKGAQLTSEDAIVPL
QYLTYLHRCCVPESTLAGLL-SNMSLTSTWSQCLCGFLSLENIGSLPS-------VQVIL
SRYL------------------------CDLAETAKSSQPLMQQLRETLLPVLTEVKDGN
SSLQSPESCLWSPLQ----ALHAQLLDTASPLTVCPPKRSPGDVYEGSDTPFQRVGVLHQ
AEPNEYARASKRLCLPGLPTGSTSHGL---FHLLAGNVSTILQSDCGKTM----------
-------------------------ADLRSSIQS--------------------------
--------------------------SWEGL-----------SESKR---------TEVL
DILGKICCATAEKLVRKP-SDVIKRDTL--------------------------------
--FCQT----------CDTDQY---------------------QTDRSGNEEHSEFEEIW
SLFNF---ILPKLTRAPGPRISAMVALRRILMHAP-N-----------------------
--SNQMHISNSASGE--FCLHSLRSSI-RELRVATG------HSVVAFV--RSNLP-TDI
RRANFVVVLEWLKNLSGK-DDMPLQEACILTLCGLAIVSEDEEKNIILLRLLEYLGHP--
----------------NPYVCAVAYNELTKLAQQFSLTPAGLFRPYWRTLSVTVVK----
-NLQSRPYMAEQLCDLLGMKVDGFLRLT--------EVHVLPYL-VLTRKR-DIICRIGA
SRNEGESAFDVC-SEK------NNLAAILAFLLSQQSDNPEGMIMSLLADIDPAFKGRSL
AELV--RIEPILIACDLLKSLGDAGEQKK----ERF----------NQALHRLATFV-PR
KVAH----------GSS-SKKADL-SQFIEEHVLGIITQFANAINDFQVRQTLAEKRRNI
KAIEEMINI-AQGHVSSALPQ------VCACLRSALEI--EELCDYAFSAWKTLISSLSE
EDLEPIIDQTLAIVIRYWDNLTEESRTRACQLIDHILTNHPSLVRDTFSTMPSLASIPEM
AAF-------DAKI--------NDMRAQMDVRSQFLALIRRCQSENATVVEQALMELAPF
----LSANEEFLHDSVLSE------QPDPVIAQLTRSLLDCC------------VKFSTT
--SDSITLLSARCL-GLVGCLDPNRVETIKEKKDILVLSNFDRMEETVAFILFFLQHVLV
DAFLSASNTRAQGFLAWAMQGLLKFCKLNAVLTQ---------RSRD---LQVDEKYQRW
MELPESVRNTLTPFLTST-YTVTVVTNHTEVNYPLFSPKLTHSEWLRTLVQDLLRTGNGD
NAK------------MVFSISSRVV-KGQDISISSFLLPFAVLNRIVGGT-----EQEQQ
NLQHELMSVLSHPVPETNNNA-RETIISSSQSVFEV-LDYLSRWLQGKKKHLNGLNHNSN
QTSRSHKDQSRDALIDKYSSQIKSVENLLSSIPPEIISKRAVECKSFSKALFHWEQYIRK
CKPHGESQERSSLE-PLYQRLQDIYSQIDEPDGIEGISSHLSA-LDIDQQILEHRKAGRW
ATAQSWYELQLE----------------KEPDNV------DAQWNLVTCLKESGQQ--DA
ILTRFEVLKENETAA-----------SRFL-PFAVEASWIMSRWDKLEGYLDLCAKQGTE
E-----FNVGIGSALDA-LRQKQDESFTGK-INELRLNVARSLT-TNSVASLQACHDDML
RLHALSEVESIA-----KAQSGQSRP------GLLAALDRRLDVLGGYLSDKQYLLGLRR
ATMELAGE-FADSDISAAWLTSARLSRKGNFSSQAYHSMLNAARLK------DRSAS---
IEHARL--LWKDGHHRKAIQTLEGAISANE----ATSSTSSSV-EIEAMSFLSGRGQHQN
ESTALAHL--MLAKWT----------------DRAGQTHSQAIVQRYREAIKLY-PKWER
AHYY--------LGKHYNKILESEKAKPMGKEAQIYLSGEATKLV---------------
----------IDNYLRSLTYGTKYVFQTLPKLLTLWLEHASIVEQPIDPKRGDNE-----
------------EFQKHTQAQRKKSLDEMHAQLKKFIDKRLQAALLFTILPQVVARICHP
NATVYDLLTRIVAKAVHNFPQQGLWTVLAVVKSSNKERAKRGYNCLQKII----------
-----DYGNKSKGESS----TASEIRRMITQGTKFSEELLQLCL----------------
-----------------ARV--E--EKSSRVQLARN--LGF-NHKVAPCRLV--------
--------------------VP---------------FQAMLIPSLPASQNIEYVKGFR-
----AFPRDP-TTIE----AVLDEAQILNSLQKPRKISLRGSDGKIYNALCKPKDDLRKD
QRLMEFNNMINRFLKRDVESSKRRMYIKTYAVTPLNEECGLIEWVDNLRTLREIVIKLLR
ERGIAPNYN-----EIRHTL-------------NEICADR--------------------
SFAK-----------LP--LFTTDILAKLPPVLHE--WFIEMFPETEAWFTARLRYTRSS
AVMSMVGYVLG----LGDRHGENLSFEEGTGGLLHVDFNCLFDKGQTFEK-PEVVPFRLT
HNMIDAFGA-YGYN------------------GPFRRTCEITLSLLRQNEDALMTVLETF
LHDPTTDF-----------------------------I------GK--------------
----RRRT-HVNVPDTPA-GVLEDVRNKLRG-FMSKQPIALSVDGQVDELIIQATDKKKL
ASM------------YIG------------------------------------------
------------------W-----------------------------------------
-----------CSFF---------------------------------------------
--------------------------
>XP_040811486_Penicillium_solitum
-----------------------------------------------------------M
ATEGENERATAPGNAWRAEP-ASSILASRFVPHLATQGNESH--LTRE-TFAQLRQELLS
-EIQS-----------------------------QLRVDEDV-TDVNKLICIVLKAGLEI
SP------NGS--TPEQ---------DLEGQVLDCLDIIQASI----------EKAPQAL
----------------------------------------WEASDPLILG--EDIHAPLF
AWLILRLIRLATIWTS---------------ETVREKIQLLCTSLAYSQF-KQARSLPVS
YAVAAFLRACTSDILC-SLETFQRSNSWDTRLRGLSIPAAN---------------GSLI
EDTQNLGLSPELFKSNTAL-------------------------AGFAQTVSLACRL---
-LDSFNPKGEMQSRAKHHDFILRQNFSWVLNGFHRLRQVIIEWLQIKGAQLTSEDATVAL
QYLTYLQRCCVPESTLAGLL-SNMSLTSTWSQCLCGFLSLENIGKLPS-------VQVIL
SRFL------------------------CNLTETAKSSQPLVQELRETLLPVLTEVKGDN
SRFQSLESCLWNPLQ----TLHALLLDTASPLEVCPPKGLPGDIYEESDTPFQRAEVLHQ
AEPNEYARASKRLCLPALPPGYINHSL---FHLLVGNISMILQSDCGKTM----------
-------------------------ADLRTSIQT--------------------------
--------------------------SYEGL-----------SESKK---------TELL
DILGKICCATTEKLLRKP-SDVIKRETL--------------------------------
--FCQT----------CDTDHY---------------------QNDRAENEEHPGFEEIW
SLFNF---ILPRLTRTPGPRISAMVALRRILMHAP-N-----------------------
--SNQMHISNSASGE--FCLHSLRSSI-RELRVATG------HSVVAFV--RPNLP-TDI
RRANFVVVLEWLKSLSGK-DDMPLQEACIITLCGLATVSEDEEKNIILLRLLEYLGHP--
----------------NPYVCAVAYNELSKLAQQFSLTPAGLFRPYWRTLSVTVVK----
-NLQSRPYMAEQLCDLLGMKVDGFLRLT--------EVHVLPYL-VLTRKR-DIICRIGA
SRNEGESAFDVC-SEK------NNLAAILAFLLSQQSDNPEAMIMSLLADIDPAFKGRSL
AELV--RIEPILIACDLLKSLGDAGEQKK----ERF----------NQALHRLATFV-PR
KIAH----------GSS-SKKADL-SHFIEEHVLGIITQFANAINDFQVRQTLAEKRRNI
KAIEEMINI-AQGHVSSALPQ------VCACLRSALEI--EGLCDYAFSAWKTLISSLSE
EDLEPIIDQTLAIVIRYWDNLTDESRNRACQLIDHILTNHSSLVRDTFNTMPSLASIPEM
AAF-------DAKI--------NDMRAQMDVRSQFLALIRRCQSENATVVEQALMELAPF
----LSANEEFLHDSVLSE------QPDPVIAQLTRSLLDCC------------VKFSTT
--SDSITLLSARCL-GLVGCLDPNRVETIKEKKDILVLSNFDRMEETVAFILFFLQNVLV
DAFLSASNTRAQGFLAWAMQGLLKFCKLNAVLTQ---------RSRD---LQGDEKYQRW
MELPESVRNTLTPFLTST-YTVTVVTNHPEVNYPLFSPKLTHSEWLRTLVQDLLQTGNGD
NAK------------MVFSISSRVV-KGQDISISSFLLPFAVLNRIVGGT-----EQEQQ
NLQHELMSVLSHPIPETNNNA-RETIISSSQSVFEV-LDYLSRWLQGKKKHLNGLSHHSN
QTSRSHKDQSRDALIDKYSSQIKSVENLLSSIPPEIISKRAVECKSFSKALFHWEQYIRK
SKVHGESQERSSLE-PLYQRLQDIYSQIDEPDGIEGISSHLSA-LDIDQQILEHRKAGRW
ATAQSWYELQLE----------------KEPDNV------DAQWNLVTCLKESGQQ--DA
ILTRFEVLKENESAA-----------SRFL-PFAVEASWIMSRWDKLEGYLDLCAKQGTE
E-----FNVGIGSALDA-LRQKQGESFTNK-INELRLNVARSLT-TNSVASLQACHDDML
RLHALSEVESIA-----KAQSGQSRP------GLLGALDRRLDVLGGYLSDKQYLLGLRR
ATMELAGE-FADSDISAAWLTSARLSRKGNFSSQAYHSMLNAARLK------DRSAS---
IEHARL--LWKDGHHRKAIQTLEGAISANE----VTPSTSSSV-EIEAMSFLSGRGQHQN
ESTALAHL--MLAKWT----------------DRAGQTHSQAIVQRYREAIKLY-PKWER
AHYY--------LGKHYNKILESEKAKPMGKEAQIYLSGEATKLV---------------
----------IDNYLRSLTYGTKYVFQTLPKLLTLWLEHASIVEQPIDPKRGDNE-----
------------DFQKHTQAQRKKSLDEMHAQLKKFIDKRLQAALLFTILPQVVARICHP
NITVYDLLTRIVAKAVHNFPQQGLWTVLAVVKSSNKERAKRGYNCLQKII----------
-----DYGNKSKGESS----TASEIRRMITQGTKFSEELLQLCL----------------
-----------------APV--E--EKSSRVQLGRH--LGF-NHKVAPCRLV--------
--------------------VP---------------FQAMLIPSLPASQNIEYIKGFR-
----AFPRDP-TTIE----AVLDEAQILNSLQKPRKISLRGSDGKIYNALCKPKDDLRKD
QRLMEFNNMINRFLKRDVESSKRRMYIKTYAVTPLNEECGLIEWVDNLRTLREIVIKLLR
ERGISPNYN-----EIRHDL-------------NEICADR--------------------
SFAK-----------LP--LFTTNILAKLPPVLHE--WFIEMFPETEAWFTARLRYTRSS
AVMSMVGYVLG----LGDRHGENLSFEEGTGGLLHVDFNCLFDKGQTFEK-PEVVPFRLT
HNMIDAFGA-YGYN------------------GPFRRTCEITLSLLRQNEDALMTVLETF
LHDPTTDF-----------------------------I------GK--------------
----RRRT-HVNVPDTPA-GVLEDVRNKLRG-FMSKQPIALSVDGQVDELIIQATDKKKL
ASM------------YIG------------------------------------------
------------------W-----------------------------------------
-----------CSFF---------------------------------------------
--------------------------
>XP_022580843_Penicilliopsis_zonata
--------------------------------------------------------MASN
GVSRSQDAGLELSR-KGTEP-ASSLLAAQLAPRLSSQRELAR-PLDRE-TFSQLRQELLG
-DRYS-----------------------------QLYLDDSV-TDINKLICIVLKAGLEP
TC------RED-GYCDE---------TLKGQVFDCLDIIHAAV----------EKAPQCV
----------------------------------------YNISDPEVLG--KPVLAPLF
TWLVVRLVHLSSIWGC---------------EDISEKATKIISTIAFFQ--KNPRSWPSC
NSILSFLRSFIMDILL-SLETSSAWSLQNPAISNLSIPAQE---------------GNLL
LDLQRLKIPRGVIGDKMSM-------------------------GNFPRLLGSILWL---
-LGSMIFNSEPESLLKNPFSDACQKNSWMLNAYQRLWKLILEWLQTTGPSTFDIQAKAAI
RFLAFFRQNCGPEMSDSELALQCGGLIRLWLRSLADLCALRTLGQMPM-------LQSEL
AQHM------------------------DYICENMLRLPLPVQYIQGTILQPLQRLKTET
ANFQPFVSSLQIAVEH---LESAIQADHGSDQEMRALYRSKRTSLRSLLNTERVGSAGET
AGSES--QARKRRCLPKPHLGPGNPKIQLLLQQVLDSTNAEFKTIFSESL----------
-------------------------ENLSEELSV--------------------------
--------------------------SFGEL-----------SEENK---------FEVL
RSLGQVPCALSQTLLSVPFIKFSEKEVF--------------------------------
--MCEI----------CDSEKS---------------------ENKQEAHEQNSSFGELL
KIVED---IIPKLSRSPKLRIATMSALRRLLTHDP-N-----------------------
--PNEAHLASSVFGE--FCLHSLRSSI-RELRIVTG------FCIIAFV--GKSID-REV
RRSNFVVALEWLKNLSER-NETSLQETCILTLCLLAKFSDEEELNIILLRLLEFLGHP--
----------------NPYICAITHTELSKLAQCLSVTPAGLFRPFWRTLSITVVK----
-HLQSRPVMAEQLCDLLGMKVEDFLRLT--------EVHVLPYL-VLSRKR-DIISKLGA
SYTNAKTPFDLC-SEQ------NNLASILAFLLIQPSTNPEAMTMTLLTEIDAAFRGRSL
AELV--RIEPILISCDLLKGLGDAGGDKG----ERF----------YQALRLLADLV-PR
KSTH----------GNKDSKKSNLLGQFIEEHVLGIITQFANAINDFQIRQPLLEKKRNI
IAIGEMIKV-AKGHVSSALPQ------ICACLRSALGI--QELSDYAFKTWGILIHSLQD
EELEPLIDQTLTIVIRYWECFSTPTRTYAHELLGYILENHGELVKDIFNTMPSLASIPAL
DKF-------EVRL--------RQLKGSMDVRSQFLAFIRRCQNENFTVVEQALTELVPY
----ILEHEEFLHDSVLSE------QPDPVVAQLTRALLDCC------------VKYNTT
--SDVITLLSARCL-GLIGCLDPNRVDTVREKKDILVLSNFERIEETVEFVLFFLQHVLV
EAFLSASDTRAQGFLAYAMQNLLKACNLNTTVSS---------RSRD---ISTNEKYRRW
LELPESVRNTLMPFLTSK-YTVTIGAVHSSCSYPLFTTNLTHSEWLRTFVQDLLQKGSGD
NAQ------------LIFSVCSRIV-KAQDISIASFLLPFAVLNSTVGGS-----EEEKK
HIHKELLTVLSHPLPEENNYE-REMIILCSDSIFEV-LDYMSRWLQGKKKQLSSLSSHTT
QSNRSHRETRTEFLIDTHSCQIKAVESFLTSIPPEVISRRAVECKSFSRALFHWEQYIRQ
CKHRPDIQSNSNLE-PLYQRLQDIYSQIDEPDGIEGISNHLQG-LDIEQQVLEHRKAGRW
ATAQSWYELQLE----------------REPQNH------DAQYDLLTCLNESGQH--DA
ILTHFEVLKESNPSI-----------AKFL-SFVIEACWFTGKWDKLGEYLRLYSTQNPG
D-----FGIGVGAALDC-LRNGNKTAFRDK-INSLRYNVAKSLT-VNSVVSLQSCHDYVL
KLHTLSEMESIA---DAGHDGHPSHR------DVTRTLDRRLDVLGGYLSDKQYLLGLRR
ATMELSNN-FAGSDIAAAWLTSARLSRKGNFTGQAYQSMLHAARLK------DSSAT---
IEHARL--LWKDGHHRKAIRILEGAIAANE----FSSPAPSDVNEEPAASTTSNRMQHQN
LLAARAHL--LLAKWT----------------DKAGQTQSDVIVQRYREAINLHLSRWEK
AHYY--------LGKHYNKILDSEKVKPLGKEAQIYLSGEASKLV---------------
----------IYNYLRSLAHGNKYVFQSFPKVLTLWLEHASVVAQPFDPKRGDNE-----
------------EFQRHSINQRKKSLDEMHSQLKKY-LNRMPAALLFTILPQVVARICHP
NPTVYELLTKIVVKAVNAFPQQGLWAVLAVVKSSSKERASRGMQCLRKIT----------
-----EAKKKLKSE-S-----LADVQTMVNQGQRFSEELLKLCV----------------
-----------------ARV--E--GKVSKVHLARN--LGF-NHKVVPCRLV--------
--------------------VP---------------FQSMLTPILPANHDSEYLKGFR-
----AFPRDP-TSIE----TVLDDALVLNSLQKPRRISIRGSDGKIYNLLCKPKDDLRKD
QRLMEFNNMINRFLKRDVEASKRRLYIKTYAVTPLNEECGLIEWVDNLRTLRDLVIKLLH
ERGIVPDYK-----EIKIYL-------------NEACSD---------------------
-VAN-----------AP--IFKTKILSKLQPVLHE--WFVEMFPETEAWFTARLRYTRST
AVMSMVGYVLG----LGDRHGENILFEEGTGGVLHVDFNCLFDKGLTFDI-PELVPFRLT
HNMVDAFGA-YGYD------------------GPFRRTCEITLRLLRQNEDALMTILETF
LHDPTTDF-----------------------------I------GK--------------
----KRRT-QANVPETPA-GVLESVRSKLRG-LLPGESVPLSVDGHVDELIMQATDIRNL
AAM------------YIG------------------------------------------
------------------W-----------------------------------------
-----------CAFF---------------------------------------------
--------------------------
>XP_016622145_Cladophialophora_bantiana
------------------------------------------------------------
---MALVPA--ARQMNGFEPPPSSILATHIV-----HGNGVS-DFDQD-NFNQLLAEALG
SDEQG-----------------------------QPNLGADV-SINHKLICIVFQIGIER
VL---EEDPFRSATAAG---------RADSQFKTCLEVLQVAI----------ERSPQVI
----------------------------------------FVKSDPQSRT-TGGNGCPLY
SWLIPTLLPLVASAQA---------------NVVRDVVLELFSSMVEADR-KCTT-TYSS
DIVLDFLRNCVSGIL-----GVV-ESLPSAQPPKAIV-IDG---------------EDFA
SIISKITYGLDINVPSLKF-------------------------PSLQHLLIGLAHV---
-LK---------------------------------------------------------
--------------------------------------VVSRQSNSPQ-------GKVQF
RKVF--------------------------------------------------------
SRFRWFADENESLLIGNDHSENLCHEIRVLSIT----------PPAPPGM--LSKGPDEV
WPDTDRARKRLRLS-TDVEDGLSNDNL---QQKICRRLTAELTGCAVPDL----------
-------------------------DGLDQTSSE--------------------------
--------------------------NFRRL-----------SEEKQ---------CNAL
ELIGLTACQLAL-PSLDR------------------------------------------
--HCPK----------CDEDFE---------------------TTSLGPDKSPPSSRELL
KTLVS---LVQSISRRSRARIIAMSSLRRIIMHTN-S-----------------------
--TEDLKLGQTPAGD--WCLQSLKSSS-RDLRIVAG------RALQAYVMRRKHHD-LSL
TRENRITALDYLDSLWQK-EDASLQETAVMALTQVAKVVGDEELNIILVRLVEYLGHT--
----------------NPYLSGLVYAEIQHLAQSLQISVWLLFRPFWRTLGVVFAK----
-SLMSRSNIALQLSDLLGMDITGLMGHA--------AEFALPYL-VLHKAK-DVIKKFAE
ANGQSTTLFDLC-TQR------QNLIAILSFLLVQPFPDAEQSIISILSEVSADFGKTDL
ADWV--ALDPIHITCELLKAIGDSGQGKS----SRI----------YQALQLLAHLV-AR
QRGQ----------SAN-TRRSDSMGTFLENNVLAIVTHFTVLLNDLEAKESKVDKRRCL
AALGEVVKL-GRTRIVRALPQ------ICACLRSGLAV--PELCDAAFTSWAAMIKSLKR
DDLKPLIDQTLAIIVRTWDALDSPSQCLAYDLVGDLLRHHTDIVRDQFSTMPSLASIPAM
SKF-------ESEI--------MTLKGQMDERHQLIAYVRRLQDENIAVVEQALVELAPL
----LYQKQDLLQRSILRE------QPDEFVADLTRALLDCC------------VKFNTS
--NE-VSRLCGQCL-GSIGCMDASKIESLRDRKTMVVLANFVSADEVIEWIFFFLQHVLV
KAFLSANTTRAQGFLGWAMQQFLSSCRQGTS-------------SDK---AG-NLATSLW
NQLPESTQNVLTPFMSSK-YTVQEVRAPEKSHYPLFTPGMKHRDWLRTITLDFLHRSTGD
NVE------------IIFSICCRII-HGQDASIPAFLLPYAVVNLIVSGI-----EQDSQ
DIITEVNSILSQSLDDYDRRV-QDDIKLCSQTVFEI-LDYMSTWQQQKRKQ------YAM
ALAKSDR-GLNDLLLVKAADQIRSIDRVLEQIPPDMLARRALECRSYSRALFHWEQHIRK
CKK-------DDVE-AELQRLQDIYAQIDEPDGIEGISSRMHV-LDIEQQVLEHKKAGRW
TAAQSWYEMQLI----------------ASPDDS------DAQKNLIACLKESGQY--DA
LLHHFDDIKSRSSSS-----------TTLLAPYALEAAWATSRWDLLPSYI---PPEGGH
D-----FTSQIAEVMLA-VNSKDRERVSQL-LTEIYRNVASELS-PNGISSFQASHDTLL
RLHVLSDVQLIA-----AS-PKEDRA------VVLDTLRGRLDVLGSNVSDKQYLLGVRR
AVMSLRPDMFGSNDIASAWLSSARLARKARSTTQAFNAVLKASVLG------DKSAA---
IEQAKL--MWLEGHHRKAIQTLEGAIESGA----FVAHDFVAENGPTTMTVEQRHS--QN
EVTAKAHV--LLGKWL----------------AQAGQTQSEVIRKTFRKATETF-SKGEQ
GWYH--------LGRYYNKVLDSERAMPPGKESQTYLTGETAKHV---------------
----------IENYLRSLFNGSKYVFQTLPKVLTLWFELVDGMDLPRDDRRGSAE-----
-------------FHSKVAAQRKRIIEETNNQIKKY-TDRLQSVLLYTILPQVVARICHP
NRVVCEILTSIVVKVVRAFPQQALWTLLAVVESQQKERAVKGLGIVSKIV----------
-----EVAKKSSKD--S---SAAELRSMFNSGQKFVKELLRVSE----------------
-----------------HEI--K--GKVTKISLGRE--MGF-NHKIAPSKLV--------
--------------------VP---------------NQACLIPSMPTSFEPAQLKAFR-
----PFAKEP-ITIS----SFVDEALVLASLQRPRKLTIRGSDGNMYSVLAKPKDDLRKD
QRLMEFNNMINRFLKRDVDAAKRRLYIRTYAVIPMNEECGLIEWVDNLKTFRDIILRLYK
DKSIHPNYV-----EIRNLL-------------DESCSG---------------------
DPEK-----------AK--IFTTKVLKKFPPVFHE--WFVESFPDPSAWFNARLRYTRSA
AVMSIVGHVLG----LGDRHGENILFEEDNGGTLHVDFNCLFDKGLTFEK-PELVPFRLT
HNMVDAMGA-YGYE------------------GPFRKCCEITLTLLRSNEDALMTILETF
LHDPTTDF-----------------------------INSA---GR-S------------
----KKKV-VPGVPSTPV-EVLEGVSAKVRG-MLPGESVPLGVGGYVDEMITRATDYRNL
CRM------------YIG------------------------------------------
------------------W-----------------------------------------
-----------CAFF---------------------------------------------
--------------------------
>XP_008728851_Cladophialophora_carrionii
------------------------------------------------------------
------MPA--ARQINAFEPPPSSILVTHVV-----HGNGVH-DFDQD-SFNQLLAEASG
SDDQG-----------------------------QSNLGGDV-AVNHKLICIVFQIGIEP
SL---EENPFRAATAGG---------KGNSQLRTCLEVVRVAI----------ERSQQVI
----------------------------------------FVKSDRQGIG-ASTKACSLY
SWLIPTLLPLVASDQT---------------EDIRDAVLELFDSIVDADR-KCSP-SSSS
DVVLSFLRNSVSSIF-----SLA-ESLLPLRPAAPVI-IDG---------------EDFA
SNITQLTHGLEVSVPSLKF-------------------------PSSRLLVLALARV---
-LK---------------------------------------------------------
--------------------------------------LLSKHSGSPQ-------HSIQL
RKVF--------------------------------------------------------
SRFRQFVDDNEDAVVNSEEPEGIEHEIRGLSIR----------PVKNLAK--PPADTTET
WPDSDRARKRLRLS-TNSEDGLPNGSA---QQKICRSLTFELTGRGVPDL----------
-------------------------DGLAQTASV--------------------------
--------------------------NFRSL-----------SEDKQ---------CAVL
ELLGISACQLAS-SSTGP------------------------------------------
--QCSN----------CDEAHG---------------------APDSNPVLVTPSSGELL
RTLLL---LVQNISRHSRARVVAMVALRRTILHTS-S-----------------------
--DEDLKLGQTPAGD--WCLQSLKSSS-RDLRIVAA------RTLQVYVMQRRRVS-VAL
ARENRLTALDFLQNLWQK-GEVSLQETVIMALTQMAQVVGDEELNIILLRLVEYLGHT--
----------------NPYISGLVYAEIQHLAQCLQTSVWVLFRPFWRTLGVVFAK----
-SLMSRPNAAQQMCDLLGMDMSSLMGHA--------TEFALPYL-VLHKAH-EVIRKFAE
ANGQSATPFDIC-TQG------PNLVAILSFLLVQPFPDAEQSIMSILSEVSGDFARADL
ADWA--A-DSIQIACTLLKAIGDTGQGKS----SRI----------YHGLQLLAQLV-AR
QRGQ-----------SG-SKRSDSIGTFLENNVLAIVTQFTVLLNDLEAKESKNEKRRCL
AALGEIVKL-GKSRIVRALPQ------ICTCLRSGLDD--PNLCDAAFASWAAMITSLKK
EDLEPLVEQTFAMIVRNWDTLDSLSQQLAHNVVADLIRKHSDLIRKHFSTLPSLASIPSM
ADL-------ESEI--------VGLKGQMDDRQRLNAYVQRLKDENNAVIEQTLVELAPL
----LRRKQDLLQRSILQE------QPDELIAELTRALLNCC------------VKFNSS
--NE-VTQLCGQCL-GSIGCLDASKIDNVKDRKMMVVLANFSKADEVIRWIFFFLEHVLV
KAFLSANTTRAQGFLGWAMQQLLKSCGLDAP-------------SKA---LGESLTAQLW
DELPASIQNVLIPFTTSK-YTVLEVRAPEKSQYPLFAPGMRYRDWLRTITLDFLHQGTGE
NVD------------IVFSISCRII-HGQDISIPAFLLPYAVVNLIVNGI-----ERDSQ
DIVAEINSIFGQALDGHSQRV-QEDIKLCSQTMFEV-LDYMSTWQQQRRKQ------YAG
TIAKPDR-GLNDPLSNNAVAQIRSIERVLEQIAPDVLARRALECRSYSRALFHWEQHIRK
SNQ-------DDIE-GELQRLQDIYAQIDEPDGIEGISARMHV-LDIEQQVLEHKKAGRW
TAAQSWYEMQLV----------------AHPEDS------DVQRNLMECLKESGQY--DA
LIHHFDGIKSRNSNS-----------STVLSPYAIEAAWATSRWDLLASYI---PQVGGY
D-----FASHIADIMLA-VKSGDDARAVHL-VSEVYRTTASELN-QSNISSFQASHHTLL
RLHVLNDVQLIM-----ES-RKEDRG------AVLDILRGRLDVLGTNVADKQYLLGVRR
AVMSLRPEVFTLDDVAAAWLSSARLARKARSTTQAFNAVLKAAALG------DKSAA---
IEQAKL--MWLEGHHRKAIQTLEGAIESGA----FVAHDHMSENGPTTMTVEQRHL--QN
AMTAQAHV--LLGKWL----------------AQAGQTQSEVIRKTFRKATESF-SKGEK
GWYH--------LGRYYNKMLDSERAMPPGKESQTYLTGETTKHV---------------
----------IENYLRSLANGSKYVFQTLPKVLTLWLELIDGTEPARDDRRGNLE-----
-------------FHTKVANQRKRVIDETNNQIKKY-MDRLQPVLLYTILPQLVARICHP
SKTVQEILFNIVIRVAKAFPQQALWTLLAVVESQQKDRALKGTQIVTKLV----------
-----EVTKKSSKD--S---SAAEMRSMFTNGHKFVKELLRISE----------------
-----------------FPI--E--GKVFQVNLAKD--LGF-NHKIAPSKLV--------
--------------------VP---------------NQACLVPSMPTSFEPAQLKAFR-
----PFAKEP-VTVS----AFLDEALVLNSLQKPRRLTIRGSDGNLYNVLAKPKDDLRKD
QRLMEFNNMINRFLKRDVDAARRRLYIRTYAVIPMNEECGLIEWVDNLKTFRDIVLRLYK
DKSIIPNYI-----EIRKLL-------------DDSCSG---------------------
DTEK-----------VK--IFANKVLATFPPVFHE--WFVESFADPSAWFNARLRYTRSA
AVMSIVGHVLG----LGDRHGENILFEEDNGGTLHVDFNCLFDKGLTFEK-PEMVPFRLT
HNMIDAMGA-YGYE------------------GPFRRCCEITLQLLRGNEDALMTILETF
LHDPTTDF-----------------------------INSA---GR--------------
----KKKV-VPGVPNTPV-EVLEGVRAKVRG-FLFGESVPLSVDGYVDEMIGQAVDHRNL
CRM------------YIG------------------------------------------
------------------W-----------------------------------------
-----------CAFF---------------------------------------------
--------------------------
>XP_016252434_Cladophialophora_immunda
------------------------------------------------------------
---MAPVPA--AGQTNGFEPPPSSILATHVV-----HGNGVT-DLDRD-NFNQLLAEALG
TDDQG-----------------------------QPNLGADV-AVNHKLICIVFQIGIER
IL---EEDPFRSTTAAG---------RGDSQFRTCLEVLQVAI----------ERSPQVV
----------------------------------------YVKSDAQGRP-TTGNGRPLY
AWLIPTLLPLVASAQA---------------NVARDVVLELFSSMVEADR-KCTT-TYSC
DIVLDFLRNCVSGIL-----CIA-ESLPTAQPNKTIV-VDG---------------EDFA
STVSRITNGLEINVPSLKF-------------------------SSLQQLLLGLAQV---
-LK---------------------------------------------------------
--------------------------------------VVSRYSESPQ-------TKVQF
RKVF--------------------------------------------------------
SRFRQFAEENENLITGSDHAENLSHEIRILSIT----------PPAPPRM--LFKDTYAP
WPDGDRARKRLRLS-TDAEDGVLNGSL---QQKVCRRLTSELTGSAAPDL----------
-------------------------DGLSKTSAE--------------------------
--------------------------NFKHL-----------SEEKQ---------CNAL
GLLGLTACQLAS-PTLDS------------------------------------------
--YCPM----------CDEDCE---------------------TKGAGPNPASPVSQELL
KTLIV---LIQAISRRSRARIIAMSSLRRIIMHTN-S-----------------------
--TEDLKLGQTPAGD--WCLQSLKSSS-RDLRIVAG------RTLQAYVMRRKHHD-LSL
ARENRITALDFLDSLWQK-GDASLQETTVMALTQMAKVVGDEELNIILVRLVEYLGHT--
----------------NPYLSGLVYAEIQHLAQSLQISVWLLFRPFWRTLGVVFAK----
-SLMSRPNIAHQLSDLLGMDITGLMGHA--------AEFALPYL-VLHKAK-DVIRKFAE
ANGQSTTLFDLC-THR------QNLIAILSFLLVQPFPEAEQSIISILSDVSEDFGKTDL
ADWV--ALDPIHITCELLKAIGDSGQGKS----SRI----------YRALQLLAQLV-AR
QRGQ----------SSG-TRRSDSMGTFLENNVLAIVTHFTVLLNDLEAKESKVDKRRCL
AALGEVVKL-GKTRIVRALPQ------ICACLRSGLDD--PDLCDAAFTSWAAMVKSLKR
DDLRPLIDQTLAIIVRTWDALDSPSHRLAHNLVGDLLKNHTDIVREHFATMPSLASIPVM
AKF-------ESEI--------MALKGQMDERHQIIAYIQRLQDENIAVVEQALVELAPL
----LYQKQDLLQRSILRE------QPDEFVADLTRALLDCC------------VKFNTS
--NE-VSRLCGQCL-GSIGCMDASKIESLRDRKTMVVLANFVSADEVIEWIFFFLQHVLV
KAFLSANTTRAQGFLGWAMQQFLNSCRQDTS-------------TDE---SG-NLASSLW
NQLPESTQNVLTPFISSK-YTVQEVRAPEKSHYPLFTPGMKHRDWLRTITLDFLHRSTGD
NVE------------IIFSICCRII-HGQDASIPAFLLPYAVVNLIVSGI-----EQDSQ
DIIAEISSILSQSLDDHDRRV-QDDIKLCSQTVFEI-LDYMSTWQQQKRKQ------YAM
ALAKSDR-GLNDLLLGKAADQIRSIERVLEQIPPDVLARRALECRSYSRALFHWEQHIRK
SKK-------DDVE-AELQRLQDIYAQIDEPDGIEGISSRMHV-LDIEQQVLEHKKAGRW
TAAQSWYEMQLV----------------ASPDDS------DAQKNLMACLKESGQY--DA
LLHHFDGIKSRSSSS-----------ATLLAPYALEAAWATSRWDLLSNYI---PQEVGH
D-----FSSHVAEIMLA-VNNNDEARVTQL-LSEVYRTTASELN-YNSISSFQASHDTLL
RLHVLSDMQLIA-----ES-PKEDRA------TVLDTLRGRLDVLGSNVADKQYLLGIRR
AVMSLRPDMFALNDVAAAWLSSARLARKARSTTQAFNAVLKASVLG------DKSAA---
IEQAKL--MWLEGHHRKAIQTLEGAIESGA----FVAHDYVADNGPTTMTVEQRHS--QN
EITAKAHV--LLGKWL----------------AQAGQTQSEVIRKTFRKATETF-SKGEQ
GWYH--------LGRYYNKVLDSERAMPPGKESQTYLTGETAKHV---------------
----------IENYLRSLLTGSKYVFQTLPKVLTLWFELVDGMDLPRDDRRGSAE-----
-------------FHSKVAAQRKRIIEETNNQIKKY-TDRLQPVLLYTILPQIVARICHP
SKVVCEILTSIVVKVVKAFPQQAFWTLLAVVESQQKERAIKGLTIVNKIV----------
-----EVTKKSSKD--S---SAAELRSMFTSGQKFVKELLRVSE----------------
-----------------FEI--R--NKVTKISLARE--LGF-NHKIAPSKLV--------
--------------------VP---------------NQACLIPSMPTSFEAAQLKAFR-
----PFAKEP-ITIS----AFVDEALVLASLQKPRKLTIRGSDGNMYSVLAKPKDDLRKD
QRLMEFNNMINRFLKRDVDAAKRRLYIRTYAVIPMNEECGLIEWVDNLKTFRDIILKLYK
DKSIHPNYI-----EIRNLL-------------DESCSG---------------------
DPEN-----------AK--IFTNKVIKKFPPVFHE--WFVESFPDPSAWFNARLRYTRSA
AVMSIVGHVLG----LGDRHGENILFEEDNGGTLHVDFNCLFDKGLTFEK-PEMVPFRLT
HNMVDAMGA-YGYE------------------GPFRKCCEITLTLLRSNEDALMTILETF
LHDPTTDF-----------------------------INSA---GR--------------
----KKKV-VSGVPSTPV-EVLEGVSGKVRG-MLPGESVPLSVGGYVDEMISRATDPRNL
CRM------------YIG------------------------------------------
------------------W-----------------------------------------
-----------CAFF---------------------------------------------
--------------------------
>XP_007747356_Cladophialophora_psammophila
------------------------------------------------------------
---MAPVPA--ARQINGFEPPPSSILATHVV-----HGNGVS-DFDQD-NFNQLLAEALG
SDEQG-----------------------------QPNLGADV-SVNHKLICIVFQIGIER
VL---EEDPFRSATATG---------RADSQFKTCLEVLQVAI----------ERSPQVI
----------------------------------------FVKSDPQIRT-TGGNGCPLY
SWLIPTLLPLVASAQA---------------NVVRDVVLELFSSMVEADR-KCTT-TYSS
DIVLDFLRNCVSGVL-----GVV-ESLPSAQPHKAIV-IDG---------------EDFA
LTISKITYGLDVNVPSLKF-------------------------PSLQHLLLGLAHV---
-LK---------------------------------------------------------
--------------------------------------VVSRQSESEQ-------GKAQF
RKVF--------------------------------------------------------
SRFRLFADENESLLIGNDHSENLSHEIRILSIT----------PPAPPGK--LSKGLYEV
WPDTDRARKRLRLS-TNDEDGLINDNL---QQKICRRLTAELTGCAVPDL----------
-------------------------DGLDQTSSE--------------------------
--------------------------NFRRL-----------SEEKQ---------CNAL
ELIGLTTCQLAA-SSLDR------------------------------------------
--HCPK----------CDEDFE---------------------TASTGPDESPPSNRELL
KTLVS---LVQSISRRSRARIIAMSSLRRIIMHTD-S-----------------------
--TEDLKLGQTPAGD--WCLQSLKSSS-RDLRIVAG------RTLQAYVMRKKHHD-LSL
TRENRITALDYLDSLWQK-EDASLQETAVLALTQVAKVVGDEELNIILVRLVEYLGHT--
----------------NPYLSGLVYAEIQHLAQSLQVSVWLLFRPFWRTLGVVFAK----
-SLMSRPNIAHQLSDLLGMDITGLMGHA--------AEFALPYL-VLHKAK-DVMKKFAE
VNGQSTTLFDLC-TQR------QNLIAILSFLLVQPFPEAEQSIISILSEVSADFGKTDL
ADWV--ALDPIHITCELLKAIGDSGQGKS----SRI----------YQALQLLAQLV-AR
QRGQ----------STG-TRRSDSMGTFLENNVLAIVTHFTVLLNDLEAKESKVDKRRCL
AALGEVVRL-GRTRIVRALPQ------ICACLRSGLAV--PELCDAAFTSWAAMTKSLKR
DDLKPLIDQTLAIIVRTWDALDSPSQSLAHDLIGDLLKHHTDIVRDQFSTMPSLASIPAM
SKF-------ESEI--------MALKGQMDERHQLIAYVQRLQDENIAVVEQALVELAPL
----LHQKQDLLQRSILRE------QPDELVADLTRALLDCC------------VKFNTS
--NE-VSRLCGQCL-GSIGCMDASKIESLRDRKTMVVLANFVSADEVIEWIFFFLQHVLV
KAFLSANTTRAQGFLGWAMQQFLNSCRQDTS-------------SNQ---AG-NLATSLW
NQLPESTQNVLTPFMSSK-YTVQEVRAPEKSHYPLFTPGMKHRDWLRTITLDFLHRSTGD
NVE------------IIFSICCRII-HGQDASIPTFLLPYAVVNLIVSGI-----EQDSQ
DIITEVNSILSQSLDDYDRRV-QDDIKLCSQTVFEI-LDYISTWQQQKRKQ------YAM
ALAKSDR-GLNDLLLVKAADQIRSIDRVLEQIPPDMLARRALECRSYSRALFHWEQHIRK
CKK-------DDIE-AELQRLQDIYAQIDEPDGIEGISSRMHV-LDIEQQVLEHKKAGRW
TAAQSWYEMQLV----------------ASPDDS------DAQKNLMACLKESGQY--DA
LLHHFDGIKSRSSSS-----------TTLLAPYALEAAWATSRWDLLPSYI---PPEGGH
D-----FASQIAEIMLA-VNNKDAARVSQL-LTEMYRNTASELN-PNSISSFQASHDTLL
RLHVLSDVQLIA-----AS-PKEDRA------VVLDTLRGRLDVLGSNVGDKQYLLGIRR
AVMSLRPDMFGSNDVATAWLSSARLARKARSTTQAFNAVLKASVLG------DKSAA---
IEQAKL--MWLEGHHRKAIQTLEGAIESGA----FVAHDFVAENGLTTMTVEQRHS--QN
EVTAKAHV--LLGKWL----------------AQAGQTQSEVIRKTFRKATEIF-SKGEQ
GWYH--------LGRYYNKVLDSERAMPPGKESQTYLTGETAKHV---------------
----------IENYLRSLFNGSKYVFQTLPKVLTLWFELVDGMDLPRDDRRGSAE-----
-------------FHSKVAAQRKRIIEETNNQIKKY-TDRLQSVLLYTILPQVVARICHP
NKVVCEILTSIVVKVVRTFPQQALWTLLAVVESQQKERATKGLGIVSKIV----------
-----EVAKKSSKD--S---SAAELRSMFNSGQKFVKELLRVSE----------------
-----------------HEI--K--GKVTKISLGRE--MGF-NHKIAPSKLV--------
--------------------VP---------------NQACLIPSMPTSFEPSQLKAFR-
----PFAKEP-ITIS----SFVDEALVLASLQRPRKLTIRGSDGNMYSVLAKPKDDLRKD
QRLMEFNNMINRFLKRDVDAAKRRLYIRTYAVIPMNEECGLIEWVDNLKTFRDIILRLYK
DKSIHPNYV-----EIRNLL-------------DESCSG---------------------
DPEK-----------AK--FFTTKVLKKFPPVFHE--WFVESFPDPSAWFNARLRYTRSA
AVMSIVGHVLG----LGDRHGENILFEEDNGGTLHVDFNCLFDKGLTFEK-PEMVPFRLT
HNMVDAMGA-YGYE------------------GPFRKCCEITLTLLRSNEDALMTILETF
LHDPTTDF-----------------------------INSA---GR-S------------
----KKKV-VPGVPSTPV-EVLEGVSAKVRG-MLPGESVPLSVGGYVDEMITRATDYRNL
CRM------------YIG------------------------------------------
------------------W-----------------------------------------
-----------CAFF---------------------------------------------
--------------------------
>XP_018693912_Fonsecaea_erecta
------------------------------------------------------------
---MAPVPA--ARPTNGFEPPPSSILATHVV-----HGNGVT-DFDQD-NFNQLLAEAQG
VDDQG-----------------------------QPNLGADV-AVNHKLICIVFQIGIER
VL---EEDPFRSTTAAG---------RGDSQFRTCLEVLQVAI----------ERSPQVV
----------------------------------------YVKSDALGTPASSGNGRPLY
SWLIPTLLPLVASDQA---------------NVARDVVLELFESIVEADR-KCTT-TYFC
DIVLEFLRNCVSGIL-----RVV-ESLPTAQPNKAIV-IDG---------------EDFA
SAMSRITNGLEINVPSLKF-------------------------PSLRQLLLGLAQV---
-LK---------------------------------------------------------
--------------------------------------IVSKHSQSAQ-------AKVQF
RKVF--------------------------------------------------------
LRFRQFAEENENLLTGNDHAETLTHDIRILSIT----------PPAPPKK--LFKDTYES
WPDTDRARKRLRLS-TDDENGPLNGTL---QQKICRRLTSELTGSAAPDL----------
-------------------------DGLSQTSSE--------------------------
--------------------------NFRRL-----------SEEKQ---------CNAL
GLLGLTACHLAS-PSLDS------------------------------------------
--YCPT----------CDEDCE---------------------ITSPMPNPALPAGQELL
KTLVV---LIQTISRRSRTRIIAMSSLRRIIMHTN-S-----------------------
--TEDLKLSQTPAGD--WCLQSLKSSS-RDLRIVAG------RTLQAYVMRRKHHD-LSL
ARENRITALDFLDSLWQK-GDASLQETTVMALTQVAKVVGDEELNIILVRLVEYLGHT--
----------------NPYLGGLVYAEIQHLAQSLQTSVWLLFWPFWRTLGVVFAK----
-SLMTRPNIAHQLSDLLGMDITGLMGHA--------AEFALPYL-VLHKAR-EVIRKFAE
ANGQSTTLFELC-TQR------QNLIAILSFLLVQPFPEAEQSIISILSEVSEDFGKTDL
AEWV--ALDPIHITCELLKAIGDSGQGKS----SRI----------YQALQLLAQLV-AR
QRGQ----------SSG-TRRSDSMGTFLENNVLAIVTYFTVLLNDLEAKESKVDKRRCL
AALGEVVKL-GKGRIVRALPQ------ICACLRSGLDD--PELCDAAFSSWAAMVKSLKR
NDLKPLVDQTLAIIVRTWDTLDNQSHSLAYDLVGDLLKNHTDIVRDHFATMPSLASIPVM
AKF-------ESEI--------MALKGQMDERHQLIAYVQRLQDENIAVVEQALVELAPL
----LYQKQDLLQRSILRE------QPDEFVADLTRALLDCC------------VKYNTS
--NE-VSRLCGQCL-GSIGCMDASKIESVRDRKTMVVLANFVSADEVIEWIFFFLQHVLV
KAFLSANTTRAQGFLGWAMQQFLNSCRQDTS-------------SDD---SG-NLASSLW
NQLPESTQNVLTPFISSK-YTVQEVRAPEQSHYPLFTPGMKHRDWLRTITLDFLHRSTGD
NVE------------IIFSICCRII-HGQDTSIPAFLLPYAVVNLIVSGI-----EQDSQ
DIVAEVSSILSQPLDGHDRRV-QDDIKLCSQTVFEV-LDYMSTWQQQKRKQ------YAM
AVSKADR-GLHDLLLGKAADQIRSIERVLEQIPPDVLARRALECRSYSRALFHWEQHIRK
CKK-------DDVE-AELQRLQDIYAQIDEPDGIEGISSRMHV-LDIEQQVLEHKKAGRW
TAAQSWYEMQLV----------------ASPDDG------DAQKNLMACLKESGQY--DA
LLHHFDGIKSRSSSS-----------ATLLAPYALEASWATSRWDLLSSYI---PQEVGH
D-----FASHVAEIMLA-VNNNDGARVTQL-LSEVYRSTASELN-PNSISSFQASHDTLL
RLHVLNDMRLIA-----ES-PKENRA------VVLDTLRGRLDVLGSNVADKQYLLGIRR
AVMSLRPDMFALNDVAAAWLSSARLARKARSTTQAFNSVLKASVLG------DKSAA---
IEQAKL--MWLEGHHRKAIQTLEGAIESGA----FVAHDYMTDSGPTTMTVEQRHS--QN
EVTAKAHV--LLGKWL----------------AQAGQTQSEVIRKTFRKATETF-SKGEQ
GWYH--------LGRYYNKVLDSERAMPPGKESQTYLTGETAKHV---------------
----------IENYLRSLLTGSKYVFQTLPKVLTLWFELVDGMDLPRDDRRGSAE-----
-------------FHSKVAAQRKRIIEETNNQIKKY-TDRLQPVLLYTILPQIVARICHP
SKVVCEILSSIVVKVVRAFPQQAFWTLLAVVESQQKERAIKGLSIVNKIV----------
-----EVTKKSSKD--S---SAAELKSMFTSGQKFVKELLRVSE----------------
-----------------FEI--R--NKVTKISLARE--LGF-NHKIAPSKLV--------
--------------------VP---------------NQACLIPSMPTSFEPAQLKAFR-
----PFAKEP-ITIS----AFVDEALVLASLQKPRKLTIRGSDGNMYSVLAKPKDDLRKD
QRLMEFNNMINRFLKRDVDAAKRRLYIRTYAVIPMNEECGLIEWVDNLKTFRDIILKLYK
DKSIHPNYI-----EIRNLL-------------DESCSG---------------------
DPEK-----------AK--IFTTTILEKFPPVFHE--WFVESFPDPSAWFNARLRYTRSA
AVMSIVGHVLG----LGDRHGENILFEEDNGGTLHVDFNCLFDKGLTFEK-PEMVPFRLT
HNMVDAMGA-YGYE------------------GPFRKCGEITLTLLRSNEDALMTILETF
LHDPTTDF-----------------------------INSAAAGGRSS------------
----RKKV-VAGVPSTPV-EVLEGVSAKVRG-MLPGESVPLSVGGYVDEMISRATDHRNL
CRM------------YIG------------------------------------------
------------------W-----------------------------------------
-----------CAFF---------------------------------------------
--------------------------
>XP_022513583_Fonsecaea_monophora
------------------------------------------------------------
---MAPVST--ARQSHGLEPPPSSILATHVV-----HGNGVT-DFDQD-NFNQLLTEALG
TDDQG-----------------------------QPNLGADV-AVNHKLICIVFQIGIER
AL---EDDPFRSSTAAG---------RGNSQFRTCLEVLQVAI----------KRSPQVL
----------------------------------------YVKSDTQGRL-FNGNGCPLY
SWLIPTLLPLGASSQA---------------SVDGDAILELFGVMVEADR-KCTI-LYSN
DIILDFLRSCVSGIL-----TAT-QSLPYSRPNKPVI-IDG---------------EDFA
SAIARVTNGLSIDVPSLKF-------------------------PSLHQLFVGLARV---
-LK---------------------------------------------------------
--------------------------------------VVSRYSESAQ-------AKVQF
RKVF--------------------------------------------------------
SRFRQFVEENDSLPNDGDHTENLSEELRILSVA----------PPAPPRN--LFEDNDEP
WPDNDRARKRLRLS-TDNEDGLSNGTL---QQNICRRLTLELTGSAAPDI----------
-------------------------DGLCQTSSE--------------------------
--------------------------NFKRL-----------PEEKQ---------CNAL
ALLGLTACQLSS-STLDN------------------------------------------
--YCRT----------CDEDIE---------------------TASTTSEPVSPASSELL
KTLVV---LIQTISRRSRARIIAMSSLRRIIMHTN-S-----------------------
--TEDLQLSQTPAGD--WCLQSLKSSS-RDLRIVAG------RTLQAYVMRRQQHD-LSL
ARENRITALDFLDTLWHK-EDFPLQETTVMALTQVAKVVGDEELNIILVRLVEYLGHS--
----------------NPYLGGLVYAEIQYLAQSLQISVWLLFRPFWRTLGVVFAK----
-SLMSRSNIAHQLSDLLGMDITSLMGHT--------AEFALPYL-VLHKAK-DVIRKFAD
ASGQSTTLFDLC-TQR------QNLIAILSFLLVQPFPEAEQSIISILSAVSEDFGKTDL
ADWV--ALDPIHITCELLKAIGDSGQGKS----SRI----------YQALQLLAQLV-AR
QQGQ----------PSG-TRRSDSIGAFLENNVLAIVTHFTALLNDWEAKESKVDKRRCL
AALGEVVKL-GKTRIVRALPQ------ICTCLKSGLED--PGLCDAAFTSWAAMVKSLKK
DDLRPLVDQTLAIIVRTWDALDTSSQRLAYDFVGDLLKTHTDIVRVQFATMPSLASIPTM
VKF-------ESEI--------MALKSKLDERQQLNAYIQRLHDENIAVVEQALIELAPF
----LYHKQDLLQRSILRE------QPDEFVAELTRALLDCC------------VKFNTS
--NE-VSRLCGQCL-GSIGCMDASKIESLRDRKIMVVSGNFAIADEVIQWIFFFLEHVLV
KAFLSANTTRAQGFLGWAIQHFLNACRQSTS-------------SDE---SG-NLASTLW
NQLPESTQNVLTPFISSK-YTVQEVRAPEKSHYPVFTPGMKHRDWLRTITLDFLHRSTGD
NVE------------IIFPICCRII-HGQDASIPAFLLPYTMVNLIVSGI-----EQDTQ
DIIAEISSILSQSLDDYDRKV-QDDIKLCSQTVFEI-LDYMSTWQQQKRKQ------YAM
ILAKSDR-GLNDLVLGKAAEEIRSIERVLEQIPPDVLARRALECKSYSRALFHWEQHIRK
CKK-------DDVE-AELQRLQDIYAQIDEPDGIEGISSRMHV-LDIEQQVLEHKKAGRW
TAAQSWYEMQLV----------------ACPDDS------DAQKNLMACLKESGQY--DA
LLHHFNGIKSRSSSS-----------TTLLAPYALEAAWATSRWDLLSSYI---PREIGH
D-----FASHIAEIILA-VNANDVAKVTQL-LSEVFRTTASELN-LNNISSFQASHDTLL
RLHVLNDMQLIV-----QS-PKEDRA------AVLDTLRGRLDVLGSNVADKQYILGIRR
ALMSLRPDMFSLNDVAAAWLSSARLARKARSSTQAFNAVLKASVLG------DKSAA---
IEQAKL--MWLEGQHRKAIQTLEGAIESGA----FVAHDYVAENGPTTMTVERRHS--QN
EITAKAHV--LLGKWL----------------AQAGQTQSEVIRKTFRKATETF-SKGEQ
GWYH--------LGRYYNKVLDSERTMPPGKESQTYLTGETAKHV---------------
----------IENYLRSLLTGSKYVFQALPKVLTLWLELVDG-DLPRDDRRGSAE-----
-------------FHSKVAAQRKRIIEETNNQIKKY-TDRLQPVLLYTILPQIVARICHP
SKVVCEILSSIVVKVVRAFPQQSFWTLLAVVESQQKERALKGLSIVNKIV----------
-----EVAKKSSKD--S---SAAELRSMFTSGQKFVKELLRVSE----------------
-----------------FEI--R--NKVTKISLARE--LGF-NHKIAPSKLV--------
--------------------VP---------------NQTCLIPSMPTSFEPAQLKAFR-
----PFTKEP-ITIS----AFIDEALVLASLQKPRKLTIRGSDGNLYSVLAKPKDDLRKD
QRLMEFNNMINRCLKRDVDAAKRRLYIRTYAVIPMNEECGLIEWVDNLKTFRDIILKLYK
DKSIHPNYM-----EIRNLL-------------DESCSG---------------------
DPEN-----------AK--IFTNKILKKFPPVFHE--WFVESFPDPSAWFNARLRYTRSA
AVMSIVGHVLG----LGDRHGENILFEEDNGGTLHVDFNCLFDKGLTFEK-PEMVPFRLT
HNMVDAMGA-YGYE------------------GPFRKCCEITLTLLRSNEDALMTILETF
LHDPTTDF-----------------------------INAV---GR--------------
----KKKV-VPGVPSTPV-EVLEGVSGKVRG-MLPGESVPLSVGGYVDEMISRATDHRNL
CRM------------YIG------------------------------------------
------------------W-----------------------------------------
-----------CAFF---------------------------------------------
--------------------------
>XP_016629657_Fonsecaea_multimorphosa
------------------------------------------------------------
---MAPVHA--ARQTNGFEPPPSSLLATHVV-----HGNGVT-DFDQD-NFNQLLAEALG
SDDQG-----------------------------QPNLGADV-AVNHKLISIVFQIGIEP
VL---EENPFRSATATG---------RGDSQFRTCLEVLQVAI----------ERSPQVV
----------------------------------------YVKSDAQGAP-TAGNGPPLC
SWLIPTLLPLVALAQG---------------NLARDVVLELFSSMVDADR-KCTT-TYSC
DIVLDFLRNCVSGIL-----SVV-ESLPPVQQNKTIV-VDG---------------EDFA
STVSRITNGIEINVPSLKF-------------------------PSLQQLLLGLAQV---
-LK---------------------------------------------------------
--------------------------------------VVSRHSESAQ-------TKLQF
RKVF--------------------------------------------------------
LRFRRLAEENENLLTGNDQAENLSHEIRILSIT----------PPAPPRQ--LSKDTYEP
WPDTDRARKRLRLS-TDDEDGLLNGSL---QQKICRRLTSELTGNAAPDL----------
-------------------------DGLSQTSSE--------------------------
--------------------------NFRRL-----------PEDKQ---------CNAL
GLLGLTACQLSS-PTLDG------------------------------------------
--YCPI----------CDEDCE---------------------TTSTGPRSISPASQELL
KTLVV---LIQTISRRSRARIFAMSSLRRIIMHTN-S-----------------------
--TEDLKLGQTPAGD--WCLQSLKSSS-RDLRIVAG------RTVQAYVMRRKQHD-LSL
ARENRITALDFLDSLWQK-GDASLQETTVMALTQVAKVVGDEELNIILVRLMEYLGHT--
----------------NPYLSGLVYAEIQHLAQSLQISVWLLFRPFWRTLGVVFAK----
-SLMSRPNIAHQLSDLLGMDITGLMGHA--------AEFALPYL-VLHKAK-DVIRKFAE
ANGQSTTLFDLC-TQR------QNLIAILSFLLVQPFPEAEQSIISILSEVSDDFCKTDL
ADWV--ALDPIHITCELLKAIGDSGQGKS----SRI----------YQALQLLAQLV-AR
QRGQ----------SSG-TRRSDSMGTFLENNVLAIVTHFTVLLNDLEAKESKVDKRRCL
AALGEVVKL-GKTRIVRALPQ------ICACLRSGLDD--PELCDAAFTSWAAMVKSLKR
DDLRPLVDQTLAIIVRTWDALDSPSHRLAYDLVGDLLKNHTDIVRNHFATMPSLASIPVM
ANF-------ESDI--------MALKGQMDERHQLIAYIERLQDENIAVVEQALVELAPL
----LYQKQDFLQRSILRE------QPDEFVADLTRALLDCC------------VKFNTS
--NE-VSRLCGQCL-GSVGCMDASKIESLRDRKIMVVLANFVSADEVIEWIFFFLQHVLV
KAFLSANTTRAQGFLGWAMQQFLNSCRQDTS-------------SDE---SG-NLASSLW
NQLPESTQNVLTPFISSK-YTVQEVRAPEKSQYPLFTPGMKHRDWLRTITLDFLHRSTGD
NVE------------IIFSICCRII-HGQDASIPAFLLPYAVVNLIVSGI-----EQDSQ
DIIAEISSILSQTLDGHDRKV-QDDIKLCSQTVFEI-LDYMSTWQQQKRKQ------YAM
ALAKSDR-GLNDLLLGKAADQIRSIERVLEQIPPDVLARRALECRSYSRALFHWEQHIRK
CKK-------DDVE-AELQRLQDIYAQIDEPDGIEGISSRMHV-LDIEQQVLEHKKAGRW
TAAQSWYEMQLV----------------ASPDDS------DAQKNLMACLKESGQY--DA
LLHHFDGIKSRSSSS-----------TTLLAPYALEAAWATSRWDLLSSYI---PREVGH
D-----FASQIAEIMLA-VNNKDGARVNQL-LSEVYRTTASELN-PNSISSFQASHDTLL
RLHVLNDMRLIA-----ES-PKEDRA------AVLDSLRGRLDVLGSNVADKQYLLGIRR
AVMSLRPDVFALNDVAAAWLSSARLARKARSTTQAFNSVLKASVLG------DKSAA---
IEQAKL--MWLEGHHRKAIQTLEGAIESGA----FVAHDYVADNGPTTMTVEQRHS--QN
EITAKAHV--LLGKWL----------------AQAGQTQSEVIRKTFRKATETF-SKGEQ
GWYH--------LGRYYNKVLDSERAMPPGKESQTYLTGETAKHV---------------
----------IENYLRSLLTGSKYVFQTLPKVLTLWFELVDGMDLPRDDRRGSAE-----
-------------FHSKVAAQRKRIIEETNNQIKKY-IDRLQPVLLYTILPQIVARICHP
SKVVCEILGGIVVKVVRAFPQQAFWTLLAVVESQQKERALKGLSIVNKII----------
-----DVTKKSSKD--S---SAAELRSMFTSGQKFVKELLRVSE----------------
-----------------FEI--R--QKVTKISLARD--LGF-NHKIAPSKLV--------
--------------------VP---------------NQACLIPSMPTSFDPAQLKAFR-
----PFAKEP-VTIS----AFVDEALVLASLQKPRKLTIRGSDGNMYSVLAKPKDDLRKD
QRLMEFNNMINRFLKRDVDAAKRRLYIRTYAVIPMNEECGLIEWVDNLKTFRDIILKLYK
DKSIHPNYV-----DIRNLL-------------DESCSG---------------------
DAEN-----------AK--IFTTQILTKFPPVFHE--WFVESFPDPSAWFNARLRYTRSA
AVMSIVGHVLG----LGDRHGENILFEEDNGGTLHVDFNCLFDKGLTFEK-PEMVPFRLT
HNMVDAMGAGYGYE------------------GPFRKCCEITLTLLRSNEDALMTILETF
LHDPTTDF-----------------------------INSA---GR-Q------------
----RKKV-VSGVPSTPV-EVLEGVSAKVRG-MLPGESVPLSVGGYVDEMISRATDERNL
CRM------------YIG------------------------------------------
------------------W-----------------------------------------
-----------CAFF---------------------------------------------
--------------------------
>XP_022500169_Fonsecaea_nubica
------------------------------------------------------------
---MAPVST--ARQSNGLEPPPSSILATHVV-----HGNGVT-DFDQD-NFNQLLAEALG
TDDQG-----------------------------QPNLGADV-AVNHKLICIVFQIGIER
VL---EEDPFRSSTAA--------------------------------------------
------------------------------------------------------------
------------------------------------------------------------
------------GIL-----TVT-QSLPHSRPNKTVV-IDG---------------EDFA
SALARGTNGLNIDVPSLKF-------------------------PSLHQLFVGLARV---
-LK---------------------------------------------------------
--------------------------------------VVSRYSESAQ-------AKVQF
RKVF--------------------------------------------------------
SRFRQFVQENDSPPNDGEHTENLSDELRILSVA----------PPAPPRN--LSEDNDEP
WPDNDRARKRPRLS-TDNEDGLSNGTL---QQNICRRLTLELTGSASPDI----------
-------------------------DGLCQTSSE--------------------------
--------------------------HFKRL-----------PEEKQ---------CNAL
ALLGLTACQLSS-STLDN------------------------------------------
--YCSI----------CDEDIE---------------------TASTTSEPVSPASSELL
KTLVI---LIQTISRRSRARIIAMSSLRRIIMHAN-S-----------------------
--TEDLHLSQTPAGD--WCLQSLKSSS-RDLRIVAG------RTLQAYVMRRQQHD-LSL
ARENRITALDFLDTLWHK-EDFPLQETTVMALTQVAKVVGDEELNIILVRLVEYLGHS--
----------------NPYLGGLVYAEIQYLAQSLQISVWLLFRPFWRTLGVVFAK----
-SLMSRSNIAHQLSDLLGMDITSLMGHT--------AEFALPYL-VLHKAK-DVIRKFAD
ASGQSTTLFDLC-TQR------QNLIAILSFLLVQPFPEAEQSIISILSAVSEDFGKTDL
ADWV--ALDPIHITCELLKAIGDSGQGKS----SRI----------YQALQLLAQLV-AR
QQGQ----------PSG-TRRSDSIGAFLENNVLAIVTHFTALLNDWEAKESKVDKRRCL
AALGEVVKL-GKTRIVRALPQ------ICTCLKSGLED--PGLCDAAFTSWAAMVKSLKK
DDLRPLVDQTLAIIVRTWDALDTPSQRLAYDFVGDLLKTHTDIVRDQFATMPSLASIPTM
AKF-------ESEI--------MALKNKLDERQQLNAYIQRLQDENIAVVEQTLIELAPF
----LYHKQDLLQRSILRE------QPDEFVAELTRALLDCC------------VKFNTS
--NE-VSRLCGQCL-GSIGCMDASKIESLRDRKIMVVSGNFAIADEVIQWIFFFLEHVLV
KAFLSANTTRAQGFLGWAIQHFLNACRQSTS-------------SDE---SG-NLASTLW
NQLPESTQNVLTPFISSK-YTVQEVRAPEKSHYPVFTPGMKHRDWLRTITLDFLHRSTGD
NVE------------IIFPICCRII-HGQDASIPAFLLPYTMVNLIISGI-----EQDTQ
DIIAEISSILSQSLDDYDRKV-QDDIKLCSQTVFEI-LDYMSTWQQQKRKQ------YAM
LLAKSDR-GLNDLVLGKAAEEIRSIERVLEQIPPDVLARRALECKSYSRALFHWEQHIRK
CKK-------DDVE-AELQRLQDIYAQIDEPDGIEGISSRMHV-LDIEQQVLEHKKAGRW
TAAQSWYEMQLV----------------ACPDDS------DAQKNLMACLKESGQY--DA
LLHHFNGIKSRSSSS-----------TTLLAPYALEAAWATSRWDLLSSYI---PREIGH
D-----FASHIAEIILA-VNANDVAKVTQL-LSEVFRTTASELN-LNNISSFQACHDTLL
RLHVLNDMQLIV-----QS-PKEDRA------AVLGTLRGHLDVLGSNVADKQYILGIRR
ALMSLRPDMFSLNDVAAAWLSSARLARKARSSTQAFNAVLKASVLG------DKSAA---
IEQAKL--MWLEGQHRKAIQTLEGAIESGA----FVAHDYVAENGPTTMTVEQRHS--QN
EITAKAHV--LLGKWL----------------AQAGQTQSEVIRKTFRKATETF-SKGEQ
GWYH--------LGRYYNKVLDSERAMPPGKESQTYLTGETAKHV---------------
----------IENYLRSLLTGSKYVFQALPKVLTLWLELVDG-DLPRDDRRGSAE-----
-------------FHSKVAAQRKRIIEETNNQIKKY-TDRLQPVLLYTILPQIVARICHP
SKVVCEILSSIVVKVVRAFPQQSFWTLLAVVESQQKERALKGLSIVNKIV----------
-----EVAKKSSKD--S---SAAELRSMFTSGQKFVKELLRVSE----------------
-----------------FEI--R--NKVTKISLARE--LGF-NHKIAPSKLV--------
--------------------VP---------------NQTCLIPSMPTSFESAQLKAFR-
----PFTKEP-ITIS----AFIDEALVLASLQKPRKLTIRGSDGNLYSVLAKPKDDLRKD
QRLMEFNNMINRCLKRDVDAAKRRLYIRTYAVIPMNEECGLIEWVDNLKTFRDIILKLYK
DKSIHPNYI-----EIRNLL-------------DESCSG---------------------
DPEN-----------AK--IFTNKVLKKFPPVFHE--WFVESFPDPSAWFNARLRYTRSA
AVMSIVGHVLG----LGDRHGENILFEEDNGGTLHVDFNCLFDKGLTFEK-PEMVPFRLT
HNMVDAMGA-YGYE------------------GPFRKCCEITLTLLRSNEDALMTILETF
LHDPTTDF-----------------------------INAV---GR--------------
----KKKV-VPGVPSTPV-EVLEGVSGKVRG-MLPGESVPLSVGGYVDEMISRATDHRNL
CRM------------YIG------------------------------------------
------------------W-----------------------------------------
-----------CAFF---------------------------------------------
--------------------------
>XP_013289309_Fonsecaea_pedrosoi
------------------------------------------------------------
---MAPVST--ARQSNGLEPPPSSILATHVV-----HGNGVT-DFDQD-NFNQLLIEALG
TDDQG-----------------------------QPNLGADV-AVNHKLICIVFQIGIER
VL---EDDPFRSSTAAG---------RGNSQFRTCLEVLQVAI----------KRSPQVL
----------------------------------------YVKSDTQGRL-FNGNGCALY
SWLIPTLLPLGAPAQA---------------SVDGDAILDLFGSMVEADR-KCTN-LYSS
DIILDFLRNCVSGIL-----TVT-QSLPHSRPNKPVI-IDG---------------EDFA
SAIARVTNGLSIDVPSLKF-------------------------PSLHQLFVGLARV---
-LK---------------------------------------------------------
--------------------------------------VVSRYSESAQ-------AKVQF
RKVF--------------------------------------------------------
SRFRQFVEENDSLPNDGDHTENLSDELRILSVA----------PPAPPRN--LSEDNDEL
WPDNDRARKRLRLS-TDNEDGLSNGTL---QQNICRRLTLELTGSAAPDI----------
-------------------------DGLCQTSSE--------------------------
--------------------------NFKRL-----------SEEKQ---------CNAL
ALLGLTACQLSS-STLGN------------------------------------------
--YCPT----------CDEDIE---------------------TASTTSEPVSPASSELL
KTLVI---LIQTISRRSRARIIAMSSLRRIIMHAN-S-----------------------
--TEDLHLSQTPAGD--WCLQSLKSSS-RDLRIVAG------RTLQAYVMRRQQHD-LSL
ARENRITALDFLDTLWHK-EDFPLQETTVMALTQVAKVVGDEELNIILVRLVEYLGHS--
----------------NPYLGGLVYAEIQYLAQSLQISVWLLFRPFWRTLGVVFAK----
-SLMSRSNIAHQLSDLLGMDITSLMGHT--------AEFALPYL-VLHKAK-DVIRKFAD
ASGQSTTLFDLC-TQR------QNLIAILSFLLVQPFPEAEQSIISILSAVSEDFGKTDL
ADWV--ALDPIHITCELLKAIGDSGQGKS----SRI----------YQALQLLAQLV-AR
QQGQ----------PSG-TRRSDSIGAFLENNVLAIVTHFTALLNDWEAKESKVDKRRCL
AALGEVVKL-GKTRIVRALPQ------ICTCLKSGLED--PGLCDAAFTSWAAMVKSLKK
DDLRPLVDQTLAIIVRTWDALDTPSQRLAYDFVGDLLKTHTDIVRDQFATMPSLASIPTM
AKF-------ESEL--------MARKSKLDERQQLNAYIQRLRDENIAVVEQTLIELAPF
----LYHKQDLLQRSILRE------QPDEFVAELTRALLDCC------------VKFNTS
--NE-VSRLCGQCL-GSIGCMDASKIESLRDRKIMVVSGNFAIADEVIQWIFFFLEHVLV
KAFLSANTTRAQGFLGWAIQHFLNACRQSTS-------------SDE---SG-NLASTLW
NQLPESTQNVLTPFISSK-YTVQEVRAPEKSHYPVFTPGMKHRDWLRTITLDFLHRSTGD
NVE------------IIFPICCRII-HGQDASIPAFLLPYTMVNLIVSGI-----EQDTQ
DIIAEISSILSQSLDDYDRKV-QDDIKLCSQTVFEI-LDYMSTWQQQKRKQ------YAM
ILAKSDR-GLNDLVLGKAAEEIRSIERVLEQIPPDVLARRALECKSYSRALFHWEQHIRK
CKK-------DDVE-AELQRLQDIYAQIDEPDGIEGISSRMHV-LDIEQQVLEHKKAGRW
TAAQSWYEMQLV----------------ACPDDS------DAQKNLMACLKESGQY--DA
LLHHFNGIKSRSSSS-----------TTLLAPYALEAAWATSRWDLLSSYI---PREIGH
D-----FASHIAEIILA-VNANDVAKVTQL-LSEVFRTTASELN-LNNISSFQASHDTLL
RLHVLNDMQLIV-----QS-PKEDRA------AVLDTLRGRLDVLGSNVADKQYILGIRR
ALMSLRPDMFSLNDVAAAWLSSARLARKARSSTQAFNAVLKASVLG------DKSAA---
IEQAKL--MWLEGQHRKAIQTLEGAIESGA----FVAHDYVAENGPTTMTVEQRHS--QN
EITAKAHV--LLGKWL----------------AQAGQTQSEVIRKTFRKATETF-SKGEQ
GWYH--------LGRYYNKVLDSERTMPPGKESQTYLTGETAKHV---------------
----------IENYLRSLLTGSKYVFQALPKVLTLWLELVDG-DLPRDDRRGSAE-----
-------------FHSKVAAQRKRIIEETNNQIKKY-TDRLQPVLLYTILPQIVARICHP
SKMVCEILSSIVVKVVRAFPQQSFWTLLAVVESQQKERALKGLSIVNKIV----------
-----EVAKKSSKD--S---SAAELRSMFTSGQKFVKELLRVSE----------------
-----------------FEI--R--NKVTKISLARE--LGF-NHKIAPSKLV--------
--------------------VP---------------NQTCLIPSMPTSFEPAQLKAFR-
----PFTKEP-ITIS----AFIDEALVLASLQKPRKLTIRGSDGNLYSVLAKPKDDLRKD
QRLMEFNNMINRCLKRDVDAAKRRLYIRTYAVIPMNEECGLIEWVDNLKTFRDIILKLYK
DKSIHPNYM-----EIRNLL-------------DESCSG---------------------
DPEN-----------AK--IFTDKILKKFPPVFHE--WFVESFPDPSAWFNARLRYTRSA
AVMSIVGHVLG----LGDRHGENILFEEDNGGTLHVDFNCLFDKGLTFEK-PEMVPFRLT
HNMVDAMGA-YGYE------------------GPFRKCCEITLTLLRSNEDALMTILETF
LHDPTTDF-----------------------------INAV---GR--------------
----KKKV-VPGVPSTPV-EVLEGVSGKVRG-MLPGESVPLSVGGYVDEMISRATDHRNL
CRM------------YIG------------------------------------------
------------------W-----------------------------------------
-----------CAFF---------------------------------------------
--------------------------
>XP_007758418_Cladophialophora_yegresii
------------------------------------------------------------
------MPA--ARQMTAFEPPPSSILVTHVV-----HGNGAH-DFDQD-SFNQLLAEAAG
SDDQG-----------------------------QSNLGGDV-AVNHKLICIVFQIGIEP
SL---EENPFRAATAGC---------KGNAQLRTCLEVLRVAI----------ERSQQVI
----------------------------------------YVKSDRQGIG-NTTKSCSLY
TWLIPTLLPLVASDQT---------------GEIRDAVLELFDSIVNADR-KCTP-SSSS
DVVLSFLRNSISSIL-----SVA-ESLLPNRPAAPVI-IDG---------------EDFA
FHITQLTHGLEISVPSLKF-------------------------PSSRLLVLGLARV---
-LK---------------------------------------------------------
--------------------------------------LLPKHSESPQ-------HSIQF
RKVF--------------------------------------------------------
SRFRHFVDDNEDVVANGEEPEGIEHEIRGLCIR----------PVKYPAK--PPADTVEI
WPDSDRARKRLRLS-TNNEDGLPDNSA---QQKICRSLTSELTGRGVPDL----------
-------------------------DGLAQTSPM--------------------------
--------------------------NFRSL-----------SEDKQ---------CAML
ELLGIAACQLAS-SSTGP------------------------------------------
--QCAN----------CDEANG---------------------APNSDLVQVTPSSEELL
RTLLV---LVQSISRHSRARIAAMAALRRIILHTS-S-----------------------
--DVDLKLGQTSPGD--WCLQSLKSSS-RDLRIVAA------RTLQVYVMRRRHVG-IAF
ARENRLTALDFLHNLWQK-GDVSLQETVIVALTQMAQVVGDEELNIILVRLVEYLGHT--
----------------NPYISGLVYAEIQHLAQSLQTSVWVLFRPFWRTLGVVFAK----
-SLMSRPNAAEQLCELLGMDMSSLMGHA--------AEYALPYL-ILHKAH-DVIRKFAE
ANGQSATPFDIC-TQG------PNLVAILSFLLVQPFPDAEQSVMSILSEVSGDFGKAEL
ADWA--A-DSIQIACTLLKAIGDTGQGKS----SRI----------YRGLQLLAQLVAAR
QRGQ-----------SG-SKRSDSMGTFLENNVLAIVTQFTVFLNDLEAKESKNEKRRCL
AALGEIVKL-GKSRIVRALPQ------ICTCLRSGLDD--PDLCDAAFASWAAMITSLKK
DDLEPLVEQTMAMIVRNWDTLDSLSQQLAHSVVADLIRKHPDLIRKHFSTLPSLASIPSM
ADL-------GLEI--------ASLNDHMDDRQKLIAYVQRLRDENNAVVEQTLVELAPL
----LQRKQDLLQRSILRE------QPDELVAELTRALLDCC------------VKFNSS
--NE-VTKLCGQCL-GSIGCLDASKIDNVKDRKMMVVQANFSKADEVIRWIFFFLEHVLV
KAFLSANTTRAQGFLGWAMQELLKSCGLDAP-------------SKA---LDESLTAHLW
SELATSIQNVLTPFTTSK-YTVHEVRAPEKSQYPLFTPGMRHRDWLRTVTLDFLHQGTGE
NVD------------IVFSISCRII-HGQDISIPAFLLPYAVVNLIVNGI-----ERDSQ
EIVTEINSIFGQSLEGHSQRV-QEDIKLCSQTMFEV-LDYMSTWQQQRRKQ------YAG
TLAKPDR-GLNDPLSNNAVAQIRSIERVLEQIAPDVLARRALECRSYSRALFHWEQHIRK
SNQ-------DDIE-GKLQRLQDIYAQIDEPDGIEGISTRMHV-LDIEQQVLEHKKAGRW
TAAQSWYEMQLV----------------SHPEDS------DVQRNLMECLKESGQY--DA
LIHHFDGIRSRNSNS-----------STVLAPYAIEAAWATSRWDLLASYI---PQIGGY
D-----FASHIADIMLA-VKNGDDARAVHL-VSEVYRTTASELN-QSNTSSFQASHHTLL
RLHVLNDVQLIM-----AS-PKEDSG------DVLNILRGRLDVLGTNVADKQYLLGVRR
AVMSLRPDVFTVDDIAAAWLSSARLARKARSTTQAFNAVLKAAALG------DKSAA---
IEQAKL--MWLEGHHRKAIQTLEGAIESGA----FVAHDHMSENGPTTMTVEQRHL--QN
AMTAQAHV--LLGKWL----------------AQAGQTQSEVIRKTFRKATESF-SKGEK
GWYH--------LGRYYNKMLDSERAMPPGKESQTYLTGETTKHV---------------
----------IENYLRSLANGSKYVFQTLPKVLTLWLELIDGSEPARDDRRGNAE-----
-------------FHTKVANQRKRVIEETNNQIKKY-MDRLQPVLLYTILPQLVARICHP
SKPVQEILLNIVIRVAKAFPQQALWTLLAVVESQQKDRALKGTQIVTKLV----------
-----EVTKKSSKD--S---SAAEMRSMFTNGHKFVKELLRISE----------------
-----------------FPI--E--GKVFQINLAKD--LGF-NHKITPSKLV--------
--------------------VP---------------NQACLVPSMPTSFDPAQLKAFR-
----PFAKEP-VTVT----AFLDEALVLNSLQKPRRLTIRGSDGNLYNVLAKPKDDLRKD
QRLMEFNNMINRFLKREVEAARRRLYIRTYAVIPMNEECGLIEWVDNLKTFRDIILKLYK
DKSIIPNYI-----EIRKLL-------------DDSCSG---------------------
DPEK-----------VK--IFANKVLALFPPVFHE--WFVESFADPSAWFNARLRYTRSA
AVMSIVGHVLG----LGDRHGENILFEEDNGGTLHVDFNCLFDKGLTFEK-PEMVPFRLT
HNMIDAMGA-YGYE------------------GPFRRCCEITLQLLRGNEDALMTILETF
LHDPTTDF-----------------------------INSA---GR--------------
----KKKV-VPGVPNTPV-EVLEGVRAKVRG-FLFGESVPLSVDGYVDEMIGQAVDHRNL
CRM------------YIG------------------------------------------
------------------W-----------------------------------------
-----------CAFF---------------------------------------------
--------------------------
>XP_016240535_Exophiala_spinifera
------------------------------------------------------------
--MVVPALA--VRQSNAFEPPPSSMLATHVV-----HGNGVP-DFDRD-SFNQLLAEALG
SDEHG-----------------------------QPNLGADV-AVNHKLIRIIFQVGIEQ
SL---DEDPFHSAVAAG---------KATSQLKTCLEVLQLAI----------ERSPQVL
----------------------------------------FVKSQDSG---TPGQGALLY
SWLVPRLFPLL---NH---------------EGLRDPVQQLLTVMLEGDC-RCSN-TDAC
GQVWHYLRSVAGGLL-----AIA--TTKKIQPRKPIV-MTS---------------DDAD
ATTATIP-SFLKTVSKIKF-------------------------PSCYDLVTCVARI---
-LR---------------------------------------------------------
--------------------------------------ALSTQQNSPQ-------SRLQF
RKLF--------------------------------------------------------
GRLRDFIDDVQGLLLEEGQMDLLSHEIRALSVR----------PLLPPTP-----QLLEV
WPDTDRARKRPRLS-TENGDQFTD-TA---HRTVARNITSHLTGRAQSDL----------
-------------------------DGLSKTAPG--------------------------
--------------------------HFQGL-----------SEVEQ---------CSLL
ELLGGGACRLA---GMDA------------------------------------------
--QCPF----------CDEDNC---------------------PANSNVEVATYPGEELL
KTLVG---LVQIIKRQSKARVVAMCALRRILMHTD-I-----------------------
--SADLKLRETPAGD--WCLHSLKSSS-RDLRIVAT------RTLQAYLMRRKTLD-IAI
TRENRITALDFLQALWQK-GEIALQETCVLALGRLAQVVGDEELNIILVRLVDYLGHN--
----------------NPYISGIVYAEIQHLAQSMQMSAWLLFRPFWRTLGVVFAK----
-SLSSRPNVARHLCDLLGMDMTGLMSHT--------AEFALPYL-TLHGDI-GSIRRFAG
VSGASTTIFELC-TQR------QNLVAILSFLLIQPFPDAEQSIVTTLSRVSEEFEKSDL
AYWV--AHDPIHITCELLKAIGDSGQGKS----SRI----------YQALQLLAQLV-AR
QRGP----------SSG-SRRGDNIGAFLENNVLAIVTHFTVLLNDLEAKESKVEKRRCL
AALGEVVKL-GKGRVVRGLPQ------ICACLRSGLDD--GDLCDAAFSSWTVMIKSLKR
EVLESLVDQTLAIIVQKWNSLDNCSQQQAYDLVGHLLKNHTDLVRERFATMPSLASIPLM
AKF-------ESEI--------MALKRQMDERHQLKAYVDRLRDENVAVIEQALDELAPL
----LAEKQDLLQRSILRE------QPDDLIAELARALLDCC------------VKYSTS
--TE-VTRQCGRCL-GRIGCLDPSKIENVVDRTPLIVLANFGKADEVIGWIFFFLQHVLV
KAFLSATTTRAQGFLGWAMQEYLKSCEHDDP-------------SNS---GPSTLASRLW
GELPDSVQNTLTPFLNSK-YLVQEVRPPEKSQYPLYAPGMKHRDWLRTITLDFLHRGSGE
NID------------IVFGIACRII-HGQDTSIPAFLLPYAVVNLIVSGI-----EQNSR
DIVSEITSILSIPLETQDRRV-QDDIKLCSQTVFEV-LDYMSTWHQQKRKQ------YSV
GLAKAER-GHNDLLLGAAAEQIRSIERVLEQIPPDVLAKRALECRSYARALFHWEQHIRK
LET-------DNMQ-FELQRLQEIYAQIDEPDGIEGISSRMHV-LDIEQQVLEHKKAGRW
SAAQSWYEMQLV----------------THPDDT------EVQKNLMDCLKESGQY--DI
LLHHFDEIRNRSKIT-----------SETLTPYAMEAAWSTGQWTRLRSYI---SNLTGH
D-----FASHLGEIMVS-IHGSDKLKALGL-IDELYGATAAELT-PNSIASFQAGHDTLL
RLHVLNEVHVIA-----AS-PPEDRM------TVLENLRGRLDILGSNVVDKQYLLGIRR
AVMSLRPDIFTAGDVAAAWLNTAQLARKARLNGQAFNAVLKASALG------DKAAS---
IQQAKL--MWTEGHHRKAIQMLEGAIESGT----FSGDDYVIENGSVT----QRP---QN
EIKAKAYV--LLGKWL----------------DQAGQTQSDVIRQTFRDAISQF-RKSQR
AYYH--------LGRFYNKILDSEKTMPPGKESQAFLTGETAKLV---------------
----------IENYLRSLGNGSKYVFQTLPKVLTLWLELVDGAEVPHDPRRGNAQ-----
-------------FHTHNAAQRKRVIDETNTQIKKY-IVVIQAVLFYTVLPQVVARICHG
NKAVSELLGTIIVKVVRAFPQQAYWSLLAVVESQQKDRAVKGLELVRKIC----------
------SDKKDDRDRDKRALSPSELRSMFNSGQKFVKELLRIAE----------------
-----------------FPI--E--GKVSKVSLGRD--LGF-NSKIAPSKLV--------
--------------------VP---------------IQSCLIPSMPTNFESAALKAFR-
----PFSKEP-ITIS----SFVDEALVLSSLQKPRKLTIRGSDGNLYNVLAKPKDDLRKD
QRLMEFNTMINRFLKRDVDAAKRRLYIRTYAVIPLNEECGLIEWVDNLKTFRDIVLKLYK
DKSIQPNYV-----EIRNLL-------------DESCSG---------------------
DPEK-----------VK--IFPTQVLTKFPPVFHE--WFVESFPDPSTWFDARLRYTRSA
AVMSIVGHVLG----LGDRHGENILFEEDNGGVMHVDFNCLFDKGLTFEK-PEMVPFRLT
HNMVDAMGT-YGYE------------------GPFRRCCEITLGLLRGNEDALMTILETF
LHDPTTDF-----------------------------IDKV---GR--------------
----KKKS-VNGVPSTPV-EVLEGVRGKVRG-MLPGESVPLSVGGYVQEMVTRATDIRNL
CKM------------YIG------------------------------------------
------------------W-----------------------------------------
-----------CAFF---------------------------------------------
--------------------------
>XP_016268494_Exophiala_oligosperma
------------------------------------------------------------
--MVAPVLP--ARQTNAFEPPPSSMLATHVV-----HGNGVP-DFDLD-SFNQLLAEALG
SDEHG-----------------------------QPNLGADV-AVNHKLIRIIFQVGIEQ
TL---DENPFQSAVAGG---------KATSQLKTCLEVLQLAI----------ERSPHVL
----------------------------------------FVKSQDSG---IPGQEALLY
TWLIPRLFPLI---NH---------------DELQDPVLQLFNVMLEGDR-KCTT-TDVW
RQIWEYMRSVAAGLL-----AIA--TTGNIHPQRPIF-ITT---------------DDVD
ATSTTIF-SFLNIVPNLKF-------------------------PSFYHLLTCIARL---
-LR---------------------------------------------------------
--------------------------------------LLSTQSNSLQ-------RRFQS
RKLI--------------------------------------------------------
ARFRDFVDDVQDLLLEENQTDILSHEIRALSVH----------PLRSPTP-----PLSEA
WPDTDRARKRPRLS-TENEDDLTD-TA---HRSAARSVTLHLTGRAQSDL----------
-------------------------DGMSKTASG--------------------------
--------------------------HFQQL-----------SEAEM---------CSGL
ELLGAGACKLA---GVEA------------------------------------------
--WCSL----------CDEDSS---------------------PADSIVEIPTCSGEELL
KTLVA---LVQVIPRQSKARIVAMSALRRILIHTD-N-----------------------
--AADLKLRETPAGD--WCLQSLKSSS-RDLRIVAT------KTLQAYLMRMKMVD-AAI
TRDNRITALDFLQAIWQK-GEIALQETCVLALRRLAQVVGDEELNIILVRLVDYLGHA--
----------------NPYITGVVYTEIQHLSQSMQISVWVLFRPFWRTLGVVFAK----
-SLSSRPNMARHLCDLLGMDITGLMSHT--------TEYALPYL-TLHGDI-ETIRRFAA
ASGPSTTIFELC-TQR------KNLVAILSFLLIQPFPDAEQSIVSTLSRVSDEFEKTDL
ADWV--AHDPIHITCELLKAIGDSGQGKS----SRI----------YQALQLLAQLV-AR
QRGQ----------SSG-SRRNDNIGTFLENNVLAIVTHFTVLLNDLEAKESKVEKRRCL
SALGEVVKL-GKGRVVRGLPQ------ICACLRSGLDD--RDLCDAAFSSWAVMIKSLKR
DVLESLVDQTLAIIVQKWNILDDSSQQQAYDLVGHLLKDHTDLVRERFATMPSLASIPLM
AKF-------ESEI--------MALKRQMDERHQLSAYVDRLQDENVAVVEQALDELTPL
----LAEKQDLLQRSILRE------QPDELVANLTRALLNCC------------VRYSTS
--TE-VTRQCGRCL-SRIGCFDPSKIENVVDRTPIIVLANFGKADEVIGWIFSFLQHVLV
KAFLSATTTRAQGFLGWAMQEYLKSCEQENP-------------SHA---GPGNLASRLW
DELPDSVQNTLTPFLNSK-YLVQEVRPPEKSQYPLYAPGMKHRDWLRTITLDFLHRGSGE
NID------------IVFGIACRII-HGQDTSIPAFLLPYTVVNLIVSGI-----EQNSR
DIVSEITSILSIPLETQDRRV-QDDIKLCSQTVFEI-LDYMSTWHQQKRKR------YSV
GLAKAQR-GQTDLLLGAAAEQIRSIERVLEQIPPDILARRALECRSYARALFHWEQHIRK
LKT-------DDMQ-YELQRLQEIYAQIDEPDGIEGISSRMHV-LDIDQQVLEHKKAGRW
TAAQSWYEMQLV----------------THPDDT------EVQKNLMDCLKESGQY--DI
LLHHFDEIRNRSKTT-----------PEALTPYAMEAAWSSGQWTRLSSYI---SSLTGH
D-----FASHLGEIMVS-IHENDKMRALGL-VDELYGATAAELT-PSSIASFQAGHDTLL
RLHVLSEVQVIA-----GS-LPEDRT------AVLENLRGRLDILGSNVVDKQYLLGIRR
AVMSLRPDMFTTGDVAAAWLNTAQLARKARLNGQAFNAVLKASALG------DKAAS---
IQQAKL--MWTEGHHRKAIQMLEGAIESGT----FSGDDYVIENGSVT----QRP---QN
QIKAKAYV--LLGKWL----------------DQAGQTQSDVIRLTFREAINQF-RKSQG
AYYH--------LGRFYNKILDSEKTMPPGKESQAFLTGETAKLV---------------
----------IENYLRSLGNGSKYVFQTLPKVLTLWLELVDGAEIPHDPRRGNAQ-----
-------------FHTHNATQRKRVIDETNTQIKKY-IGVIQAVLFYTVLPQVVARICHG
NKAVSELLGTIIVKVVRAFPQQAYWSLLAVVESQQKERALKGLELVRKIC----------
------SEKKDDKDRDKRVLSPSELRSMFNSGQKFVKELLRIAE----------------
-----------------FPI--E--GKVSKVSLARD--LGF-NSKIAPSKLV--------
--------------------VP---------------IQACLIPSMPTNFESAALKAFR-
----PFSKEP-ITIS----SFVDEALVLSSLQKPRKLTIRGSDGILYNVLAKPKDDLRKD
QRLMEFNTMINRFLKRDVDAAKRRLYIRTYAVIPLNEECGLIEWVDNLKTFRDIVLKLYK
DKSIQPNYV-----DIRGLL-------------DEASSG---------------------
DPDK-----------VK--IFPTKVLTKFPPVFHE--WFVESFPDPSAWFDARLRYTRSA
AVMSIVGHVLG----LGDRHGENILFEEDNGGVMHVDFNCLFDKGLTFEK-PEMVPFRLT
HNMVDAMGT-YRYE------------------GPFRRCCEITLGLLRGNEDALMTILETF
LHDPTTDF-----------------------------IDKV---GR--------------
----KKKS-VNGVPSTPV-EVLDGVRGKVRG-MLPGESVPLSVGGYVQEMITRATDMKNL
SKM------------YIG------------------------------------------
------------------W-----------------------------------------
-----------CAFF---------------------------------------------
--------------------------
>XP_013317601_Exophiala_xenobiotica
------------------------------------------------------------
---MAPVLA--VRPTNGFEPPPSSMLATHVV-----QGNGVP-EFDRD-SFSQLLAEALG
SDEQG-----------------------------RSNLGADV-AVNHKLICIIFQVGIDR
AL---EENPFQSAAVAG---------KAAPQLRTCLEVLQLAI----------ERSPQVL
----------------------------------------FVKSEDND---VLGQGSVLY
CWLIPRLIPLL---TY---------------DGLRDTVQQVLDTMLQGDS-KFFK-ANSR
GHVLAYLLANASALL-----AFA--STYSFQPRKTVV-IDP---------------DAFA
ANLSAVS-GIHVAIPTLKF-------------------------PSFYHHITATVRI---
-LR---------------------------------------------------------
--------------------------------------VVSAHSHSPT-------SRTQF
WKLF--------------------------------------------------------
TRFRDFSEDAES-LLDDDQNEALLHEIRALSVR-----HTKTLPF-PPKD-----PFFEA
RHDTDRASKRPRLS-TDHEDGFTE-TI---QQNACRKITFSLTGSAVSDL----------
-------------------------DGLSKTASG--------------------------
--------------------------HFQKL-----------TEDEQ---------CAAL
ELLGAGACRLA---CHGA------------------------------------------
--PCRC----------CGEDFE---------------------PGNPNMDLTTRATGELL
TTLVG---LVQSISRQSKARIVAMSALRRILMHSD-S-----------------------
--NEDLKLRETPAGD--WCLQSLKSSS-RDLRIVAA------RTLQAYLMRRKSAD-VAI
TRENRIRALDFLQTLWQK-GEVALQETCVLTLSRIAQVVGDEELNIILVRLVDYLGHN--
----------------NPYLVGVLYAEIQRLAQSMQVSVWLLFRPFWRTLGVVFAK----
-SMSAKPNMAHHLCDLLGMDLTGLIGHT--------AEYALPYL-VLRKDH-EAIRRFAV
ASGPSTTAFELC-TQT------QNLIAILSFLLVQPFPDAEHSIMSTLTEVSEDFGKTDL
GDWV--ALHPIQITCELLKAIGDSGQGKS----SRI----------YQALQLLAQLV-AR
QRGP----------PSG-SRRSDSVGPFLENNVLAIVTHFTVLLNDLEVRESKVEKRRCL
AALGEVAKL-GKSRVVRALPQ------ICACLRSGLDD--KDLCDAAFSAWAIMIKSLKK
DDLGSLIDQTLAIIVQKWQILDSSSQQQAYELVGDLLKNHTELVRQRFGTMPSLASIPLM
AKF-------ENDI--------TTLKRQMDERHQLIAYVDRLNDENLAVVEQALLELAPL
----LEQKQDLLQRSILRE------QPDEFVTDLTRSLLDCC------------VRHNSS
--TE-VTRQCGRCL-GRIGCLDSSKIESVVDRKSIIVLANFGKADEVIEWIFFFIQHVLV
KAFLSASTTRGQGFLGWAIQEYLKSCEQENP-------------SRS---GTDNLASQLW
GKLPESIQNTLTPFINSK-YLVQELRPPEKGQYPLFKPGMKHREWLRTITLDFLHRGSGE
NVD------------IVFGIACRII-HGQDTSIPAFLLPFAVVNLIVSGI-----EQNSQ
DIVAEITSILSLSLEGQDRRV-QDDIRLCSQTVFEV-LDYMSSWHQHKRKQ------HAL
GMAKSDR-GYNDLLLGAAAEQIKSIERVLEQIAPDILAQRALECRSYARALFHWEQHIRK
LET-------DNVQ-SELQRLQDIYAQIDEPDGIEGISSRMHV-LDIEQQVLEHRKAGRW
PAVQSWYEMQLV----------------AHPNDT------EVQKNLMDCLKESGQY--DV
LLHHFEGMRSRSTTS-----------LVTIAPYAMEAAWATEQWSRLSSYV---TGSSGH
D-----FASHIGQIMVA-IHENDKAKALTL-IEELYGITAAELT-PNAITSFQAGHDTLM
RLHVLSEVQLIA-----SS-PAEDRT------AVLENLRGRLDILGSNVADKQYLLGVRR
AVMSLRSDMFRPSDVAAAWLSTAQLARKARSTGQAFNAVLKASALG------DKAAS---
IQQAKL--MWIEGHHRKAIQMLEGAIESGV----FSEHDYVVENGSVT----QRP---QN
EIKAKAYV--LLGKWL----------------DQAGQTQSDVIRETFREATKHF-RKWER
AYYH--------LGRFYNKILDSEMTMPPGKESQSFLTGETAKLV---------------
----------IENYLRSLGNGSKYVFQTLPKVLTLWLELVDGAEMPHDPRRGNAQ-----
-------------FHAHNATQRKRVIEETNTQIKKY-IVVVQAVLFYTILPQVIARICHG
NKTISELLGTIIVKVVKAFPQQAFWSLLAVVESQQKDRAVKGLGLVSKIC----------
------VDKKEDKEKEKRSLSASELRNMFNSGQKFVKELLRVSD----------------
-----------------FPI--E--GKVSKVSLSRD--LGF-NHKIAPSKLV--------
--------------------VP---------------IQACLIPSMPTNFEPPALKAFR-
----PFAKEP-ITIT----AFADDALVLSSLQKPRKLTIRGSDGNLYNVLAKPKDDLRKD
QRLMEFNTMINRSLKRDVDAAKRRLYIRTYAVIPLNEECGLIEWVDNLKTFRDIILKLYK
DKSIQPNYV-----EIRNLL-------------DESCSG---------------------
DPEK-----------VK--IFPNKVLTKFPPVFHE--WFVESFPDPSAWFDARLRYTRSA
AVMSIVGHVLG----LGDRHGENILFEEDNGGVMHVDFNCLFDKGLTFEK-PEMVPFRLT
HNMVDAMGT-YGYE------------------GPFRRCCEITLGLLRGNEDALMTILETF
LHDPTTDF-----------------------------IDKA---GR--------------
----KKKS-VNGVPSTPV-EVLDGVRGKVRG-MLPGESVPLSVGGYVQEMVARATDVRNL
CRM------------YIG------------------------------------------
------------------W-----------------------------------------
-----------CAFF---------------------------------------------
--------------------------
>XP_007722612_Capronia_coronata
------------------------------------------------------------
---MALAPG--ARQPHGFEPPPSSILATHVV-----RGQGVP-DLDRH-HFNQLLTEVLG
SNDEG-----------------------------QPNLGDDV-SVNHKLICIIFQVGIEP
AL---EENPFRAAAASG---------KVDAQLRRCLAVLQVAI----------ERSPQVL
----------------------------------------FMISDPPGKD-VTGPPCPLY
YWLIPRLLPVIPLCQE---------------VEARDAVLDVFNAMLEVDK-KCAT-AYSC
GNVLEFLRRCISGLV-----KIT-ASLHIRHPRKAII-IDP---------------EDFA
TAVSDVTRGTPVTIPALKF-------------------------PSLRLLFMTLARS---
-LK---------------------------------------------------------
--------------------------------------VVSKHSETAQ-------DKLQF
WKVF--------------------------------------------------------
TRFRQFVDDYSDLTIEKDPSEELSHEIRSLNNT----------PRRPRSK-PATSNIAET
WPESDRARKRLRLS-TDTEDGLPNQSS---QQKVCRRITMELTGRAVPDL----------
-------------------------DGLSQAASA--------------------------
--------------------------NFRRL-----------SEDKQ---------CAAL
EALGTAACQLAL-QSQES------------------------------------------
--HCQI----------CDEGSD---------------------SANTSEIPVAATSEELL
KTLVA---LVQSISRQSRARVAAMSALRRVLMHTD-S-----------------------
--ASDLKLSQTPAGD--WCLQSLKSSS-RDLRITAT------RTLQAYVMRRRSVD-VSL
IRENRITALDLLHILWEK-AEVAVQETSVMALVQMAQVVGDEELNIILVRLIEYLGHS--
----------------NPYLSGVVYAEIQHLAVAMHMSVWLLFRPFWRTLGVVLAK----
-SLTNRPNVADQLCDLLGMDMTGLMGHT--------AEYALPYL-VLHKEL-DTIRRFAE
ANGSSTTPFDLC-TQG------KNLIAILSFLLVQPFSDAEQSIISLLSEVSEDFGKNDL
ASWV--ALDPIHITCELLKVIGDSGQGKS----SRV----------YQALQLLAQLV-AR
QRGQ----------SSG-SKRSDSMGSFLENNVLAIVTHFTVLLNDLEAKEPKVEKRRCL
AALGEVVKL-GKSRVVRALPQ------ICACLRSGLDD--KELCNAAFSSWVAMIRSLKK
DDLAPLIDQTLAIIVRTWDVLDSPSQQLAHDVVGELLRNHTALIREQFSTMPSLASIPLL
AKY-------EAEI--------SALKRQMDERRQLAAFIPRLQDENLVVVQQALNELPPL
----LAQKQDLLQRSILRE------QPDEFVANLTRALLECC------------VRFNTS
--IE-IGTLCGQCL-GQIGCLDSSKIESVKERKTMVVLSNFGKADEVIEWVFFFLQHVLV
NAFLSATTTRAQGFLAWAMQEYLKTCEQDNP-------------SRH---GEGNLASRLW
AKLPDSIQNTLTPFLSSK-YTVQEIRPPEKSQYPVYRPGMRHRDWLRTVTLDFLHRGSGD
NVD------------IMFGIACRII-HGQDSSIPAFLLPYTVVNLIVSGI-----ERDSE
DILEEITCILSLSLDGQERRV-QDDIKLCSQTVFEI-LDYVSTWHQQKRKQ------YAM
GVARSDR-GHNDPLLENAAAQIRSIERVLERIPPDILAKRALECKSYSRALFHWEQHIRK
SKA-------DDME-TELQRMQDIYAQIDEPDGIEGISSRMYV-LDIEQQVLEHKKAGRW
TAAQNWYEMKLL----------------ADPDNN------DVQKNLMDCLKESGQY--DV
LLHHFEGIKRRGTTS-----------GTLLAPYALEAAWATGQWDRLSSYV---PKSGGY
D-----FASHLAELMLA-VKNNDTAKVTQL-FEELYGTAVSELT-PATISSFQASHDTLL
KMHVLSDVQLIT-----SS-GKDDRS------SVLETLRGRLDVLGSNVADKQYVLGVRR
ALMSLRQDTFTSDDVAAAWLSSARLARKARSTTQAFNAVLKASALG------DKSAA---
IEQAKL--MWLEGHHRKAIQILEGAIESGA----FIAHDYIAENGPVTMTVEQRHS--QN
ELIAKAHV--LLGKWL----------------DQAGQTQSDAILKTFRKATESF-RRWEK
GWYN--------VGRYYNKILDLEKTMPPGKESQTYLTGETAKLV---------------
----------IDNYLKSLTSGSKYIFQTLPKILTLWLELAEMADLPKDPRRGNDS-----
-------------FHMHNSAQRKRVIEDTNNLIKRY-IDRLQPVLFYTILPQVVARICHR
DHTISGMLGSIIVKVVRAFPQQAMWTLLAVVQSKQKDRAKRGIELLRQIY----------
-----ETEKKSSKGGTA---SAVELRNLSTKGQTFITELIRISE----------------
-----------------EPI--N--EKVSRISLSAK--LGF-KHEIAPPKLV--------
--------------------VP---------------NQASLIPSMPTNFEAAQLKAFR-
----PFAKEP-VTIS----GFLDEALVLSSLQKPRRLTIRGSDGALYNVLAKPKDDLRKD
QRLMEFNTMINRVLKRDVEAAKRRLYIRTYAVVPLNEECGLIEWVDNLKTFRDIILKLYK
DKSIQPNYI-----EIRNLL-------------DEACSG---------------------
DPDK-----------IQ--IFPTRVLSKFPPVFHE--WFVESFPDPSAWFNARLRYTRSA
AVMSIVGHVLG----LGDRHGENILFEEDNGGTLHVDFNCLFDKGLTFEK-PEMVPFRLT
HNMVDAMGV-YGYE------------------GPFRRCCEITLTLLRSNEDALMTILETF
LHDPTTDF-----------------------------INSG---GR--------------
----KKKQ-VNGVPNTPV-EVLEGVRAKVRG-MLPGESVPLSVGGYVDEQIRRATDMANL
ARM------------YIG------------------------------------------
------------------W-----------------------------------------
-----------CAFF---------------------------------------------
--------------------------
>XP_007735446_Capronia_epimyces
------------------------------------------------------------
---MAPAPA--ARQANGFEPPPSSILATHVV-----HGQGVP-DLDRH-HFNQLLTEVLG
SDGDG-----------------------------QPSLGDDV-SVNHKLICVILQVGIEP
AL---EETPFRTAAASG---------KADAQLTRCLAVLRVAI----------ERSPQVL
----------------------------------------YVKSDPPGKD-VAGPACALY
YWLIPRLLPLISSCQN---------------VAARDAVLDVFTAMLEADR----------
-----------YGLV-----KIA-ASLPMQHPRKAII-VAP---------------EDFA
AAVSDITRGASATIPSLQF-------------------------PSLCQLSMTLSRV---
-LK---------------------------------------------------------
--------------------------------------VISKYAESAQ-------SRVQF
WKVL--------------------------------------------------------
TRFQHFVDDYNDLIAEDDRSEELSHEIHGLSVI----------PRRSPPQ-PAGEKNAEA
WPESERARKRPRLS-TDTEEGLPNQTL---QSVICRRLTLKLTGRAVPDL----------
-------------------------DGLSDTAAS--------------------------
--------------------------NFRRL-----------PEDEQ---------CAAL
ELLGTTACQLAM-QSPEG------------------------------------------
--HCQI----------CDPEVE---------------------SATTSNISAAATKDELL
KTLVV---LVQNISRQSRARIAAMVALRRILMHTD-L-----------------------
--ASDLKLGQTPAGD--WCLQSLKSSS-RDLRIAAT------RTLQAYLVRRNGVD-IFL
TRENRITALDFLQTLWQK-GEVAVQEATVMALVGMAPVVGDEELNIILVRLVEYLGHS--
----------------NLYLSGVVYAEIQHLAMSMHMSVWLLFRPFWRTLGVVLAK----
-SLTNRPNVANQLCDLLGMDMTGLMGHT--------AEYALPYL-VLHKET-EAIRRFAE
ANGSSTTPFDLC-TRG------TNLIAILSFLLVQPFSDAEQSIISLLSEVSEDFRKTDL
ANWV--ALYPIHITCELLKAIGDSGQGKS----SRV----------YHALQLLAQLV-AR
QRGQ----------SAG-SKRSDSIGSFLEINALAILTHYTVLLNDLEAKESKVDKRRCI
VALGEMVKL-GKSRVARALPQ------ICACLRSGLDD--RDLCNAAFSSWVAMIRSLRK
EDLEPLIDQTLAIIVRAWGMLDSASQQQAHDVVGDMLRNHTDLVREHFSTMPSLASIPLM
AKY-------ETEI--------GTLKRQMDERHQLIAYIKRLQDENLVVVQQALSELPPL
----LAQKQDLLQRSILRE------QPDDFVADLTRALLDCC------------VKFNTS
--TE-VTRLCGQCL-GRIGCLDSRKIESVRERKSMVVLSNFGKADEVIEWIFFFLEHVLV
KAFLSTTTTRAQGFLAWAMQEYLKTCEQDYP-------------ARP---GEGNLASRLW
ERLPESVQNTVTPFLSSK-YMVQEIRPPEKSHYPIYRPGMRHRDWLRTITLDFLHRGSGD
NVD------------MMFGIARRII-HGQDTSIPSFLLPYAVVNLIVSGI-----ERDSQ
DILEEITSILSLPLDGQEHRI-QDDIKLCSQTVFEI-LDYVSTWHQQKRKQ------YAM
GVAKSDL-GQNDPMLENAAAQIRSIERVLEQIPPDVLARRALECKSYSRALFHWEQHIRK
SKA-------DDIE-AELQRMQDIYAQIDEPDGIEGISSRMHV-LDIEQQVLEHKKAGRW
TTAQNWYEMQLL----------------ADPDNS------DVQKNLMDCLKESGQY--DV
LLHHFDGIKSRGTVS-----------STILAPYALEAAWGTSQWDRLGSYV---PKNGGY
D-----FASCLAEMMLA-VKDNDTAKATQL-FEELYAKSASGLT-SATVTSFEASHDTLL
KLHVLNDVQLIV-----STAAKENRL------PVLDTLRGRLDVLGSNVADKQYLLGVRR
ALISLRQDVFGPGDIAAAWLSSARLARKARSTTQAFNAVLKASALG------DKSAA---
IEQAKL--MWLEGHHRKAIQVLEGAIESGA----FIAHDYVSEHGSVAMTVEQRHSQNQN
ELTAKAHV--LLGKWL----------------DQAGQTQSEVIRKTFRKATESF-RRWEK
GWYN--------LGRYYNKILDSEKLMPPGKENQAYLTGETAKLV---------------
----------IENYLKSLTNGSKYVFQTLPKILTLWLELVETADLPKDPRRGNEQ-----
-------------FHAHNSAQRRRVIDDTNAQIKKY-IDRLQPVLLYTILPQVVARICHG
NKTIADILGSIVIKVVRAFPQQAFWTLLAVVESQQKDRAIRGVNLVNKMV----------
-----EMEKRSSKHGAA---GATELRNLYSSGQKFVKELLRISE----------------
-----------------FTI--E--GKVSRVSLAKQ--MGF-NHKIAPSKLV--------
--------------------VP---------------NQASLVPSMPTNFESAQLKAFR-
----PFAKEP-VTIS----GFSDEALVLSSLQKPRRLTIRGSDGNMYNVLAKPKDDLRKD
QRLMEFNTMINRVLKRDVEAAKRRLYIRTYAVIPLNEECGLIEWVDNLKTFRDIILKLYR
DKSIHPNYI-----EIRTLL-------------DESCSG---------------------
DPQK-----------VD--IFPTKVLSKFPPVFHE--WFAESFPDPSAWFNARLRYTRSA
AVMSIVGHVLG----LGDRHGENILFEEDNGGTLHVDFNCLFDKGLTFEK-PELVPFRLT
HNMVDAMGV-YGCE------------------GPFRRCCEITLTLLRSNEDALMTILETF
LHDPTTDF-----------------------------INVA---GR--------------
----KKKL-VNGVPSTPV-EVLDGVRAKVRG-MLPGESVPLSVGGYVDEQIKRATDMANL
CRM------------YIG------------------------------------------
------------------W-----------------------------------------
-----------CAFF---------------------------------------------
--------------------------
>XP_009159514_Exophiala_dermatitidis
------------------------------------------------------------
---MAPAPV--ERQANGFQPPPSSILATHVV-----HGEGVP-DLDRH-HFNQLLTEALG
SDAEG-----------------------------QPNLGDDV-SVNHKLICIIFQVGIQP
AL---EETPFQTSAAPG---------KVDVQLRRCLAVLQVAI----------ERSPQVL
----------------------------------------FVKSDPPGRD-VPGPLCPLY
YWLIPRLLPLLSLCQD---------------VEARDAVLDVFNAMLEVDR-NCGT-PYLC
DNVLDFMRCCVLGLV-----QIA-ISCQTFHPRKAII-IDA---------------GDFT
TILATASRGTVITLPSLKF-------------------------PSLRQLFLTLARV---
-LK---------------------------------------------------------
--------------------------------------VISKNSLSAQ-------SRIQF
WKVF--------------------------------------------------------
TRFRHLVDDHHDSIAEQDPSEELSHEIRGLSFT----------PRRPPAKSPAVVDDNDA
WPESDRARKRPRLS-TDTEDGLPDQNF---QQQLCRTLTMALTGRAVPDL----------
-------------------------DGLSQTVAA--------------------------
--------------------------HFRRL-----------PEDEQ---------CAAL
ELLGATACRFAQ-NAQRS------------------------------------------
--HCQI----------CDETPE---------------------LTNISDLPVAATSEELL
KTLVV---LIQNISRPSRARIAAMAALRRILMHSV-T-----------------------
--SSDLKLTQTPAGE--WCLQSLKSSS-RDLRIAAT------RTLQAYLVRKKDVD-IIA
TQENRVVSLDFLHSIWQK-GQVALQETAAMALVRMAQVVGDEELNIILVRLVDYLGHS--
----------------NPYLSGVVYAEIQQLAISMHISVWLLLRPYWRTLGVVLAK----
-SLTARPNVAYQLCDLLGMDMSGLMGHT--------AEYALPYL-VLHKET-DAIARFAE
SNGSSTTPFELC-TQA------KNLIAILSFLLVQPFSDAEQSILSLLSEVSEDFAKTDL
SNWV--ALDPIHIACELLKAIGDSGQGKS----SRV----------YQALQLLAQLV-AR
QRGQ----------SSG-SKRSDSIGSFLESNILAIVTHFTVFLNDLEAKEPKVEKRRCI
AALGEVVKL-GKSRIVRALPQ------ICACLRSGLED--KDLCNSAFSSWVAMVRSLKK
DDLEPLIGQTFAIIVRAWDLLDNSSQQLAYDVVGELLRNHTDLIREHFSIIPSLASVPMM
AKY-------ESEI--------STLKRQMDERHQLVAYIDRLQDENLVVVQQALSELPPL
----LAQRQDLLQRSILRE------QPDEFVASLTRALLDCC------------VRFNTS
--IE-VTRLCGQCL-GQIGCLDSSKIESVRERKSMVVLANFGKADEAIEWVFFFLQHVLV
KTFLSATTTRAQGFLAWAMQEYLKTCEQDSS-------------SRH---GGSNLASRLW
EKLPESVQHTLTPFLSSK-YTVQEIRPPEKSEYPLYRPGMKHRDWLRTITLDFLHRGSGD
NVE------------MMFGIACRII-HGQDTSIPAFLLPYAVVNLIVSGI-----ERNSE
DILREVTSILSLPLEGEERRI-QDDTKLCSQTVFEI-LDYVNVWHQQKRKQ------YAM
GVAKSDR-GPDDPLLQSAAAQIRSIERVLERIPSEVLAKRALECKSYSRALFHWEQHIRQ
SKT-------DNLE-AELQKMQDIYAQIDEPDGIEGISSQMHV-LDIEQQVLEHKKAGRW
TAAQNWYEMQLV----------------ADPDSV------DVQKNLMDCLKESGQY--DA
LLHHYEGMKHRNAAP-----------STVLAPYALEAAWATGQWDRLANYI---PQSGGS
D-----FASHLAELMLA-VKANNTEKAKQL-FEELYGHAASELT-PATISSFQSSHDSLL
KLHVLSDVQLVT-----ES-DKEDRM------SVLESLRGRLDVLGSNVADKQYVLGIRR
ALMSLRRDVFTPDDVAAAWLASARLARKARSTTQAFNAVLKASSLG------DKSAA---
IEQAKL--MWLEGHHRKAIQILEGAIESGA----FTAHDYIAENGPVTMTVEQRHS--QN
QLTAKAYV--LLGKWL----------------DQSSQTQFEVIRKTFRKATESF-RRWEK
GWYH--------LGRYYNKILDSEKLMPPGKESQAYLTGETAKLV---------------
----------IENYLRSLNCGSKYVFQTLPKVLTLWLELVDGRDLPKDPRRGNDE-----
-------------FLRHNAERRLQIIKDTNIYIKKY-IDRMQPVMLYTILPQVVARICHN
DPTISDILGSIVVKVVRTFPQQAFWTLLAVVESKQKDRAIIGKTLMNKIV----------
-----ETQKKSSKDGAI---SAAELRNMYTSGQKFVRELLRISE----------------
-----------------YPI--E--GKVSKVSLARD--LGF-NHKIAPSRLV--------
--------------------VP---------------NQASLIPSMPTNFEPAQLRAFR-
----PFAKEP-VTIT----SFADEALVLSSLQKPRRLTIRGSDGNMYNVLAKPKDDLRKD
QRLMEFNTMINRFLKRDVDAAKRRLYIRTYAVIPLNEECGLIEWVDNLKTFRDIILKLYK
DKSIQPNYI-----EIRNLL-------------DEACSG---------------------
DPEK-----------VN--IFPTKVLSKFPPVFHE--WFVESFPDPSAWFNARLRYTRSA
AVMSIVGHVLG----LGDRHGENILFEEDNGGTLHVDFNCLFDKGLTFEK-PELVPFRLT
HNMVDAMGV-YGYE------------------GPFRRCCEITLVLLRSNEDALMTILETF
LHDPTTDF-----------------------------INVA---GR--------------
----KKKQ-VNGVPNTPV-EVLDGVRAKVRG-MLPGESVPLSVGGYVDEMIKRATDMANL
CRM------------YIG------------------------------------------
------------------W-----------------------------------------
-----------CAFF---------------------------------------------
--------------------------
>XP_013261741_Exophiala_aquamarina
------------------------------------------------------------
---MVPVHV--ARQMNGVEPPPSSILTTHVV-----HGNGVP-DLDRD-NFKQLLAEVLS
TDDRG-----------------------------QSNLGADV-SVNHKLICIIFQVGIET
AL---EDNPFKSNGGAG---------RTNAQLQDCLKVIKLAI----------ERSPQVI
----------------------------------------TLKSDSQGRD-EADWKPPLY
AWLFPSLLPLIVSSQT---------------VQVREGVSAIYDAMLQASM-TFAP-SNQI
QGLLEFFRSSLLVVL-----RFG-TS-PSSASRRPLV-IDS---------------EDFG
ASIQKFSRRPNLLLRSLSF-------------------------AGCHELLSALCCV---
-MK---------------------------------------------------------
--------------------------------------VIAKYSDSTF-------SRIQY
KKLV--------------------------------------------------------
MRLRRTIDVVGNEHIQEEDLEELSRELGALDLL----------PAELPKE-LDVQASDNA
WSETNRARKRLRLS-TDEDDALLAPSY---HQEICRRLTGELTGRAVPDL----------
-------------------------DGLSATAAA--------------------------
--------------------------GFRGV-----------TPEKQ---------SAVI
EWIGLTACKISS-TSRDL------------------------------------------
--ACEV----------CDSEGT---------------------LSDTIVIPLADESDELL
KTLLV---LIPTISRQSRARIIAMAALRRVIAHLG-S-----------------------
--ADNLKLSQTPAGE--WCLQSLKSSS-RDLRLAAT------RTLQAYVFSKKSVD-TAL
IRENRIAALDFLQNLWQK-GDVAVQETIILALTLMARVVGDEELNIILVRLVEYLGHK--
----------------NPYISGVVYAGIQQLAQTMQVTVWLLLRPFWRTLGVVLAK----
-SISSRPQVAHQLCDLLGMDMSGLMNHA--------AEYALPYL-VLHKDH-ETIRRFAE
INGQSTTAFELC-TQE------KPLTAILSYLLVQPFPDPEQAIMKILTEVSDEFGRSDL
ATWI--AHDPNRITCELLKAIGDSGQGKS----SRI----------YQALQLLAQLS-AR
QRGV----------SSG-SRRGDSIGAFLENNVLAVVTHFTVLLNDIGAKEPKLEKRRCL
SALGEIVKL-GKSRVTRALPQ------ICACLRSGLDD--AELCNAAFASWAAMIKSLKD
GDIEPLIDQTIAIIVQTWGLLDSTSQQQAYDVVGDLLRNHTDLVRENFDTIPSLSTIPVM
TKF-------ETEI--------GALKRQMDERHQLLAYTKRLGDENVTVVEQALVELSPL
----LQQKQEFLQRCILQE------QPDEFVAGLTRALLDAC------------IKFNTS
--SR-ITGLCGRCL-GSIGCLDPSKIESVRERKTMVVLSNFVKADEVREWVFLFLQTVLV
PSFLSATTTRAQGFLGWAMQEFLKSCEQDSP-------------TKT---KSGKLAKQLW
EELPETMKNTMTPFLTSR-YTVQEMRAPPKCQYPFFEPGMKHRDWLRAITLDFLHRGPGE
NVD------------IVFAIACRIV-NGQDIAIPAFLLPYATVNLIVSGV-----ESDSQ
EIIKEITSILSYSLNGQDGRV-QDDIKLCSQTVFEI-LDYMTSWHQQKRKK------HSQ
DVARSERSGKIEAVLESTAAQIRSIERVLESIPPDVLARRSLECKSYARALFHWEQHIRR
SKS-------DNVE-AELQRLQDIYAQIDEPDGIEGISSRMHV-LDIEQQVLEHRKAGRW
TAAQSWYEMQLI----------------AHPDDV------DVQKNLMVCLKESGQY--DV
LLHHFDDIKSRNTTS-----------TT-LSSYAIEAAWATNRWDRLSTYL---PKAGGS
D-----FASHIAEIILA-INENDDTKTFNL-IEELYRITASEFT-PNTISSLHAGHDTLL
KLHLLNDLELMT-----SS-STMDRL------SVLEKLRGRLDVLGSNVTDKQYLLGVRR
AVMSLRPDMFIPIDISAAWLSTARLARKARSTTQAFNAVLKASALG------DKSAA---
IEHAKL--MWLEGHHRKAIQTLESAIESGA----FVAHDYVTEAGAVSMTAEQRHS--QN
AVTAKANV--LLGKWL----------------DQSGQTQSDIIKSTFGKATLSF-RKWEK
GWYH--------LGRYYNKILDSEKAMPPGKESQTFLTGEATKVV---------------
----------IDNYLRSLLNGSKYVFQTLPKILTLWLELVDGMSIQPDPRRGNAE-----
-------------FHAHNAVQRKRVMEETNNQIKKY-MERLQPALLYTILPQVVARICHK
NETVSDLLGSIVVKVVRIFPQQAYWTLLAVVESQQKDRAVKGLALVKKIV----------
-----EVQKKSSKD--A---SAADLRNLFTTGQKFTRELIRISD----------------
-----------------YGI--E--GRVSKVSLSKD--LGF-NHKIAPSKLV--------
--------------------VP---------------IQACLIPSMPTSFEPAQLKAFR-
----PFAKDP-ITVS----AFVDEAVVLSSLQKPRKLTIRGSDGGLYNVLAKPKDDLRKD
QRLMEFNTMINRFLKRDVDAAKRRLYIRTYAVIPLNEECGLIEWVDNLKTFRDIILKLYK
DKSIQPNYV-----EIRKAL-------------DESCSG---------------------
DPEK-----------VQ--IFTNKVLANFPPVFHE--WFVESFPDPSAWFNARLRYTRSA
AVMSIVGHVLG----LGDRHGENILFEEDNGGTLHVDFNCLFDKGLTFEK-PETVPFRLT
HNMIDAMGA-YGYE------------------GPFRRCCEITLTLLRSNQDALMTILETF
LHDPTTDF-----------------------------INGP---GR--------------
----KKKS-VNGVPNTPV-EVLDGVRTKVRG-LLAGESVPLSVGGYVEEMIQRATAEQNL
CKM------------YIG------------------------------------------
------------------W-----------------------------------------
-----------CAFF---------------------------------------------
--------------------------
>XP_016221702_Exophiala_mesophila
------------------------------------------------------------
---MAPVLT--ARQSNGFEPPPSSMLATHVV-----HAHGVP-DLDRD-NFQQLLTEVLS
TDEQG-----------------------------QPNLGTDI-AVNHKLICIIFQVGIEP
SL---AEDPFKPSKGSG---------RADSQMKSCLEVIKLAI----------EKSPQVL
----------------------------------------FVKSDPQGRD-KSDDSLPLY
FWLISHLLPLLASASS---------------VGVRDDILGLIKSMVTSDR-SSSP-AQTS
EVVLDFVRACISAIL-----EITLSSQQLSAAHKPIV-VDA---------------EDFA
SSFSNLFRGVPHHSISLTF-------------------------PDSCRLLLALSHV---
-LK---------------------------------------------------------
--------------------------------------IVAETCDSRL-------SKIQY
RKVA--------------------------------------------------------
LKLHQAFEDTVRTEVSNPEAEILNAEMQSLSLRLSIPGSWSRFPQVPISE-------PIV
WPDSERSRKRMRLS-TDADDERTAETF---RQSLCRQLTIALTGRATNDL----------
-------------------------VGLSQMAPA--------------------------
--------------------------GFKRL-----------SEEEQ---------CRAL
DMLGLVSCSCAA-NLHIS------------------------------------------
--RCNL----------CDDDEI---------------------TANRKLQDHSSMETELL
DTLVA---ILQNISRQSKARVVAMTALRRLIMHSL-S-----------------------
--STQVKLAQTATGD--WCLQSLRSSS-RDLRVAAT------RTLQAYVVQKRSVD-ISL
IRENRIAALDFLHTLWER-SEASLQETSILALTSMARVVGDEELNIILVRLVEYLGHN--
----------------NPYISGLVYAEIQQLAQSIQTNVWPLFRPFWRTLGVVFAK----
-SLSTRPNVGSQLCDLLGMDMTGLMSHT--------AQYALPYL-VLHKDH-ESIRRFAE
ASGPSTSIFDLC-TQI------QNLRAILSFLLVQPFVNVEESILRTLTEVSDEFGKTDL
AEWV--TLDSIHIACELLKAIGDSGQGKS----SRI----------YVALQVLAQLV-AR
QRGQ----------SSG-TRRSDNIGAFLEANVLAIVTHFTILLNDLEAKESKLEKRRCL
AALGEIVKL-GRSRVTRALPQ------ICACLRSGLDD--PDLCNAAFNSWVVMIKSLKR
DDIEPLIDQTLAIIVQTWEVLDTTSQQKAYDTVEDLLKNHADMVRDNFSTMPSLASIPMM
AKF-------DHEI--------GSLKRQMDERHQVIAYTKRVQDENESVVEQALAELSPL
----LKAKQDLLQRSILQE------QPDEFVANLTRAILDAA------------VKFNSN
--NQ-VTRLCGECL-GSIGCLDSSKIESTKERKNMVVLSNFTKADEVIQWVFLFLENVLV
KCFLSANTTRAQGFLGWAMQEYLKSCEQDDP-------------PES---RAGNLATKLW
EELPETVQNILTPFTNSK-YLVAEVRAPEKGQYPYFKPGMRHREWLRAVTLDFLHRGPGD
NVE------------LVFGISCRII-HGQDTAIPAFLIPYAAVNLIVSGI-----ESDSR
DIIEEINNILKQPLDGQERRV-QDDIKLCSQTVFEI-LDYMSAWHQQKRKQ------YAL
SLSRSER-GLNDPSLGSTAGQIRSIERVLEEIPPDVLARRALECRSYARALFHWEQHIRK
SQS-------ENFE-TELQRLQDIYAQIDEPDGIEGISSRMHV-LDVEQQVLEHRKAGRW
TAAQSWYEMQLV----------------TNPDDV------DAKKNLMDCLKASGQY--DV
LLHHFDGIQGQGNIP-----------TP-LAPYAMEAAWGTSRWDRLAACI---PKTGGY
D-----FTSHIAEVMLA-VNKHDETTAIQL-LEELYRTTTSELT-PASIVSFQAGHDTLL
RLHVLNDIHLMT-----AS-PKEDRV------NVLRNLNARLDVLGSNVADKQYLLGIRR
AIMSLRTDMFGSNDVASAWLASARLARKARSMTQAFNAVLKASALG------DKSAA---
IEHAKL--MWLEGHHRKAIQTLEGAIESGA----FIAHDYVADDGAVTMTVEQRHN--QN
EVTAKAHV--LLGKWL----------------DQAGQTQSEVIRKIFRKATESF-RRWEK
GWYH--------LGRYYNKILDSEKAMPPGKESQTFLTGETTKLV---------------
----------VENYLRSLLHGSKYVFQTLPKILTLWLELVDGADVQVDPRRGNPQ-----
-------------FHAHNAAQRKRIIEETNNQIKKY-VERLQPVLLYTILPQVIARICHQ
NKVVSDVLGNIVTKVVRAFPQQAFWPLLAVVEAKQKERASKGLELVRKIV----------
-----ELQKKTSRD-AS---AAAELRNMFTSGQKFSKELLRVSE----------------
-----------------YPI--E--TKVPRVSLSRD--LGF-NHKIAPSKLV--------
--------------------VP---------------NQACLVPSMPTSFEPAQIKAFR-
----PFAKDP-VTIS----AFIDEALVLASLQKPRRLTIRGSDGNIYNVLAKPKDDLRKD
QRLMEFNTMINRFLKRDVEAAKRRLYIRTYAVIPLNEECGLIEWVDNLKTFREILLKLYK
DKSISPNYM-----EIRNIL-------------DEACSG---------------------
DPEK-----------IK--LFPNKILKMFPPVFHE--WFVESFPDPSAWFNARLRYTRSA
AVMSIVGHVLG----LGDRHGENILFEEDNGGTLHVDFNCLFDKGLTFEK-PEMVPFRLT
HNMVDAMGV-YGYE------------------GPFRRSSEITLGLLRSNEDALMTILETF
LHDPTTDF-----------------------------INAG---NR--------------
----KKKV-VNGVPNTPV-EVLDGVRSKVRG-MLAGESVPLSVGGYVEEMIHRATDHVNL
SRM------------YIG------------------------------------------
------------------W-----------------------------------------
-----------CAFF---------------------------------------------
--------------------------
>XP_013269667_Rhinocladiella_mackenziei
------------------------------------------------------------
---MAPVPV--ARQPNGVEPPASSILATHVV-----HGEGVP-DFEQD-SFNQLLAEALG
SDEQG-----------------------------RPNLGADV-SVNHKLICIIFQVGIEP
AL---DDNPFESAAAAG---------KVNSQLRTCLEVLQVAI----------ERSPQVL
----------------------------------------YVKSDPQGNQ-TSAQGHPLY
SWLVPRLLSLITSCKN---------------DHDRDAILVVFDTILEADR-KSTA-PCSC
GNVLEFMRVCVSGIL-----SLA-SALPSFQPRKVIV-IDG---------------EDFA
SRISEAMHVAVFNPLSFRF-------------------------PSLRELLLTVARL---
-LK---------------------------------------------------------
--------------------------------------VISKKSESKQ-------SKLQF
WKTF--------------------------------------------------------
CRFRLFAEDSESVLLEDDRSEELSHEIRLLAIQ----------PSRPLHQ-PLIQESEDV
WPDNDRARKRLRLS-TDAEDEWSKGNV---RQTIYRKLTADLIGRAVPDL----------
-------------------------DGLSETASR--------------------------
--------------------------NFRRL-----------SEEKK---------CAAL
ELLGLTACQIAS-ESPES------------------------------------------
--PCHI----------CDEDGE---------------------LTNNATIPEAASNEELL
KTLLV---LIQSISRQSRARIAAMSALRRAIMHTN-S-----------------------
--TDYLKLNSTPAGD--WCLQSLKSSS-RDLRMAAT------RTLQAYLVRRKNVD-ASV
TRENRIVALDTLQTLWQK-GDAAIQETSVVALTRMARVVGDEELNIILVRLVEYLGHT--
----------------NPYLSGVVYAEIQHLAQSMQVSLWLLFRPFWRTLGVVLAK----
-SLTTRPNVAQQLCDLLGMDMTALMGHT--------VEFALPYL-VLHKNH-EAIKRFAE
AGGQSTTPFDLC-TQG------RNLIAILSFLLVQPFPEAEQSIMSILSEVAEDFGKNDL
ANWV--ALNPIHITCELLKAIGDSGQGKS----SRV----------YQALQLLAQLV-AR
QRGQ----------SSG-SRRSDSIGNFLESNVLAIVTHFTVLLNDLEAKESKVEKRRSL
AALGEVVKL-GKSRVIRALPQ------ICACLRSGLDD--NDLCDAAFASWAVMMKSLKR
DDFQPLMDQTLAIIVQTWDVLDSSSQQLAYDLVGDLLKNHTDLVRDHFDTMPSLASIPLM
AKF-------ESEI--------VALKHQMDERHQLMAYVQRLQDENLVVVEQALNELSPL
----LHRKQDFLQRSVLRE------QPDDFVAHMTRALLDCC------------VKFNSS
--IE-VTRLCGQCL-GSIGCLDSSKIESVRDRKSMVVLANFGKADEVVEWLFFFLQHVLV
KAFLSATTTRAQGFLGWAMQEYLKLCEQD-P-------------SRA---GSANLASRLW
AQLPASIQNTLTPFLSSK-YTVQEMRAPGKSQYPLFHPGMKHRDWLRTMTLDFLHRGSGD
NVE------------MIFEIACRII-HGQDTSIPAFLLPYAVVDLVISGI-----ERDSE
DIVEEITSILNQSLDGQDRRV-QDDIKLCSQTVFEI-LDYISTWHQQKRKQ------YAL
ALAKSDR-GYTDPLLESSAAQIRNIEKVLEQIPPDILARRALECKSYSRALFHWEQHIRK
LKA-------DDIE-AELRRLQDIYAQIDEPDSVEGISSRIHV-LDIEQQVLEHKKAGRW
TAAQSWYEMQLV----------------SHPDDV------DVQKNLMDCLKESGQY--DV
LLHHFDSIKSRNAT------------SPMLVPYAMEAAWATGRWDRLSSYV---PQSGGY
D-----FASHIAEIMLA-VNRESKETAIQL-IDELYRSTASEFT-PNVISSFQAGHDTML
RLHVLSDVRLIT-----TA-TKDDRM------AVLENLRGRLDILGSNVADKQYLLGVRR
AMMSLRSDMFVPNDIAAAWLASARLARKARSTTQAFNAVLKASALG------DKSAA---
IEHAKL--MWLEGHHRKAIQTLEGAIESGA----FVAHDYFADNGSVTMTVEQRHS--QN
EITAKAHV--LLGKWL----------------DQAGQTQSEVIRRTFRKATESF-RKGEK
GWYH--------LGRYYNKILDSEKVMAPGKESQAFLTGEATKVV---------------
----------IDNYLRSLLNGSKYLFQTLPKVLTLWLELVDGADISPDPRRGNAQ-----
-------------FHAHNAAQRKRVIEDTNNQIKKY-MERLQPVLLYTILPQVVARICHG
NKTVSDILGSIVVKVVRAFPQQAFWTLLAVVESQQKDRALKGTGIVNKIV----------
-----EVQRKSSRD--A---TAAELRNMFTSGQKFVRELLRVSE----------------
-----------------FPI--E--GKVSKVSLSRD--LGF-SSKIVPSTLV--------
--------------------VP---------------NQACLMPSLPTSFEPAQLKAFR-
----PFAKEP-VTIQ----SFEDEALVLSSLQKPRKLTIRGSDGNTYHVLAKPKDDLRKD
QRLMEFNNMINRFLKRDVDATKRRLYIRTYAVIPLNEECGLIEWVDNLKTFRDIILKLYK
DKSIQPNYV-----EIRNLL-------------DESCSG---------------------
DPEK-----------VN--IFPNQVLTKFPPVFHE--WFVESFPDPSAWFNARLRYTRSA
AVMSIVGHVLG----LGDRHGENILFEEDNGGTLHVDFNCLFDKGLTFEK-PEMVPFRLT
HNMVDAMGA-YGYE------------------GPFRRCCEITLTLLRSNEDALMTILETF
LHDPTTDF-----------------------------INVA---GR--------------
----KKKQ-VNGVPNTPV-EVLEGVRAKVRG-MLPGESVPLSVGGYVEEMIKRATDMANL
CRM------------YIG------------------------------------------
------------------W-----------------------------------------
-----------CAFF---------------------------------------------
--------------------------
>XP_018002949_Phialophora_attinorum
------------------------------------------------------------
---MAAVSALGIRRGDAFDPPQSSMLAVRLA-----RNDEPL-HLNQA-SFNQLLEESLG
NDEND-----------------------------QPNLGSDV-AVNLKVIEIVIKAGVDS
HLRTTNDDPFRANGHQL---------ADHTQFLICLQVIKTAV----------ERSPGVL
----------------------------------------FARTIASTYG-KEAGEVPLY
LWLLPRLITALAPSSP---------------SDKDLTVSQLLCTCIQHAS-GDLS-SSNS
TGVADFLLGCISVLI-----PYG--SRILSRGNGPLPDLDD---------------DAFS
QRLWRIRAFCHGLASRFNF-------------------------KSGHHLLHAATVV---
-LK---------------------------------------------------------
--------------------------------------ILAGMHKTPD-------IAAQF
RKTL--------------------------------------------------------
QLLQDTLDDLPELVSNGDGISQLAEEVDNLGIQ---------VPVEQSFT--ETGGGDLE
WPDSDRARKRPRLSDTDHTDKPLQPSV---QQQIMRRLTLKLTGTAVDDL----------
-------------------------AGLSTAALP--------------------------
--------------------------AFKSA-----------SETQQ---------TSAL
NKLATALCKICQDNSSAV------------------------------------------
--DCAA----------CDGESD---------------------ILGGS----DPAAVEIL
NTLLA---MIPLLKRNSRARLSAMTALRRVLLHLP-P-----------------------
--SERLSLSST-AGE--WTLQCLRSSV-RDLRLCAI------SVLQIYVMPHKNYP-T--
TRDNRVIALDFLQSLWDT-GDAALQETAVLSLTRMAQVTGDEELNIVLLRLVEYLGHN--
----------------NSYINALVYEEIQQLAQHKQITTDVMFRPFKRTLGLVVAK----
-SMSR--------------------SHSSLSNSAPYSEYALPYL-VLQQRR-DMIEQFAA
AHGSSTTLFDVC-TAPRNSEDFRNLSAILSHLLVQGYPDPEETIMKLLIGVSDDFAAEDL
GGWL--NHDPIQTACTLLKWMGDAAEGKS----SRN----------YQALQLLAAVL-LR
KPGQ--------QSSSS-SRRAETLGIFLENHALGIVSHFTVLLNDIQ--EPKIERKRSI
LALGETVRL-GKGRIVKALPQ------ICGCLRAALPD--NDLCDAAFSSWTVIMRSLKE
EDIMPLVDQTAAIIVKHWEQFNSASQKLAHDVIAELLKNHTSMMREIFETVPSFAHIPML
SKF-------EGEI--------KSLKRQMDERHALKAFIDRLEDENEIVVEQTLKELTQA
----LHQKQTFLHRSILSE------KPDHLVVDITRALLDAC------------VRFPAN
--TA-ISGLCGRCI-GTIGCLDSNKHESNIDRKSIVVTTNFSKTEETVDFIMYFLEHILV
KAFLSASTTRAQGFLGWAMQELLSLCQDEDS-------------TASRVRSGPSTAYRRW
NDLPEHIKNTLAPFQTTK-YRVQEMRKPEKCQYPYFEPGLAHKDWLRRLVADFLHRASGN
NVK------------LIYGVCSRII-HGQDLAIPSFLLPYTVLSLVTSGI-----ERDRQ
DVLTEILNVLKQPLVGHSRRV-QEEIKSCSQSVFEV-LDYLSTWLQKRRRS------CMV
PAMKNDS-AAASVILQLAQEQIRCVEHLLGQIPPDLISQRAIDCRSYARALFHWEQHVRS
AGT-------AETQDSDLARMQDIYAQIDEPDGIEGLSAKMNF-VSVEGRVLEHKKAGRW
TTAQGWYQMHLT----------------EHPDDM------EAQRSLLECLRESGQH--HM
LLDRYDNLPDE--LP-----------KGQLKPFAVEAAWATFKWKEMSHLV---SVAPND
D-----FSGSLAKSLLC-VREGNDEQALHL-LEDMYRSTAMELT-PTVITSLENSHDTLR
RLHTVEDLRLLC-----TA-TAEDKA------ECLKVLQTRLDVLGSNVRDKHYLLTVWR
AAMKIRSDIFSESDIASTWLTSARLARKARASTQAFDAVLAATALG------DKSAS---
IEEAKL--IWQDGQPRKAIQMLEGAITSGA----FTAHNYMTEDGSVSLTTEQQNY--QN
ELTAKAYL--LKGKWL----------------DRAGQTSSDQIKNTFRKSTENF-RKWEK
GWYY--------LGRHYNKLLDSQKMMPPGKESQPYLTGELAKLV---------------
----------IENYMRSLMNGSKFIFQTLPKVLTLWFELVAGADIPADPRRGNDK-----
-------------FLQHNNAQRRKVIEECNKYIQKY-VDRIQAAVLYTILPQVTARICHT
NTAVYTILTSIVVKIVRAYPHQALWSLLAVSKSQSKDRQSRGLTIISKVV----------
-----EAQKKQSSTAA----TPSELRSLITSGQRFADELLRISE----------------
-----------------YPL--E--AKTSRVSLAKD--MGF-NHKIAPVRLV--------
--------------------VP---------------CESCLTGAIPSSYDSAYLKTFR-
----AFDKDA-VTIH----SFLDEALVLSSLQKPRKLTIRGSNGQLYG------------
-----FNTMINRFLKRDVEASKRRLSIRTYAVVPLNEECGLIEWVDNLKTYRDIILKLYK
DKSITPNYG-----EIRTLL-------------DESSSG---------------------
GPDR-----------YH--IFTDRILTTFPAVFHE--WFVEAFPDPAAWFAARLRYTRSC
SVMSIVGHVLG----LGDRHGENILFEEDNGSLMHVDFNCLFDKGLTFEK-PEHVPFRLT
HNMVDAMGP-HGYE------------------GPWRKCSELTLALLRNNEDALMTILETF
LHDPTTDF-----------------------------LERA---NR--------------
----KKKA-IPGVPNTPM-EVQESVRGKVRG-FLPGESVPLSVAGYAQEMVRQATDTGNL
CRM------------YIG------------------------------------------
------------------W-----------------------------------------
-----------CAFF---------------------------------------------
--------------------------
>NP_595357_Schizosaccharomyces_pombe
------------------------------------------------------------
----------------------MSQHAKRKAGSLDLSPRGLD---DRQ-AFGQLLKEVLA
LDKEH-----------------------------ELGRSNSLPSMTSELVEVLIEVGL--
--LAFKHDDSKSEFISP---------KMLKEAHLSLQALMLIL----------KRSPTVL
----------------------------------------RE----------IKSSVTLL
DWILPRTISLFADIRF---------------IKLFDSLKEFHKLIYQLIS-EKSFLWDLY
ASFMRYWKYYITNVSS-IVLQITNATFPYKMPSPNSQPLQSITP-----NYPTHREDKFD
LLIINIEEACTFFFESAHFFAQCSYLKKSNFPSPPLFTAWTWIKPCFFNFVILLKRI---
------------------------------------------------------------
--------------------------------------SIGDSQLFLH-------LHSRI
VQTL-------------------------------------CCFSLNFIYHGLPICEKSK
HILMSSINLTLGSLKKTYTVANTAISLFFLSLFVLPKTVAGLFYPFGVSLLSDFKVLEQL
EPDSDLKKAIILFKCRYQSSEIDQTTLRAFGEICTGKLENTLFSNSELNLFLLHYLSLDN
DLSNILKVDFQNGHNICTFAKWCINNNLDEPSNL--------------------------
-------------------------KHFREMLDYYSSHNVTISEDD-------------L
KNFSLVLCTHVAKVNEKTNSIFRTYEVH--------------------------------
--GCEV----------CNSFCL---------------------LFDERSLFKIPYHELFC
ALLKN-----PDIISSSVKQSLLLDGFFRWSQHCSNF-----------------------
--NKESMLSLRE-----FIMKALASTS-RCLRVVAA------KVLPIFIKGPNNLDIVEF
HKESKALIFNTLKILAVE--NTAILETVILSWISLSRVVEEEELHFVLLEVISSVINS--
----------------GIFYQGIGLSALQQIASTRHISVWQLLSPYWPTVSVAIVQ----
-GMGKKPNIASLFAQLMNISEGDFLIRT--------QAYTLPFL-VLTKNK-ALIVRIAE
LSQSDVAT--LC-L--------TNMHKILASLLTTDHPNLEESVMLLLSLATSDFEKVDL
TSLL--RSDPISITVELLQLYQNDVPH------EKI----------ENALRKVAMIV---
--SQ--------VVNDEDLSNKELLYDFFNNHILGILAEFSNILNDLKGKTSINEKIKTI
VGIEKMLSL-CGGAVKLGLPQ------ILSNLQSAFQN--EHLRFYAIKAWFSLILATKE
PEYSSIAGLSLVILPPLFPYLEPQEAELVIQIFDFISSDTHKCLQGLKWAIPTSLDSACF
SLK-------AKEI--------FCSLQNEDFYSELQSIIKCLTNENEPVCYLGLQKLELF
----FQAKVDELHDTLNLD------ISNEVLDQLLRCLLDCC------------VKYAST
--NMQISYLAAKNL-GELGAIDPSRAKAQHIIKETVVLDNFENGEESLKFILDFMQSQLI
PAFLVTTDTKAQGFLAYALQEFLKLGGFKSAVIN---------KKKG-----LTVVTEHW
MSLPDLSKRVLIPFLTSK-YHLTPI-PKIDIRYPIYKENVTIHTWMQLFSLKLMEYAHSQ
NAE------------KIFGICSKVV-KDQEVNIPCFLLPFLVLNVILTES-----ELEVN
KVIEEFQLVINQPGPDGLNSVGQQRYTSFVDVFFKI-VDYLNKWLRMRKKR---NWDRRS
AIARKENRYMSVEDATSRESSISKVESFLSRFPSKTLGIVSLNCGFHARALFYWEQHIRN
ATA-----PYAALE-SDYRVLQEIYAGIDDPDEIEAVSLNFHD-YSFDQQLLLHENSGTW
DSALSCYEIIIQ----------------KDPENK------KAKIGLLNSMLQSGHY--ES
LVLSLDSFIINDNHE-----------YSKMLNLGIEASWRSLSIDSLKKCL---SKSNLE
S-----FEAKLGSIFYQYLRKDSFAELTER-LQPLYVDAATAIA-NTGAHSAYDCYDILS
KLHAINDFSRIA------------ETDGIVSDNLDIVLRRRLSQVAPYGKFKHQILSTHL
VGYEKFEN---TKKTAEIYLEIARISRKNGQFQRAFNAILKAMDLD------KPLAT---
IEHAQW--WWHQGQHRKAISELNFSLNNNM----FDLVDEHEE------RPKNRKETLGN
PLKGKVFL--KLTKWL----------------GKAGQLGLKDLETYYHKAVEIY-SECEN
THYY--------LGHHRVLMYEEEQKLPVNEQSERFLSGELVTRI---------------
----------INEFGRSLYYGTNHIYESMPKLLTLWLDFGAE-ELRLSKDDGEKY-----
-------------FREHIISSRKKSLELMNSNVCRL-SMKIPQYFFLVALSQMISRVCHP
NNKVYKILEHIIANVVASYPGETLWQLMATIKSTSQKRSLRGKSILNVLH----------
-------SRKLSMS------SKVDIKALSQSAILITEKLINLCN----------------
-----------------TRI--N--SKSVKMSLKDHFRLSF-DD---PVDLV--------
--------------------IP---------------AKSFLDITLPA--KDANRASHY-
----PFPKTQ-PTLL----KFEDEVDIMNSLQKPRKVYVRGTDGNLYPFLCKPKDDLRKD
ARLMEFNNLICKILRKDQEANRRNLCIRTYVVIPLNEECGFIEWVNHTRPFREILLKSYR
QKNIPISYQ-----EIKVDL-------------DFALRSP--------------------
NPGD---------------IFEKKILPKFPPVFYE--WFVESFPEPNNWVTSRQNYCRTL
AVMSIVGYVLG----LGDRHGENILFDEFTGEAIHVDFNCLFDKGLTFEK-PEKVPFRLT
HNMVDAMGP-TGYE------------------GGFRKASEITMRLLRSNQDTLMSVLESF
LHDPLVEW-----------------------------N----------------------
----RKKS-SSKYPNNEANEVLDIIRKKFQG-FMPGETIPLSIEGQIQELIKSAVNPKNL
VEM------------YIG------------------------------------------
------------------W-----------------------------------------
-----------AAYF---------------------------------------------
--------------------------
```
