## Supplementary material for "Coding Sequence Insertions in Fungal Genomes are Intrinsically Disordered and can Impart Functionally-Important Properties on the Host Protein": MAFFT_MSAs: XP_710666.2_blasthits_MAFFT.txt

```
>XP_710666_Candida_albicans
------------------------------------------------------------
------------------------------------------------------------
------------------------------------------------------------
------------------------------------------------------------
------------------------------------------------------------
------------------------------------------------------------
------------------------------------------------------------
------------------------------------------------------------
------------------------------------------------------------
------------------------------------------------------------
------------------------------------------------------------
------------------------------------------------------------
------------------------------------------------------------
------------------------------------------------------------
------------------------------------------------------------
------------------------------------------------------------
------------------------------------------------------------
------------------------------------------------------------
------------------------------------------------------------
--------MGLVYFLFVYVLGGLTFLPGLVA--LYF---YLAPK---S------------
-----------------TLS-DDNELD---EEKPSGELEEKHQSGLEAYKSGWIFVTRDY
I------ESPDEINSNTQSITESNDNKSAYSALYKLVK----------------------
--DSATKKFKDNSQSKKLQPEEKKFLDH---DDNDL-DELNKDTFALPKDTNSPNPKSYS
HHQRHDPQPQHNHQSQ----NQPQQQIRSSQKKHRYFAVLKHGNLFLYKDQ--TLKDVKH
VIVLAHHFVSIWPR---D------LTDAQLFTKYSALALINPSKLTDTPFSTNDTFNSTV
NTSNGTE---ISSSTRSSLSSRTTDQQQNS----QQQTNNN----APPGTFFIYCE-NNC
DKEDWYFALIRAMKLE---------------KSELPD-I---------------------
-----------------------LNPEKYA--ETSHFQTKEMINLIQTLYSSEGQLQTKW
LNAIIGRWFLAMKNTKHFEDYVYKKLSKKLNKIKKPGFFNQFEITDIQPGKSAPFFTYPK
LKEINPDGTVVASCYVTYNGGLSVTIETKVDLTFGTKFTNREVDLVLKITLSKLEGPMLF
KLKPPPSGRFWYCYELDPIVNFKIEPLLSSRTLNFNFITNSIEKKFKEAIKESLVYPFWD
DIVFFDSSDQLYRAGIWKEPKIDKDETTA--SEKENTENN--QTDNESAGVDED------
--------------------------------------------NSTNK-----------
----------------------------------------------FDDIDAKSELSTSS
R---SLRNG-KFSNTLTDLTKRMKKKS---------------------------------
----------------------------------SPSLSNTEDSLSVNTNNTASLSA---
----SSAT-LNKTPS------KSDLTASQS--------------------PNTNSTLVS-
STFKKIGK--------------WY-FKDDGSSKKQ-------------------------
--------------------HDE-------------------------------------
-KLGYTPPE--------------MISSRR-------------------------------
-----------------------------APRKSSSSMTLGSDSTRYTLATEDNKDLPDI
--ESANSTSASVSNTATT------APSSELSNKG-TTTTAPVNVISLSNNSTIPSVAVGA
----DATTTAPAPVANSKLTSTPLDNQTP-----SY--------NFSR------------
------------------------------------------------LDNNNEDLSIFS
VAY------------------QNAAQI---------IPSST-------------------
------PPPLPPRDISDNLSIRSGSLVGEPTISL----------SQPNSPIR--------
-------------------TKTLTR--------KPPPP-KSPLLHAHSPNQDIKDL----
------------------------------------------------------------
------------------------------------------------------------
------------------------------------------------------------
------------------------------------------------------------
------------------------------------------------------------
------------------------------------------------------------
------------------------------------------------------------
------------------------------------------------------------
------------------------------------------------------------
------------------------------------------------------------
------------------------------------------------------------
------------------------------------------------------------
------------------------------------------------------------
------------------------------------------------------------
------------------------------------------------------------
------------------------------------------------------------
------------------------------------------------------------
------------------------------------------------------------
------------------------------------------------------------
------------------------
>XP_002420670_Candida_dubliniensis
------------------------------------------------------------
------------------------------------------------------------
------------------------------------------------------------
------------------------------------------------------------
------------------------------------------------------------
------------------------------------------------------------
------------------------------------------------------------
------------------------------------------------------------
------------------------------------------------------------
------------------------------------------------------------
------------------------------------------------------------
------------------------------------------------------------
------------------------------------------------------------
------------------------------------------------------------
------------------------------------------------------------
------------------------------------------------------------
------------------------------------------------------------
------------------------------------------------------------
------------------------------------------------------------
--------MGLVYFLFVYILGGLTFLPGLVI--LYF---YLAPE---T------------
-----------------TLSKNNNELD---EEKPSGELEENHQSGLEAYKSGWIFVTRDY
I------ESPDEINSNTQSITESNDNKSAYSALYKLVK----------------------
--DSATKKFKDNSQSIKNQ-EDKKFLDHNDNDNNDL-DELNKDTFVLPKDTN--NSKSYN
HHQRHDPQPQHNHQSQ----NQPQQQIRSSQKKHRYFAVLKHGNLFLYKDQ--TLKDVKH
VIVLAHHFVSIWPR---D------LTDAQLFTKYSALALINPSKLTDTPFPTNDTFNSNV
NTSNGTE---ISSSTRSSLSSRTTDQQQQNLQQQQQQSNNN----APPGTFFIYCE-NNC
DKEDWYFALIRAMKLE---------------KSELPD-I---------------------
-----------------------LSPENFA--QTSHFQTKEMINLIQTLYSSEGQLQTKW
LNAIIGRWFLAMKNTKHFEDYFYKKLSKKLNKIKKPGFFNQFEITDIQPGKSAPFFTYPK
LKEINPDGTVVASCYVTYNGGLSVTIETKVDLTFGTKFTNREVDLVLKITLSKLEGPMLF
KLKPPPSGRFWYCYELDPIVNFKIEPLLSSRTLNFNFITNSIEKKFKEAIKESLVYPFWD
DIVFFDSSDQLYRAGIWKQPKIDKDEVTTNISETTNIEKNQGQIDNGLVGTDENN-----
--STNST-----------------------------N---S--TNSTNK-----------
----------------------------------------------FDDIDAKSELSTSS
R---SIRNA-KFSNTLTDLTKRIKKKS---------------------------------
----------------------------------SPSLSNTEESLS----KTPSISS---
----GHNTNITKTPS------KSDLTVSQQQQQQQ-----------QQQPQNTNSTLVS-
NTFKRIGK--------------WY-FKDDVSTKKQ-------------------------
--------------------PDE-------------------------------------
-KPGYTPPE--------------MISSRR-------------------------------
-----------------------------APRKSSSSMTLGSDSTHYTLSTEDNKGSNSL
VSESINAPISSTTTTTTTTTGSISGTSSEFPNKSTTTTTAPVNVTSLSNNSTIPSIAIGT
GTGKDSTMTSP-------LTAIPLENQTP-----SY--------NFSR------------
------------------------------------------------LDNNNEDLSIFS
VAY------------------QNAAQM---------IPSST-------------------
------PPPLPPREISDNLSIKSGSLVGEPTISL----------SQPSTPIR--------
-------------------SKTLTR--------KPPPPSKSPLLQANSSNQHIKDL----
------------------------------------------------------------
------------------------------------------------------------
------------------------------------------------------------
------------------------------------------------------------
------------------------------------------------------------
------------------------------------------------------------
------------------------------------------------------------
------------------------------------------------------------
------------------------------------------------------------
------------------------------------------------------------
------------------------------------------------------------
------------------------------------------------------------
------------------------------------------------------------
------------------------------------------------------------
------------------------------------------------------------
------------------------------------------------------------
------------------------------------------------------------
------------------------------------------------------------
------------------------------------------------------------
------------------------
>XP_002551166_Candida_tropicalis
------------------------------------------------------------
------------------------------------------------------------
------------------------------------------------------------
------------------------------------------------------------
------------------------------------------------------------
------------------------------------------------------------
------------------------------------------------------------
------------------------------------------------------------
------------------------------------------------------------
------------------------------------------------------------
------------------------------------------------------------
------------------------------------------------------------
------------------------------------------------------------
------------------------------------------------------------
------------------------------------------------------------
------------------------------------------------------------
------------------------------------------------------------
------------------------------------------------------------
---------------------------------------MKLFAMEFINYHFLLLLLLNN
NYFPTGPTMGLIFFLFVYVLGGLTFLPGILI--LYI---YVKPKVETS------------
-----------------YLQDKDTEAD---SLK-AGELEENHQSGLETYKSGWIFVTRDY
I------ESPDEINSSTQSITESNDNKSAYSALYKLVK----------------------
--DSATKKSKDHDNS-----KENRSLD----DLDSS-DDVNKDTFVLHKDSG--------
-NDTHAQQQQHSHANQ----SQ-KQTIRSSQKKHRYFAVLKHGNLFLYKDQ--TLKDVKH
VIVLANYFATLWPR---D------LTDAQLFTKYSAIALINPNKLMQE------------
NHANGQQQPGSSSSPGSSDSSRN-----------EFPNNQN--MIAPRGSFFIYCD-ICS
EKEDWFFALIRAMKLE---------------KSELPD-I---------------------
-----------------------LSPTKFA--KTLHFETKEMINLIQTLYSSEGQLQTKW
INAIIGRWFLSMKNTKQFEDYVYKKLSKKLNKIKTPGFFDQFQITDIQPGNSAPFFTYPN
LKEINPDGTVLVSSYVTYTGGLSVTIATKVDLTFGTKFTTKEVDLVLKITLAKLEGPMLF
KLKPPPSGRFWYCYEIDPVMNFKIEPLLSSRTLNFNFITNSIEKKFKEAIKESLVLPHWD
DIVFFDSSDQLYRAGIWEEPKLDDDELSGN------------QTD----GTTEA------
----DAN-----------------------------S---D--INSLDK-----------
----------------------------------------------YEDIETKSELSFSS
R---SLRNS-KFSSTLTDLSKRMKKK----------------------------------
-----------------------------------PSSSTLDDQMT---TTTTTTTT---
----SSSNNLGPTTS------------------------------------NAGSTIMS-
NTFKKIGK--------------WY-FKDDHGNKQP-------------------------
--------------------QEE-------------------------------------
-KP-YTPPE--------------MISSRR-------------------------------
-----------------------------QPRKSSNSLEPMQNST----STDEN------
--VNINPPYNNT---------------NPLTNHMSSTATAA---------ATAAIAASSS
GSSKNSSSTAL--------------NQTP-----SY--------NFSK------------
------------------------------------------------LD-NNDNFNLFS
TSYKDDISTKGIQPTKNQQHQQQQQQISRSSSITGVLPSQSQPPLPPRNLSVTSTSPGIG
GCGGVIPPPLPPREISDNMSIRSELLVAEPTVGI----------SQPATPNR--------
-------------------SKTVHR--------KAPP--KSPSLKTEEEEKITRDEF---
------------------------------------------------------------
------------------------------------------------------------
------------------------------------------------------------
------------------------------------------------------------
------------------------------------------------------------
------------------------------------------------------------
------------------------------------------------------------
------------------------------------------------------------
------------------------------------------------------------
------------------------------------------------------------
------------------------------------------------------------
------------------------------------------------------------
------------------------------------------------------------
------------------------------------------------------------
------------------------------------------------------------
------------------------------------------------------------
------------------------------------------------------------
------------------------------------------------------------
------------------------------------------------------------
------------------------
>XP_003867397_Candida_orthopsilosis
------------------------------------------------------------
------------------------------------------------------------
------------------------------------------------------------
------------------------------------------------------------
------------------------------------------------------------
------------------------------------------------------------
------------------------------------------------------------
------------------------------------------------------------
------------------------------------------------------------
------------------------------------------------------------
------------------------------------------------------------
------------------------------------------------------------
------------------------------------------------------------
------------------------------------------------------------
------------------------------------------------------------
------------------------------------------------------------
------------------------------------------------------------
------------------------------------------------------------
------------------------------------------------------------
--------MGLLSSLFIFTLGFVS--PFLLIAFVFQ---YVLRDVSS----------ES-
--------------------ENEKDSL-----IKAGEIEEKHQSGLESFKNGWVFVTNEY
I------ESTDEINRNTTSITESPENRSAISSLYKLVNREQQQQQQRRRQDPLTEEVEPD
ANDAK----------------------------------DDVSISDAASVSSQHTTTT--
-------QQSLQPPPPATSTQQPPGQVRQSLKKHRYFGVLKHGNLFLYKDQ--TIKDVKH
VIVLGNYFVSIWPR---N------LPEPSLFTKYTAIALINVNKLSN-------------
-----------------------------------LNQQSN---KASSGSFFIYCD-TNS
DKEDWYFALIRGTKL----------------ESS--------------------NTSSSI
PAS--------------------LSPQKYA--QTLHFSTKEMINLIQALYSSEGHLQTKW
MNALIGRWFLAIKDTKFFENYIFTKLSKKLNKIKKPGFFDEFQITDIQPGGSAPFFTYPS
LKEINPDGTLVISAHVSYNGGLSVTIATKLDLTFGTKFTTREVDLVLKISLVNLEGPMLI
KLKPPPSNRFWYCYEVEPTLNFQIEPILSSKSLNYSFITSTIEKKFREAVKESLVMPYWD
DIEFFNTEHELYRGGIWKHD--GDEEKELLG-ADEAISHED-------------------
-------------------------------------------YTSESN-----------
----------------------------------------------TVD-EASIQLSESD
LKSTSKKSLRRMGSTINDFTKRIKNKS---------------------------------
----------------------------------NSPSLD-EFP---TTGTTTSART---
----STMRSNPNTS-----------------DANG-----------VASN----------
GLLKRIGK--------------WY-FKDDYR--NN-------------------------
--------------------PTH--------QNV----DTTPTMKASSPMSS-PVTGSTS
AAETYHPPE--------------MISNRR-------------------------------
------------------------------ARKSSSVSSFGKDRN---------------
--------------------------------------------T------GNGQGAGVG
AGDVTPIASTEPVTASSILTQPTLSASSPRIRSPSF--------NFARAEYVND------
-PPVISSTGGGGSGSLTSKR-------------------HYKSNSGV-------------
----TAAQLASSTTFAQTLQNMPNSPSMEQVSKSGVFTNENHESQEIGSV--------FN
NSSTSGGV-AGGEDKN---DDISMFLSAEPTVAL----------SQPSSPNR--------
-----------------------------AKTVRKKPP-------PIDD-SDGDSV----
------------------------------------------------------------
------------------------------------------------------------
------------------------------------------------------------
------------------------------------------------------------
------------------------------------------------------------
------------------------------------------------------------
------------------------------------------------------------
------------------------------------------------------------
------------------------------------------------------------
------------------------------------------------------------
------------------------------------------------------------
------------------------------------------------------------
------------------------------------------------------------
------------------------------------------------------------
------------------------------------------------------------
------------------------------------------------------------
------------------------------------------------------------
------------------------------------------------------------
------------------------------------------------------------
------------------------
>XP_001524889_Lodderomyces_elongisporus
------------------------------------------------------------
------------------------------------------------------------
------------------------------------------------------------
------------------------------------------------------------
------------------------------------------------------------
------------------------------------------------------------
------------------------------------------------------------
------------------------------------------------------------
------------------------------------------------------------
------------------------------------------------------------
------------------------------------------------------------
------------------------------------------------------------
------------------------------------------------------------
------------------------------------------------------------
------------------------------------------------------------
------------------------------------------------------------
------------------------------------------------------------
------------------------------------------------------------
------------------------------------------------------------
--------MGLSLVLFTFIVGFISF-PLTIIA-IFI---YVLPNVKSG---------ES-
--------------SFTDNRDGEKDAEEKHKDLRAGELEEKHQSGLEAFKSGWLIITSEY
I------ESTDEINRNTTSIVESPENKSAYSTLYKIVNRQQQQQQDH-------QHIDAE
SNPAN----------------------------------GDA--SETASLSSLQTLNSTP
ISPPLKPQQMGQPQAPTGAANA--AAMRQSVKKHRYFAVLKNGNLFTYKDE--LMKEFQQ
VYVLDKYFVTIWPR---M------LTDAHLFTKYTAIGLI------N-------------
-----------------------------------LESKTK---KVKPNT-FIYCD-TNY
EKEDWYFALIRATKH----------------DSSYSALHASPSTPSLSSSSTTTTTTTTT
PANGNANAQPSSSDAESLADTAHLSASEYA--QTLHFSTKEMISLIQQLYSSEGHLQTKW
LNALIGRWFLAIKDTKYFENYIYTKLSKKLNKIKKPGFFDTFQITEIYPGTSAPFFTYPQ
LREINPDGTLMVSANISYSGGMSVTIKTKLDLAFGTKITTREADLTLKITFTNLEGPLLI
KMKPPPSNRFWYCYEVEPLMQLKIEPVLSNKALSYSFITSSIEKKFKEAIKESLVLPHWD
DMVFFDTQDELYRGGIWKHNRGGDLSENKLGKTDPSVDLGS-------------------
-------------------------------------------VLGTDG-----------
----------------------------------------------EDDLEAKIRLSNRS
LKNS------KIGTTITDLTRKMKLRK---------------------------------
----------------------------------TALSLE-DFPSTTTTTTTTSKTT---
----SNTPTTPNLSS------TGPVKARDATESPS-----------VMSN----------
-TLKKIGK--------------WY-FKDDIKQLSH-------------------------
--------------------LAQ--------QDTKFPRDPANKLKPSSSSSAVSVSGSSS
ASEPYHPPE--------------MISNRR-------------------------------
-----------------------------PTRKSSNASVSGIGTN---------------
--------------------------------------------TTINASNTNSNDGGKS
SERILTDGVPSTISEHAI---PSLQPPALPERPPSF--------NFAR--FDNDSNISNF
EPP----RGTKSSSSRTPQRKPSNINPSTTTYPNSSTGAHARANASASTPISTSAAPYSL
SHTHTAGSL-SASGFLSTISHLPDSPTLKQ---DDIFNDTNLNLNKPGDVSRSASLNRFS
LNDTTGTTSSGGGDSGAAIDPGASILTSEPTVGL----------SQPATPKR--------
-----------------------------TKTLRKPPPAETIQFQPNDNTTDSETSKQLN
ENV---------------------------------------------------------
------------------------------------------------------------
------------------------------------------------------------
------------------------------------------------------------
------------------------------------------------------------
------------------------------------------------------------
------------------------------------------------------------
------------------------------------------------------------
------------------------------------------------------------
------------------------------------------------------------
------------------------------------------------------------
------------------------------------------------------------
------------------------------------------------------------
------------------------------------------------------------
------------------------------------------------------------
------------------------------------------------------------
------------------------------------------------------------
------------------------------------------------------------
------------------------------------------------------------
------------------------
>XP_007375459_Spathaspora_passalidarum
------------------------------------------------------------
------------------------------------------------------------
------------------------------------------------------------
------------------------------------------------------------
------------------------------------------------------------
------------------------------------------------------------
------------------------------------------------------------
------------------------------------------------------------
------------------------------------------------------------
------------------------------------------------------------
------------------------------------------------------------
------------------------------------------------------------
------------------------------------------------------------
------------------------------------------------------------
------------------------------------------------------------
------------------------------------------------------------
------------------------------------------------------------
------------------------------------------------------------
------------------------------------------------------------
--------MWLITFLSIYIFGGITFIPGLII--LVL---YLHPIYKND------------
--------------------KQDREET---KPLKAGEIEESNQSGLESYKAGWIFVTRDY
I------DSPDQINSNTQPITESNDNKSAYSSLYKLVS----------------------
--DD---------ATTSMLSNNSQSTDV---------DDLSINESKETLVQP--------
-AA-----PPASSATTTTTTTTTQQNIRSSQRRHRYYAVLKHGNLFLYKDE--TLKDVKH
VIVLSSYFVTIYPR---E------LSDAQFFTKYSAIALINPNKLILT------------
NDV-DTAT-------------------------------------PPKGSFFIYCD-INS
DKEDWYFALIRATKH----------------NSELPD-S---------------------
-----------------------LNPSTFA--KTLHFNTKDMINLIQTLYSSEGQLQTKW
LNAIIGRLFLGLNGTKVMEDYIRTKLSKKLNKIKTPGFLDKFQIKEISPGHSAPFITYPN
LQEINPDGTIVVSAYVSYTGGLSVTISTKVNINLGAKFTNREVDILLRVTLNRFEGPILI
KIKPQPSARVWYTYKTEPIMNINIEPVISARQVSYNIVTNYMEKKLKEAIRDSLVLPHWD
DIVFFETTEELYRGGIWDPAA----------SAPSPPETPTDQSSESTPSRSEE------
----------------------------------------A--SIDRDL-----------
----------------------------------------------DDDVETKSELSVKL
A---NQKM--KLTNTLTDISKRMKK-----------------------------------
------------------------------------------------------------
------------KAS------SSNVNVISSEECQT-----------TI--AVRASPAL--
STLKKIGK--------------WY-FKDE---KQQ-------------------------
--------------------RDE-------------------------------------
-S--YTPPE--------------MISNRR-------------------------------
-----------------------------PPRKSSSVSTTTPPNG---------------
------------------------------------------------------------
------------------FDSKFSEHPSP-----SY--------DFGK------------
------------------------------------------------LNHERDVHSLTT
SSWPDNISVMS-------------------------------------------------
---------------GDEVSIKSGLLVSEPTVGL----------TQPLTP----------
-------------------RSHKSI--------RKPPSSPPPPLPEDLSKEATPKCEDVP
TTIEDISIPRSEDISSPQTINGQPLVPSENNGKSSPVTNNTI------------------
------------------------------------------------------------
------------------------------------------------------------
------------------------------------------------------------
------------------------------------------------------------
------------------------------------------------------------
------------------------------------------------------------
------------------------------------------------------------
------------------------------------------------------------
------------------------------------------------------------
------------------------------------------------------------
------------------------------------------------------------
------------------------------------------------------------
------------------------------------------------------------
------------------------------------------------------------
------------------------------------------------------------
------------------------------------------------------------
------------------------------------------------------------
------------------------------------------------------------
------------------------
>XP_043050403_Scheffersomyces_spartinae
------------------------------------------------------------
------------------------------------------------------------
------------------------------------------------------------
------------------------------------------------------------
------------------------------------------------------------
------------------------------------------------------------
------------------------------------------------------------
------------------------------------------------------------
------------------------------------------------------------
------------------------------------------------------------
------------------------------------------------------------
------------------------------------------------------------
------------------------------------------------------------
------------------------------------------------------------
------------------------------------------------------------
------------------------------------------------------------
------------------------------------------------------------
------------------------------------------------------------
------------------------------------------------------------
--------MSFSQFLIAYFLGGLTLIPIVII--CFI---YLHPRDERT------------
-----------------QTDRLIADQE---EGLKAGAIEEDKSTGIEAFHSGWIFVTQTY
L------ESQDEINSSTISI--ESDSKSAYSSLYKLQQKQQKQEEDLNEEFEDNSNAIPP
SCNASNLELNGSSNNFANAGSSGKSTGLSASSTSASIAPVNASSSASSISSA--STTPYA
AAAGATSSPSSSSSSRT---NGSSSNLRPSQRKHRYYAVLKHGNLFLYKDE--KLKEVKH
VIVLSSYLVTLWPR---N------LTDAQLFTKRTAICLMKRDWIRPRRLSDNF------
ETFDKDKI----------------------SVMDVLYPNST--LSPPKGSFFIYDD-LNI
DKEDWYFELIKATKI----------------SSKFNMDL---------------------
-----------------------LNPLVHA--NTMHFETRNMINLIQTLYSSEGHLQTKW
LNAMIGRLFLAFQKTDVLKEFLIQRIYKKLNKIKVPGFLDKFQIVKVFPGNSAPFFTHPH
LKEISPDGSILMSTFVSYSGQLSLQIATKLTINLG--FKPREVDVLLSITLELLEGTVLF
KIKPPPSERIWYSFEVEPVLQLKIEPIISSRQLTYNIITNQIDKKFKEAIRESLVLPHWD
DLVFFDTKDYIYRGGIWENPKPFEERESDKENDSNSVHRSSTSIGE--------------
-------------------------------------------ALDEDA-----------
----------------------------------------------IDSSPPESVRLIQT
NSSQMTTKM-KLSATLSDFSKRLKKTK---------------------------------
----------------------------------STHTLSVNEENYLNDGSTLNSPD---
----SNKQNNPTM-----------------------------------------------
STLKKIGQ--------------WY-FKDNNKNNNE-------------------------
--------------------TDSQGSFHFKKASTDSSSLGEGIEDSCSITGVASSTSSGA
ASKDYNPPE--------------MISSRR-------------------------------
-------------------------------KKSDRKPSISQVAT---------------
------------------------------------------------------------
--------------------TPSVSASLP----HSY--------EFAK------------
------------------SPEQTHTVLKTLSILSGNPYEFDDNINIPEMEYSDGQATVG-
------------------------------------------------------------
------VTQATTTSFNQSVSLHS-SKPAPPSYSLEDFPFISKPDQRPVLSPR--------
-------------------APTDNLIGTPTKPYRKPPPPSSPRILENSFD----------
------------------------------------------------------------
------------------------------------------------------------
------------------------------------------------------------
------------------------------------------------------------
------------------------------------------------------------
------------------------------------------------------------
------------------------------------------------------------
------------------------------------------------------------
------------------------------------------------------------
------------------------------------------------------------
------------------------------------------------------------
------------------------------------------------------------
------------------------------------------------------------
------------------------------------------------------------
------------------------------------------------------------
------------------------------------------------------------
------------------------------------------------------------
------------------------------------------------------------
------------------------------------------------------------
------------------------
>XP_001385153_Scheffersomyces_stipitis
------------------------------------------------------------
------------------------------------------------------------
------------------------------------------------------------
------------------------------------------------------------
------------------------------------------------------------
------------------------------------------------------------
------------------------------------------------------------
------------------------------------------------------------
------------------------------------------------------------
------------------------------------------------------------
------------------------------------------------------------
------------------------------------------------------------
------------------------------------------------------------
------------------------------------------------------------
------------------------------------------------------------
------------------------------------------------------------
------------------------------------------------------------
------------------------------------------------------------
------------------------------------------------------------
--------MSLVALVSAYLVGGITFLPLVIF--LFV---YLHPVIRSE------------
-----------------VSDFDSADSS---EYLKAGEIEEDNQSGLDAYKAGWIYVTQEY
L------DSPDDINSTTQAITESNDNKSAYSSLFKLVQ----------------------
--KD-----NEKNGEKQTIRARSDSFDTTATANTNVIDNFNIEPDVLSSTTS--------
-MANNVQPPQLNSANSTN-----TEKLRNSQKKHRYYAILKHGNLFLYKDE--FLKDVRH
VIVLSNYFISIWPR---Q------LSDGTLFTKSSSIAIIKSSKLASL------------
NSYTEEET-------------------------------------TPKGSFFLYTD-VNI
DKEDWYFALIRATKLSA--------------NSELHD-T---------------------
-----------------------IDPQIYA--KTLHFQTKHMIDLIQTLYSSEGQLQTKW
FNALIGRLFLSFQHTHVLENYLRTKLSKKLNKIKKPGFLDKFQIKSISAGDSAPFLTYPS
LKEISPDGTVIVSMYVSYHGNMSLQISTKANINFGVRFKPREVDMLLSVTLSKLEGPVLI
KIKPPPSERLWYTFETEPIMNLKIEPIISSRQMSYNIITNSIEKKFKEAVKDSLVLPHWD
DIVFYDTSDEIYRGGIWDPSA----------RESSGGTEGEVETINSAASSNE-------
----------------------------------------V------DI-----------
------------------------------------------------DLDSKSELTYRS
P---N-KN--KLTNTLTDLSYRIKKK----------------------------------
------------------------------------------------------------
------TSHISPTNS------SNFNNSSNTQEVPS-----------SP---NKNSAAM--
NTLKKIGK--------------WY-FKDD---KAV-------------------------
--------------------SEE-------------------------------------
-K--YTPPE--------------MISNRR-------------------------------
-----------------------------IPRKTSNA-----------------------
------------------------------------------------------------
------------------------------------------------------------
------------------------------------------------------------
------------------------------------------------------------
------------------------------------------------------------
------------------------------------------------------------
------------------------------------------------------------
------------------------------------------------------------
------------------------------------------------------------
------------------------------------------------------------
------------------------------------------------------------
------------------------------------------------------------
------------------------------------------------------------
------------------------------------------------------------
------------------------------------------------------------
------------------------------------------------------------
------------------------------------------------------------
------------------------------------------------------------
------------------------------------------------------------
------------------------------------------------------------
------------------------------------------------------------
------------------------------------------------------------
------------------------------------------------------------
------------------------------------------------------------
------------------------------------------------------------
------------------------
>XP_020066573_Suhomyces_tanzawaensis
------------------------------------------------------------
------------------------------------------------------------
------------------------------------------------------------
------------------------------------------------------------
------------------------------------------------------------
------------------------------------------------------------
------------------------------------------------------------
------------------------------------------------------------
------------------------------------------------------------
------------------------------------------------------------
------------------------------------------------------------
------------------------------------------------------------
------------------------------------------------------------
------------------------------------------------------------
------------------------------------------------------------
------------------------------------------------------------
------------------------------------------------------------
------------------------------------------------------------
------------------------------------------------------------
--------MELTQLLVAYFVGGITFFPLLIF--TFI---YLHPKISSDSNANTSSRKSP-
--------------KTGVLNGDNLEYS---EPLKAGEVEEKTQSGLDTFKTGWIFVTQEY
L------ESPDDITSATQSISEAPENKSAYSSLYKLVQ----------------------
--KDTVIIKNDCNGTK---KSRSGSFDFPFSGFSS--EDVASEP-VVASTSS--------
-TS-----PSAATAASANQPNQPSDKIRNSQRKHRYYAILKHGNLFLYKDE--SLKDVKH
VIVLSSHIVSLWPR---G------LSDGSLFTRSSAIAILKPSSETQP------------
NKI----Q-------------------------------------SPEAKFFIYCD-YNI
DKEDWYFALIRSTKQPA--------------HNDFAS-S---------------------
-----------------------LDPEIHA--KTLHFTTSHIMDLIQTLYSSEGQLQTKW
LNALIGRLFLSFQKTKVLETYLYTKVAKKLNKIKKPGFLDKFVINSIYPGDSAPFFTYPS
LKEINPDGTILVSTYMTYHGNFSIEIATKVNISLGARFKTRDVDLVLRITLSKLEGRMLI
KLKPPPSGRLWYAFEVEPTMNLKIEPVISSRQMAYTIITNTIEKKFKEAVKESFVLPHWD
DIVFYETTDEVYRGGIWEPPQ---------------GSEEQRETQPLASDLEEK------
----------------------------------------T------DL-----------
----------------------------------------------PSDIEEKIELSSQK
----S-KS--KLSNTITDFGKKLKN-----------------------------------
------------------------------------------------------------
------------TRS------NNGLNEAYLGEVES-----------QSLGASTRNATM--
NTLKKIGK--------------WY-FKDE---KAS-------------------------
--------------------TEE-------------------------------------
-K--YTPPE--------------MILSRR-------------------------------
-----------------------------LPRKASNSSLESQKGH---------------
------------------------------------------------------------
------------------FSKQ-----NP-----SY--------EFSR------------
------------------------------------------------FASNTSLRD---
------------------------------------------------------------
-------------------------KVAEKSANL----------GFPVTPAD--------
-------------------QALESE--------MKVESLKSEPLKCETFNEDPLEVGHKR
TSIPDTD-DSSMNYAVASDIEDEALIVDFNEKIQNFASNTSLQNLAARSPTSSISGVAAL
GHEGRLTRKPPPPID---------------------------------------------
------------------------------------------------------------
------------------------------------------------------------
------------------------------------------------------------
------------------------------------------------------------
------------------------------------------------------------
------------------------------------------------------------
------------------------------------------------------------
------------------------------------------------------------
------------------------------------------------------------
------------------------------------------------------------
------------------------------------------------------------
------------------------------------------------------------
------------------------------------------------------------
------------------------------------------------------------
------------------------------------------------------------
------------------------------------------------------------
------------------------------------------------------------
------------------------
>XP_020074268_Hyphopichia_burtonii
------------------------------------------------------------
------------------------------------------------------------
------------------------------------------------------------
------------------------------------------------------------
------------------------------------------------------------
------------------------------------------------------------
------------------------------------------------------------
------------------------------------------------------------
------------------------------------------------------------
------------------------------------------------------------
------------------------------------------------------------
------------------------------------------------------------
------------------------------------------------------------
------------------------------------------------------------
---------------------MSTIQSPALKKRRLNDEDDHDKIDPVEKLLSLTTFNNDI
LLDIDQEQQQQQEEEDGEESDSEDSEYESEEESSNISLNFSKILNENIRNYYSNLKRCPI
EIYNDNSSFALLNKQQQPQEQPKQPPQQQEVPFFKNVNFNPKPQSAYTFDEYLSYDDDEP
TTPSTPTVLPNNKMSFHYRHHDNLNLSTTNHSTNEPQDIFKILNKRSVLSGKASEMVCSL
QVSTIILMLTWFGHGSSFTTLFGYNRFCFNVELKIVPAASRDHTGKGGVPVGFCFFPPYF
EGTEKGLNMGLTLLIYTYLIGGLTFLPGLVI--IFV---YLHPIFQEE------------
-------------------QEEEQEQEFIGKKLKAGEIEELNQLGLDTYKVGWITVTQEY
L------ESIDEITSSTQSISDSTSNKSAYSSLYKLVK----------------------
--DSE--------------------------------DPINNSS----------------
-NSSIKEQPNTTTNTTTNTNKS------SNQKKHRYYAILKHGNLFLYKNE--KLKDVKH
VIVLSNHMISIWPK---G------LTDAQLFTKYTSISIMKKNWSRNRRLSDNYESNLSH
DEFNDSPK--------------------KLNILDVLDPNNK--LKPPPGSFFIYCD-NNS
DKEDWYFALIRATKI----------------DDDSNK-L---------------------
-----------------------IDPRIHA--KTLHFETSNMMDLIQTLYSSEGQLNTKW
LNALIGRIFLSLQKTELLSNFLKKRIDKKLNKIKTPGFLDKFQIVDLTTGNSAPFITFPE
LKEINPNGEVLVSSYIHYFGSMSLKIKTKLNINLG--FKPREVDVLLKITLVKLQGPLII
KFKPPPSNRLWYTFEKEPLINLKIEPIISSRQLTYNIITNTIEKKFKEAIKESLVLPFWD
DFAYYDTENEFFRGGIWDKTERENLNTNNNSTEENLEVYDSNSIDNASMKSSLK------
----------------------------------------T--DDSSIN-----------
----------------------------------------------LDKASSTTELSSSK
P---SNSRL-KISNTFNDISKKLKKPR---------------------------------
----------------------------------SQTQLN------------ANLDE---
----ESELSTEPISS------SPSIKSSSTIPSKS-----------KDLSGDTASSKKSI
STLKKIGK--------------WY-FKDDKALTTT-------------------------
--------------------SDQ-------------------------------------
-EITYTPPE--------------MISNRRS------------------------------
-----------------------------SPRKSSFSSNKSTQDV---------------
------------------------------------------------------------
--------------------AFKSNSMSP-----TY--------DFGS------------
------------------RFPLNGFISGNFDGGSNSSETTNENDIEPDLKSRPTSIELKS
TFHQNDTQIPISKNDDNSTFDSDLSKTEKADLISN-------------------------
------LKILPPDEDSDVTQGSTPATEEPPSVNI----------S----PAN--------
-------------------SSNETHGPIPKNLYRKPPPNDTPPLAPTNERDLIEDI----
------------------------------------------------------------
------------------------------------------------------------
------------------------------------------------------------
------------------------------------------------------------
------------------------------------------------------------
------------------------------------------------------------
------------------------------------------------------------
------------------------------------------------------------
------------------------------------------------------------
------------------------------------------------------------
------------------------------------------------------------
------------------------------------------------------------
------------------------------------------------------------
------------------------------------------------------------
------------------------------------------------------------
------------------------------------------------------------
------------------------------------------------------------
------------------------------------------------------------
------------------------------------------------------------
------------------------
>XP_015465781_Debaryomyces_fabryi
------------------------------------------------------------
------------------------------------------------------------
------------------------------------------------------------
------------------------------------------------------------
------------------------------------------------------------
------------------------------------------------------------
------------------------------------------------------------
------------------------------------------------------------
------------------------------------------------------------
------------------------------------------------------------
------------------------------------------------------------
------------------------------------------------------------
------------------------------------------------------------
------------------------------------------------------------
------------------------------------------------------------
------------------------------------------------------------
------------------------------------------------------------
------------------------------------------------------------
------------------------------------------------------------
--------MSLLGYIYIYLLGGITFIPIVIF--LFI---YLHPLVDEA------------
-------------------SDEIDEGE---KKVNVGEIEEKESTGLKTYRSGWITVTQDY
I------ESIEDISSNTQSISESAENKSAYSSLYKLVK----------------------
--NSD-------------------------------------------------------
-----TESSSTVETSNIPIEGKSDTTVKKSQKKHRFYAVLKHGNLFLYKNE--SLKDVKH
VIVLSNQVVSVWPR---D------IPDGQLFTKATAICIMKRDWSRKRRMS---------
EEFENEMI----------------------TTSDILTMN----LQPPSGSIFVYCD-TNI
EKEDWYFSLVKATKT----------------ESESKN-----------------------
-----------------------LNPLVYA--KTLHFETDDMISLIQTLYSSEGQWQTKW
LNAMIGRLFLSLQKTEFLREFLKNRLNKKLNKIKKPGFLDTFKLVKLDAGVAAPFITWPS
LREINPNGDLVVKLFFHYHGKLSFQISTKVNINLGSRFKPREVDLLLSITIEKLEGPMLV
KFKPPPSERIWYSFEGEPLINLKIEPIISSRQLTYNIITNSIEKKLKEAIKDSLVLPHWD
DFVFYNTTNEIYRGGIWDKDIRPNKRVDKNESLDIEESQQQSEEDADSIIEGSNL-----
--PKQTT-----------------------------SSSLA-VNKTGDI-----------
----------------------------------------------VPPVKSNT------
----TISKL-RISNTLNDISKKMKKQK---------------------------------
----------------------------------SNTTLGVNEDNYYSDGSFV-------
----------------------------ESSKTID-----------HDLSDPTNNKKSTI
NTLKKIGK--------------WY-FKDE---KSI-------------------------
--------------------PEN-------------------------------------
--ENYTPPE--------------MILSRR-------------------------------
-----------------------------AVKKSGLDTSKFLQNS---------------
------------------------------------------------------------
--------------------------DLP-----SY--------EMFN------------
------------------KDLNYD-NTSKEAYNQINSTGRSRGNSKLSLSSTEKLLSLNN
DHEGVINGSVENQP----------------------------------------------
------IGLNIDIDDSDNLNLKDDSKVALSSAFS----------PTNVSILS--------
-------------------ESLTEEHHLPHQRHRKPPPEPVPKTPPQLPPREINGIIEDI
SRLLNTSQGNKVNVINEAQEVKKGEL--ENRSNE-NDNDIDDLSI---------------
------------------------------------------------------------
------------------------------------------------------------
------------------------------------------------------------
------------------------------------------------------------
------------------------------------------------------------
------------------------------------------------------------
------------------------------------------------------------
------------------------------------------------------------
------------------------------------------------------------
------------------------------------------------------------
------------------------------------------------------------
------------------------------------------------------------
------------------------------------------------------------
------------------------------------------------------------
------------------------------------------------------------
------------------------------------------------------------
------------------------------------------------------------
------------------------------------------------------------
------------------------
>XP_002770529_Debaryomyces_hansenii
------------------------------------------------------------
------------------------------------------------------------
------------------------------------------------------------
------------------------------------------------------------
------------------------------------------------------------
------------------------------------------------------------
------------------------------------------------------------
------------------------------------------------------------
------------------------------------------------------------
------------------------------------------------------------
------------------------------------------------------------
------------------------------------------------------------
------------------------------------------------------------
------------------------------------------------------------
------------------------------------------------------------
------------------------------------------------------------
------------------------------------------------------------
------------------------------------------------------------
------------------------------------------------------------
--------MSLVGYIYIYLLGGITFIPLVIF--SFI---YFHPVIDDA------------
-------------------SNGINEGG---EKVNVGEIEEKESSGLKTYRSGWITVTQDY
I------ESIDDISSNTQSISESTENKSAYSSLYKLVR----------------------
--NSD-------------------------------------------------------
-----SDSSTTVETSNQPIETKSDTTVKKSQKKHRFYAVLKHGNLFLYKNE--SLKDVKH
VIVLSNQIISVWPR---D------ISDAQLFIKTTAICIIKSDWSRKRRLS---------
EEFENEII----------------------TTNDILTMN----LKPPSGSIFIYCD-TNI
EKEDWYFSLIKATKT----------------ESESKN-----------------------
-----------------------LNPSVHA--KTLHFETDDMINLIQTLYSSEGQWHTKW
LNAMIGRLFLSLQKTEFLKEFLKNRLNKKLNKIKKPGFLDTFKLVKLDAGTAAPFITWPS
LQEINPNGDLVVKLFFHYHGKLSFQISTKVNINLGSRFKPREVDLLLSITIEKLEGPMLV
KFKPPPSERIWYSFESEPLINLKIEPIISSRQLTYNIITNSIEKKLKEAIKDTLVLPHWD
DFVFYNTTNEIYRGGIWDKDSRPKERAETEESSDIEESQQQLEEDAESITDGSYL-----
--PRQNT-----------------------------SSNLT--TKTGDV-----------
----------------------------------------------VPPVKVNT------
----VTPKL-RISNTLSDISKKMKKPK---------------------------------
----------------------------------SNTTLSVNEDNYYSDGSFV-------
----------------------------ESSKTND-----------RDLSDPNNNKKSTI
NTLKKIGK--------------WY-FKDE---KSI-------------------------
--------------------PEN-------------------------------------
--DNYTKPE--------------MISSRR-------------------------------
-----------------------------TVKKPGSDSSKSHQDM---------------
------------------------------------------------------------
--------------------------DLP-----SY--------EMFN------------
------------------KGLNCDANSAKDSYNQASAAGRSRTNSKLSLGSTEKPLNLDN
DSETAFNEPLENEP----------------------------------------------
------IGLNIDVDDSNSINLKGGSKIALSSSFS----------PTNASIIS--------
-------------------EDLTEKHSVPHQRHRKAPPEPAPKTPPQLPPREIDGVANDS
SRSLNTSKDKKVNVLQEEQEVKDGQLLNENESNEVNDNDIDDLSI---------------
------------------------------------------------------------
------------------------------------------------------------
------------------------------------------------------------
------------------------------------------------------------
------------------------------------------------------------
------------------------------------------------------------
------------------------------------------------------------
------------------------------------------------------------
------------------------------------------------------------
------------------------------------------------------------
------------------------------------------------------------
------------------------------------------------------------
------------------------------------------------------------
------------------------------------------------------------
------------------------------------------------------------
------------------------------------------------------------
------------------------------------------------------------
------------------------------------------------------------
------------------------
>XP_006684532_Yamadazyma_tenuis
------------------------------------------------------------
------------------------------------------------------------
------------------------------------------------------------
------------------------------------------------------------
------------------------------------------------------------
------------------------------------------------------------
------------------------------------------------------------
------------------------------------------------------------
------------------------------------------------------------
------------------------------------------------------------
------------------------------------------------------------
------------------------------------------------------------
------------------------------------------------------------
------------------------------------------------------------
------------------------------------------------------------
------------------------------------------------------------
------------------------------------------------------------
------------------------------------------------------------
------------------------------------------------------------
--------MPFLSFLYTYLLGGVTFLPLLVI--VFI---YLHPKDKTF------------
----------------SQPDKQDDDDESPPKLLSAGEIEEDSSSGILAYKSGWLIVTQEY
L------ESPDEISSQTQSINESS---SAYSTLYKLVK----------------------
--NNN-------------------------------------------------------
------PNGDQNEVAEPISPRPANDKTKSLNKKHRYYALLKHGNLFLYKSQ--DLKDVKH
VIVLSNQFVTLWPR---D------LPDGQLFTKRASICLIKKDWTRRRRLS---------
ENFENDKL----------------------TVQDILQSENN--LTPPQGSFFIYCD-TNI
EKEDWYFTLIKASKS----------------ESDLGP-----------------------
-----------------------WSSQLHA--KTLHFQTDEMMDLIQTLYSSEGQLQTKW
FNGLLGRLFLSLKRTDMLRNFLETRITKKLNKIKTPGFLDKFKLGNLDPGDSIPFFTYPN
LKEINPNGTLLISSYVHYHGNLSCNISTKVNLNFGGRFTQSQVDVVLKVTVQKIEGPVIF
KIKPPPSDRIWYSFEIEPLINLKIEPIISSRPITYSIITSTIEKRFKDAIKESLVVPNYD
DVVFFDTEGDVYRAGVWDKTQSSDSSETALDDEMIKKSE---------------------
-------------------------------------------LNTDDA-----------
----------------------------------------------YRNDQSIRSVRSVD
SDTSSIDKL-KLTATLSDLSQKIKKSK---------------------------------
----------------------------------STHTVGVTGSNFLSDGSIMEPRQ---
----RTLNKNLN------------------------------------------------
KTFKKIGD--------------WYNSKDETKDKKE-------------------------
--------------------QDK-------------------------------------
-------VE--------------MYSNRR-------------------------------
-----------------------------RPRQASNERIPEQNLS---------------
------------------------------------------------------------
---------------------------SP------V--------DMFA------------
------------------KNKSAHSRSSSKFSVSSDYSQQSESSPRGDFSPQARSLRAEN
LPDDNYSTSSLGPPTFGK------------------------------------------
------FASDIIEEESSIFPQRIEMSEEKPSTQLPVAALLKTSSGNSDFSVEQMPELNEK
IPNPFDEELNELIQLDHQVSNENEPHRTASKLHRRSPPPL--------------------
------------------------------------------------------------
------------------------------------------------------------
------------------------------------------------------------
------------------------------------------------------------
------------------------------------------------------------
------------------------------------------------------------
------------------------------------------------------------
------------------------------------------------------------
------------------------------------------------------------
------------------------------------------------------------
------------------------------------------------------------
------------------------------------------------------------
------------------------------------------------------------
------------------------------------------------------------
------------------------------------------------------------
------------------------------------------------------------
------------------------------------------------------------
------------------------------------------------------------
------------------------------------------------------------
------------------------
>XP_001485082_Meyerozyma_guilliermondii
------------------------------------------------------------
------------------------------------------------------------
------------------------------------------------------------
------------------------------------------------------------
------------------------------------------------------------
------------------------------------------------------------
------------------------------------------------------------
------------------------------------------------------------
------------------------------------------------------------
------------------------------------------------------------
------------------------------------------------------------
------------------------------------------------------------
------------------------------------------------------------
------------------------------------------------------------
------------------------------------------------------------
------------------------------------------------------------
------------------------------------------------------------
------------------------------------------------------------
------------------------------------------------------------
--------MSLLAYIYTYLLGGFTFLPLCVL--AIY---YLHPIRPDS------------
--------------------PKPAKNQ---KKFRAGEIEDEAKSGVQALKAGWVTVTHEY
W------QSTEDISLLTQAVNDSTDNKSAYSSLYKLAN----------------------
--KAD-------------------------------------------------------
-EADSNSSSASSLVIGPGSPTSDEKNIKGPQKRHRFYAVLKHGNLFLYKDA--TVKDVKH
VIVLSSQVVTIWPR---G------IADSQLFTKNSAICIMKKDWSRHRRLL---------
DSFDSDTV----------------------STHEIIATENKHHIQPPKGSVFLYCD-YNI
DKEDWYFALIRASK-----------------SDTTPS-P---------------------
-----------------------LNPNVFA--KPLHFATDDMIDMIQTLYSAEGQLHSKW
FNAITGRLFLALQRTPAMSAFLENRIAKKLNKIKTPGFLDKFQIKKIDPGTSIPFFTYPS
LKEVNPDGTLVLSVCVHYHGSMAIQIATKANIKLGSTFKPREVDLLLSVTLEKLEGQMII
KFKPPPSDRIWYTFETEPTMDLKIEPIISSRQFNYNIITSTIGKKFKEAIRDSLVLPHYD
DLVFHDTLGEIYRGGIWDQEARGTDFDTAEVST---------------------------
-------------------------------------------PADSDA-----------
----------------------------------------------ASSIANDIDLDKSA
P---SAAKV-RLSNTINDFTKKLKKSK---------------------------------
----------------------------------SSHTVALNEDQCLSDGSFVDAN----
------------------------------KNQEG-----------ESDTHDSSISKKSM
NTLKKIGQ--------------WY-FKDEKKGEST-------------------------
--------------------VTQ-------------------------------------
------SPD--------------MILNRR-------------------------------
-----------------------------TPRKSNADMTHSAASS---------------
------------------------------------------------------------
---------------------MSNQPSSPKNYISSS--------AFIR------------
------------------EGEHVDFPQPSSSTRESM------------IEPDATSLSFG-
------------------------------------------------------------
------VTSSAREEDSSTSSARSIHAAEPSLTEV-----------TPAVALA--------
-------------------EDTPSL--AHSKLRRKPPPESLASLESHEKSQEDEEMSEEM
NQEATMEENDQTDI----------------------------------------------
------------------------------------------------------------
------------------------------------------------------------
------------------------------------------------------------
------------------------------------------------------------
------------------------------------------------------------
------------------------------------------------------------
------------------------------------------------------------
------------------------------------------------------------
------------------------------------------------------------
------------------------------------------------------------
------------------------------------------------------------
------------------------------------------------------------
------------------------------------------------------------
------------------------------------------------------------
------------------------------------------------------------
------------------------------------------------------------
------------------------------------------------------------
------------------------------------------------------------
------------------------
>XP_018711860_Metschnikowia_bicuspidata
------------------------------------------------------------
------------------------------------------------------------
------------------------------------------------------------
------------------------------------------------------------
------------------------------------------------------------
------------------------------------------------------------
------------------------------------------------------------
------------------------------------------------------------
------------------------------------------------------------
------------------------------------------------------------
------------------------------------------------------------
------------------------------------------------------------
------------------------------------------------------------
------------------------------------------------------------
------------------------------------------------------------
------------------------------------------------------------
------------------------------------------------------------
------------------------------------------------------------
------------------------------------------------------------
--------MSFATVAAAYLLGGVTFLPLVLV--AFV---YLHPKKKHL------------
---------------------S--VAP---PFL-AGQVEEDAQTGLDCFKQGWIFVTHED
L------ESQDEISAKTESVAESHDVKSAYSSLYKLVT----------------------
--NSNK-------------------------------GGAAANAADLAAASGEAPGTGQG
LAAAPAAAPAAVPAAVAAVPAARPA--SAASKKHRYYAVLKHGNLFLYKNE--RLQDVKH
VIVLASHVVSLWPR---S------LLDASLFTKYSSIAILKNDWARPRRLSDNFAGGG--
-WGHGDKI----------------------GVRDVLRRDSG--LPAPPGSIFVYTD-LNI
DKEDWYFALLRATKS----------------DAPAPA-G---------------------
-----------------------LSPAVYA--RTLHLETPSMVALIRRLYSSEGQVQSKW
FNAVVGRVFLLLQKTDLLKSYLTAKIERKLNKIKTPGFLDKFLITSVDAGSAAPTVAFPV
LKEISPQGDLLVSMNVHYAGGMSMQLATKANINLGSRFKTREVDVVLSVTLETISGPMLV
RVKAPPSARVWYTYEREPDVSIKIEPVISSRQMSYNIITNSIEKKFKDAIRDSLVLPHWD
DLVFCPTPDELYRGGIWEKDPQAEERDQKAAETSAPDTAS------------DSL-----
--STDAA-----------------------------LAVTV--SSDEQR-----------
----------------------------------------------PDPLA----LSDAP
PAR--SQKA-KVSKTISDLSKRLRKPK---------------------------------
----------------------------------SGHTLGVDDTHCLSDGSV---S----
-----PTA----LPP-----------NDDSSQNVS-------------------------
-TFRKLGE--------------WY-SKGD---KAS-------------------------
--------------------SSK-----------------------------PYAALSPT
LDSTYHPPE--------------MISNRR-------------------------------
------------------------------TRKQSS------------------------
------------------------------------------------------------
------------------------------------------------------------
------------------------------------------------------------
------------------------------------------------------------
------------------------------------------------------------
------------------------------------------------------------
------------------------------------------------------------
------------------------------------------------------------
------------------------------------------------------------
------------------------------------------------------------
------------------------------------------------------------
------------------------------------------------------------
------------------------------------------------------------
------------------------------------------------------------
------------------------------------------------------------
------------------------------------------------------------
------------------------------------------------------------
------------------------------------------------------------
------------------------------------------------------------
------------------------------------------------------------
------------------------------------------------------------
------------------------------------------------------------
------------------------------------------------------------
------------------------------------------------------------
------------------------------------------------------------
------------------------
>XP_002617179_Clavispora_lusitaniae
------------------------------------------------------------
------------------------------------------------------------
------------------------------------------------------------
------------------------------------------------------------
------------------------------------------------------------
------------------------------------------------------------
------------------------------------------------------------
------------------------------------------------------------
------------------------------------------------------------
------------------------------------------------------------
------------------------------------------------------------
------------------------------------------------------------
------------------------------------------------------------
------------------------------------------------------------
------------------------------------------------------------
------------------------------------------------------------
------------------------------------------------------------
------------------------------------------------------------
------------------------------------------------------------
--------MSFVHLIYAYFIGGITFIPFLIF--LFI---YLHPKQDAT------------
---------------------AAKTEC---ESLKAGEIEEKAQSGLEAFKQGWITLTHEY
S------ESLDHISSKTQPVTESSEAKSAYASLYKLVK----------------------
--NSS-------------------------------------SKSSLPSDTSIIDGTDEL
DTTALSPVPS----------GSKPVIKSSGSKKHRYFAVLKHGNLFLYNNE--KMKNVKH
VIVLSNYIVAIWPR---D------LSDGALFTKYSSIAILKKDWSRSRRLSENESDLD-L
EWSNDTKI----------------------TINDVLDPQSK--LPAPPGSFFMYTD-VNC
DKEDWYFALIRATKL----------------DKPEKSDE---------------------
-----------------------LNPNIQA--KTLHFETKNMVNLIQKLYSSEGQLQVKW
FNALIGRLFLSLRGTDFMNQYLVSRVEKKLNKIKMPGFFDKFQIIEVRPGNGAPLLTFPT
LKEINPEGDLVVSFYMHYFGGMSIQIATKMNINLGARFKNREVDVLLSMTLEKIQGPMLL
KIKEPPSARLWYTFEQEPTMSVKIEPVISSRQMSYNIITNSIEKKLKEAVKESLVLPHWD
DMTFYDTKGEVYRGGIWDKEARRSNSSQSGSEVSLD-----------ANGDKEGH-----
--VHDDV-----------------------------SSIAV--SVEDEE-----------
----------------------------------------------HPSARSTALFSGSE
NGNGRTQKQ-KLTSTFSDLSKRLRKAK---------------------------------
----------------------------------STHTLSVDETNCLSDGSLERKPD---
----MSTE----TPD---------------SQYSS-------------LKN---------
STLKKIGT--------------WY-SKDS---KPS-------------------------
--------------------DLD-------------------------------------
-SSNYTPPQ--------------MISNRR-------------------------------
-----------------------------QNRKSIS-TLTSDPDH---------------
------------------------------------------------------------
--------------------PVGQMHEPE---AFVY--------DFGS------------
------------------EMKDSGIIPKSLETNIDDRRS---------------------
------------------------------------------------------------
------AS-----DHYMNPNEVAMLDEEPN---V----------ANSLLSTT--------
-------------------SSDSPPHRKQGTLHRKPPPDP--------------------
------------------------------------------------------------
------------------------------------------------------------
------------------------------------------------------------
------------------------------------------------------------
------------------------------------------------------------
------------------------------------------------------------
------------------------------------------------------------
------------------------------------------------------------
------------------------------------------------------------
------------------------------------------------------------
------------------------------------------------------------
------------------------------------------------------------
------------------------------------------------------------
------------------------------------------------------------
------------------------------------------------------------
------------------------------------------------------------
------------------------------------------------------------
------------------------------------------------------------
------------------------------------------------------------
------------------------
>XP_025340315_Candida_haemuloni
------------------------------------------------------------
------------------------------------------------------------
------------------------------------------------------------
------------------------------------------------------------
------------------------------------------------------------
------------------------------------------------------------
------------------------------------------------------------
------------------------------------------------------------
------------------------------------------------------------
------------------------------------------------------------
------------------------------------------------------------
------------------------------------------------------------
------------------------------------------------------------
------------------------------------------------------------
------------------------------------------------------------
------------------------------------------------------------
------------------------------------------------------------
------------------------------------------------------------
------------------------------------------------------------
--------MYILDLIYAYLLGGVTFIPLLLV--AFV---YLQPKAPES------------
---------------------D--EEE---PGLKASELEEQNSSGLDAYKQGWIIVTNEF
L------ESTDSINSSTQSVADSQEGKSAYSSLYKLVK----------------------
--NSG---------------------------------------AKTKDSNGEVSSVNDS
DAASITSAPA----------AGAPP--KGGNKKHRYYAVLKHGNLFLYKDE--KLKDVKH
VIVLSNYVVSLWPR---N------LTEGQLFTKYSAIALLRKDWKRKRRLSDNVTSMGES
DWEESDSI----------------------TLQDVLNKKSK--LPAPPGSFFIYTD-YNI
EKEDWYFTFIKASKT----------------DSDTPP-A---------------------
-----------------------LDPSIQA--KTLHFETRHMVSLIQTLYSAEGQLHTKW
FNAVINRLFLSLQHTDVMQNYLVARLEKKLNKMKTPGFLDKFQITKVRAGHGAPFITFPV
LKEINPEGDLLVSLYVHYFGEMSAQLATKVNINLGSRFKPREMDVLLSMTLEKLQGPMLI
KIKPPPSARMWYTFESEPAMNIKIEPVISSRQMSYNIITNSIEKKLKEAVKTSLVLPHWD
DFVFYNTETESVRGGVWDKEYRRQHTESSGSEQKAEPGQSKAESMSPSRADAESV-----
--ISTSG-----------------------------L---S--STSQEV-----------
----------------------------------------------DDNLSFRTDLTNET
PVQLNSTKT-RLSSTINDLSKRLRKAK---------------------------------
----------------------------------STHTLGVDETNCLSDGSLMEPS----
-----ASE----TPS------VNGLVMEESESQAS-----------NE-KN---------
NTLRKLGK--------------WY-YKDE---KHP-------------------------
--------------------ENK-------------------------------------
-GQTYHPPE--------------MITNRR-------------------------------
-----------------------------PNRKQSSASQGSETDK---------------
------------------------------------------------------------
--------------------APPEVSVSPPSAGFSY--------DFGS------------
------------------EVPEPILGHKPAASLRRPSVG---------------------
------------------------------------------------------------
------ATSVPNADVKGEMREHSNSNPEPSDQGI----------AFPTISEK--------
-------------------PSTSTVTRSKSTLHRKPPPEDPLLEASIPESEKSL------
------------------------------------------------------------
------------------------------------------------------------
------------------------------------------------------------
------------------------------------------------------------
------------------------------------------------------------
------------------------------------------------------------
------------------------------------------------------------
------------------------------------------------------------
------------------------------------------------------------
------------------------------------------------------------
------------------------------------------------------------
------------------------------------------------------------
------------------------------------------------------------
------------------------------------------------------------
------------------------------------------------------------
------------------------------------------------------------
------------------------------------------------------------
------------------------------------------------------------
------------------------------------------------------------
------------------------
>XP_024715467_Candida_pseudohaemulonis
------------------------------------------------------------
------------------------------------------------------------
------------------------------------------------------------
------------------------------------------------------------
------------------------------------------------------------
------------------------------------------------------------
------------------------------------------------------------
------------------------------------------------------------
------------------------------------------------------------
------------------------------------------------------------
------------------------------------------------------------
------------------------------------------------------------
------------------------------------------------------------
------------------------------------------------------------
------------------------------------------------------------
------------------------------------------------------------
------------------------------------------------------------
------------------------------------------------------------
------------------------------------------------------------
--------MYLLDLIYAYILGGVTFIPLLIV--AFL---YLQPKGPQD------------
---------------------N--EEE----GLKAGELEEQSLTGLDAYKQGWIIVTHEF
L------ESPDHISSSTQLVADSQEGKLAYSSLYKLVK----------------------
--NSG---------------------------------------AKTKDPNGEISSVNES
DAASITQAPT----------VGTPT--KGGNKKHRYYAVLKHGNLFLYRDE--RLKDVKH
VIVLLNFFVSLWPR---N------ITEGQLFTKYSSIALLRKDWKRKRRLSDNTSTMDDI
DWEDSEQI----------------------TLQDVLNKKSN--LPAPPGSFFIYTD-FNI
EKEDWYFTLIKASKT----------------GSDTPP-A---------------------
-----------------------LDPSIQA--KTLHFETRHMVGLIQTLYSAEGQLHTKW
FNAVINRLFLSLQHTDAMHNYLVSKIEKKLNKMKTPGFLDKFQITKVRAGHGAPFITFPV
LKEINPEGDLLVSLYVHYFGEMSVQLATKVNINLGSRFKPREVDVLLSMTLEKLQGPMLV
KIKPPPSARMWYTFETEPAMNIKIEPVISSRQMSYNIITNSIEKKLKESVRTSIVLPHWD
DFTFYNTENELVRGGVWDKEYRRERTEQTASEEKKALSSPQSGSLSPSRAEVELT-----
--TSALG-----------------------------VSFTS--STNPEV-----------
----------------------------------------------DESLAVKADLTNEA
PVQLNLAKT-RLSSTINDLSKRLRKAK---------------------------------
----------------------------------STHTLGVDETNCLSDGSLMEPS----
-----ASD----TPS------VNGLTLDEQEEHLT-----------TDLKS---------
NTLRKLGK--------------WY-YKDD---KNG-------------------------
--------------------DNK-------------------------------------
-QSNYQRPE--------------MITNRR-------------------------------
-----------------------------PNRKQSSASQISDTEK---------------
------------------------------------------------------------
--------------------TATEVQSSPPGGGFSY--------DFGS------------
------------------EVPEKILGHKSVPSQGRATIS---------------------
------------------------------------------------------------
------NPSIANVEATTDVKEHSTSTLEPEVSSI----------LVP--KDT--------
-------------------DFASTVSRTKSTLHRKPPPEDPVLEASL-------------
------------------------------------------------------------
------------------------------------------------------------
------------------------------------------------------------
------------------------------------------------------------
------------------------------------------------------------
------------------------------------------------------------
------------------------------------------------------------
------------------------------------------------------------
------------------------------------------------------------
------------------------------------------------------------
------------------------------------------------------------
------------------------------------------------------------
------------------------------------------------------------
------------------------------------------------------------
------------------------------------------------------------
------------------------------------------------------------
------------------------------------------------------------
------------------------------------------------------------
------------------------------------------------------------
------------------------
>XP_025338962_Candida_duobushaemulonis
------------------------------------------------------------
------------------------------------------------------------
------------------------------------------------------------
------------------------------------------------------------
------------------------------------------------------------
------------------------------------------------------------
------------------------------------------------------------
------------------------------------------------------------
------------------------------------------------------------
------------------------------------------------------------
------------------------------------------------------------
------------------------------------------------------------
------------------------------------------------------------
------------------------------------------------------------
------------------------------------------------------------
------------------------------------------------------------
------------------------------------------------------------
------------------------------------------------------------
------------------------------------------------------------
--------MYLLDLIYAYLLGGVTFIPLLIL--AFL---YLHPKSPQD------------
---------------------N--EEE----GLKAGELEEQCSTGLDAYKQGWIIVTHEF
L------ESPDHISSSTQSVADSQEGKSAYSSLYKF------------------------
-----------------------------------------------------ISSVSES
DAASITQAPT----------VGTPT--KGGNKKHRYYAVLKHGNLFLYRDE--RLKDVKH
VIVLSNFFVSIWPR---N------ITEGQLFTKYSSIALLRKDWKRKRRLSDNTTTMDDL
DWEDSEQI----------------------TLQDVLNKKSN--LPAPPGSFFIYTD-FNI
EKEDWYFTLIKASKT----------------GSDTPP-A---------------------
-----------------------LDPSIQA--KTLHFETRHMVGLIQTLYSAEGQLHTKW
FNAVINRLFLSLQHTDAMHNYLVSKIEKKLNKMKTPGFLDKFQITKVRAGHGAPFITFPV
LKEINPEGDLLVSLYVHYFGEMSVQLATKVNINLGSRFKPREVDVLLSMTLEKLQGPMLV
KIKPPPSARMWYTFETEPAMNIKIEPVISSRQMSYNIITNSIEKKLKESVKTSIVLPHWD
DFTFYNTENELVRGGVWDKDFRRERTEQTASEEKKASSSPQSGSLSPSRAEVEST-----
--TSASG-----------------------------VSFTS--STNPEV-----------
----------------------------------------------DESLAVKADLTNET
PVQLNSTKT-RLSSTINDLSKRLRKAK---------------------------------
----------------------------------STHTLGVDETNCLSDGSLMEPS----
-----ASD----TPS------VNGLTLDEQEEHLT-----------TDSKS---------
NTLRKLGK--------------WY-YKDD---KNG-------------------------
--------------------DNK-------------------------------------
-QSNYQRPE--------------MITNRR-------------------------------
-----------------------------PNRKQSSASQISDTEK---------------
------------------------------------------------------------
--------------------TATEVQSSPPGGGFSY--------DFGS------------
------------------EVPEKILGHKSVPSPGRATIS---------------------
------------------------------------------------------------
------NPSIGNVEATSDVKERSTSTLEPEISSI----------SVP--KDT--------
-------------------DFASTVSRTKSTLHRKPPPEDPVLEASL-------------
------------------------------------------------------------
------------------------------------------------------------
------------------------------------------------------------
------------------------------------------------------------
------------------------------------------------------------
------------------------------------------------------------
------------------------------------------------------------
------------------------------------------------------------
------------------------------------------------------------
------------------------------------------------------------
------------------------------------------------------------
------------------------------------------------------------
------------------------------------------------------------
------------------------------------------------------------
------------------------------------------------------------
------------------------------------------------------------
------------------------------------------------------------
------------------------------------------------------------
------------------------------------------------------------
------------------------
>XP_028890423_Candida_auris
------------------------------------------------------------
------------------------------------------------------------
------------------------------------------------------------
------------------------------------------------------------
------------------------------------------------------------
------------------------------------------------------------
------------------------------------------------------------
------------------------------------------------------------
------------------------------------------------------------
------------------------------------------------------------
------------------------------------------------------------
------------------------------------------------------------
------------------------------------------------------------
------------------------------------------------------------
------------------------------------------------------------
------------------------------------------------------------
------------------------------------------------------------
------------------------------------------------------------
------------------------------------------------------------
--------MYLLDLLYAYLIGGVTFIPLLIF--AFV---YLHPKQPPV------------
---------------------C--EEY---ESLKAGEIEEDNSSGLNAYKQGWITVTHEF
L------ESPDQISSSTQSVADSQEGKSAYASLYKLVK----------------------
--NSN---------------------------------------AKTKESNGEKAVVSDS
EASSMTLTPG----------ASTPT--KGASKKHRYYAVLKHGNLFLYKDE--VLKDVKH
VIVLSNYLVSLWPR---N------ITEGSLFTKYSSIAILRKDWHRKRRLSDNVASMDDS
EWEDSDKI----------------------TLQDVLNKKSG--LPAPPGSFFIYTD-YNI
DKEDWYFALIKASKC----------------DSDIPA-A---------------------
-----------------------LDPKVQA--KTLHFETKHMMSLIQTLYSAEGQLHTKW
FNAIINRLFLSLQHTDVMQNYLISRIEKKLNKMKTPGFLDKFQITKVRAGHGAPFITFPV
LKEINPEGDLLASFYVHYFGEMSVQLATKVNINLGSRFKPREVDVLLSMTLEKLQGPMLI
KIKPPPSARMWYTFEREPSMSIKIEPVISSRQMSYNIITNSIEKKLKEAVRTSLVLPHWD
DFIFYNTEDELVRGGVWDKEFRRRQTEHSDGEDKNKPVSSKAETNSLSRGDAEST-----
--TSGSA-----------------------------ISTNS--AT-QDV-----------
----------------------------------------------ESLVGTKADLSGDS
PVQVNSTKG-RLSSTINDLSKRLRKAK---------------------------------
----------------------------------STHTLGVDETNCLSDGSLVERS----
-----VSE----TPS------VKGVMMEESESLAS-----------NESKG---------
TTLRRLGK--------------WY-YKDD---KVE-------------------------
--------------------DSK-------------------------------------
---PYHPPE--------------MITNRR-------------------------------
-----------------------------PNRKQSSASQTSDSDK---------------
------------------------------------------------------------
--------------------YLSENHSAPPSTGFSF--------DFGS------------
------------------EEPEPILTGQQPTSLRKPSTS---------------------
------------------------------------------------------------
------VSSV--LGIKSDALEDKPLNVEPQ-EGL----------PFPALSSQ--------
-------------------P-TTTITRTKSSLHRKPPRKTPY------------------
------------------------------------------------------------
------------------------------------------------------------
------------------------------------------------------------
------------------------------------------------------------
------------------------------------------------------------
------------------------------------------------------------
------------------------------------------------------------
------------------------------------------------------------
------------------------------------------------------------
------------------------------------------------------------
------------------------------------------------------------
------------------------------------------------------------
------------------------------------------------------------
------------------------------------------------------------
------------------------------------------------------------
------------------------------------------------------------
------------------------------------------------------------
------------------------------------------------------------
------------------------------------------------------------
------------------------
>NP_015416_Saccharomyces_cerevisiae
------------------------------------------------------------
------------------------------------------------------------
------------------------------------------------------------
------------------------------------------------------------
------------------------------------------------------------
------------------------------------------------------------
------------------------------------------------------------
------------------------------------------------------------
------------------------------------------------------------
------------------------------------------------------------
------------------------------------------------------------
------------------------------------------------------------
------------------------------------------------------------
------------------------------------------------------------
------------------------------------------------------------
------------------------------------------------------------
------------------------------------------------------------
------------------------------------------------------------
------------------------------------------------------------
-------MASLKVFLAVYLLGGITFLPLVLF--TLYKIHLLYSNLK-S-ASKKELDHDT-
--------------ADEIDEKTRLLARDIDPEFKARKLEEQL--GVKVFNKGWITVTKQY
Y------YHSSEV------AVILKNSNNNKDS----------------------------
------------------------------------------------------------
----------------DTALQEQILQRTDLKKKQRFFAVLRHGNLFLYKDD-SQNANLVH
AISLQNRFITIWPRFDELGKEE--LPDASLFTKRTCIAIFKNDLVSIDSKNHNVILP---
---------------HFDPLTSAESNNGDIST--NDTTHEYQSQFHSSNQFFLYFD-NNM
DKEDWYYQLINASKNSN----------------SLSTGL---------------------
-----------------------LDPNVSA--NAAHLKTKDMLQLIQDINSTENQLTTKW
LNALLGRLFLSLQQTDTLNKFIHEKICKKLNKIKTPGFLDDLVVEKVDVGDSAPLFTSPE
LLELSPEGSTKIAIDVQYRGNLTIIIATKASINLGSRFKQREVSLQLSIKIKEFSGPLLF
LIKPPPSNRIWYAFRTEPIMDFEIEPIVSSSKLSYNVVTNAIKSKFAEAVKESLVVPFMD
DIVFYPTPNEVYRGGIWE-----EQ-----------------------------------
------------------------------------D-PEA-AARARTAAAA--------
-----S-DMNNTSAKEH-----------------------------LEALQEGGMK----
----TQ----------SRIKKALRPER---------------------------------
----------------------------------KKENLKDLVD-ASGVATKTTTQT---
----TVTTA-TNDDV-------------------------------SSSENSTKSRKYFK
NSIKKIGR--------------WY--KDNVGNSSDT----------EDMDEID-------
--------------------VQDKKNDDSADERES----------------------DNP
ILT--SNPK--------------MISNRRP------------------------------
-----------------------------VPRRPS-QP----------------------
-------------------------------LNTLSPKLEGRKEKDTENFPVP-------
--------------------------PSASNMNASK--------MFANKEN---------
-----RKFSVSSNDSQNSLKNGDPHVKASKLES--------SQAFVKKTSQ--NRFNDGF
FK-QDLEFEEQREPKL--------------------------------------------
------------------------------------------------------------
------------------------------------------------------------
------------------------------------------------------------
------------------------------------------------------------
------------------------------------------------------------
------------------------------------------------------------
------------------------------------------------------------
------------------------------------------------------------
------------------------------------------------------------
------------------------------------------------------------
------------------------------------------------------------
------------------------------------------------------------
------------------------------------------------------------
------------------------------------------------------------
------------------------------------------------------------
------------------------------------------------------------
------------------------------------------------------------
------------------------------------------------------------
------------------------------------------------------------
------------------------------------------------------------
------------------------------------------------------------
------------------------
>XP_018219103_Saccharomyces_eubayanus
------------------------------------------------------------
------------------------------------------------------------
------------------------------------------------------------
------------------------------------------------------------
------------------------------------------------------------
------------------------------------------------------------
------------------------------------------------------------
------------------------------------------------------------
------------------------------------------------------------
------------------------------------------------------------
------------------------------------------------------------
------------------------------------------------------------
------------------------------------------------------------
------------------------------------------------------------
------------------------------------------------------------
------------------------------------------------------------
------------------------------------------------------------
------------------------------------------------------------
------------------------------------------------------------
-------MTSLKVFFAVYLLGGITFLPLVLF--TAYKVHLLYSNFK-S-ALEEEEDR---
------------------DDKDRLLTRGIRPDFKAGKLEELS--GVKVVNKGWITLTKQY
Y------YHSSEV------AIILKNSNNNKDS----------------------------
------------------------------------------------------------
----------------DVVQQEQILQRTELKKKQRFFAVLRHGNLFLYKDD-TQNANLVH
AISLQDKFVTIWPRYDETGKNE--LPDASLFTKRTCIAIFKNDLVSIDSKNHNVILP---
---------------HFDPLTSVESNNGDISN--NDATHENQSPFHNSNQFFLYFE-NNM
DKEDWYYQLINTSKNNN----------------TAPTNL---------------------
-----------------------LNPNVSA--NTAHLKTKDMLQLIQDINSTENQLTTKW
LNALLGRLFLSWQQTDSLNQHILEKIFKKLNKIKTPGFLDDLVVEKVDVGDSAPLFTSPK
LLELSPEGSTKFSIDVQYRGNLTIIIATKASINLGSHFKQREVSLQLSIKIKELSGPLLF
LIKPPPSNRIWYAFQNEPIMDFEIEPIVSSSKLSYNVVTNAIKSKFAEAMKESLVVPFMD
DIVFYPTPNEIYRGGIWE-----EH-----------------------------------
------------------------------------D-SEV-KANVSVTAET--------
-----P-G-TNTSAKAH-----------------------------LAAVQENGTK----
----SY----------RKIKRVSRTER---------------------------------
----------------------------------KKEKLKGIVDSTSAIAAKTTTQT---
----TVTAP-TNDDV-------------------------------SSSENSTKSRKYFK
NSIKKIGK--------------WY--KDNVGNSSDT----------EDIDDLD-------
--------------------IQDRKDDDSADEKEP----------------------GTP
LLT--SSPK--------------MISNRRP------------------------------
-----------------------------VPRRPSQQA----------------------
-------------------------------LNLPSSNVEGKKETEPENFPVP-------
--------------------------PSSSNTNASE--------MFANKEN---------
-----RQFSVSSKDSQNAPSNGE--SKTSKLEG--------SQAFVKKTSP--NRFNDEF
FK-QDMEFENQRE-----------------------------------------------
------------------------------------------------------------
------------------------------------------------------------
------------------------------------------------------------
------------------------------------------------------------
------------------------------------------------------------
------------------------------------------------------------
------------------------------------------------------------
------------------------------------------------------------
------------------------------------------------------------
------------------------------------------------------------
------------------------------------------------------------
------------------------------------------------------------
------------------------------------------------------------
------------------------------------------------------------
------------------------------------------------------------
------------------------------------------------------------
------------------------------------------------------------
------------------------------------------------------------
------------------------------------------------------------
------------------------------------------------------------
------------------------------------------------------------
------------------------
>XP_033769839_Saccharomyces_paradoxus
------------------------------------------------------------
------------------------------------------------------------
------------------------------------------------------------
------------------------------------------------------------
------------------------------------------------------------
------------------------------------------------------------
------------------------------------------------------------
------------------------------------------------------------
------------------------------------------------------------
------------------------------------------------------------
------------------------------------------------------------
------------------------------------------------------------
------------------------------------------------------------
------------------------------------------------------------
------------------------------------------------------------
------------------------------------------------------------
------------------------------------------------------------
------------------------------------------------------------
------------------------------------------------------------
-------MASLKVLLAVYLLGGFTFLPLVLF--TFYKVHVLYSNLK-S-VSKKGLDHDA-
--------------ADEVDEKTRLLVHDIDPEFKAGKSEEQL--GVKVFNKGWITVTKQY
Y------YHSSEV------AVILKNSNNNKDS----------------------------
------------------------------------------------------------
----------------DTALQEQILQRTDLKKKQRFFAVLRHGNLFLYKDD-SQNANLVH
AISLQNRFITIWPRYDELGKEE--LPDASLFTKRTCIAIFKNDLVSIDSKNHNVILP---
---------------HFDPLTSADSNNGDIST--NDTTHEYQSQFHSSNQFFLYFD-NNM
DKEDWYYQLINASKNNN----------------TSSTGL---------------------
-----------------------LNPSVSA--NAAHLKTKDMLQLIQDINSTENQLTTKW
LNALLGRLFLSLQQTDTLNKFIHEKICKKLNKIKTPGFLDDLVVEKVDVGDSAPLFTSPE
LLELSPEGSTKIAIDVQYKGNLTIIIATKANINLGSHFKQREVSLQLSIKIKEFSGPLLF
LIKPPPSNRVWYAFRTEPIMDFEIEPIVSSSKLSYNVVTNAIKSKFAEAVKESLVVPFMD
DIVFYPTPNEIYRGGIWE-----EQ-----------------------------------
------------------------------------D-PEA-VARAHTTAAA--------
-----S-GMNNTSAREH-----------------------------LAAVQEGGTK----
----TQ----------SRIKKALRPER---------------------------------
----------------------------------KKENLKDLVD-VSGVTTKTTAQT---
----TVTTA-TNDDV-------------------------------SSSENSTKSRKYFK
NSIKKIGR--------------WY--KDNVGNSSDT----------EDMDDMD-------
--------------------VQDKKNDDSADEKES----------------------DNP
TLT--SNPK--------------MISNRRP------------------------------
-----------------------------VPRRPSQQP----------------------
-------------------------------LNTLSPKLEEKKVKETEIFPAP-------
--------------------------PSASNINASK--------MFANKEN---------
-----RKFSVSSNDSQNSLKNGDPHAKNSKLES--------SQAFVKKTSP--NRFNDGF
FK-QDLEFEEQREPKL--------------------------------------------
------------------------------------------------------------
------------------------------------------------------------
------------------------------------------------------------
------------------------------------------------------------
------------------------------------------------------------
------------------------------------------------------------
------------------------------------------------------------
------------------------------------------------------------
------------------------------------------------------------
------------------------------------------------------------
------------------------------------------------------------
------------------------------------------------------------
------------------------------------------------------------
------------------------------------------------------------
------------------------------------------------------------
------------------------------------------------------------
------------------------------------------------------------
------------------------------------------------------------
------------------------------------------------------------
------------------------------------------------------------
------------------------------------------------------------
------------------------
>XP_003674073_Naumovozyma_castellii
------------------------------------------------------------
------------------------------------------------------------
------------------------------------------------------------
------------------------------------------------------------
------------------------------------------------------------
------------------------------------------------------------
------------------------------------------------------------
------------------------------------------------------------
------------------------------------------------------------
------------------------------------------------------------
------------------------------------------------------------
------------------------------------------------------------
------------------------------------------------------------
------------------------------------------------------------
------------------------------------------------------------
------------------------------------------------------------
------------------------------------------------------------
------------------------------------------------------------
------------------------------------------------------------
-------MTSFRTFIYIYLFGGVTFIPLVIV--SLW---CLNKRLE-S-NEEK-------
----------------E-DKEDPLLVPDINPDFKAGALEEDK--GVKVFKKGWITVTNQY
Y------YHFTEL------A----NLQSNDD-----------------------------
------------------------------------------------------------
----------------NKTNE-NILQRSQLKKKQKFYAVLKHGNLFLYRDD-SPKSSILH
AIALADSFVTIWPR---DTTNE--MLDASLFTKRTCVALFRNNTAYFSKKTNSL------
---------------QFTVTSSQEETEPSTAT---------------SNQFFLYFD-NNT
DKEDWYFQLINASKNINI----KANNNELPSLSNIQHSI---------------------
-----------------------LNPNITA--DTAHLRTHDMLYLIQTLHSTEGQLTTKW
FNALIGRLFLSLQRTDTLNKALLEKVHKKLNKINKPGFLDNLVVEEIDVGTSAPFITNPS
LREISPEGLTKIALNLQYKGNLSVIISTKVNINLGSRFKPREVSVQLAIKVKEISGPLIV
LIKPPPSNRIWYAFETEPIIDLEIEPVVSSSKLSYTMITNVIKGKFVEGIKESLVMPYMD
DIVFYSTDDEVYRGGIWE-----SHIVSTWN-TDKHPSSPS------AGISIGNN-----
--DKDNE-----------------------------DIQDK-GVDVDFERRS--------
-----SLGRKDSYVRKS-----------------------------MASMDSSDSQ----
----FKNR------AVQNIKNVLKSKT---------------------------------
----------------------------------QTGHE----------ESEGSLKN---
----SLD-ALHSDEE-------------------------------DDPI---KPKQYIK
SSIKKFGK--------------WY--SEKV----ST----------NNLDSDE-------
--------------------SSSASSLVTKNEKIT----------------------QP-
-------PK--------------MISNRRR------------------------------
-----------------------------VPPKPPVTPYEHQGKV---------------
----------------------------SDVPT--NPSMLNGETTMTKPVPPPRTELQTP
--------------------------TTSPSMHATE--------MFASKEKD--------
-----RKLSMSSKSTGGYESNRIPLSPESPSYA-----------FAKASNN--RDFSGDV
FN-ENLEDSVDE------------------------------------------------
------------------------------------------------------------
------------------------------------------------------------
------------------------------------------------------------
------------------------------------------------------------
------------------------------------------------------------
------------------------------------------------------------
------------------------------------------------------------
------------------------------------------------------------
------------------------------------------------------------
------------------------------------------------------------
------------------------------------------------------------
------------------------------------------------------------
------------------------------------------------------------
------------------------------------------------------------
------------------------------------------------------------
------------------------------------------------------------
------------------------------------------------------------
------------------------------------------------------------
------------------------------------------------------------
------------------------------------------------------------
------------------------------------------------------------
------------------------
>XP_003667893_Naumovozyma_dairenensis
------------------------------------------------------------
------------------------------------------------------------
------------------------------------------------------------
------------------------------------------------------------
------------------------------------------------------------
------------------------------------------------------------
------------------------------------------------------------
------------------------------------------------------------
------------------------------------------------------------
------------------------------------------------------------
------------------------------------------------------------
------------------------------------------------------------
------------------------------------------------------------
------------------------------------------------------------
------------------------------------------------------------
------------------------------------------------------------
------------------------------------------------------------
------------------------------------------------------------
------------------------------------------------------------
-------MPSLKTFLYIYLFGGVTFIPLLLV--SAY---YLYVQLQ-K-LENKGKATTA-
--------------SSK-DNDSLLLVSDIDPDFKAGALEDEK--GVKVFKRGWITVTNQY
Y------LHASEL------A----T-SNNDDATTTTSV----------------------
------------------------------------------------------------
-------SSSTATAANNKVNETQLLSRAQLKKKHKFYAVLKHGNLFLYKDD-EPKSNLIH
AIALVGTFVTIWPR---DPKQE--MLDASLFTKKTCIALFKNNIAAFSPQENTL------
---------------QFKAINS---TPTSTPT---------------ADQFYLYFE-NNS
DKEDWYFQLINATKMSAVPPPLSSENKPIDLTTTTMHSL---------------------
-----------------------LNPSISA--DPAHLKTRDSLYLIQTLHSTEGQLTTKW
FNALIGRLFLSLQRTDSLNKALLEKIDKKLTKINKPGFLDDFVIEQVDVGTSAPFVTNPS
LREISTEGLTKIAFDLQYRGNLSIIISTKVNINLGSRFKTREVSLKLSIKVKEISGPMLV
LIKPPPSNRIWYAFETEPIMDLEIEPVVSSSKLNYNMITNVIKGKFAEAIKESLVVPFMD
DLVFFDTGDEIFRGGIWE-----KHIVSTWNPDDKKIQSPSRENTKNSYDTTTSH-----
--EKKDE-----------------------------EIDEK---DIDSESQL--------
-----S-GKNHSAVESL-----------------------------RKSLDTRDSH----
----LK----------ANIKKVLRHNS---------------------------------
----------------------------------TRDLD----------GTPNSTSV---
----SESHSITSEQE-------------------------------TTPVTGTKSKQYIK
TSFKKIGK--------------WY--SEKV----------------NNLNEDD-------
--------------------NNEQSNLITENDSTS----------------------QSE
ANTKLQTPK--------------MISNRRR------------------------------
-----------------------------VPPKPAVPPYQP-------------------
-------------------------------PTTDNTDITNSSQTVPK-IGEPSTTTRLP
SSSSTASDMVGQQHGGPNKSIDSTSITTSPVINATE--------MFANKEQSFDKKNPGI
DPYHHTKMNFASVNTTSNFSTKIKSHPPNLSTSHTQPNLNHAEGFVKTNIS--SEIPQNL
FDREELDDSN--------------------------------------------------
------------------------------------------------------------
------------------------------------------------------------
------------------------------------------------------------
------------------------------------------------------------
------------------------------------------------------------
------------------------------------------------------------
------------------------------------------------------------
------------------------------------------------------------
------------------------------------------------------------
------------------------------------------------------------
------------------------------------------------------------
------------------------------------------------------------
------------------------------------------------------------
------------------------------------------------------------
------------------------------------------------------------
------------------------------------------------------------
------------------------------------------------------------
------------------------------------------------------------
------------------------------------------------------------
------------------------------------------------------------
------------------------------------------------------------
------------------------
>XP_003958616_Kazachstania_africana
------------------------------------------------------------
------------------------------------------------------------
------------------------------------------------------------
------------------------------------------------------------
------------------------------------------------------------
------------------------------------------------------------
------------------------------------------------------------
------------------------------------------------------------
------------------------------------------------------------
------------------------------------------------------------
------------------------------------------------------------
------------------------------------------------------------
------------------------------------------------------------
------------------------------------------------------------
------------------------------------------------------------
------------------------------------------------------------
------------------------------------------------------------
------------------------------------------------------------
------------------------------------------------------------
-------MISLKLFLVIYLFGGITFIPLVIY--TFF---YLSQKLE-V-IEQKQG-----
------------------TDDDGLLVSGIDSEFKAGKLEESK--GVEVRKTGWITITTRY
Y------YHSTEL------I-------NNEVA----------------------------
------------------------------------------------------------
------------------LNDDQILQRSQLKKKHRFFTHLKHGNLFLYKEE-LHDSEIIH
AISLKDMFVTIWPRLDHNDKSI--LSDASLFTKRTCISIIKKNLLTLNKANQLEFIN---
---------------Q-----NSETTENEVANIINDTITSKQ------NQFFLYFE-NNM
DKEDWYFELVNASKMNF----------------SDSSR----------------------
-----------------------LNPVVSA--ETAHFTTVNMLSLIQMLNSTEGQLTTKW
LNALIGRLFLSLQQTDKLNQIIFDKIYKKLTKINKPGFLDDFVIQKVDVGNSAPFITNPQ
LQQLSTNGETKLSLDLLYSGDLSLIISTKVNINLGSHFKPKEVSIQLSIKVKKLEGNMVV
LIKPPPSNRIWYAFTTEPFLDLEIEPVVSSNKLSYNVITNAIKSKFAEAIKESLVVPYMD
DIVFFSTEGDLYRGGIWN-----RT-----------------------------------
------------------------------------NVTES-KSDGDVSD----------
---------NITEKTQD-----------------------------LSSTDTDSTY----
----PV----------DNTKN----ES---------------------------------
----------------------------------FRKSFRG--------NSKRSSQA---
----TINSVDSNSQT-------------------------------SDSSTNGPKKRYFK
NSIKKINK--------------WY--KDNV--NSTT----------NDNDKLD-------
--------------------DSDDSDIDEVIEPKN----------------------TGA
TATEVEQPR--------------MISNRRS------------------------------
-----------------------------IPKKMS-------------------------
------------------------------------------------------------
------------------------------------------------------------
--------SISSSGSV---------RESNESDQ--------PNPFVKISDN--KNF----
------------------------------------------------------------
------------------------------------------------------------
------------------------------------------------------------
------------------------------------------------------------
------------------------------------------------------------
------------------------------------------------------------
------------------------------------------------------------
------------------------------------------------------------
------------------------------------------------------------
------------------------------------------------------------
------------------------------------------------------------
------------------------------------------------------------
------------------------------------------------------------
------------------------------------------------------------
------------------------------------------------------------
------------------------------------------------------------
------------------------------------------------------------
------------------------------------------------------------
------------------------------------------------------------
------------------------------------------------------------
------------------------------------------------------------
------------------------------------------------------------
------------------------
>XP_022462641_Kazachstania_naganishii
------------------------------------------------------------
------------------------------------------------------------
------------------------------------------------------------
------------------------------------------------------------
------------------------------------------------------------
------------------------------------------------------------
------------------------------------------------------------
------------------------------------------------------------
------------------------------------------------------------
------------------------------------------------------------
------------------------------------------------------------
------------------------------------------------------------
------------------------------------------------------------
------------------------------------------------------------
------------------------------------------------------------
------------------------------------------------------------
------------------------------------------------------------
------------------------------------------------------------
------------------------------------------------------------
------MFTTLKTLVIVYLLGGVTFIPLCVV--AW----FLYGQLA-E-HKEDDDDER--
------------------EPTTRVLFQGIDPDFKAGAVEEDK--GVKVSKEGWMYVTNQY
Y------YHSTEI------AAMKDPSNTSNVK----------------------------
------------------------------------------------------------
------------SSLKDVTGSLSLPLRSQLRKKQRFYVFLKHSNLFLYKDDESAPKGLEY
AIPLKDCFVTLWPR---DLEKE--LSDGSLFTSRVCIALFKKDAVTFDTDTYSLRFT---
---------------QDQLGSQDTFADNGTST--SSDADQRGLVVKGASQFFLYID-NTM
DKEDWYFQLINACKISN----------VANVSHGYKQSI---------------------
-----------------------MDPQVSA--QTAHLNTPDLLYLIQALNSTEDQLQTKW
LNALLGRLFLSLQQTDTLNRYILEKISKKLRKINRPGFLDDFIIQKVDVGHSAPLITNPR
LKELSPDGLLKVGFDIQYHGGLSLIITTKANINLGSHFKPREVSLKLSITVKELSGPLVL
LLKPPPSNRIWYSFETEPALDLEVVPVVSSSKLSYNVVTNAIKSKFLESFKDSLVVPFYD
DIVVYDTMGEIYRGGIWD------KKVDVNSDIFGGPENPEPTQPNQPVQPAQST-----
--DTRRL-----------------------------SVKSV-KRVSSKLSFK--------
-----KTLRSNSDNKAP-----------------------------ESGAEVETTNMDDA
DVALSIPR--NSIVSLPNSKHSIQDSV---------------------------------
-------------------------------------------------IDDDSSND---
----LEDIEDSN----------------------------------SSNQVTSKSKKYLK
KGLNKINK--------------WY--KDNVGNDGLDGNDGLNE---YDLDSEE-------
---------------------QQQREANVAEKGGL----------------------VPP
APLVPAKPV--------------MISNRRKAHTKHAND-----------------PLLLA
----------------------------SVPGRPV-------------------------
------------------------------------PPVSEHTDNMSDKDKVAV------
--------------------------NESSKLLASE--------MFVSKS----------
----------VASPTQANAVASSPIIPQ-------------------------SQFAQDL
------------------------------------------------------------
------------------------------------------------------------
------------------------------------------------------------
------------------------------------------------------------
------------------------------------------------------------
------------------------------------------------------------
------------------------------------------------------------
------------------------------------------------------------
------------------------------------------------------------
------------------------------------------------------------
------------------------------------------------------------
------------------------------------------------------------
------------------------------------------------------------
------------------------------------------------------------
------------------------------------------------------------
------------------------------------------------------------
------------------------------------------------------------
------------------------------------------------------------
------------------------------------------------------------
------------------------------------------------------------
------------------------------------------------------------
------------------------------------------------------------
------------------------
>XP_448570_Candida_glabrata
------------------------------------------------------------
------------------------------------------------------------
------------------------------------------------------------
------------------------------------------------------------
------------------------------------------------------------
------------------------------------------------------------
------------------------------------------------------------
------------------------------------------------------------
------------------------------------------------------------
------------------------------------------------------------
------------------------------------------------------------
------------------------------------------------------------
------------------------------------------------------------
------------------------------------------------------------
------------------------------------------------------------
------------------------------------------------------------
------------------------------------------------------------
------------------------------------------------------------
------------------------------------------------------------
--------MSWKLFFIVYLLGGLTFLPGLCA--LLVYIHLQLEKLK-E-LAEK-------
------------------NARNELLCKDVDPNLKAGEVLDPI--GVNVSKRGWITVTKEY
Y------YHHTELQTPPIASETAKQDSNNTPP----------------------------
------------------------------------------------------------
----------------KDLNESQIPQRSQLRKRHKFYGVLKHGNLFLYKDD-SPHSDLVH
AISLQKSFVTMWPR---DPKKE--MSDSSLFTKRTCISILKTGLVSIDEEGKLVFNP---
---------------SINAIQSGEEDGKQSSQ--------QSSSNLSSNTYFLYFD-NNS
EKEDWYFKLIDSSKSND--------------EKNNNEDP---------------------
-----------------------LSPNTSA--KTAHLNTRDMLYLIQSLNSTEGQLTTKW
FNALIGRLFLALQQTNKLNEVLYAKIYKKLTNINKPGFLDDLVVKKVDVGTSAPMITHPE
LRELTPEGEMKIAMNLRYTGNISVIITTNIGINLGSHFKQREVSVQLSITLKELSGPLLI
IMKPPPSNRIWYGFETDPYMNLDIEPMVSSSKISYNMVTNMIKGKFAEAIKESLVMPFMD
DIVFYDTDHDVFRGGVWD-----RS----------EFSKPLLDMLRKQSSAEEKS-----
--IHSND-----------------------------DIKEH-ETEN--------------
---------NNKDDERE-----------------------------YEITKTSDTG----
----ILNK------M-GNVKNTLLNKA---------------------------------
----------------------------------NKQ------------GSEESLEK---
----GDD---FNDTD-------------------------------SLTDSSIKPKKYIK
NSIKKIGK--------------WY--KDNI-----------------NSNDEE-------
--------------------FDGNINETEPEQRRV----------------------SLD
SGKSVQSPT--------------MISNRRM------------------------------
-----------------------------RGKRPE-------------------------
------------------------------------PPFIGAEPGSPTTVTTEKQTS---
--------------------------QKSPIINATA--------MFANRN----------
-----TELSVRGRSSISEGVNDEQGQ---------------PHGFIKMPTT--NEFGGQL
FE-ENIRTFNGSQVTSPQSTQGEFS-----------------------------------
------------------------------------------------------------
------------------------------------------------------------
------------------------------------------------------------
------------------------------------------------------------
------------------------------------------------------------
------------------------------------------------------------
------------------------------------------------------------
------------------------------------------------------------
------------------------------------------------------------
------------------------------------------------------------
------------------------------------------------------------
------------------------------------------------------------
------------------------------------------------------------
------------------------------------------------------------
------------------------------------------------------------
------------------------------------------------------------
------------------------------------------------------------
------------------------------------------------------------
------------------------------------------------------------
------------------------------------------------------------
------------------------------------------------------------
------------------------
>XP_004181383_Tetrapisispora_blattae
------------------------------------------------------------
------------------------------------------------------------
------------------------------------------------------------
------------------------------------------------------------
------------------------------------------------------------
------------------------------------------------------------
------------------------------------------------------------
------------------------------------------------------------
------------------------------------------------------------
------------------------------------------------------------
------------------------------------------------------------
------------------------------------------------------------
------------------------------------------------------------
------------------------------------------------------------
------------------------------------------------------------
------------------------------------------------------------
------------------------------------------------------------
------------------------------------------------------------
------------------------------------------------------------
-------MISFKAFLAIYLFGGITFLPLALI--AAY---FIHKQLK-T-IQLQEENQLQ-
--------------ETKNAEDERLLFEKVSPDFKVGNIEEAK--GVEVTQKGWLSVTKVY
Y------YHSSDF---------MDMINKNDPN----------------------------
------------------------------------------------------------
---------LVVDISNHTINDEIVPERSQLKKKNKFFAILRHGNLFLYRDDNEKNSHLVH
AITLQNSFVTLWPR---NPNNE--SSDGSLFTKRTCISIIRNTDELIDKSTNKL------
---------------NFDSLTNNSSVTSDSTP-------------SSSNQFFLYFD-NNT
EKEDWYFKLINASKNNK-------------TKQKNINPL---------------------
-----------------------LDSNLTA--NTAHLNTRDMLYLIQTLNSTEGQLSTKW
LNALIGRIFLSLQQTNTLNDLLRDKLYKKLTKINTPGFLDDFVIEKVDVGNAAPMITNPK
LFELSPDGLTKIGFDLIYKGNLTLRIATKAQINLGSRFKQRTISIKLEVKLKEMSGPILI
MIKPPPSNRIWYTFQSEPTIDIDVEPIVSSNKLNYNVVTNTIKSKFAVAIKESLVYPFFD
DNVFYTTQDDIFRGGIWENYDSVRKVSEQLNKEKLHGEATQILNSATTSTATTAT-----
--TTNDL-----------------------------NLMDL-QNENENSNVN--------
-----SSSINSTPKKSDANASLD-----GSITGLEPNDDSNSFSDKVDTVSTSSTS----
----PLKK--RTLEKVGSLRKVLHNKKHGIIKSSTDMNDESETYSA--------------
--------------------------------DQTSNNNDSQVDDFDQNDDQDDQQN---
----TDDQPLINDKD------LTRPAIMSSKNISTSSLQTDNRSTSEETSNGNQSKKYFK
NSMKKFGK--------------WY--KETVKDNNSTSIFNSNSNSNSNLNSENNQLNNSS
SEKIEETSSSPSPLPSSTLINQENKEESSTEKKSA----------------------STP
NLNRPEPPK--------------MITNRRR------------------------------
----------------------------PVPKIPV-------------------------
--------------------------------------------SIPSQVAETGMKI---
--------------------------QTSPIPTSTG--------MFVNQEKT--------
-----PSPQVESVRTSSFPTQAF------------------PQGFVKAQAN--EELNPPL
YD-TQLESPQAAELSSNQNLEENI------------------------------------
------------------------------------------------------------
------------------------------------------------------------
------------------------------------------------------------
------------------------------------------------------------
------------------------------------------------------------
------------------------------------------------------------
------------------------------------------------------------
------------------------------------------------------------
------------------------------------------------------------
------------------------------------------------------------
------------------------------------------------------------
------------------------------------------------------------
------------------------------------------------------------
------------------------------------------------------------
------------------------------------------------------------
------------------------------------------------------------
------------------------------------------------------------
------------------------------------------------------------
------------------------------------------------------------
------------------------------------------------------------
------------------------------------------------------------
------------------------
>XP_003683847_Tetrapisispora_phaffii
------------------------------------------------------------
------------------------------------------------------------
------------------------------------------------------------
------------------------------------------------------------
------------------------------------------------------------
------------------------------------------------------------
------------------------------------------------------------
------------------------------------------------------------
------------------------------------------------------------
------------------------------------------------------------
------------------------------------------------------------
------------------------------------------------------------
------------------------------------------------------------
------------------------------------------------------------
------------------------------------------------------------
------------------------------------------------------------
------------------------------------------------------------
------------------------------------------------------------
------------------------------------------------------------
-------MVGLKEFIFIYLLGGITFIPLSIF--VILK----LNKVD--------KKKLV-
--------------NDNGDDNSLLTAKKVDPHFKLGKILEDE--GVNVYKKGWITVTKKY
Y------YHFSEI------PSLNIDLNNKESP----------------------------
------------------------------------------------------------
----------------------QYFERSQLKKKHNFFAVLKHGNLFLYKKD-DANSDLVY
AISLKNNFLTIWPR---NPNKE--VVDGSLFTKRTCIAILQDSLVEYDLNNDSIKLDEGT
INKNNFIY-------NNNTNETNNSIIPTSPS--VNSSMNQHTNSTPST-YYLYFN-NNM
DKEDWYFQLINASKTSI--------------KNISHLSK---------------------
-----------------------LDPSLSA--NTAHLNTHDTLLLIQNLNSTEGQIHSQW
FNALIGRLFLSLQQTDSLNTAIYNSVCKKLSKINKPGFLDDLIVEKVDVGNSAPLITNPK
LAALSPDGSTKITCNLLYTGNLSLNIATKVQINLGSRFTQREVSIQLAIKVKEISGPMIL
IIKPPPSNRIWYAFESNPKLDFDIEPIVSSSKLSYNVIINAIKNKLIEGIQESLVFPFMD
DLVFFPTTDEIYRGGIWNKNE--------NRDDSV--TTIQTINNNIEDNKSKST-----
--TNNTV-----------------------------SNIDD-NLNDDINSI---------
----------------------------------------------SSSFDNQSTK----
--TGNIKQ--RTLQKVGNLKDTIQYRK---------------------------------
----------------------------------S-------KGSFALPSGKDDNND---
----AASISSA-----------------------------------NTCDENGTTKKYFK
NSIKKINK--------------WY--KDTINNNEEDENSLSSVENANDLKNEKQMQTNED
ITNRVTAAVTPEATKP----KPSNRD---SANQEPTLYKNESINSLTKEELPDILVKEGP
PETLPATPI--------------MISNRRR------------------------------
----------------------------PVPKIP--------------------------
---------------------------------------VSINTTMQDSNTVDNNQQ---
--------------------------QT-PTSPISN--------MFVNYAR---------
----------TRSLSSTSN-DFNNIRKASYSKIS-------NPNIIRETDI--DSFPNET
SN---------------PNDTN--------------------------------------
------------------------------------------------------------
------------------------------------------------------------
------------------------------------------------------------
------------------------------------------------------------
------------------------------------------------------------
------------------------------------------------------------
------------------------------------------------------------
------------------------------------------------------------
------------------------------------------------------------
------------------------------------------------------------
------------------------------------------------------------
------------------------------------------------------------
------------------------------------------------------------
------------------------------------------------------------
------------------------------------------------------------
------------------------------------------------------------
------------------------------------------------------------
------------------------------------------------------------
------------------------------------------------------------
------------------------------------------------------------
------------------------------------------------------------
------------------------
>XP_001645105_Vanderwaltozyma_polyspora
------------------------------------------------------------
------------------------------------------------------------
------------------------------------------------------------
------------------------------------------------------------
------------------------------------------------------------
------------------------------------------------------------
------------------------------------------------------------
------------------------------------------------------------
------------------------------------------------------------
------------------------------------------------------------
------------------------------------------------------------
------------------------------------------------------------
------------------------------------------------------------
------------------------------------------------------------
------------------------------------------------------------
------------------------------------------------------------
------------------------------------------------------------
------------------------------------------------------------
------------------------------------------------------------
-------MISFKLFLAIYLFGGLTFIPLILY--LVIKLHFLLNTVDDE-STENVKNQLL-
--------------ND-----------MVDPNFKAGKFQEDI--GVKVFRKGWITVTREY
Y------HHFSEL------SKLGSD---SDTD----------------------------
------------------------------------------------------------
----------------------SVLDRSQLKKKQRFYAVLKHGNLFLYKRD-DPNSDLVN
AISLNQAFVSIWPR---DPSNE--VLDGSLFTKRTCICILKKGAVSYDDQNRKIVFD---
---------------GMNTQDQDSPLSPTTPS--TGSA----TAISPSNKYFLYFD-NNM
DKEDWYFDLINASKNE---------------KTLDDINP---------------------
-----------------------LNPMSSA--KTAHLNTHDSLLLIQNINATEGQLSTKW
LNVLIGRLFLSLQQTEALNNYFNRTVYKKLSKIHKPGFLDDLAVQKIDVGHSAPLITNPV
LRELSPEGATKIAFDIQYRGDMNIIIATKVNISLGSRFKQREFSVQLSIKVKEISGPMIL
IIKPPPSNRIWYAFESEPILNFEIEPIVSSSKLSYNVITNAIKSKLIEGIKESLVAPFMD
DLVFYPTESEIFRGGIWEKNESEPPEVPSNPDTSSIPSTEKFLSNDDMDN--LLT-----
--EKVTI-----------------------------PNFEV-DSLDETHSA---------
----------------------------------------------ASSADYKGSQ----
--MSNVKK--RTLQKVESLKNSIQYRK---------------------------------
----------------------------------SSSNGLSDKDEFTSPA----SSD---
----TRSIGST-----------------------------------ETTEENSSSKKYIK
YSIKKIGK--------------WY--KDNVASSDDNNNNYQVTDKDKDLYNDNQSQQYE-
-----VKPVELHSLQD----AGSQNDLVTNANVEP------------KGELPQPTLKPAP
VILENDSPK--------------MISNRRR------------------------------
----------------------------PVPKVPN-------------------------
-----------------------------------VPLALAVSTSMTTSGSSSSLKS---
--------------------------PTSPTPPSTG--------MFINHER---------
----------TRSISSSSSTDVHNYINPDFKEAQ-------LKGFIKHNDFTTDTF-NDT
VNEGKLHLAMQQREGVIKNDYNSSNLTLQEKLDAPTDEKELTN-----------------
------------------------------------------------------------
------------------------------------------------------------
------------------------------------------------------------
------------------------------------------------------------
------------------------------------------------------------
------------------------------------------------------------
------------------------------------------------------------
------------------------------------------------------------
------------------------------------------------------------
------------------------------------------------------------
------------------------------------------------------------
------------------------------------------------------------
------------------------------------------------------------
------------------------------------------------------------
------------------------------------------------------------
------------------------------------------------------------
------------------------------------------------------------
------------------------------------------------------------
------------------------------------------------------------
------------------------------------------------------------
------------------------------------------------------------
------------------------
>XP_003680639_Torulaspora_delbrueckii
------------------------------------------------------------
------------------------------------------------------------
------------------------------------------------------------
------------------------------------------------------------
------------------------------------------------------------
------------------------------------------------------------
------------------------------------------------------------
------------------------------------------------------------
------------------------------------------------------------
------------------------------------------------------------
------------------------------------------------------------
------------------------------------------------------------
------------------------------------------------------------
------------------------------------------------------------
------------------------------------------------------------
------------------------------------------------------------
------------------------------------------------------------
------------------------------------------------------------
------------------------------------------------------------
-------MISFKLFLVIYLTGGITFLPVVLC--TYW---FLKQKYD-E-LNEKYEEQR--
-------------------EADRLLFSGIDPDFKAGEFEELH--GVNVIREGWISVTRKY
Y------HHHTEL--------------NN--E----------------------------
------------------------------------------------------------
----------------DSEDVSEIPQRSQLKKKHRFYAILRHGNLFLYRDS-LPRSNLVH
AIPLQDSFVTLWPR---NPVAE--LPDSSLFTKKTCISILRKGVTSINQDKLQF------
--------------------RADEEIKDDSQA---------------TNQFFLYID-NNI
DKEDWYFSLINVAKNDL-------------SKDERTFGL---------------------
-----------------------IDPNITA--RTAHLKTTDALYLIQTINSTENQLTTKW
INAVIGRLFLAVQRTDALKDYLYTRLYEKLAKIDKPDFFGDLIVEEVDVGNSAPLITNPK
LLDLAPDGLLRVSVDFKYIGDLSVIVSTKATINLGSHFRQREVPMQLSIKLKELSGPLIV
LLKPPPSNRFWYTFESEPVLSLEIEPVVSSSKLSYTMITNAIKSKFAEAIKDSLVLPNWD
DMVFFNTDSEIYRGGIWEKYDKNVEHPIQDHKEAILK--------------EMSS-----
--LSKKN-----------------------------EILDQ-PSGGQ---TK--------
-----KKDEQEDELVNG-----------------------------SDEESQSKSQ----
--DPTLKR--RTLQKVGNLKRVLQHKS---------------------------------
----------------------------------GDNLP----------DEHSSNEG---
----PTDSPVAQTDG-------------------------------AESDGSADSNKIFK
NSIKKLGK--------------WY--KEAV------------------------------
-----------------------SPNTEDASPQEH----------------------SSS
NSSNPQSPE--------------MISNRRK------------------------------
----------------------------SLPRRPP-------------------------
------------------------------------PSGI------PSAAAYESY-----
--------------------------PTSPTSNTAE--------MFANQKK---------
----------SISSNESSEKNFSSTLPPNYHQVH-------NRAFVK-VRS--NEFDDVS
YD-EELRER-----------------------------------------QLQKSNGHGT
SHMK--------------------------------------------------------
------------------------------------------------------------
------------------------------------------------------------
------------------------------------------------------------
------------------------------------------------------------
------------------------------------------------------------
------------------------------------------------------------
------------------------------------------------------------
------------------------------------------------------------
------------------------------------------------------------
------------------------------------------------------------
------------------------------------------------------------
------------------------------------------------------------
------------------------------------------------------------
------------------------------------------------------------
------------------------------------------------------------
------------------------------------------------------------
------------------------------------------------------------
------------------------------------------------------------
------------------------------------------------------------
------------------------------------------------------------
------------------------
>XP_037141969_Zygotorulaspora_mrakii
------------------------------------------------------------
------------------------------------------------------------
------------------------------------------------------------
------------------------------------------------------------
------------------------------------------------------------
------------------------------------------------------------
------------------------------------------------------------
------------------------------------------------------------
------------------------------------------------------------
------------------------------------------------------------
------------------------------------------------------------
------------------------------------------------------------
------------------------------------------------------------
------------------------------------------------------------
------------------------------------------------------------
------------------------------------------------------------
------------------------------------------------------------
------------------------------------------------------------
------------------------------------------------------------
-------MISLKLFLLIYLIGGITFLPLIAL--GIL---YVNGILD-G-KDEGVREQA--
--------------DS--RRRETLM----DPDFKAAEFEEAK--GVHVTRQGWVSVTTKY
Y------YFHTEI----------PSSANS--D----------------------------
------------------------------------------------------------
----------------NTSEAGEFPERSQLKKKHKFYAVIKHGNLFLYRDN-SPKSNLIH
AISLQDSFVTLWPR---DTKHE--IPDSALFSKRTCISILRKGATSLKNGELGF------
--------------------TPNESSEDDTQT---------------ASQFFLYFG-NNM
EKEDWYFDLINVSKNET-------------TSGSKTNGL---------------------
-----------------------IDPNVSA--RAAHLRTADMLYLIQTINSTEGQLTTKW
INAILGRLFLSLQRTETLKYFFHERLYQKLSKVKKPDFLDDFVVEEVDVGNSAPIFTNPK
LIELSLEGLTKISCDFLYKGDLSVLVSTKATINLGSRFKQREVALQLSLKLKELSGPLIF
LMKPPPSNRVWYTFETEPILDVEVEPVVSSNKLSYNMITNAIKGKFAEALKESLVQPNWD
DIVFFSTEKDIYRGGIWENYGK------SDEEE------------------KKSS-----
--TNSEP-----------------------------PSHDK-RASFSNLEKD--------
-----ISKNDNSQISNR-----------------------------ESDNDVEDTEKDSC
HDDASMKR--RSSQKIENFRRILKTKS---------------------------------
----------------------------------KEEFD----------DEHVQTEK---
----ASQ---ASPFN-------------------------------EENDDLSGSKKYFK
NPIKKLNK--------------WY--KEAVNIDML-------------------------
--------------------DNDSTNTNTASGAES----------------------SVK
---NVNTPE--------------MISNRRT------------------------------
----------------------------SIPRRPR-------------------------
------------------------------------PSNINQMSHSATDSQLANI-----
----------------------------SQPLNSTE--------MFVNKNKD--------
----------EAQSSSSNDIGAPPFLSNNYSTMP-------VRAFVKMEDT--KQFPGEY
VV-DPRDDPRDDPTKSVSPISYHFQSENTKRQQFETSSALSQCNFQKSETEMNKKQ----
--IEIVKNEIDDTKKVLSTSAKRETSHV--------------------------------
------------------------------------------------------------
------------------------------------------------------------
------------------------------------------------------------
------------------------------------------------------------
------------------------------------------------------------
------------------------------------------------------------
------------------------------------------------------------
------------------------------------------------------------
------------------------------------------------------------
------------------------------------------------------------
------------------------------------------------------------
------------------------------------------------------------
------------------------------------------------------------
------------------------------------------------------------
------------------------------------------------------------
------------------------------------------------------------
------------------------------------------------------------
------------------------------------------------------------
------------------------------------------------------------
------------------------------------------------------------
------------------------
>XP_002496391_Zygosaccharomyces_rouxii
------------------------------------------------------------
------------------------------------------------------------
------------------------------------------------------------
------------------------------------------------------------
------------------------------------------------------------
------------------------------------------------------------
------------------------------------------------------------
------------------------------------------------------------
------------------------------------------------------------
------------------------------------------------------------
------------------------------------------------------------
------------------------------------------------------------
------------------------------------------------------------
------------------------------------------------------------
------------------------------------------------------------
------------------------------------------------------------
------------------------------------------------------------
------------------------------------------------------------
------------------------------------------------------------
-------MITFKLFVTIYLFGGITFIPLVVL--TLL---YFNKRSE-N------EEQEV-
--------------TG--SKAEKLLITGLDPEFKAGELEESK--GVEVRRKGWLTVTKKY
Y------YHHNEV--------------KELME----------------------------
------------------------------------------------------------
----------------KHGGEVEVPQRSQLKKRHRFYAVLRHGNLFLYRDD-APKSNLVH
AISLQDSFVTIWPR---DTANE--APDAGMFTKRTCISILRDG-TATYDGMLHF------
--------------------HANASAENNS-S---------------WSQFFLYFDNNNI
EKEDWYFDLINVSKREP-------------KDNAKPTNV---------------------
-----------------------IDPNNCA--RTAHLRTPDALYLVQAIHSTEGQLTTQW
FNALLGRLFLSLQRTDTLKDFIYGRLYKKLTKLNKPGFLDDFVIEEVDVGNSAPMITNPK
LLELSPTGLTRISLDMQYKGNLSVNIATNVTINLGSHFRQRQVPVQLSIKIKELTGPMFL
TVKPPPSNRLWYTFQTEPIFDVEIQPVVSSSKLSYGMITKAIKGKLFEAIKESLVVPYWD
DFAFYNTEDEIYRAGIWEKHEKDFNQNNSHHEEEKVSSQNFEVHKDQEDEDDESS-----
--SSDEP-----------------------------RTPEK-PARGDFLGNE--------
-----RSDSIDSDSISR-----------------------------TKSSDSMKTQ----
--DPTLKS--RTLQKVGNIKRAWTSKS---------------------------------
----------------------------------KEDLD----------NEHAIVDD---
----NFDNLSNAGDR-------------------------------EGSRDSADSKKYFK
NSLRKIGQ--------------WY--RG--------------------------------
-----------------------TPNSSVTSDGEE----------------------SNQ
GSIN-HPPE--------------MISNRRK------------------------------
----------------------------PLPKRPI-------------------------
------------------------------------PPPLNNNPTSPTSVSNSSF-----
----------------------------SPTLNATE--------MFANKSR---------
----------S-HSNMSSETN-DPVVSPNLPTHD-------NVGFVKPQRS--TDFPEEL
YT-NKLEDSNDT---------------------------------TKTDTESTRSSGQGI
DPSEIFPKPHDHSDNGREEAPNSASSTIGPNETL--------------------------
------------------------------------------------------------
------------------------------------------------------------
------------------------------------------------------------
------------------------------------------------------------
------------------------------------------------------------
------------------------------------------------------------
------------------------------------------------------------
------------------------------------------------------------
------------------------------------------------------------
------------------------------------------------------------
------------------------------------------------------------
------------------------------------------------------------
------------------------------------------------------------
------------------------------------------------------------
------------------------------------------------------------
------------------------------------------------------------
------------------------------------------------------------
------------------------------------------------------------
------------------------------------------------------------
------------------------------------------------------------
------------------------
>XP_003647010_Eremothecium_cymbalariae
------------------------------------------------------------
------------------------------------------------------------
------------------------------------------------------------
------------------------------------------------------------
------------------------------------------------------------
------------------------------------------------------------
------------------------------------------------------------
------------------------------------------------------------
------------------------------------------------------------
------------------------------------------------------------
------------------------------------------------------------
------------------------------------------------------------
------------------------------------------------------------
------------------------------------------------------------
------------------------------------------------------------
------------------------------------------------------------
------------------------------------------------------------
------------------------------------------------------------
------------------------------------------------------------
-------MLSLWVVVFSYFLGGLTFIPLCLL--CVF-------YLTTR-PKHKSEGEIG-
--------------SEKNCYEELVAVDALDPEFKVGDLEELK--GVEAFKKGWVYVTNKY
Y------YHSSEL-----------------------------------------------
------------------------------------------------------------
-----------QGTLGPE--RDTLPSRDKLKRKKKFYAILKHGNLFLYKND-VHGTDVFQ
VVVLKNSFVTIWPR---DTSVE--IPDASLFTNKTCISICRNGKAYLDDNGKLQFSD---
----------------------------------------SI-MHGPADQYFVYVD-SNV
EKEDWYFALINASKI------------------SVSDSL---------------------
-----------------------LDPSLSA--TTAHIRTRDMMYLIQTVNATEGQVATKW
FNTLICRLFLSLQQTEMLNDLLKEKIHKKLTKINKPGFLDDFKIEHLDVGNSAPMITNPK
LLELSPEGNTKVRCNLLYRGNLTLIISTKVNINLGSRFKNREVTIELAITIREVEGPLII
LIKPPPSNRFWYAFESEPNLNIDIEPIVSTRQLSYNMITNVIKSKFKEALKESLVLPFMD
DIVFYPTQNEVYRGGIWQHDNNKELEDMQTPELAEDPVSTIPSNAVSNKTDYSSN-----
--PITNS-----------------------------DKSSV-SSQSPERKTGVSPRPFFD
EDGSTSSLRKSIDVHPS-----------------------------SDSDSASEKESISS
LGENSLKN--KTMHRVGTLKNMIKARA---------------------------------
----------------------------------STDGSIRS------------IDS---
----NSSLDS------------------------------------------TGSKKYFQ
SGMKKIGK--------------WY--KDQVNTAREAV-----------------------
--------------------TESQLEVSHKFNSAP----------------------FIL
EPQKPGVPE--------------MISNRRT------------------------------
-----------------------------HPRLKSQS-------D---------------
----------------------------IKEDFSKLTSESNADMFV-NRARATSFDA---
--------------------------PKSPSLNGPY--------PFAPQSPITPASPVST
MSR---RLSVNSQLEHNHSSDSLIADGPSNQVPEIL--------SKVPEA---KEFTKEN
KGSDPITSTDVATAAAIAVFPTGPSSILVNGEQVAFKSLGRRRPLPVIPTEQIDIKQIDI
KRSDSLGSPELPEDVESSENPPTPI-----------------------------------
------------------------------------------------------------
------------------------------------------------------------
------------------------------------------------------------
------------------------------------------------------------
------------------------------------------------------------
------------------------------------------------------------
------------------------------------------------------------
------------------------------------------------------------
------------------------------------------------------------
------------------------------------------------------------
------------------------------------------------------------
------------------------------------------------------------
------------------------------------------------------------
------------------------------------------------------------
------------------------------------------------------------
------------------------------------------------------------
------------------------------------------------------------
------------------------------------------------------------
------------------------------------------------------------
------------------------------------------------------------
------------------------
>NP_983054_Eremothecium_gossypii
------------------------------------------------------------
------------------------------------------------------------
------------------------------------------------------------
------------------------------------------------------------
------------------------------------------------------------
------------------------------------------------------------
------------------------------------------------------------
------------------------------------------------------------
------------------------------------------------------------
------------------------------------------------------------
------------------------------------------------------------
------------------------------------------------------------
------------------------------------------------------------
------------------------------------------------------------
------------------------------------------------------------
------------------------------------------------------------
------------------------------------------------------------
------------------------------------------------------------
------------------------------------------------------------
--------MSLWSFVISYLLGGLTFFPLCAL--AAF-------YIASK-PK-------G-
--------------SGGRRTTEPAVLAACDPDFKVGELEEQK--GVDAFKKGWVYVTNKY
Y------YHTSEL-----------------------------------------------
------------------------------------------------------------
-----------QRVPSPE--RDALPTRDKMKRKKKFYAVLKHGNLFLYKSD-APNTDVFQ
VIVLKNSFVTLWPR---DSSAE--LSDASLFTNRTCISICKNGKAYLDEDGKLQFET---
----------------------------------------GG-DIGPADQYFVYVD-NNV
DKEDWYFALINASKI------------------SSSGTL---------------------
-----------------------LDPARSA--KTAHLKTKDSLYLIQTVNSTEGQFATKW
LNTLISRLFLSLQQTEMLNDWLLEKVHKKLTKINKPGFLDDFKIEHIDVGNAAPMITNPK
LLEFAPEGQTKIRFNLVYRGNLSLIISTKVNINLGSRFKSREVAIELAMTVRELEGPMIL
LVKPPPSNRMWYAFESEPLLNLDIEPVVSTRQLSSNMIINVLKSKFKEALRESIVLPYMD
DMVFYPTQNEIYRGGIWMHERQEPSEAPQQLSSSGESSDNVPTNIPSGKLDASAP-----
--SASIS-----------------------------EKLHS-PSLSPDQKSSFSSKP-SD
DELNSSSLRKAAEAHHS-----------------------------SDSDSASERE---S
LGDGSLKT--KTMHRVGNLKNMIKART---------------------------------
----------------------------------TADASIRS------------VES---
----TSSLDS------------------------------------------TTSKKYFQ
TGMKKIGR--------------WY--KDQVNNARDAV-----------------------
--------------------TDAQLDILQKAEHGP----------------------FVP
EPPKPVGPE--------------MISNRRS------------------------------
-----------------------------HPRLKSQS-------D---------------
----------------------------IRDDFMKSSAESSADMFV-NRARATSFDA---
--------------------------PKSPNLNATY--------PFGSQSPMTPVSPTSA
MSR---RLSANSQQEQAHSSDSIPVDSPPTTIKETI--------SEVPEF---KEFTKEN
KGEPPAVP-DMATAAAATVFSTTPSSILVNGQNVSPKAFARLRPLPVVPNEEI-VSQLED
CEPAKDPAPFIPPDL-----PPRSH-----------------------------------
------------------------------------------------------------
------------------------------------------------------------
------------------------------------------------------------
------------------------------------------------------------
------------------------------------------------------------
------------------------------------------------------------
------------------------------------------------------------
------------------------------------------------------------
------------------------------------------------------------
------------------------------------------------------------
------------------------------------------------------------
------------------------------------------------------------
------------------------------------------------------------
------------------------------------------------------------
------------------------------------------------------------
------------------------------------------------------------
------------------------------------------------------------
------------------------------------------------------------
------------------------------------------------------------
------------------------------------------------------------
------------------------
>XP_452904_Kluyveromyces_lactis
------------------------------------------------------------
------------------------------------------------------------
------------------------------------------------------------
------------------------------------------------------------
------------------------------------------------------------
------------------------------------------------------------
------------------------------------------------------------
------------------------------------------------------------
------------------------------------------------------------
------------------------------------------------------------
------------------------------------------------------------
------------------------------------------------------------
------------------------------------------------------------
------------------------------------------------------------
------------------------------------------------------------
------------------------------------------------------------
------------------------------------------------------------
------------------------------------------------------------
------------------------------------------------------------
-------MTSLAGFIFVYVFGGLTFIPITIA--IVF---YLTSSPKKD-VE---------
------------------NEENDKLVVDVDSSFKAGDLNELK--GVATKKQGYLHITRQF
Y------PHQTDLDNQTE--NTDDAESNTTPP----------------------------
------------------------------------------------------------
-------------------SAEQQRTRDKLKKKDKFYAVLKHGNLFLYKDF-SPEAGPQQ
VIVLSDAFISIWPR-TVSPQDDTPIPDGSLFTKKTCISIWKKHTAYMDQSNRLQFRR---
--------------------------------------------GGPSDQFFIYLD-LNT
DKEDWYFALIQATKMEK-----GP-RSPVNSSHFEVEKA---------------------
-----------------------LSAEYAA--QTAHFKTKDMLYLIQTLNSTEGQHSSQW
FNALIGRLFLSLQQTETLSNAVRERIYKKLKKINKPGLLDDFSIEKVTVGNSAPVISNPK
LLDLTPEGQTRVSFDFLYTGHLHLIIATKMNINLGSRFKKREMDIKLSITVKKVEGPIVI
LIKPPPTNRLWYAFQTEPLLDIDVEPVVSTRQLSNNMVTNMIKSKFKEAIKESIVLPYMD
DMVFYKTPSELYRGGIWESTKQKKDTSYTEDFEYIKSERQFNTGSSVRENNDISN-----
--T--NL-----------------------------AERQS-TNSAVD------------
----------------------------------------------SPTVEESESTINES
YNTDQPQT--ST----DSTRSFLKNKS---------------------------------
-----------------------------------------------NDDSNVSIRS---
----RSS---------------------------------------VDSTNSNATKRYLQ
TGMKKIGR--------------WY--KEQVVTVKESLNSDEELHHPDEPEGTEDQVGVIS
TKVAEKSELLENEASIPDA-ASS-------LKVET----------------------SFK
TTEKPTTPE--------------MITNRR-------------------------------
-----------------------------VPRSKN-------------------------
--------------------------------------------SSIDNSKQE--TS---
--------------------------HHTSESHRAE--------MFVNRTR---------
-------------ARSTSGSYSPTS--PDVYRRHEMSYSFTNNENLNPHSITSSDILEEA
ENMIPEINAQVRKKRPPPPLPPR-------------------------------------
------------------------------------------------------------
------------------------------------------------------------
------------------------------------------------------------
------------------------------------------------------------
------------------------------------------------------------
------------------------------------------------------------
------------------------------------------------------------
------------------------------------------------------------
------------------------------------------------------------
------------------------------------------------------------
------------------------------------------------------------
------------------------------------------------------------
------------------------------------------------------------
------------------------------------------------------------
------------------------------------------------------------
------------------------------------------------------------
------------------------------------------------------------
------------------------------------------------------------
------------------------------------------------------------
------------------------------------------------------------
------------------------------------------------------------
------------------------
>XP_022677822_Kluyveromyces_marxianus
------------------------------------------------------------
------------------------------------------------------------
------------------------------------------------------------
------------------------------------------------------------
------------------------------------------------------------
------------------------------------------------------------
------------------------------------------------------------
------------------------------------------------------------
------------------------------------------------------------
------------------------------------------------------------
------------------------------------------------------------
------------------------------------------------------------
------------------------------------------------------------
------------------------------------------------------------
------------------------------------------------------------
------------------------------------------------------------
------------------------------------------------------------
------------------------------------------------------------
------------------------------------------------------------
-------MISIKTFFLIYLFGGITFIPICVF--IVF---YLLSKPVSD-VD---------
------------------EKENDTLLVDVDPDFEVGDFNELK--GVAAKKEGWIHMTRQF
Y------PHQSDVDNQSQVDGSDETDSSINLT----------------------------
------------------------------------------------------------
-------------------SSEQQITRDKLKKKDKFYAVLKHGNLFLYKDN-SPGAGPQQ
VIVLNDAFISIWPR-TISPQDNTPISDGSLFTKKTCISIWKKHTAYLSESGEVQFRK---
--------------------------------------------GGPSDQFFIYLD-LNT
DKEDWYFALIQATKLSN-----SSFGTSASTTNLEVDKA---------------------
-----------------------LSAEYFA--QTAHFKTKDMLQLIQTLNSTEGQHSSQW
FNALLGRLFLSFQHTETLSNALKERIYKKLRKINKPGLLDDFSIETVDVGNGAPLITNAK
LLDLTPEGLTRVSFDLLYTGHLHLIIATKVNINLGSRFKKREMDIKLSITAKKVEGPVVI
LVKPPPSNRLWYAFQSEPLLDIDVEPVLSTRQLSNNMVTNMIKSKFKEAIKESIVLPYMD
DMVYYTTTSEIYRGGIWKRPETETDTKENINLEELKTQTAHSSGFSVKEENDYSQ-----
--NVEQQ-----------------------------DEKPQ-NNFVPS------------
----------------------------------------------SPTTDNNETSFTNI
IEPEIPRR--SG----ENLKAFLKNRS---------------------------------
-----------------------------------------------NDDSNLSLRS---
----KSS---------------------------------------SDSINSNTTKRYLQ
TGMKKIGR--------------WY--KDQVTTVKESLNDDSK----DYSDRGDLRALDFK
QEVVEETSFIEKDVKVQES-TNNHLELDTGLRVES----------------------NHK
TTGKPSSPE--------------MISSRR-------------------------------
-----------------------------MPRSKT-------------------------
--------------------------------------------SSIDSTKAENYTK---
--------------------------QH-NELHKGD--------MFVNRSR---------
-------------ARSTSGSFGPTSPIPDSFRRREDSFSFSNNENLNPQTATPHNIPEEV
NIVFTPASPKKKNKRPPP--PPLLSS----------------------------------
------------------------------------------------------------
------------------------------------------------------------
------------------------------------------------------------
------------------------------------------------------------
------------------------------------------------------------
------------------------------------------------------------
------------------------------------------------------------
------------------------------------------------------------
------------------------------------------------------------
------------------------------------------------------------
------------------------------------------------------------
------------------------------------------------------------
------------------------------------------------------------
------------------------------------------------------------
------------------------------------------------------------
------------------------------------------------------------
------------------------------------------------------------
------------------------------------------------------------
------------------------------------------------------------
------------------------------------------------------------
------------------------------------------------------------
------------------------
>XP_022627786_Lachancea_lanzarotensis
------------------------------------------------------------
------------------------------------------------------------
------------------------------------------------------------
------------------------------------------------------------
------------------------------------------------------------
------------------------------------------------------------
------------------------------------------------------------
------------------------------------------------------------
------------------------------------------------------------
------------------------------------------------------------
------------------------------------------------------------
------------------------------------------------------------
------------------------------------------------------------
------------------------------------------------------------
------------------------------------------------------------
------------------------------------------------------------
------------------------------------------------------------
------------------------------------------------------------
------------------------------------------------------------
-------MISLTTFLYVYLFGGVTFPLIVAY--LLF-------WAAPE-AT---------
--------------KPGTSSEPELLVPNVDPELKLGHFEELK--GVEVLKKGWITVTIKY
Y------YHFSEL-----------------------------------------------
------------------------------------------------------------
-----------LQTEDGN---ESMPTRDKLKRKHKFYGVLKHGNLFLYKDD-SSDASVAH
VIVLKDSFVSLWPR---TVHNE--APDASLFAKKMCIAIFKHGAAHTDQGGRLQIST---
----------------------------------------QLHSSEKLDHFFVYVT-NNV
DKEDWYFALLNASKVTE-----------PKPDLDYSEQQ---------------------
-----------------------LNPNITA--RTAHLPTRDMLYLIQNLNSNEGQLTTKW
LNALIGRLFLGLEQTETLSEYLREKVYKKLTKINKPGFLDDFVIDRVDVGHAAPLFTHPT
LRELTPAGLTKIGFHMFYKGGLSLIVSTKANINLGSRFKPREVTLNLSITIKELSGPMLV
LIKPPPSNRIWYSFETEPFMDMDVEPIVSTKQLSYNMVTNAIKSKFREAIRESLVMPYMD
DIVYHKTTTDFYRGGIWEHVKSQSAAASESVNEVDPS------------SDTESG-----
--GMFME-----------------------------DK------EITG-HNKVSDD----
-----AEVRSRTSLESS-----------------------------DGNEKARASQTDAT
-EHTSVRQ--KALQKVNTFKSILKSHN---------------------------------
----------------------------------ASSNGVEEE-LEEELGEEASLKP---
----RNSSDSHYS---------------------------------ALKEEAMVSKKYIN
AGIKKVGK--------------WY--KESISQSAEHQ-----------------------
--------------------DQHEEKVSSSEKN---------------------------
-------LT--------------MISNRRS------------------------------
-----------------------------LPKTKEKEAPPVYNID---------------
----------------------------SRR------TSDAAEMFARSKNRSASSTS---
--------------------------GNGTPVNTSH--------VFSHTPPHSPHVSSRW
PSQ---DLTVEKSLKEGNQSAKETEEGPSSNRPPVNSVSGTFQNSDVETVTDDKDVARFF
E--------SGSTDQF----------------HISLQELNKRRPVPPPPGT---VSF---
-TAEEK------------------------------------------------------
------------------------------------------------------------
------------------------------------------------------------
------------------------------------------------------------
------------------------------------------------------------
------------------------------------------------------------
------------------------------------------------------------
------------------------------------------------------------
------------------------------------------------------------
------------------------------------------------------------
------------------------------------------------------------
------------------------------------------------------------
------------------------------------------------------------
------------------------------------------------------------
------------------------------------------------------------
------------------------------------------------------------
------------------------------------------------------------
------------------------------------------------------------
------------------------------------------------------------
------------------------------------------------------------
------------------------------------------------------------
------------------------
>XP_002554684_Lachancea_thermotolerans
------------------------------------------------------------
------------------------------------------------------------
------------------------------------------------------------
------------------------------------------------------------
------------------------------------------------------------
------------------------------------------------------------
------------------------------------------------------------
------------------------------------------------------------
------------------------------------------------------------
------------------------------------------------------------
------------------------------------------------------------
------------------------------------------------------------
------------------------------------------------------------
------------------------------------------------------------
------------------------------------------------------------
------------------------------------------------------------
------------------------------------------------------------
------------------------------------------------------------
------------------------------------------------------------
-------MTSFTTFVYVYLLGGLTFPLLVAY--VLF-------KAAPD-AQ---------
--------------KRA-SQAPELLVPGLQRDFKAGDFEEAK--GVEVVKKGWVTVTTKY
Y------YHSSEL-----------------------------------------------
------------------------------------------------------------
-----------VQLAQQQVPVENLPSRVKLKRKHNFYAVLKHGNLFLYRDD-APDAGVAH
VIVLKDSFVSLWPR---NPRDE--ALDGSLFTKKMCIAILKNGSASIDQQGNLDIAL---
----------------------------------------HQTDFKHFDHFFVYVT-NNT
EKEDWYFALINASKVGL-----------PKPGESLESSK---------------------
-----------------------LNPNVSA--KTAHFRTRDMLYLIQNLNSNEGQLSTKW
LNALLGRLFLGLQQTETLSLFLRERLYKKLTKINKPGFLDDFVIERVDVGNAAPVITHPE
LRELTPTGLMKIAFQFFYKGGMSLIISTKANINLGSRFKTREVALELAVTVKEIAGPMVV
MIKPPPSNRVWYSFETEPLIDLDVEPVVSTKQLSYNMVTNAIKSKFREAIKESLVMPFMD
DMTFYNTRDELFRGGIWEQ-GNESAEDGITVKEDLKS------------LDQE-------
------E-----------------------------DDLDA-KPEATGPHEELADSP---
-----TDARSAVSDDAM-----------------------------PDRDSLSNKKDEDS
-ASISVTQ--KTLQKVGTFKSLLKRSD---------------------------------
----------------------------------STSSSNESDCFEDEKSKKSIAES---
----RPSIDT---------------------------------------EDSKISKKYLN
AGFKKFGK--------------WY--KDTVASSSSIA-----------------------
--------------------EGSDNASVHPQNA---------------------------
-------PE--------------MISNRRA------------------------------
-----------------------------LPKTKERDLPKVPPEN---------------
----------------------------IRR------SSNAAEMFAKNKPRSGSVNS---
--------------------------SAGTSTNPRY--------RLGTSPPHSPSLVNSW
ASHHSDEEPLEKSFSETVNSDK-------------------FQASDVPEKLHTKE--QYN
E--------VAVTTQAIGNVGDQPQRVDAEPPRVNLHELSRRRPVPPTPIS---IEK---
-PADEKEQPSLPD-------PPSSSHHQTETT----------------------------
------------------------------------------------------------
------------------------------------------------------------
------------------------------------------------------------
------------------------------------------------------------
------------------------------------------------------------
------------------------------------------------------------
------------------------------------------------------------
------------------------------------------------------------
------------------------------------------------------------
------------------------------------------------------------
------------------------------------------------------------
------------------------------------------------------------
------------------------------------------------------------
------------------------------------------------------------
------------------------------------------------------------
------------------------------------------------------------
------------------------------------------------------------
------------------------------------------------------------
------------------------------------------------------------
------------------------------------------------------------
------------------------
>XP_020057013_Aspergillus_aculeatus
------------------------------------------------------------
------------------------------------------------------------
------------------------------------------------------------
------------------------------------------------------------
------------------------------------------------------------
------------------------------------------------------------
------------------------------------------------------------
------------------------------------------------------------
------------------------------------------------------------
------------------------------------------------------------
------------------------------------------------------------
------------------------------------------------------------
------------------------------------------------------------
------------------------------------------------------------
------------------------------------------------------------
------------------------------------------------------------
------------------------------------------------------------
------------------------------------------------------------
------------------------------------------------------------
-------MSSLGNLLFVYVLGGLTFFPLVIS--LFLLYAYLT----AS---SPPSQLTRQ
PAH---------D-SLQRDNDDQYSLKSGTDEL-AEKFHRTHDSDVAA---GYFAVCREY
VPGGVNGKPPERTTPAGEVI--AAESPSVYQAMYRSLF----------------------
------------------------------------------------------------
----------DRKQTPTIEPTKNV-TKNGKRARNVFYIVLRHGHLMLYDNA--NQVEVRY
VISLAHHDVSIH-G---G-EGE--IAEGELWLKRNAICLSRRLESLGD------------
-------------------------------------------LGGPTPPFFLFSE-NLS
EKEDFYFAMLQNQSRLW-----N-------------------------------------
-----------------------SADSP-P--KHQAFDTKHIVTLVQRLHSSEEQLQTRW
INAVLGRLFLAMYKTPEMEDFIRKKITKKISRVNKPNFISKIGLQTIDMGEGAPFIINPR
LKDLTVDGTCCVETDVQYTGNFRVQISATVRIDLGPRFKAREVDIVLAVVLKKLEGHLLI
KFKPPPSNRIWISFETMPNMEMNIEPIVSSKQITLGIVLRAIESRIREVVAESCVLPFWD
DIPFLDTQPQRFRGGIWQRDIPK-PDEKA---DIPDESEAQPLMPGGV-----PDQSVEI
L-KMKDE-----------------------------RTMSA-PALGES--GTATLKARKA
SKASIEDPEKSGTSAL--SSAVE-----KLGT-SPPRVIRSQTFSNAADPVVTADHVGFD
R-VSSESKGEEKIN-ATSTMNELSTRSPPS--SPERTPGTSPPIDS----HLVPTSASQ-
--S---REPSIVESVDSSR-------------ESYGDLPTRPPSIHHGSESSMNVD----
----SMTNASTTSLN------------SNKSRRRSTME---TLTRSLTSATN-SDVK--S
QASLTFNT-ATSVAKKW----GWNVFGK-----GD-------------------------
--------------------FNSGQ--------DA--SR-PA--GT-PEQPIGRGHPLPP
PGTPLPRPDKV-SYRRTGSS---TVVPKRKPVSHAPFP-----------------EHKPE
---------KENHRPVP-----K-PPLPP--RRKPVYHPDDSSSR---------------
------------------------------------------------------------
-----------PS-ELLVVEAPYDSGPNSPVV------------DTTLE-GTL-------
------------ATTPKEVDAS-----LHSLSDKTQNH----------TSLVEAPSDGGA
SEPKP----PTVASVVNPDSG---------------------------------------
-------------------------K----------------------------------
------------------------------------------------------------
-------------------HGME----------------------------WLSATDG--
------------------------------------------------------------
------------------------------------------------------------
------------------------------------------------------------
------------------------------------------------------------
------------------------------------------------------------
-----------IIP----------------------------------------------
------------------------------------------------------------
------------------------------------------------------------
------------------------------------------------------------
------------------------------------------------------------
------------------------------------------------------------
------------------------------------------------------------
------------------------------------------------------------
------------------------------------------------------------
------------------------------------------------------------
------------------------------------------------------------
------------------------------------------------------------
------------------------------------------------------------
------------------------
>XP_001270632_Aspergillus_clavatus
------------------------------------------------------------
------------------------------------------------------------
------------------------------------------------------------
------------------------------------------------------------
------------------------------------------------------------
------------------------------------------------------------
------------------------------------------------------------
------------------------------------------------------------
------------------------------------------------------------
------------------------------------------------------------
------------------------------------------------------------
------------------------------------------------------------
------------------------------------------------------------
------------------------------------------------------------
------------------------------------------------------------
------------------------------------------------------------
------------------------------------------------------------
------------------------------------------------------------
------------------------------------------------------------
-------MGSFGSFLFVYFLGGLTFIPLVLS--LVLLHAYLTLP--RA---SPPSGAPN-
----E----RAAD-DIRHPSDDSDSLKSGTDEL-ADKFHRTHESDVAA---GYFAVCREY
VPGGVNGKPPERTTPAGEVI--AAESPSVYQTMYRSLF----------------------
------------------------------------------------------------
----------DRKQTPTIEPAKSN-GKNGKRARNVFYIVLRHGHLMLYDDA--NQVEVRY
VISLAHHDVSIYGG---G-EGE--IPEGELWLKRNAICLSRRLDSLGD------------
-------------------------------------------LGGPTPPFYLFSE-NLS
EKEDFYFAMLQNQTRMG-----D-------------------------------------
-----------------------FPNCP-P--KHQQFEVKHIVTLVQRLHSSEEQLQTRW
INAVLGRVFLAMYKTPEMEEFIRQKITKKISRVNKPNFISKIGLQRIDMGEGAPFITNPR
LKDLTVDGNCCIETDIQYAGNFRLEISATVRIDLGPRFKAREVDIVLAVVLKKLEGHMLI
RFKPPPSNRAWISFETMPNIVMDIEPIVSSKQITYGIILRTIESRIREVVAESVVQPFWD
DIPFLDTASQAFRGGIWQREIPR-PGSKA---EIPDESVSHPQTP--T-----TRDPLDA
L-KTKDD-----------------------------RALSM-PVLLES--TSGTLRSRKS
SKSITVDSE----KSL--SSALD-----RTGEPSLPRAIRSQTFSNAADPVVTADNIKIE
A-ITTDIKGEEKSS-AASAMIEISNRSPSG--SPNKTPNGSPPTGS----NISPEKLAF-
--S---RGSSFTESLEGVS-------------EFINQSPARPTSAHLASDSSLNLR----
----SVGGSSSTSIN------------SERSRRRSTLETLETLTKPVASSNG-SEEK--P
KSSLSLGT-ATAVAKKW----SWSVFGK-----GD-------------------------
--------------------SHAGH--------ES--SR-PA--GT-PNEPIGRGHPLPP
PGTPLPRPEKF-GIKN--N-----PLPRRKPVP-PQLP-----------------E-RPK
---------KENKRPVS-----K-APL-P--KRKALGKKEGDESS---------------
------------------------------------------------------------
-----------PD-EILVVEAPYDSTPNSPAP------------DSASDIESM-------
------------RPAVTQNTSQ-----TPPGSAPTELIETGYSHDWDNKDDRKLSEQNPI
ARDVP-------------------D-----------------------------------
-----------------------IAK----------------------------------
------------------------------------------------------------
-------------------HDME----------------------------LLSATDG--
------------------------------------------------------------
------------------------------------------------------------
------------------------------------------------------------
------------------------------------------------------------
------------------------------------------------------------
-----------IIP----------------------------------------------
------------------------------------------------------------
------------------------------------------------------------
------------------------------------------------------------
------------------------------------------------------------
------------------------------------------------------------
------------------------------------------------------------
------------------------------------------------------------
------------------------------------------------------------
------------------------------------------------------------
------------------------------------------------------------
------------------------------------------------------------
------------------------------------------------------------
------------------------
>XP_001263838_Aspergillus_fischeri
------------------------------------------------------------
------------------------------------------------------------
------------------------------------------------------------
------------------------------------------------------------
------------------------------------------------------------
------------------------------------------------------------
------------------------------------------------------------
------------------------------------------------------------
------------------------------------------------------------
------------------------------------------------------------
------------------------------------------------------------
------------------------------------------------------------
------------------------------------------------------------
------------------------------------------------------------
------------------------------------------------------------
------------------------------------------------------------
------------------------------------------------------------
------------------------------------------------------------
------------------------------------------------------------
-------MGSFGSFLVAYFIGGLTFIPLVLS--LVLLHAYLTFP--RA---SPPSDHPD-
----G----PSPD-SIQRPTDDQFSLKSGTDEL-AEKFQRTHESDVAA---GYFAVCREY
VPGGVNGKPPERTTPAGEVI--AAESPSVYQTMYRSLF----------------------
------------------------------------------------------------
----------DRKQTPTIEPAKNN-GKNGKRARNVFYIVLRHGHLMLYDDA--NQVEVRY
VISLAHHDVSIY-G---G-EGE--ILEGELWLKRNAICLSRRLDSLGD------------
-------------------------------------------LGGPTPPFYLFSD-NLS
EKEDFYFAMLQNQTRMG-----D-------------------------------------
-----------------------FPNCP-P--KHQQFDVKHIVTLVQRLHSSEEQLQTRW
INAVLGRLFLALYKTPEVEDFIRQKITKKISRVNKPNFISKICLQRIDMGEGAPFITNPR
LKDLTVDGNCCVETDIQYTGNFRLEISATVRIDLGPRFKAREVDIVLAVVLKKLEGHMLI
RFKPPPSNRVWVSFETMPNMVMDIEPIVSSKQITYGIILRTIESRIREVVAESVVQPYWD
DIPFLDTASQPYRGGIWQREVPG-QDSKA---EIPDESISQPQTP--T-----TKDSIEA
L-KTKDD-----------------------------RTMSM-PVLLET--TAGSLKSRKS
SKSVTTDSE----ASI--SSAVD-----KTGGLSAPRAIRSQTFSNVADPVVTADNIKIE
K-ATSDSKGEEKSS-AASAMIEISSRSPPS--SPNKTPNGSPPSIS----QTNPEKLSP-
--S---RGSSFMESIESVS-------------EFASSSPTRPTSAHLASESSIALR----
----SANGSSNASIN------------SERSRRRSTLETVGTLTRSVTSSTA-PEEK--P
KLSISLGT-ATAAAKKW----SWSVFGK-----GD-------------------------
--------------------SN-GQ--------EI--SR-PA--GT-PDEPIGRGHPLPP
PGTPLPRPDKF-GIKS--N-----PIPRRKPVP-PPLP-----------------E-RSK
---------GDAKRPVP-----K-PPL-P--KRKPPTRPEGDESS---------------
------------------------------------------------------------
-----------PD-ELLVVEAPYDSTPNSPAP------------DSASEIGIV-------
------------LPSATQGNTR-----DLSLSGSEDVVA---SRRWDDGTEQKSSEHDSF
GQGMP-------------------G-----------------------------------
-----------------------ITK----------------------------------
------------------------------------------------------------
-------------------HGME----------------------------ILSATDG--
------------------------------------------------------------
------------------------------------------------------------
------------------------------------------------------------
------------------------------------------------------------
------------------------------------------------------------
-----------ILP----------------------------------------------
------------------------------------------------------------
------------------------------------------------------------
------------------------------------------------------------
------------------------------------------------------------
------------------------------------------------------------
------------------------------------------------------------
------------------------------------------------------------
------------------------------------------------------------
------------------------------------------------------------
------------------------------------------------------------
------------------------------------------------------------
------------------------------------------------------------
------------------------
>XP_041149035_Aspergillus_flavus
------------------------------------------------------------
------------------------------------------------------------
------------------------------------------------------------
------------------------------------------------------------
------------------------------------------------------------
------------------------------------------------------------
------------------------------------------------------------
------------------------------------------------------------
------------------------------------------------------------
------------------------------------------------------------
------------------------------------------------------------
------------------------------------------------------------
------------------------------------------------------------
------------------------------------------------------------
------------------------------------------------------------
------------------------------------------------------------
------------------------------------------------------------
------------------------------------------------------------
------------------------------------------------------------
-------MGSLGIFLFVYFLGGLTFIPLVLS--LILLHAYLT----LP---SPPPVEQR-
---CE----LAKD-PLRRPGDDQYSLKSGTDEL-AEKFHRTHESDVAA---GYFAVCREY
VPGGVNGKPPERTTPAGEVI--AAESPSVYQTMYRSLF----------------------
------------------------------------------------------------
----------DRKQTPTIEPTKNN-GKSGKKARNVFYIVLRHGHLMLYDDA--NQVEVRY
VISLAHHDVNIC-G---G-EGE--IQEGELWLKRNAICLSRRLESLAD------------
-------------------------------------------LGGPSPPFFLFSE-NLS
EKEDFYFAMLQNQSRMW-----N-------------------------------------
-----------------------SPDAP-P--KHQPFDVKHIVTLVQRLHSSEEQLQTRW
INAVLGRLFLAMYRTPEMEEFVRKKITKKISRVNKPNFISKIGLQRIDMGEGAPFIINPR
LKDLTVDGNCCVETDVQYNGNFRVEISATVRIDLGPRFKAREVDIVLAVVLKKLHGHLLI
RFKPPPSNRAWISFETMPSMDMDIQPIVSSKQITYGIILRTIESRIREVVAESVVQPFWD
DIPFLDTATQRFRGGIWQRDIPT-PDTKV---DIPDESGAQPPTTGAE-----KVDLVDV
L-KTKDE-----------------------------RTMSA-PVLSES--IPITMKPRKG
SK---GELERNNSSAS--YAAIE-----KFGS-SPPRAIRSQTFSNAADPVLTADNAKID
K-VVYDGKDAEKSS-AASAMIEISNRSPPG--SPNRSPSGSPPTDS----HMPQDNASQ-
--S---RDPSIVESIESVG-------------EFSTDSSVHPSTVHKTSSSS--LR----
----SMAASSTASPS------------GNKP-RRSTLE---ALARSVTSSTT-AE-K--S
QVSLSLGT-ATSVAKRW----GWNMFSK-----GE-------------------------
--------------------QNATH--------ES--PR-PA--GT-PEEPIGRGHPLPP
PGTPLPRPESF-VFKR--NS---VPVTKRKPVPHNASA-----------------EQQPK
---------GDGKRRVS-----K-PPL-P--RRNPIFDSGDSENH---------------
------------------------------------------------------------
-----------PD-ELLVVEAPYDSGPNSPVV------------DVAPD-NAL-------
------------PGPSTQRDSP-----TSKVIMRRSNELWEKANGHDRSSLVEDTEAD--
------------------------------------------------------------
-------------------------K----------------------------------
------------------------------------------------------------
-------------------HGMA----------------------------ILSATDG--
------------------------------------------------------------
------------------------------------------------------------
------------------------------------------------------------
------------------------------------------------------------
------------------------------------------------------------
-----------IIP----------------------------------------------
------------------------------------------------------------
------------------------------------------------------------
------------------------------------------------------------
------------------------------------------------------------
------------------------------------------------------------
------------------------------------------------------------
------------------------------------------------------------
------------------------------------------------------------
------------------------------------------------------------
------------------------------------------------------------
------------------------------------------------------------
------------------------------------------------------------
------------------------
>XP_754993_Aspergillus_fumigatus
------------------------------------------------------------
------------------------------------------------------------
------------------------------------------------------------
------------------------------------------------------------
------------------------------------------------------------
------------------------------------------------------------
------------------------------------------------------------
------------------------------------------------------------
------------------------------------------------------------
------------------------------------------------------------
------------------------------------------------------------
------------------------------------------------------------
------------------------------------------------------------
------------------------------------------------------------
------------------------------------------------------------
------------------------------------------------------------
------------------------------------------------------------
------------------------------------------------------------
------------------------------------------------------------
-------MGSFGSFLVAYLIGGLTFIPLVLS--LILLHAYLTFP--RA---SPPSDHPD-
----G----PSPD-SIQRPTDDQFSLKSGTDEL-AEKFQRTHESDVAA---GYFAVCREY
VPGGVNGKPPERTTPAGEVI--AAESPSVYQTMYRSLF----------------------
------------------------------------------------------------
----------DRKQTPTIEPAKNN-GKNGKRARNVFYIVLRHGHLMLYDDA--NQVEVRY
VISLAHHDVSIY-G---G-EGE--ILEGELWLKRNAICLSRRLDSLGD------------
-------------------------------------------LGGPTPPFYLFSD-NLT
EKEDFYFAMLQNQTRMG-----D-------------------------------------
-----------------------SPNCP-P--KHQQFDVKHIVTLVQRLHSSEEQLQTRW
INAVLGRLFLALYKTPEVEDFIRQKITKKISRVNKPNFISKLCLQRIDMGEGAPFITNPR
LKDLTVDGNCCVETDIQYTGNFRLEISATVRIDLGPRFKAREVDIVLAVVLKKLEGHMLI
RFKPPPSNRVWVSFETMPNMVMDIEPIVSSKQITYGIILRTIESRIREVVAESVVQPYWD
DIPFLDTASQPYRGGIWQREVPG-QDSKA---EIPDESISQPQTL--T-----TKDSTEA
L-KTKDD-----------------------------RAMSM-PVLLET--TAG-LKSRKS
SKLVTTDSE----TSI--SSAVD-----KTGGLSPPRAIRSQTFSNVADPVVTADNVKIE
K-ATSDIKGEEKSS-AASAMIEISNRSPPG--SPNKTPNGSPPSIS----QMNPEKLSS-
--S---RGSSFMESIESVS-------------EFASSSPTRPTSAHLASESSNALR----
----GANGSSNASIN------------SDRSRRRSTLETVGTLTRSVTSSTA-SEEK--P
KLSISLGT-ATAAAKKW----SWSVFGK-----GD-------------------------
--------------------SN-SQ--------EI--SR-PA--GT-PDEPIGRGHPLPP
PGTPLPRPDKF-GIKS--N-----PIPRRKPVP-PPLP-----------------G-RSK
---------GDAKRPVP-----K-PPL-P--KRKPPARPEGDESS---------------
------------------------------------------------------------
-----------PD-ELLVVEAPYDSTPNSPAP------------DSASEIGIV-------
------------LPIATQANTR-----DLSRSGSDDVVA---SRRWDDGTEQKSSEHDSF
GHGMP-------------------G-----------------------------------
-----------------------VTK----------------------------------
------------------------------------------------------------
-------------------HGME----------------------------ILSATDG--
------------------------------------------------------------
------------------------------------------------------------
------------------------------------------------------------
------------------------------------------------------------
------------------------------------------------------------
-----------ILP----------------------------------------------
------------------------------------------------------------
------------------------------------------------------------
------------------------------------------------------------
------------------------------------------------------------
------------------------------------------------------------
------------------------------------------------------------
------------------------------------------------------------
------------------------------------------------------------
------------------------------------------------------------
------------------------------------------------------------
------------------------------------------------------------
------------------------------------------------------------
------------------------
>XP_660361_Aspergillus_nidulans
------------------------------------------------------------
------------------------------------------------------------
------------------------------------------------------------
------------------------------------------------------------
------------------------------------------------------------
------------------------------------------------------------
------------------------------------------------------------
------------------------------------------------------------
------------------------------------------------------------
------------------------------------------------------------
------------------------------------------------------------
------------------------------------------------------------
------------------------------------------------------------
------------------------------------------------------------
------------------------------------------------------------
------------------------------------------------------------
------------------------------------------------------------
------------------------------------------------------------
------------------------------------------------------------
-------MGLFNSFLFVYLLGGFTFLPLVLS--LFLLYSYLVLPP------SSPQSERV-
----S----DSADTSIHRPNDDQFSLKSGTDEL-AEEFYRTHDTDVAA---GYFVVCREY
VPGGINGKPPERTTPAGEVV--GPESPSVYQTMYRSLF----------------------
------------------------------------------------------------
----------DRKQSPTIEPAKNM-ARNGKRTRNMFYIVLRHGHLMLYDDA--DQVEVRY
VISLAHHDVSIY-G---G-EGE--IPEGELWLKRNAISLSRRLDSLGD------------
-------------------------------------------LGGPTPPFFFFSE-NLS
DKEDFYFAMLQNQSKMV-----H-------------------------------------
-----------------------FPKGP-P--KHQDIDVKHIVTLVQRLHSSEEQLQTRW
INAVLGRMFLALYRTPEVEEFVRTKIVKKISRVNKPNFISKIGLRSIDMGNGAPFIINPR
LKDLTVDGNCCVETDVQYTGSFRVEITATVRIDLGQRFKAREVDIVLAVVLKKLEGHMLI
RLKPPPSNRAWISFESMPNMDMDIEPIVSSKQITYGIILRTIESKIREMVAESIVLPFWD
DVPFLDTMAQRFRGGIWQRDSSE-PGSTV---EIPDESGSRPQVPESS-------GTVKA
S-KPADD-----------------------------RTMSA-PALSES--ATNTATRRKK
SEAS-EMLDKGSSTAL--SSPVG-----KNPN-SPPRAIRSRTFSHTADPVLTADHGQVD
A-ILSDFKTDEKGN-ATSSMIEISRRSPLV--TPSKTPGSSPPSDH----QSLSDIVHP-
--G---CESFNASSVGNLG-------------ETSSDPFKSPSSTQ-AVHSALDMR----
----DAASQSSSSLN------------SNKTRRSSTLD---SSAVSSASHIS-SDKK--F
QSSLSLGA-ATSIAKKW----GLNMFGS-----KE-------------------------
--------------------SHTNS--------GVGLSR-PA--GT-PEEPIGRGHPFPP
PGIPLPTPAKV-NNKR--NS---VSVPKRKPVPSTSLQ-----------------EEMTL
---------DGNGRNQL-----P-SKF-PPSRRKTVLDFDVDAAR---------------
------------------------------------------------------------
-----------SD-ELLVVEPPYDSTPNSPA-------------DFTPASGLP-------
------------DQRRFATKEPRDLAQVDTKVETRQNHAEEH-STMDRLSALDRSENKER
NPTKP-------------------------------------------------------
------------------------------------------------------------
------------------------------------------------------------
-----------------------------------------------------PATDN--
------------------------------------------------------------
------------------------------------------------------------
------------------------------------------------------------
------------------------------------------------------------
------------------------------------------------------------
----------CLLEKA--------------------------------------------
------------------------------------------------------------
------------------------------------------------------------
------------------------------------------------------------
------------------------------------------------------------
------------------------------------------------------------
------------------------------------------------------------
------------------------------------------------------------
------------------------------------------------------------
------------------------------------------------------------
------------------------------------------------------------
------------------------------------------------------------
------------------------------------------------------------
------------------------
>XP_001394990_Aspergillus_niger
------------------------------------------------------------
------------------------------------------------------------
------------------------------------------------------------
------------------------------------------------------------
------------------------------------------------------------
------------------------------------------------------------
------------------------------------------------------------
------------------------------------------------------------
------------------------------------------------------------
------------------------------------------------------------
------------------------------------------------------------
------------------------------------------------------------
------------------------------------------------------------
------------------------------------------------------------
------------------------------------------------------------
------------------------------------------------------------
------------------------------------------------------------
------------------------------------------------------------
------------------------------------------------------------
-------MGSYASFLFIYVLGGLTFLPLVLS--LVYLFVYLTLPTAAP---SPPLTSDQK
SCHPQ----SSST-SLRRPTDDHYSLKSGTDEL-AEKFHRTHDSDVAA---GYFAVCREY
VPGGVNGRPPERTTPAGEVI--AAESPSVYQAMYRSLF----------------------
------------------------------------------------------------
----------DRKQAPTIEPAKNA-PKNGKRARNVFYIVLRHGHLMLYDNA--NQVEVRY
VISLAHHDVSIH-G---G-EGP--IPEGELWLKRNAICLSRRLESLGD------------
-------------------------------------------LGGPTPPFFLFSE-NLS
EKEDFYFAMLQNQARMW-----N-------------------------------------
-----------------------SPDAP-P--KHQAFDVKHIVTLVQRLHSSEEQLQTRW
INAVLGRLFLAMYKTPEMEEFIRKKVTKKISRVNKPNFISKIGLQKIDMGEGAPFIINPR
LKDLTVDGNCCVETDVQYTGNFRLEISATVRIDLGQRFKAREVDIVLAVVLKKLEGHLLI
RFKPPPSNRIWISFESMPDMDMDIEPIVSSKQITYGIILRTIESRIRETVAESLVQPFWD
DIPFMDTESQRFRGGIWEREIPK-PDMKA---DIPDESGAQIQPPGST-----KEESIEV
L-KMRDD-----------------------------RTMSA-PVLAES--GNGTLKARKN
SKASIGDLENISPSAL--SSAVD-----KFGT-SPPRVIRSQTFSNAADPVLTADHGKMD
R-VLSETTSEEKSN-ATSAMIEISTRSAPG--SPEKTPASSPPVAS----HMVPDSATQ-
--S---RDPSIVESSGSFD-------------ESASELPTRPPSIHRGSDSSNNLR----
----GIESGSTASLA------------SNKSRRRSTLE---TLTRSITSATP-SESK--S
PGPL--NT-ATSVAKKW----GWNMFGR-----GE-------------------------
--------------------SSSAH--------DM--SR-PA--GT-PEQPIGRGHPLPP
PGTPLPRPDKV-GYKR--NT---VAVPKRKPVAMTNVP-----------------EQKSD
---------RENKRPVP-----K-PPL-P--RRKPIYQPQAEGAR---------------
------------------------------------------------------------
-----------SD-ELLVVEAPYDSGPNSPVV------------DLTPE-GAL-------
------------TT-----ESS-----TKGYTSSTKLG----------ESAAARSSEDGE
GEHEPVEPGPTA-----PDSKPRLD-----------------------------------
-----------------------TEK----------------------------------
------------------------------------------------------------
-------------------HGME----------------------------ILSATDG--
------------------------------------------------------------
------------------------------------------------------------
------------------------------------------------------------
------------------------------------------------------------
------------------------------------------------------------
-----------IIP----------------------------------------------
------------------------------------------------------------
------------------------------------------------------------
------------------------------------------------------------
------------------------------------------------------------
------------------------------------------------------------
------------------------------------------------------------
------------------------------------------------------------
------------------------------------------------------------
------------------------------------------------------------
------------------------------------------------------------
------------------------------------------------------------
------------------------------------------------------------
------------------------
>XP_015406151_Aspergillus_nomiae
MPAERRSLRSNSKSDSSSSANGEKARSASQNSSSNKDKVAPTRATASKTKGTRAASSNNT
SNSGMGEQRDQPRTNGSEPTENGLNGSEDVEMGEDTAGAPTSSFNANKDRKGDEKMTVVV
PPTKGSRLSGDKGQDQEGDVAMEGAEGDESQKPEPEVDPRAKAIQDIKTNFTLLERAVAH
FDPRFTLRVLRSISSMRKHITSDVLAEVLVESYPPSSPTASFLLEAIGEAGAFENAVASS
KMDVESEKTKSNSKEILPEIDTYLSILVQIYLYDNKEIQRGAKFSTSLIERLRTINRRTL
DSLAARVYFYYSLFFEQIAPLPPSPAATVTTIRQPLLAALRTAVLRKDVDTQATVMTLLL
RNYLSTSHISQADLLISHNHFPQSASNNQIARARGFYQASHKLLVVVELLMGDIPDRAIF
RQPALERAMHPYFLLVQAVSVGDLDGFLSIVNTHSTTFRKDGTYTLILRLRQNVIKTGIR
MMSLSYSRISLRDICLRLGLDSEESAEYIVAKAIRDGVIEATLDHERGFMKSKEVGDIYA
TREPGEAFHERIRACLSLHDESVKAMRFPMNQHRLELKSAQEARERERELAKEIQDGRCI
CFQRSVPARAKLRRQQLSTEIFGRLIFADFLNYAASHPNKLRPASTYALSSFHSPFRLLS
MKARAVPASGLVLPSRVTPSTSICWQCLRNDLISIQINSQTRAYHPTRRKSASPFGAAVT
AAQTLFKGLPKAPPGISVDPLRIVGKELKFLTKNIRQLLGSGHPTLDKVAKYYTKSEGKH
MRPLLVLLMSQATALTPRHGRWSSTPSYTVNDPISSPSVLADTNPDLNPLVSASVEGKYD
FSGDENILPTQRRLAEITELIHTASLLHDDVIDNAVTRRSSSSANLQFGNKMAVLAGDFL
LGRASVALARLRDPEVTELLATVIANLVEGEFMQLKNTASDEKNPVFTDETISYYLQKTY
LKTASLISKSCRAAALLGDSTPQVVEAAYAYGRNLGLAFQLVDDMLDYTVSDAELGKPSG
ADLELGLATAPLLFAWKQNPELGPLVGRKFSQEGDVQRARDLVYQSNGVEKTRDLAQEYA
DKAKAAISSFPDSEAKDGLLQMCEKTMNRRNSTGQGLVWFGASTASPFPSYPHDGPFDVT
ILIDRLLMGSLGSFLFVYILGGLTFIPLVLS--LVLLHAYFT----LP---SPPPVEHR-
---CE----LAKD-PLRRPGDDQYSLKSGTDEL-AEKFHRTHESDVAA---GYFAVCREY
VPGGVNGKPPERTTPAGEVI--AAESPSVYQTMYRSLF----------------------
------------------------------------------------------------
----------DRKQTPTIEPAKNN-GKSGKRARNVFYIVLRHGHLMLYDDA--NQVEVRY
VISLAHHDVNIC-G---G-EGE--IQEGELWLKRNAICLSRRLESLAD------------
-------------------------------------------LGGPTPPFFLFSE-NLS
EKEDFYFAMLQNQSRMR-----N-------------------------------------
-----------------------SPDSP-P--KHQPFDVKHIVTLVQRLHSSEEQLQTRW
INAVLGRLFLAMYRTPEMEEFIRKKITKKISRVNKPNFISKIGLQRIDMGEGAPFIINPR
LKDLTVDGNCCVETDVQYTGNFRVEISATVRIDLGPRFKAREVDIVLAVVLKKLHGHLLI
RFKPPPSNRAWISFETMPSMDMDIQPIVSSKQITYGIILRTIESRIREVVAESVVQPFWD
DIPFLDTATQRFRGGIWQREIPT-PDTKV---DIPDESGAQPQTTGAE-----KGDFVDM
L-KTKDE-----------------------------RTMSA-PVLSES--IPITMKSRKG
SK---GELERNNSSAS--YTASE-----KFGS-SPPRAIRSQTFSNAADPVLTADNAKID
K-VVYDGKDAEKSS-AASAMIEISNRSPPG--SPNRSPNGSPPTDS----HMPQDNASQ-
--S---RDPSIVDSIESVG-------------EFSTDSSVRPSAVHKTSSSS--LR----
----SMAASSTASLN------------GNKP-RRSTLE---TLARSVTSSTA-AE-K--S
QVSLSLGT-ATSVAKRW----GWNMFGK-----GE-------------------------
--------------------HSVTH--------ES--SR-PA--GT-PEEPIGRGHPLPP
PGTPLPRPESF-AFKR--NT---VPVTKRKPVPHNASP-----------------ELQPK
---------GDDKRRVS-----K-PPL-P--RRKPIFSSGDSENL---------------
------------------------------------------------------------
-----------PD-ELLVVEAPYDSGPNSPVV------------DVAPD-KAL-------
------------PGPSTQRDSP-----PSNVVTKRSSDLWEKANGHDRSSLVEGTEAD--
------------------------------------------------------------
-------------------------K----------------------------------
------------------------------------------------------------
-------------------HGMA----------------------------ILSATDG--
------------------------------------------------------------
------------------------------------------------------------
------------------------------------------------------------
------------------------------------------------------------
------------------------------------------------------------
-----------IIP----------------------------------------------
------------------------------------------------------------
------------------------------------------------------------
------------------------------------------------------------
------------------------------------------------------------
------------------------------------------------------------
------------------------------------------------------------
------------------------------------------------------------
------------------------------------------------------------
------------------------------------------------------------
------------------------------------------------------------
------------------------------------------------------------
------------------------------------------------------------
------------------------
>XP_001824459_Aspergillus_oryzae
------------------------------------------------------------
------------------------------------------------------------
------------------------------------------------------------
------------------------------------------------------------
------------------------------------------------------------
------------------------------------------------------------
------------------------------------------------------------
------------------------------------------------------------
------------------------------------------------------------
------------------------------------------------------------
------------------------------------------------------------
------------------------------------------------------------
------------------------------------------------------------
------------------------------------------------------------
------------------------------------------------------------
------------------------------------------------------------
------------------------------------------------------------
------------------------------------------------------------
------------------------------------------------------------
-------MGSLGIFLFVYFLGGLTFIPLVLS--LILLHAYLT----LP---SPPPVEQR-
---CE----LAKD-PLRRPGDDQYSLKSGTDEL-AEKFHRTHESDVAA---GYFAVCREY
VPGGVNGKPPERTTPAGEVI--AAESPSVYQTMYRSLF----------------------
------------------------------------------------------------
----------DRKQTPTIEPTKNN-GKSGKKARNVFYIVLRHGHLMLYDDA--NQVEVRY
VISLAHHDVNIC-G---G-EGE--IQEGELWLKRNAICLSRRLESLAD------------
-------------------------------------------LGGPSPPFFLFSE-NLS
EKEDFYFAMLQNQSRMW-----N-------------------------------------
-----------------------SPDAP-P--KHQPFDVKHIVTLVQRLHSSEEQLQTRW
INAVLGRLFLAMYRTPEMEEFVRKKITKKISRVNKPNFISKIGLQRIDMGEGAPFIINPR
LKDLTVDGNCCVETDVQYNGNFRVEISATVRIDLGPRFKAREVDIVLAVVLKKLHGHLLI
RFKPPPSNRAWISFETMPSMDMDIQPIVSSKQITYGIILRTIESRIREVVAESVVQPFWD
DIPFLDTATQRFRGGIWQRDIPT-PDTKV---DIPDESGAQPPTTGAE-----KVDLVDV
L-KTKDE-----------------------------RTMSA-PVLSES--IPITMKPRKG
SK---GELERNNSSAS--YAAIE-----KFGS-SPPRAIRSQTFSNAADPVLTADNAKID
K-VVYDGKDAEKSS-AASAMIEISNRSPPG--SPNRSPSGSPPTDS----HMPQDNASQ-
--S---RDPSIVESIESVG-------------EFSTDSSVHPSTVHKTSSSS--LR----
----SMAASSTASPS------------GNKP-RRSTLE---ALARSVTSSTT-AE-K--S
QVSLSLGT-ATSVAKRW----GWNMFSK-----GE-------------------------
--------------------QNATH--------ES--PR-PA--GT-PEEPIGRGHPLPP
PGTPLPRPESF-VFKR--NS---VPVTKRKPVPHNASA-----------------EQQPK
---------GDGKRRVS-----K-PPL-P--RRNPIFDSGDSENH---------------
------------------------------------------------------------
-----------PD-ELLVVEAPYDSGPNSPVV------------DVAPD-NAL-------
------------PGPSTQRDSP-----TSKVIMRRSNELWEKANGHDRSSLVEDTEAD--
------------------------------------------------------------
-------------------------K----------------------------------
------------------------------------------------------------
-------------------HGMA----------------------------ILSATDG--
------------------------------------------------------------
------------------------------------------------------------
------------------------------------------------------------
------------------------------------------------------------
------------------------------------------------------------
-----------IIP----------------------------------------------
------------------------------------------------------------
------------------------------------------------------------
------------------------------------------------------------
------------------------------------------------------------
------------------------------------------------------------
------------------------------------------------------------
------------------------------------------------------------
------------------------------------------------------------
------------------------------------------------------------
------------------------------------------------------------
------------------------------------------------------------
------------------------------------------------------------
------------------------
>XP_040639916_Aspergillus_ruber
------------------------------------------------------------
------------------------------------------------------------
------------------------------------------------------------
------------------------------------------------------------
------------------------------------------------------------
------------------------------------------------------------
------------------------------------------------------------
------------------------------------------------------------
------------------------------------------------------------
------------------------------------------------------------
------------------------------------------------------------
------------------------------------------------------------
------------------------------------------------------------
------------------------------------------------------------
------------------------------------------------------------
------------------------------------------------------------
------------------------------------------------------------
------------------------------------------------------------
------------------------------------------------------------
-------MGSVGSFFFVYLLGGLTFLPLVLS--LVFLFIYLSLPDTPS---SPSQKQQKQ
QQQWE----QARDRDLHRPTDDQDSLKSGTDAL-AEEFHRTHESDVAA---GYFAVCREY
VPGGVNGRPPERTTPAGEVI--AAESPSVYQTMYRSLF----------------------
------------------------------------------------------------
----------DRKQTPSIEPAKAN-GKGGKRARNVFYIVLRHGHLMLYDDA--NQVEVRY
VISLAHHDVSIC-G---G-EKEEKIPEGELWLKRNAVCLSRRLESLGD------------
-------------------------------------------LGGPTPPFYLFAE-NLS
EKEDFYFALLQNQAKMW-----D-------------------------------------
-----------------------PDSRP-P--KCQQFDTRHIVTLVQRLHSSEEQLQTRW
INAVLGRLFLALYKTPEMEEFVRGKITKKISRVNKPNFISKIGLRKIDMGEGAPFITNPR
LKDLTVDGNCCVETDLQYTGNFRVEISATVRIDLGPRFKAREVDIVLAIVLKKLEGHMLL
RFKPPPSNRMWMSFETMPNMVMDIEPVVSSKQVTYGIILRTIESRIREVIAESVVLPFWD
DVPFLDTFSQPFRGGIWEREIPK-HDPNS---VIPDESQKQE----GN-----KDESLNV
L-KSKDD-----------------------------RTMSM-PVLSEP--APAAVKSRKS
SKSSIPE-DPNSPTAS--SSGVE-----KLA--PLPRAFRSQTFSNAADPVVTADNARID
K-V-NDSKSEEKSS-ATSAMIEISNRSPPS--SPDKTAASTPATES----LVAPEVSSTL
PPS---REPSILESLDGIG-------------ELSSE--SRPPSSQRPNSSSVNLT----
----NVARSSTTSVG------TTTSIGSAKTKRRGTFD---SLAKTMTPS---EDSK--S
QASITFGQ-ATAVAKKW----GLNMLGR-----GE-------------------------
--------------------QNAGQ--------DA--PR-PA--GT-PEEPIGRGHPLPP
PGTPLPHPDRYGGFKR--NS---VS-TKRKPLP-PPLP-----------------E---R
---------EGNKRPVP-----K-PPL-P--RRKPVSSSEESVDQ---------------
------------------------------------------------------------
-----------LE-DLLVIEAPLDSGPDSPVV------------DLNSK-GLL-------
------------GQGTEQAVED-----EPSESPVESHD---VHSQTDEESKRQEASQDTP
PATRP-------------------------------------------------------
-----------------------STP----------------------------------
------------------------------------------------------------
-------------------HGME----------------------------ILSATDG--
------------------------------------------------------------
------------------------------------------------------------
------------------------------------------------------------
------------------------------------------------------------
------------------------------------------------------------
-----------FFP----------------------------------------------
------------------------------------------------------------
------------------------------------------------------------
------------------------------------------------------------
------------------------------------------------------------
------------------------------------------------------------
------------------------------------------------------------
------------------------------------------------------------
------------------------------------------------------------
------------------------------------------------------------
------------------------------------------------------------
------------------------------------------------------------
------------------------------------------------------------
------------------------
>XP_040705148_Aspergillus_sydowii
------------------------------------------------------------
------------------------------------------------------------
------------------------------------------------------------
------------------------------------------------------------
------------------------------------------------------------
------------------------------------------------------------
------------------------------------------------------------
------------------------------------------------------------
------------------------------------------------------------
------------------------------------------------------------
------------------------------------------------------------
------------------------------------------------------------
------------------------------------------------------------
------------------------------------------------------------
------------------------------------------------------------
------------------------------------------------------------
------------------------------------------------------------
------------------------------------------------------------
------------------------------------------------------------
-------MGLFN-FLFVYLLGGLTFIPLVLS--LFLLYSYLVLPP------PSPQSKRA-
----S----DSADTSINHPDDDQYSLRSRTDEL-AEKFYRTHDTDVAA---GYFVVCREY
VPGGVNGKPPERTTPAGEVI--AAESPSVYQTMYRSLF----------------------
------------------------------------------------------------
----------DRKQAPTIEPARNT-AKNGKRARNMFYIVLRHGHLMLYDDA--NQVEVRY
VISLAHHDVSIY-G---G-DGE--IPEGELWLKKNAISLSRRLDSLGD------------
-------------------------------------------LGGPTPPFFFFSE-NLS
DKEDFYFAMLQNQTKMG-----H-------------------------------------
-----------------------SSDRP-P--KHQDFDVKHVVGLVQRLHSSEEQLQTRW
INAVLGRVFLALYRTPEMEEFVRTKIIKKISRVNKPNFISKIGLRSIDMGNGAPFIINPR
LKDLTVDGNCCVETDVQYTGNFRVEISATVRIDLGQRFKAREVDIVLAVVLKKLEGHLLI
RFKPPPSNRVWVSFEVMPNMVMDIEPIVSSKQITYGIILRTIENKIREMVAESVVLPFWD
DVPFLDTLTQRFRGGIWQRGSSG-PDSTV---DIPDESETRPQMPEGS-----EDSSVKV
L-QSKDD-----------------------------RTMSA-PALSES--VTNSVKPRKK
PALP-EHIEKGSSTAL--PSPIG-----KTTG-SPPRLIRSRTFSNTANPVLTADHGKMD
G-ILSEFRNEERSN-ATSAMAEISSRSP-A--TPTKISSSSPPGDT----QSISETVHH-
--S---RESSIADPLESAR-------------ETDSDAHKRPSSAQ-ASESTMNLG----
----GIISRSSSSLN------------SSKTRRSSILE---GSTSSTASLMD-LDKK--S
QSTLSLGT-ATSMAKKW----GWNMFGR-----GE-------------------------
--------------------ANTGE--------GLGIPR-PA--GT-PTEPLGRGHPLPP
PGTPLPTPAKV-NNKR--TS---VSVPKRKPLPAT-LQ-----------------EQDSL
---------DGNERPQ------K-SQF-P--RRKPVLGLNDVVNR---------------
------------------------------------------------------------
-----------SD-ELLVIEAPYDSGPNSPA-------------DFAPALSLP-------
------------KSMVDVSQNP---VQDDTEVQSPQRNAEEHDATPDGPLNIKPPDRGGS
NPREH-------------------------------------------------------
------------------------------------------------------------
------------------------------------------------------------
-----------------------------------------------------PVTKH--
------------------------------------------------------------
------------------------------------------------------------
------------------------------------------------------------
------------------------------------------------------------
------------------------------------------------------------
----------TVLGNVE-------------------------------------------
------------------------------------------------------------
------------------------------------------------------------
------------------------------------------------------------
------------------------------------------------------------
------------------------------------------------------------
------------------------------------------------------------
------------------------------------------------------------
------------------------------------------------------------
------------------------------------------------------------
------------------------------------------------------------
------------------------------------------------------------
------------------------------------------------------------
------------------------
>XP_001217400_Aspergillus_terreus
------------------------------------------------------------
------------------------------------------------------------
------------------------------------------------------------
------------------------------------------------------------
------------------------------------------------------------
------------------------------------------------------------
------------------------------------------------------------
------------------------------------------------------------
------------------------------------------------------------
------------------------------------------------------------
------------------------------------------------------------
------------------------------------------------------------
------------------------------------------------------------
------------------------------------------------------------
------------------------------------------------------------
------------------------------------------------------------
------------------------------------------------------------
------------------------------------------------------------
------------------------------------------------------------
-------MGSFTSFLLVYCLGGLTFIPLVLS--LILLHAYLTFPSRSPADQTPPTS----
----D----PARD-PIRRPSDDQFSLKSGTDEL-AEKFHRTHESDVAA---GYFAVCREY
VPGGVNGKPPERTTPAGEVI--AAESPSVYQAMYRSLF----------------------
------------------------------------------------------------
----------DRKQAPTIEPSKNG-AKNSKKARNVFYIVLRHGHLMLYDDA--NQVEVRY
VISLAHHDVTIHSG---G-EGE--IPEGELWLKRNAICLSRRLDSLAD------------
-------------------------------------------LGGPTPPFFLFSE-NLS
EKEDFYFAMLQNQSRMW-----K-------------------------------------
-----------------------SPDAP-P--KHQSFDVKHIITLVQRLHSSEEQLQTRW
INAVLGRLFLALYRTPQMEEFIRQKITKKISRVNKPNFISRIGLRKIDMGEGAPFIINPR
LKDLTVDGNCCVETDIQYAGNFRVEISATVRIDLGQRFKAREVDIVLAVVLKKLEGHLLI
RFKPPPSNRAWISFETMPNMVMDIEPIVSSKQITYGVILRAIESRIREVVAETLVLPFWD
DIPFLDTFPDRFRGGIWEHDQPE-PTSSE---NIPDESGTQPKPQG-A-----KIDSADG
L-RANDE-----------------------------RTRSA-PALAEP--LPTGVKSRKG
SKSTLGEVERNNSSGV--SSGVE-----KFGS-SPPRAIRSKTFADVADPVVTADNVNID
K-VVYERKSEEKSS-ATSAMIEISSRSPPG--SPNKTPGGSPPVES----PITSDGASR-
--S---REPSITESIESVG-------------EFSNGLPTRPPSVHQASDSSLHYRL---
----SGTNSSSASVN------T-----TDRPRRRTTLE---NFTRSIASSSEYSNTK--S
QVSLTLNS-ATSAAKKW----SWNVFGK-----GD-------------------------
--------------------QSTGS--------DS--SR-PA--GT-PEEPIGRGHPLPP
PGTPLPYPEKF---KK--NS---GPSVRRKPVP-ASRP-----------------NSSRS
---------EENKPTGT-----R-QSI-P--RRKPTSSSEELEGH---------------
------------------------------------------------------------
-----------RE-ELLVVEAPLDSVPNSPVV------------DVAPH-DDV-------
------------PASSSGCPVS-----HLSETNGNQSN---KSSSSERDEKTYDEEHRSQ
GFDLP-------------------------------------------------------
-------------------------K----------------------------------
------------------------------------------------------------
-------------------HGME----------------------------ILSATDG--
------------------------------------------------------------
------------------------------------------------------------
------------------------------------------------------------
------------------------------------------------------------
------------------------------------------------------------
-----------IIP----------------------------------------------
------------------------------------------------------------
------------------------------------------------------------
------------------------------------------------------------
------------------------------------------------------------
------------------------------------------------------------
------------------------------------------------------------
------------------------------------------------------------
------------------------------------------------------------
------------------------------------------------------------
------------------------------------------------------------
------------------------------------------------------------
------------------------------------------------------------
------------------------
>XP_022490035_Penicillium_arizonense
------------------------------------------------------------
------------------------------------------------------------
------------------------------------------------------------
------------------------------------------------------------
------------------------------------------------------------
------------------------------------------------------------
------------------------------------------------------------
------------------------------------------------------------
------------------------------------------------------------
------------------------------------------------------------
------------------------------------------------------------
------------------------------------------------------------
------------------------------------------------------------
------------------------------------------------------------
------------------------------------------------------------
------------------------------------------------------------
------------------------------------------------------------
------------------------------------------------------------
------------------------------------------------------------
-------MGSLGSFLFVYALGGITFIPLVLS--LILLYAYFTFP-------TVPQARQS-
---CA----KATD-PIRQPTDDDYSLKSGTDQL-AEKFHRTHESDVAA---GYFAVCREY
VPGGVNGKPPERTTPAGEVV--ATESPSVYQAMYRSLF----------------------
------------------------------------------------------------
----------DRKQTPSIEPAKSN-GKTTKRARNVFYIVLRHGHLMLYDDE--NQVEVRY
VISLAHHDVTIY-G---G-EGE--IPEGELWLKRNAICLSRRLDSLGD------------
-------------------------------------------LGGPTPPFYLFSE-NLS
EKEDFYIAMLRNQNRLW-----D-------------------------------------
-----------------------SADRP-P--KHQEFDIKHIVTLVQRLHSSEEQLQTRW
INAFLGRLFLALYRTPELEEFVRSKIVKKISRVNKPNFISKVGLQRIDMGEGAPFITNPR
LKDLTVDGNCCVEADLQYTGNFRLEISATVRIDLGPRFKAREVDIVLAVVLKKLEGHLLV
RFKPPPSNRIWMSFETMPKMEMDIEPIVSSKQITYSLILRTIESKIREVVAESIVLPFWD
DVPFHDTLGQAFRGGIWQRDAPD-SSDQV---EIPDESGEAPATPKSV-----GGDPIEI
L-KSKDD-----------------------------RTMSM-PTLSES--ATAKKKPRKG
PKSSLSDLQTNSSAAI--STGIE-----RPESTPLPRAIRSQTFSNAADPVVTADNAKVD
K-VVTENKGDEKSH-ATSAMIEISIRSPPT--SPNRTPSSSPPTGG----ITVPESVVH-
--S---RESSIAECIDSAN-------------FRNDNGIQRPSATRLESNSFSSMR----
----SSRGSSTTSLI------------SDKARRRSTIE---TITKSFTSTS--SDDK--P
SGSMTIGS-ATAAAKKW----GWSVFGK-----GD-------------------------
--------------------MNMGQ--------ES--LQAPA--GT-LDQPIGRGHPHPP
PGTPLPRPDKY-ALKR--NP---TSLPKRKPVGTHTES-----------------ERPKT
---------GDSQAPPS--------PL-P--RRKPMRPGVHTNES---------------
------------------------------------------------------------
-----------TD-ELLVVEAPQDSEPNSPAPG-----------DLDSDQGLK-------
------------KSTPVESETS-----SKTEKSSLDHE---EKE--EASEEASDVEPIGS
VDQTP------------------S------------------------------------
------------------------TL----------------------------------
------------------------------------------------------------
-------------------GSNE----------------------------ALLS-ER--
------------------------------------------------------------
------------------------------------------------------------
------------------------------------------------------------
------------------------------------------------------------
------------------------------------------------------------
----------LEVPAS--------------------------------------------
------------------------------------------------------------
------------------------------------------------------------
------------------------------------------------------------
------------------------------------------------------------
------------------------------------------------------------
------------------------------------------------------------
------------------------------------------------------------
------------------------------------------------------------
------------------------------------------------------------
------------------------------------------------------------
------------------------------------------------------------
------------------------------------------------------------
------------------------
>XP_014538835_Penicillium_digitatum
------------------------------------------------------------
------------------------------------------------------------
------------------------------------------------------------
------------------------------------------------------------
------------------------------------------------------------
------------------------------------------------------------
------------------------------------------------------------
------------------------------------------------------------
------------------------------------------------------------
------------------------------------------------------------
------------------------------------------------------------
------------------------------------------------------------
------------------------------------------------------------
------------------------------------------------------------
------------------------------------------------------------
------------------------------------------------------------
------------------------------------------------------------
------------------------------------------------------------
------------------------------------------------------------
-------MGSLASFFFVYALGGLTFIPLALS--SIILYAYLTLP-------SAPQPPQS-
---CE----RVPD-LVRQPTDDDFSLKSGTDQL-AEKFHRTHESDVAA---GYFAVCREY
VPGGVNGKPPERTTPAGEVV--AAESPSVYQTMYRSLF----------------------
------------------------------------------------------------
----------DRKQAPSIDPAKAN-GKITKRARNVFYIVLRHGHLMLYDDA--NQVEVRY
VISLAHHDVTIY-G---G-EGD--IPEGELWLKRNAICLSRRLASLGD------------
-------------------------------------------LGGPTPPFYLFSE-NLS
EKEDFYIAMLQNQNRLW-----D-------------------------------------
-----------------------SSDRP-P--KHQEFDTKHIVTLVRRLHSSEEQLQTRW
INAFLGRWFLAMYRTPELEEFVRSKIVKKISRANKPNFISKIGLQRIDMGEGAPFITNPR
LKDLTVDGNCCVEADLQYTGNFRVEISATVRIDLGPRFKAREVDIVLAVVLKKLEGHLLV
RFKPPPSNRVWMSFETTPKMEMDIQPIVSSKQITYSLILRTIESKIREAVAESIVLPFWD
DVPFHNTLGQAFRGGIWQHETPE-SSAQVEIPEIPDESGEAPPTPKSV-----SSDSIEV
L-KSKDD-----------------------------RTMSV-PILSES-----KIKPRKG
LKSSLSDQQSNSSTAT--STGVE-----RSETTPLPRAIQSQTLSHAADPVVTADNAQVE
K-PVSENKGEEKSH-ATSAMIEISSRSPPT--SPQGTPGTSPPTAG----LIMPENAVH-
--S---RESLVADSIDSAS-------------FAHESVIQRPSSTRMESGSLSSLR----
----NPRGGSTTSVV------------SDTASRRSTND---AATKSL--AP--SDDR--S
SGSMTLGQ-ATAAAKKW----SWSVFGK-----GD-------------------------
--------------------TNHSQ--------ES--SRAPP--GT-LNQPIGRGHPHPP
LGTPLPRPDKY-ALKR--NS---GTLPKRKPVAAHTVP-----------------EHPKT
---------GDQQAPLS--------QL-P--RRKPMALEVRNHQG---------------
------------------------------------------------------------
-----------TD-ELLVVEAPHESEPNSPAPG-----------DLELDSSLI-------
------------APNLVESETP-----FKTGQLETDS---------EAQEELPAVESLRS
VDQTP------------------SL-----------------------------------
-----------------------LTP----------------------------------
------------------------------------------------------------
-------------------DNHD----------------------------ALPPTGR--
------------------------------------------------------------
------------------------------------------------------------
------------------------------------------------------------
------------------------------------------------------------
------------------------------------------------------------
----------VLMPSL--------------------------------------------
------------------------------------------------------------
------------------------------------------------------------
------------------------------------------------------------
------------------------------------------------------------
------------------------------------------------------------
------------------------------------------------------------
------------------------------------------------------------
------------------------------------------------------------
------------------------------------------------------------
------------------------------------------------------------
------------------------------------------------------------
------------------------------------------------------------
------------------------
>XP_016599182_Penicillium_expansum
------------------------------------------------------------
------------------------------------------------------------
------------------------------------------------------------
------------------------------------------------------------
------------------------------------------------------------
------------------------------------------------------------
------------------------------------------------------------
------------------------------------------------------------
------------------------------------------------------------
------------------------------------------------------------
------------------------------------------------------------
------------------------------------------------------------
------------------------------------------------------------
------------------------------------------------------------
------------------------------------------------------------
------------------------------------------------------------
------------------------------------------------------------
------------------------------------------------------------
------------------------------------------------------------
-------MGSLASFLFVYALGGITFIPLVLS--SIILYAYLTLP-------SAPQPLQS-
---CE----KALD-PVRQPTDDDFSLKSGTDQL-AEKFHRTHESDVAA---GYFAVCREY
VPGGVNGKPPERTTPAGEVV--AAESPSVYQTMYRSLF----------------------
------------------------------------------------------------
----------DRKQAPSIDPAKAN-GKTTKRARNVFYIVLRHGHLMLYDDV--NQVEVRY
VISLAHHDVTIS-A---G-EGD--IPEGELWLKRNAICLSRRLASLGD------------
-------------------------------------------LGGPTPPFYLFSE-NLS
EKEDFYIAMLQNQNRLW-----D-------------------------------------
-----------------------SPDRP-P--KHQEFDTKHIVTLVQRLHSSEEQLQTRW
INAFLGRWFLAMYRTPELEEIVRSKIVKKISRANKPNFISKIGLQRIDMGEGAPFITNPR
LKDLTVDGNCCVEADIQYTGNFRVEISATVRIDLGPRFKAREVDIVLAVVLKKLEGHLLV
RFKPPPSNRIWMSFETTPKMEMDIQPIVSSKQITYSLILRTIESKIREAVAESIVLPFWD
DVPFHNSLGQAFRGGIWQQDTPE-SSAQVEIPEIPDESGEAPPTPKSI-----ASDSIEV
L-KSKDD-----------------------------RTMSM-PVLSES--GTAKKKSRKG
LKSSLSDHQSNSSTAT--STGVE-----RSEITPLPRAIRSQTFSHAADPIVTADNAKVD
K-PVSENKGEERSH-ATNAMIEISSRSPPA--SPQRTPGTSPPTGG----LMMPENAVH-
--S---RESLVADSIDSAS-------------FSHESVIQRPSSTRMESGTFSSLR----
----NSRGSSATSVV------------SDTAPRRSTIE---TLTKSF--TS--SDDK--S
SGPMTLGQ-ATAAAKKW----SWSVFGK-----GD-------------------------
--------------------PNNSP--------ES--PRAPS--GT-LNQPIGRGHPHPP
LGTPLPRPDKY-ALKR--SS---GTLPKRKPVAAHTVP-----------------ERPKT
---------GEQQLPQS--------HL-P--RRKPMGPEMQNDQG---------------
------------------------------------------------------------
-----------TD-QLLVVEAPQESEPNSPAPG-----------DPESDSSLI-------
------------APTPVESETS-----SKAEQLEDDS---------EEQEELSGVESLRS
VDQAP------------------S------------------------------------
-----------------------STP----------------------------------
------------------------------------------------------------
-------------------GSHE----------------------------ALPSTGR--
------------------------------------------------------------
------------------------------------------------------------
------------------------------------------------------------
------------------------------------------------------------
------------------------------------------------------------
----------VEIPSL--------------------------------------------
------------------------------------------------------------
------------------------------------------------------------
------------------------------------------------------------
------------------------------------------------------------
------------------------------------------------------------
------------------------------------------------------------
------------------------------------------------------------
------------------------------------------------------------
------------------------------------------------------------
------------------------------------------------------------
------------------------------------------------------------
------------------------------------------------------------
------------------------
>XP_040644284_Penicillium_griseofulvum
------------------------------------------------------------
------------------------------------------------------------
------------------------------------------------------------
------------------------------------------------------------
------------------------------------------------------------
------------------------------------------------------------
------------------------------------------------------------
------------------------------------------------------------
------------------------------------------------------------
------------------------------------------------------------
------------------------------------------------------------
------------------------------------------------------------
------------------------------------------------------------
------------------------------------------------------------
------------------------------------------------------------
------------------------------------------------------------
------------------------------------------------------------
------------------------------------------------------------
---------------MRLLIPEVPFRFLTAGRIKRGTNGSTCNVMLSEVALPNYGAFDPP
TLIDWFPMGSLASFLFVYALGGITFIPLVLS--LILLHAYLTLP-------SAPQPSQS-
---CD----KAFD-PVRQPTDHDFSLKSGTDQL-AEKFHRTHESDVAA---GYFAVCREY
VPGGVNGKPPERTTPAGEVV--AAESPSVYQTMYRSLF----------------------
------------------------------------------------------------
----------DRKQTPSIDPAKAN-GKTTRRGRNVFYIVLRHGHLMLYDDV--NQVEVRY
VISLAHHDVTIY-G---GEEGD--IPEGELWLKRNAICLSRRLASLGD------------
-------------------------------------------LGGPTPPFYLFSE-NLS
EKEDFYIAMLQNQNRLW-----D-------------------------------------
-----------------------SSDRP-P--KHQEFDTKHIVTLVQRLHSSEEQLQTRW
INAFLGRWFLAMYRTPELEESVRSKIVKKISRVNKPNFISKIGLQRIDMGEGAPFITNPR
LKDLTVDGNCCVEADLQYTGNFRLEISATVRIDLGPRFKAREVDIVLAVVLKKLEGHLLV
RFKPPPSNRIWMSFETTPKMEMDIEPIVSSKQITYGLILRTIESKIREVVAESIVLPFWD
DIPFHNTSGQAFRGGIWQQDIPE-SSAQVEIPEIPDESSEAPPTPKSV-----VSDPLEV
L-RSKDD-----------------------------RTMSM-PILSESGTGTAKKKPRKD
LKSSHSDLQSNSSTAN--STSVE-----RSDSTQLPRAIRSQTFSHAADPIVTADNAKVD
K-VASENKGEERSH-ATSAMIEISNRSPPT--SPQRTPGTSPPTGG----LMMPENAVH-
--S---RESSIPDSIDSAS-------------FTHESLIQRPSSTRTESGSFSSLR----
----NSRGSSTTSVA------------SDTARRRSTIE---TITKTF--AP--SDDR--T
PGPMTLGQ-ATAAAKKW----GWSVFGK-----GD-------------------------
--------------------PNNNQ--------EA--SRAPP--ATALNQPIGRGHPHPP
LGTPLPRPDKY-ALKR--NA---GTLPKRKPVAAHTVP-----------------ERPKT
---------GDQQSPPS--------PL-P--RRKQMAPEVRVDQG---------------
------------------------------------------------------------
-----------TD-ELLVVEAPQESEPNSPAPG-----------DPESDSSLI-------
------------APTPIESETS-----LKAEQPEADS---------EKQEELPVVETPRS
VEQAP------------------S------------------------------------
-----------------------STP----------------------------------
------------------------------------------------------------
-------------------GSHE----------------------------ALSSTGREA
FEVQTRIGLGVAKTLGQAPAFPFPINVIARTPTVCALSGFETVNATNLPTFFHFPLSTYP
NGHNETEADLAINIRKATSIEETAPKRKHVRSCIVYTWDHKSSAAFWAGMKVQPVLADEV
QTFKALITIHKVLQEGHPMVVREAQQHSNWIDSLMRGVGGDGVRGYAPLIREYVFFLEAK
LNFHRNHPEFNGLFEYEEYISLKSINDPNEGYETITDLMALQDQIDSFQKLIFSNFQSGT
NNECRISALVPLVQESYGIYKFITSMLRAMHTTTGEDEALEPLRGRYDAQHHRLVRFYYE
CSNLRYLTGLITIPKLPQDPPSLLAEDDDRPALPRRPAREVEHQPSPPPKVAAEPEPIND
FWTNEAKRQQEEYEAEQQRLQQQWEEQQRQQVLAQQQAQNDFEEQQRLQAEQQRLAQEQL
LRDQYQTHTQGRLAELEQENLNARAQYERDQLMLQQYDRRVKEVEEQMNHLTSNLNLQNA
SKDDQIRSLQEQVNTWRSKYEALAKLYSQLRQEHLDLLQTTKSLKLKAASAQEAIDRREK
LERELKTKNLELADMIRERDRALHDRDRLTGTNKDDLEKVKRELRMALERAENAERSKGT
EISSLLSKYNREMADLEESLRIKTRALDEHSSRNNDRQEDLDLSLREKDEEIEVYKSGME
QALMELEELRLSQGDVDHALDSQIDTVLHGAVAKINDIIDSVLQTGVQRVDDALYELDSS
MQAGNQNASPPYVLSQIEKASASATEFSTAFNNFIADGPNSPHAEIIRTVSVFSGSVSDV
LSNTKGLIRFATDDKSSDHLVNAARKSAQATVRFFRGLQSFRLEGLEPLQKTDVVINNNL
EVQRDLQALSKLVDSFAPKHTKISTNGDLGDLVDQELLKAADAIDAAAQRLAKLKNKPRD
GYSTYELRINDVILAAAIAVTNAISELIKAATETQQEIVREGRGSSSRTAFYKKNNRWTE
GLISAAKAVASSTNTLIETADGVISGRNSPEQLIVASNDVAASTAQLVAASRVKATFMSK
TQDRLETASKAVGAACRALVRQVQDIIKEKNRDGDEGEDYGKLSSHEFKVREMEQQVEIL
QLENGLARARQRLGEMRKISYQED
>XP_038927149_Penicillium_roqueforti
------------------------------------------------------------
------------------------------------------------------------
------------------------------------------------------------
------------------------------------------------------------
------------------------------------------------------------
------------------------------------------------------------
------------------------------------------------------------
------------------------------------------------------------
------------------------------------------------------------
------------------------------------------------------------
------------------------------------------------------------
------------------------------------------------------------
------------------------------------------------------------
------------------------------------------------------------
------------------------------------------------------------
------------------------------------------------------------
------------------------------------------------------------
------------------------------------------------------------
-----MTLEATNSLQLTHLCLIILCPPSLVLFRSRSLPVCRVLSKLLEVALPNYGAFDPP
ALIDWFPMGSLASFLFVYALGGITFIPLVLS--FFLLYAYLTLP-------PAPQPPQP-
---CE----KAPD-PVRQPTDDDFSLMSGTDQL-AEKFHRTHESDVAA---GYFAVCREY
VPGGVNGKPPERTTPAGEVV--AAESPSVYQTMYRSLF----------------------
------------------------------------------------------------
----------DRKQAPSIDPAKAN-GKTTKRARNVFYIVLRHGHLMLYDDV--NQVEVRY
VISLAHHDVTIY-G---G-EGD--IPEGELWLKRNAICLSRRLGSLGD------------
-------------------------------------------LGGPTPPFYLFSE-NLS
EKEDFYIAMLQNQNRLW-----D-------------------------------------
-----------------------SPDRP-P--KPQEFDTKHIVTLVQRLHSSEEQLQTRW
INAFLGRWFLAMYRTPEYEAFVRSKIVKKISRANKPNFISKIGLQRIDMGEGAPFITNPR
LKDLTVDGNCCVEADMQYTGNFRVEISATVRIDLGTRFKAREVDIVLAVVLKKLEGHLLV
RFKPPPSNRIWMSFETMPKMEMDIQPIVSSKQITYSLILRTIESKIREAVAESIVLPFWD
DVPFHNTLGQAFRGGVWQRDTPE-SSAQVEIPEIPDESGVAPSTPKSV-----DSNPIEA
L-RVKDD-----------------------------RTMSM-PVLSDS--GTVKKKLRKG
VKSSLSDLQSNDSTATASSTGVE-----RPGSTPLPRAIRSQTFSHAADPVVTADNAKVD
K-LVSESKGEEKSH-ATSAMIEISSRSPPT--SPNQTPGTSPPTGG----LMIPENALH-
--S---RGSSIADSIDSVR-------------FPHESFIQRPSSTRMESGGFPSSR----
----NSRGSSTTSLV------------SDTAPRRSTIE---TITKTF--TS--SDDK--P
SGPMTLGQ-ATAAAKKW----SWSVFGK-----GD-------------------------
--------------------QNHGQ--------ES--SRTPP--GT-LTQPIGRGHPHPP
LGTPLPRPDKY-ALKR--NS---GKLPKRKPVAAHTVP-----------------ER---
----------DQHSPPS--------TL-P--RRKPMPPEVRVNQG---------------
------------------------------------------------------------
-----------TD-ELLVVEAPQESEPNSPAPG-----------DPESDSSLI-------
------------APTPVESETP-----PKAEQLEVNHE---GQGRLEEQGELPAVESPCS
VEQVP------------------S------------------------------------
-----------------------STP----------------------------------
------------------------------------------------------------
-------------------GSHE----------------------------TLASTER--
------------------------------------------------------------
------------------------------------------------------------
------------------------------------------------------------
------------------------------------------------------------
------------------------------------------------------------
----------VETPSP--------------------------------------------
------------------------------------------------------------
------------------------------------------------------------
------------------------------------------------------------
------------------------------------------------------------
------------------------------------------------------------
------------------------------------------------------------
------------------------------------------------------------
------------------------------------------------------------
------------------------------------------------------------
------------------------------------------------------------
------------------------------------------------------------
------------------------------------------------------------
------------------------
>XP_002563305_Penicillium_rubens
------------------------------------------------------------
------------------------------------------------------------
------------------------------------------------------------
------------------------------------------------------------
------------------------------------------------------------
------------------------------------------------------------
------------------------------------------------------------
------------------------------------------------------------
------------------------------------------------------------
------------------------------------------------------------
------------------------------------------------------------
------------------------------------------------------------
------------------------------------------------------------
------------------------------------------------------------
------------------------------------------------------------
------------------------------------------------------------
------------------------------------------------------------
------------------------------------------------------------
------------------------------------------------------------
-------MGSLASFLFVYALGGITFVPLVLS--SIILYAYLTLP-------SA-QLPQS-
---CE----KAPD-AVRQPTDDDFSLKSGTDQL-AEKFHRTHESDVAA---GYFAVCREY
VPGGVNGKPPERTTPAGEVV--AAESPSVYQTMYRSLF----------------------
------------------------------------------------------------
----------DRKQAPSIDPAKAN-GKMTKRARNVFYIVLRHGHLMLYDDV--NQVEVRY
VISLAHHDVTIY-G---G-EGN--IPEGELWLKRNAICLSRRLASLGD------------
-------------------------------------------LGGPTPPFYLFSE-NLS
EKEDFYVAMLQNQNRLW-----D-------------------------------------
-----------------------SSDRP-P--KHQEFDTKHIVTLVQRLHSSEEQLQTRW
INAFLGRWFLAMYRTPELEEFVRSKIVKKISRANKPNFISKIGLQRIDMGEGAPFITNPR
LKDLTVDGNCCVEADLQYTGNFRVEISATVRIDLGPRFKAREVDIVLAVVLKRLEGHLLV
RFKPPPSNRIWMSFETMPKMEMDIQPIVSSKQITYSLILRTIESKIREAVAESIVLPFWD
DVPFHDTFGQAFRGGIWQRDTPE-LNSQVEIPEIPDESGETPPTPKSI-----GSDSIEV
L-KSKDD-----------------------------RTMSM-PILSES--GTTKKKLRKG
HKSPLSDLQSNSSTAT--STGVE-----RSDSTPLPRAIRSQTFSHAADPVLTADNAKVD
K-PVPGNKGEEKSH-ATSAMIEISTRSPPT--SPQRTPGTSPPTGG----LMMPENAVH-
--S---RESSVADSIYNAG-------------FAHESVIQRPTSTRMESGSFSSLR----
----SSRGSSAVSVV------------SDTAPRRSTIE---TITKTF--TS--SDDR--S
SGPTTLGQ-ATAAAKKW----SWSVFGK-----SD-------------------------
--------------------TNNGQ--------ES--PRAPS--GT-PKQPIGRGHPHPP
LGTPLPHPDKY-ALKR--NS---GTLPKRKPVAAHTVP-----------------ERPKT
---------GDQQPLPS--------QL-P--RRRPTAPEVRDAQG---------------
------------------------------------------------------------
-----------AD-ELLVVEAPQESEPNSPVPG-----------DPELDSSLM-------
------------APTTVDSETS-----SKAEQLEADS---------EEQEELPAVGSLRS
VDQAP------------------S------------------------------------
-----------------------STL----------------------------------
------------------------------------------------------------
-------------------GNHE----------------------------ALPSTGS--
------------------------------------------------------------
------------------------------------------------------------
------------------------------------------------------------
------------------------------------------------------------
------------------------------------------------------------
----------VEIPSS--------------------------------------------
------------------------------------------------------------
------------------------------------------------------------
------------------------------------------------------------
------------------------------------------------------------
------------------------------------------------------------
------------------------------------------------------------
------------------------------------------------------------
------------------------------------------------------------
------------------------------------------------------------
------------------------------------------------------------
------------------------------------------------------------
------------------------------------------------------------
------------------------
>XP_040810522_Penicillium_solitum
------------------------------------------------------------
------------------------------------------------------------
------------------------------------------------------------
------------------------------------------------------------
------------------------------------------------------------
------------------------------------------------------------
------------------------------------------------------------
------------------------------------------------------------
------------------------------------------------------------
------------------------------------------------------------
------------------------------------------------------------
------------------------------------------------------------
------------------------------------------------------------
------------------------------------------------------------
------------------------------------------------------------
------------------------------------------------------------
------------------------------------------------------------
------------------------------------------------------------
------------------------------------------------------------
-------MGSLASFLFVYALGGITFIPLVLS--SIILYAYLTLP-------SAPQLPQS-
---CE----NAAD-PVRQPTDDDFSLKSGTDQL-AEKFHRTHESDVAA---GYFAVCREY
VPGGVNGKPPERTTPAGEVV--AAESPSVYQTMYRSLF----------------------
------------------------------------------------------------
----------DRKQAPSIDPAKAN-GKTTKRARNVFYIVLRHGHLMLYDDV--NQVEVRY
VISLAHHDVTIY-G---G-EGD--IPEGELWLKRNAICLSRRLASLGD------------
-------------------------------------------LGGPTPPFYLFSE-NLS
EKEDFYIAMLQNQNRLW-----D-------------------------------------
-----------------------SPDRP-P--KHQEFDTKHIVTLVQRLHSSEEQLQTRW
INAFLGRWFLAMYRTPELEEFVRSKIVKKISRANKPNFISKIGLQRIDMGEGAPFITNPR
LKDLTVDGNCCVEADMQYTGNFRVEISATVRIDLGPRFKAREVDIVLAVVLKKLEGHLLV
RFKPPPSNRIWMSFETTPKMEMDIQPIVSSKQITYSLILRTIESKIREAVAESIVLPFWD
DVPFHNTFGQAFRGGIWQRDTPE-SSAQVEIPEIPDESGEAPPTPKSV-----VSDPIET
L-KSKDD-----------------------------RTMSM-PVLSES--GTAKKKPRKG
LKPSLSDLQSNSSTAT--STGVE-----RPDIAALPRAIRSQTFSHAADPVVTADNARVD
K-PVSDKKGEEKSH-ATNAMIEISNRSPPT--SPQRTPSTSPPTGG----LMMPENAVH-
--S---RESSIADSIDSAS-------------FTHESVIQRPSSTRMESGSFSSLR----
----NSRGSSTVSVV------------SDTAPRRSTIE---TITKTF--TS--SDDK--S
SGPMTLGQ-ATAAAKKW----SWSVFGK-----GD-------------------------
--------------------PNNGQ--------DS--PRSPP--GT-LNQPIGRGHPHPP
LGTPLPRPDKY-ALKR--NA---GTLPKRKPVAAHTVP-----------------ERPKT
---------GDQQPPLS--------HL-P--RRKPMAPEVRDDQG---------------
------------------------------------------------------------
-----------TD-ELLVVEAPQESEPNSPAPG-----------DPESDSSLI-------
------------APTPVESETS-----SKAEQFEADS---------EEQEELPVVESLRS
VDQAP------------------S------------------------------------
-----------------------STL----------------------------------
------------------------------------------------------------
-------------------GSHE----------------------------ALPSTGR--
------------------------------------------------------------
------------------------------------------------------------
------------------------------------------------------------
------------------------------------------------------------
------------------------------------------------------------
----------VEIPSS--------------------------------------------
------------------------------------------------------------
------------------------------------------------------------
------------------------------------------------------------
------------------------------------------------------------
------------------------------------------------------------
------------------------------------------------------------
------------------------------------------------------------
------------------------------------------------------------
------------------------------------------------------------
------------------------------------------------------------
------------------------------------------------------------
------------------------------------------------------------
------------------------
>XP_022577913_Penicilliopsis_zonata
------------------------------------------------------------
------------------------------------------------------------
------------------------------------------------------------
------------------------------------------------------------
------------------------------------------------------------
------------------------------------------------------------
------------------------------------------------------------
------------------------------------------------------------
------------------------------------------------------------
------------------------------------------------------------
------------------------------------------------------------
------------------------------------------------------------
------------------------------------------------------------
------------------------------------------------------------
------------------------------------------------------------
------------------------------------------------------------
------------------------------------------------------------
------------------------------------------------------------
------------------------------------------------------------
-------MGSFGSYLFVYLLGGLTFLPLTLI--SVLLFAYLTLPSSSSPRISSSSSSASS
SSSASSTTVPAED--LRRVHDDTFSLKSGTDEL-AEEFQRTHESDVAA---GYFAVCREY
VPGGVNGKPPERTTPAGEVI--AAESPSVYQAMYRSLF----------------------
------------------------------------------------------------
----------DRKQAPSIEPAKNN-GKNVRRARNVFYIVLRHGHLMLYDDA--NQVEVRY
VISLAHHDVSIHGG---G-EGD--IPEGELWIKRNAICLSRRLDSLAD------------
-------------------------------------------LGGPTPPFYLFSE-NQS
EKEDFYFAMLHNQAKMGGGGGDH-------------------------------------
-----------------------SPASPVP--KKQEFDLKHIVTLVQRLHSSEEQLQTRW
LNAVLGRLFLAMYKTPEMEQFLRKKITKKISRIKKPNFISKIGLQKIEMGEGAPFITNPR
LKDLTVDGNCCVEADVQYQGNFRVEISATVRIDLGPRFKAREVDLVLAVVLKKLEGHGLL
RFKPPPSNRFWISFESMPNIVMDIEPIVSSKQITYGIILRTIESRIREVVAESIVLPFWD
DVPFLDTHSQPFRGGIWQREVPSLSGAKA---EIPDESETQTAVPTAAAAAVKEDSSVET
L-KLKDE-----------------------------RTMSM-PSLPDTVPPAPFLKSRKA
SRASVSDSPSSSWAA---SSAVDSQLPSSPSAITLPRAMRSQTFSHAADPVVTAGNVKVD
K-AAYEGRGEEKSSAAASAMIEISSRSTPS--SPNRTPAGSPPSDS----LLTNISAPPI
PPEIPVVEPPVPSDLNANT-------------AHGTGTQKRPASTHTIDTASMDSTG---
----STSDPSSREIS----------------RRNSTLQ---TLARSMGTSVS-MEGKSAS
QGTLSLGTAAAAAAKKW----SWNMFSKQGGTGGE-------------------------
--------------------QNHNHHNNNNNHNNSNSDRIPIEDGT-PEHPMGRGHPLPP
PGIPLPSPPKLGGFKR--SS---LTVPRRKPVPPLPSPPSSAASVPPPLPDRPQEDLPKR
---------PVPKRPVP-----K-PPL-P--KRKPIQVLSGQENR---------------
------------------------------------------------------------
-----------VDEELLVVEAPYDSEPNSPAADMDF-----DLPDYPAETAAP-------
------------ATSASWTDGRGNEPYRSPEAPAASLVAQGREYRADEVVR---------
------------------------------------------------------------
------------------------------------------------------------
------------------------------------------------------------
------------------------------------------------------------
------------------------------------------------------------
------------------------------------------------------------
------------------------------------------------------------
------------------------------------------------------------
------------------------------------------------------------
------------------------------------------------------------
------------------------------------------------------------
------------------------------------------------------------
------------------------------------------------------------
------------------------------------------------------------
------------------------------------------------------------
------------------------------------------------------------
------------------------------------------------------------
------------------------------------------------------------
------------------------------------------------------------
------------------------------------------------------------
------------------------------------------------------------
------------------------------------------------------------
------------------------
>XP_016614671_Cladophialophora_bantiana
------------------------------------------------------------
------------------------------------------------------------
------------------------------------------------------------
------------------------------------------------------------
------------------------------------------------------------
------------------------------------------------------------
------------------------------------------------------------
------------------------------------------------------------
------------------------------------------------------------
------------------------------------------------------------
------------------------------------------------------------
------------------------------------------------------------
------------------------------------------------------------
------------------------------------------------------------
------------------------------------------------------------
------------------------------------------------------------
------------------------------------------------------------
------------------------------------------------------------
------------------------------------------------------------
-------MGLIKWFLFVYVLGGLTFVPLLIA--LVFLYAYYTLPPPENEKEKT-RSNDD-
---------PA---QLIRSEDDKIAFKTGTDDL-AEQFHRKHDSDVAA---GYFAVCREY
VPGGVPGKPPEKPTPTGDVA--VQESPSVYQSMYRSIF----------------------
------------------------------------------------------------
----------DRSQKPTIEPNKDGAGKNVRKTNNVFYVVLRHGHLMLYDDI--QQLEVRY
VISLDHHDVDIYAG---G-EE---IPEGELWIKRNAIRLRRKKSQSGD------------
-------------------------------------------K-ATSLPFFLFGQ-SQS
DKEDFYDAILKNQEK-------S-------------------------------------
-----------------------NNEEP-P--GPQLFDVEHIVLLVQKLHSSEEHLQTRW
LNAMIGRVFLAMYKTPDLEGFIREKLTKKISRVRKPTFITKLGLRKIDLGTGAPFFTNPR
LKDLTVNGDCTVEADVDYTGGVRIEIAATARIDLGTRFKAREVDMVLAVTCKLLQGHVLV
RCKPPPSNRLWFTFEKMPQLELDIEPIVSTRQITYTFILRAIESRIREVVAESIVHPFWD
DVPFFDTKHQKYRGGIWKTEPLSTTTT-----EIPDEEPEDVVEGGSSGVDTPVE-----
--LSKDE-----------------------------RVMSM-PVLIETN-GMGKLNSAKK
SMASLNDLFGKRK-----SETVD-----KTDS-STPRLMRSTSFASAADPTITTNHADAN
T-PTRGADPATHRESVATILKDLSARSVSGNGSELGSPAGSPSVES----ALAAAL--K-
--G---RSSSNASG-VSDEG--EQDDQSG---RRSSSLPRTLTNA---------SRA---
----SI--QSTDSGD--QKD-GRPTSAQDAKKPLKGFS---LGARSLTS----ADRK---
QALASVNA-AAAAAQKW----GWGVLARNRQREAQ-------------------------
--------------------ATTTPRSL----DEASG-SPPT-----PREPMGRGRPLPP
PGVPLPPPER---SRP--NS---FLAPKRKPVPPPLLP-----------------KRPEM
----DGSHESMSAKSSP-----K-PPL-PERRKRQGSAQAEDDVE---------------
------------------------------------------------------------
-------------DEVLVVEAPMESAPTSPA--NDE-----HHDEFFGHGEPT-VMKEQL
KAPP----LPDRGNEVDEPT-----------ATSSKEQLHPPSHDDGSEGGKPEMVQERL
RPPLPARGS---------------------------------------------------
-----------------------ETP-----------------ENLPQ------------
------------------------------------D--EGEM-----------------
-------------------HRQE----------------------------IGMYT----
------------------------------------------------------------
------------------------------------------------------------
------------------------------------------------------------
------------------------------------------------------------
------------------------------------------------------------
------------------------------------------------------------
------------------------------------------------------------
------------------------------------------------------------
------------------------------------------------------------
------------------------------------------------------------
------------------------------------------------------------
------------------------------------------------------------
------------------------------------------------------------
------------------------------------------------------------
------------------------------------------------------------
------------------------------------------------------------
------------------------------------------------------------
------------------------------------------------------------
------------------------
>XP_008724501_Cladophialophora_carrionii
------------------------------------------------------------
------------------------------------------------------------
------------------------------------------------------------
------------------------------------------------------------
------------------------------------------------------------
------------------------------------------------------------
------------------------------------------------------------
------------------------------------------------------------
------------------------------------------------------------
------------------------------------------------------------
------------------------------------------------------------
------------------------------------------------------------
------------------------------------------------------------
------------------------------------------------------------
------------------------------------------------------------
------------------------------------------------------------
------------------------------------------------------------
------------------------------------------------------------
------------------------------------------------------------
-------MASLQWFLFVYVLGGLTFLPLVVI--LVLAHAYYTLPSPHNGSAKA-PLDDD-
---------PA---QLVRAEDDKAAFKTATDSL-AEQFHRRHDTDVAA---GYFAVCREY
VPGVVLTKPPDKITPAGDVV--AQESPSVYQSMYRSIF----------------------
------------------------------------------------------------
----------DRSQKPTIEPNKDNAGKGTKKTNNVFYVVLRHGHLMLYDDI--QQLEVRY
VISLDYHDVDIYAG---G-ED---IPEGELWIKRNAIRLRRKQTQVGD------------
-------------------------------------------T-ATSMPFFLFGQ-SLS
EKEDFYHAILKNQEK-------G-------------------------------------
-----------------------ISDEP-P--VPQLFDVGHAVLLVQKLHSSEEHLQTRW
LNAIIGRVFLALYKTPEIEGFLREKLTKKISRVKKPTFITKLGLRKIDLGTSAPFFTNPR
LKDLTVNGDCTIEADVNYTGGLRIEIAATARIDLGARFKAREVDMVLAVTCKKLQGHGLV
RCKPPPSNRLWFTFEKMPQLDLDIEPIVSSRQITYTFILRTIESRIREVVAESIVHPFWD
DIPFFDTMPQKYRGGIWKREAQDT-TT-----EIPNEEPEDLSEADSSGTPTSAV-----
--LSKDE-----------------------------RVLSM-PALSDNG-GIGTAKAAKK
SLASLNEIWGKKK-----SEPVD-----RPDS-ATPRLLRSTSFANAADPTITTNHADAN
T-PTRGSEAGAHRESVATILKDISARSSSSNQSGPDSPAGSPPVES----AMAMAM--K-
--G---RSSSTTSG-ASDD-----REQAGRLSRRSSSLPQTPTNA---------SRA---
----SL--APSETNE--TKDESRPPTVEAEREPPKKFS---FGAKSLTS----GDRK---
QALASVNA-AAAAAQKW----GWGVLARNRQREAQ-------------------------
--------------------AAAAKAA-----EEASN-GASS-----PREPMGRGRPLPP
PGMPLPPPER---PKS--SS---FLASKRKPVPPPMLP-----------------KRPET
----DGS---TPAKSSP-----K-PPL-PERRKRQSSMQPADEAE---------------
------------------------------------------------------------
-------------NEVLVVEAPIESAPASPT--DDERYDGGHRDDFFGHGE------EQL
DPAPPVLPTPDASLGQDEPAEKLVNLPTPPRDEVAEEHMHTQPLSAERPSTGTSNSTSEY
SPPLVQEG----------------------------------------------------
------------------------------------------------------------
------------------------------------E--SGEI-----------------
-------------------NRQE----------------------------IRMYT----
------------------------------------------------------------
------------------------------------------------------------
------------------------------------------------------------
------------------------------------------------------------
------------------------------------------------------------
------------------------------------------------------------
------------------------------------------------------------
------------------------------------------------------------
------------------------------------------------------------
------------------------------------------------------------
------------------------------------------------------------
------------------------------------------------------------
------------------------------------------------------------
------------------------------------------------------------
------------------------------------------------------------
------------------------------------------------------------
------------------------------------------------------------
------------------------------------------------------------
------------------------
>XP_016246081_Cladophialophora_immunda
------------------------------------------------------------
------------------------------------------------------------
------------------------------------------------------------
------------------------------------------------------------
------------------------------------------------------------
------------------------------------------------------------
------------------------------------------------------------
------------------------------------------------------------
------------------------------------------------------------
------------------------------------------------------------
------------------------------------------------------------
------------------------------------------------------------
------------------------------------------------------------
------------------------------------------------------------
------------------------------------------------------------
------------------------------------------------------------
------------------------------------------------------------
------------------------------------------------------------
------------------------------------------------------------
-------MGPFKWFLFVYVLGGLTFVPLLIV--SVLLYAYYTLPPPEVKTEKP-KSNDD-
---------PA---QLLRPEDDKIAFKTGTDDL-AEQFHRKHDSDVAA---GYFAVCREY
VPGGVPGKPPDKLTPAGDVA--AQESPSVYQSMYRSIF----------------------
------------------------------------------------------------
----------DRSQKPTIEPNKEGAGKNVRKTNNVFYVVLRHGHLMLYDDI--QQLEVRY
VISLDYHDVDVYAG---G-EE---IPEGELWIKRNAIRLRRKKTQVGD------------
-------------------------------------------K-ATSLPFFLFGQ-SQS
DKEDFYDAILKNQEK-------S-------------------------------------
-----------------------STEEP-P--GPQLFDVEHIVLLVQKLHSSEEHLQTRW
LNAMIGRVFLAMYKTPELEGFIREKLTKKISRVRKPTFITKLGLRKIDLGTGAPFFTNPR
LKDLTVNGDCTVEADVNYSGGVRIEIAATARIDLGTRFKAREVDMVLAVTCKALQGHLLV
RCKPPPSNRFWFTFEKMPVLELDIEPIVSTRQITYTFILRAIESRIREVVAESIVHPFWD
DVPFFDTRHQKYRGGIWKTEPASTTTT-----EIPDEEPEDAIEAGGSGTDTPAE-----
--LSRDD-----------------------------RVMSM-PVLAETN-GMGKNNSAKK
SMASLNDLFGKKK-----PETAE-----KADS-STPRLMRSTSFASAADPTITTNHADAN
T-PTRGADQTTHRESVATILKDLSARSVSGNGSELGSPAASPSVES----AMAAAL--K-
--G---RTSSNASG-VSED-----EDQDS---RGASSLPRTLTNA---------SRA---
----ST--QTTDSGG--QKD-GRPASAQEKSKPSKGFT---LGARSLTA----ADRK---
QALASVNA-AAAAAQKW----GWGVLARNRQRDAQ-------------------------
--------------------AAATQGNL----DGASG-SPPT-----PREPMGRGRPLPP
PGVPLPPPER---VRP--NS---FLAPKRKAVPPPMLP-----------------KRPET
----DGSHESISAKSSP-----K-PPL-PERRKRTSSAQPEDGAE---------------
------------------------------------------------------------
-------------DEVFVVEAPMELAPTSPA--NDE-----HHDDFFGHGEPPATTKEQL
KASP----LLDNGSEVDEPA-----------AVLAREHPNPPQSDQESETEEPAAVQEQI
RPPLPARGS---------------------------------------------------
-----------------------TTP-----------------EQLLQ------------
------------------------------------D--ENEM-----------------
-------------------HRQE----------------------------MGMYT----
------------------------------------------------------------
------------------------------------------------------------
------------------------------------------------------------
------------------------------------------------------------
------------------------------------------------------------
------------------------------------------------------------
------------------------------------------------------------
------------------------------------------------------------
------------------------------------------------------------
------------------------------------------------------------
------------------------------------------------------------
------------------------------------------------------------
------------------------------------------------------------
------------------------------------------------------------
------------------------------------------------------------
------------------------------------------------------------
------------------------------------------------------------
------------------------------------------------------------
------------------------
>XP_007744526_Cladophialophora_psammophila
------------------------------------------------------------
------------------------------------------------------------
------------------------------------------------------------
------------------------------------------------------------
------------------------------------------------------------
------------------------------------------------------------
------------------------------------------------------------
------------------------------------------------------------
------------------------------------------------------------
------------------------------------------------------------
------------------------------------------------------------
------------------------------------------------------------
------------------------------------------------------------
------------------------------------------------------------
------------------------------------------------------------
------------------------------------------------------------
------------------------------------------------------------
------------------------------------------------------------
------------------------------------------------------------
-------MGLIKWFLFVYVLGGLTFVPLLIA--LVFLYAYYTLLPPENEKEKT-RSNDD-
---------PA---QLIHSEDDKIAFKTGTDDL-AEQFHRKHDSDVAA---GYFAVCREY
VPGGVPGKPPDKPTPPGDVA--VQESPSVYQSMYRSIF----------------------
------------------------------------------------------------
----------DRSQKPTIEPNKDGAGKNVRKTNNVFYVVLRHGHLMLYDDI--QQLEVRY
VISLDHHDVDIYAG---G-EE---IPEGELWIKRNAIRLRRKKSQTGD------------
-------------------------------------------K-ATSLPFFLFGQ-SQS
DKEDFYDAILKNQEK-------S-------------------------------------
-----------------------SNEEP-P--GPQLFEVEHIVLLVQKLHSSEEHLQTRW
LNAMIGRVFLAMYKTPDLEGFIREKLTKKISRVRKPTFITKLGLRKIDLGTGAPFFTNPR
LKDLTVNGDCTVEADVDYTGGVRIEIAATARIDLGTRFKAREVDMVLAVTCKLLQGHVLV
RCKPPPSNRLWFTFEKMPHLELDIEPIVSTRQITYTFILRAIESRIREVVAESIVHPFWD
DVPFFDTKHQKYRGGIWKTEPLSTTTT-----EIPDEEPEDVVEGGSSGVDTPVE-----
--LSKDD-----------------------------RVMSM-PVLIETN-GMGKLNSAKK
SMASLNDLFGKRK-----SEIVE-----KTDS-STPRLMRSTSFASAADPTITTNHADAN
T-PTRGADPATHRESVATILKDLSARSVSGNGSELGSPAGSPSVES----ALAAAL--K-
--G---RSSSNASG-VSDEG--E-DDQSG---WRSSSLPRTLTNA---------SRA---
----SI--QSTDSGD--QKD-GRPTSAQDTKKPPKGFS---LGARSLTS----ADRK---
QALASVNA-AAAAAQKW----GWGVLARNRQREAQ-------------------------
--------------------ATATLRSL----DETSG-SPPT-----PREPMGRGRPLPP
PGVPLPPPER---SRP--NS---FLAPKRKPVPPPLLP-----------------KRPEM
----DGSHESISAKSSP-----K-PPL-PERRKRQGSAQAEDDVE---------------
------------------------------------------------------------
-------------DEVLVVEAPMESAPTSPA--NDE-----HHDEFFGHGEPSAMMKEQL
KAPP----LPDRGNEVEEPT-----------AASTRKQLHPLPHDHGSEGDEPETVQERL
RPPLPARGS---------------------------------------------------
-----------------------ETP-----------------ENLPQ------------
------------------------------------D--EGEM-----------------
-------------------HRQE----------------------------MGMYT----
------------------------------------------------------------
------------------------------------------------------------
------------------------------------------------------------
------------------------------------------------------------
------------------------------------------------------------
------------------------------------------------------------
------------------------------------------------------------
------------------------------------------------------------
------------------------------------------------------------
------------------------------------------------------------
------------------------------------------------------------
------------------------------------------------------------
------------------------------------------------------------
------------------------------------------------------------
------------------------------------------------------------
------------------------------------------------------------
------------------------------------------------------------
------------------------------------------------------------
------------------------
>XP_018689135_Fonsecaea_erecta
------------------------------------------------------------
------------------------------------------------------------
------------------------------------------------------------
------------------------------------------------------------
------------------------------------------------------------
------------------------------------------------------------
------------------------------------------------------------
------------------------------------------------------------
------------------------------------------------------------
------------------------------------------------------------
------------------------------------------------------------
------------------------------------------------------------
------------------------------------------------------------
------------------------------------------------------------
------------------------------------------------------------
------------------------------------------------------------
------------------------------------------------------------
------------------------------------------------------------
------------------------------------------------------------
-------MGPFKWFLFVYVLGGLTFVPLLAV--LALLYAYYTLPPPEVKAEKP-KSPDD-
---------PA---QLLRPEDDKIAFKTGTDDL-AEKFHRKHDSDVAA---GYFAVCREY
VPGGVPGKPPDKLTPAGEVA--AQESPSVYQSMYRSIF----------------------
------------------------------------------------------------
----------DRSQKPTIEPTKDGAGKNVRKTNNVFYVVLRHGHLMLYDDI--QQLEVRY
VISLDYHDVDVYAG---G-EE---IPEGELWIKRNAIRLRRKKSQIGD------------
-------------------------------------------K-ATSLPFFLFGQ-SQS
DKEDFYDAILKNQEK-------S-------------------------------------
-----------------------SSEEP-P--PPQLFDVEHIVLLVQKLHSSEEHLQTRW
LNAMIGRVFLAMYKTPELEGFIREKLTKKISRVRKPTFITKLGLRKIDLGTGAPFFTNPR
LKDLTVNGDCTVEADVDYSGGLRIEIAATARIDLGTRFKAREVDMVLAVTCKALQGHLLV
RCKPPPSNRFWFTFEKLPQLELDIEPIVSTRQITYTFILRAIESRIREVVAESIVYPFWD
DVPFFDTRHQKYRGGIWKTEAASTTTT-----EIPNEEPEDVIEAPSSGTDTPVE-----
--LKKDE-----------------------------RVMSM-PVLTETN-GVGKINSAKK
SMASLNDLFGKKK-----SETVD-----KPDS-STPRLMRSTSFASAADPTITTNHADAN
T-PTRGGDPNTNRESVATILKDLSARSVSGNGSEMGSPAPSPSVES----AMAAAL--K-
--G---RSSSNASGAVSEE-----DDQDG---LSSFSLPRTLTST---------SRA---
----ST--QTIDSTD--QKD-STPASAQEGNKPSKGFS---LGARSLTA----ADRK---
QALASVNA-AAAAAQKW----GWGVLARNRQREAQ-------------------------
--------------------AAATKGDV----GEPSG-SPPT-----PREPMGRGRPLPP
PGIPLPPPER---LRP--NS---FLAPKRKAVPPPMLP-----------------KRPET
----GGSHESISAKSSP-----K-PPL-PERRKRTSSAQPEDGAE---------------
------------------------------------------------------------
-------------DEVFVVEAPTESAPTSPV--NDE-----HHDGFFGHGEPTVTTKEQV
DPSP----LPSNGSEGDEPV-----------AAAIKEHLNPESSDPGSDSEAPEVVQGRI
RPPLPSRGS---------------------------------------------------
-----------------------ATP-----------------EHLPQ------------
------------------------------------D--ENEM-----------------
-------------------HRQE----------------------------MGMYT----
------------------------------------------------------------
------------------------------------------------------------
------------------------------------------------------------
------------------------------------------------------------
------------------------------------------------------------
------------------------------------------------------------
------------------------------------------------------------
------------------------------------------------------------
------------------------------------------------------------
------------------------------------------------------------
------------------------------------------------------------
------------------------------------------------------------
------------------------------------------------------------
------------------------------------------------------------
------------------------------------------------------------
------------------------------------------------------------
------------------------------------------------------------
------------------------------------------------------------
------------------------
>XP_022507707_Fonsecaea_monophora
------------------------------------------------------------
------------------------------------------------------------
------------------------------------------------------------
------------------------------------------------------------
------------------------------------------------------------
------------------------------------------------------------
------------------------------------------------------------
------------------------------------------------------------
------------------------------------------------------------
------------------------------------------------------------
------------------------------------------------------------
------------------------------------------------------------
------------------------------------------------------------
------------------------------------------------------------
------------------------------------------------------------
------------------------------------------------------------
------------------------------------------------------------
------------------------------------------------------------
------------------------------------------------------------
-------MGPFKWFLFVYVLGGLTFVPLLIA--LVLLYAYYTLPPPEVKTEKP-RSSDD-
---------PA---QLLRPEDDKIAFKTGTDDL-AEQFHRKHDSDVAA---GYFAVCREY
VPGGVPGKPPDKLTPAGDVA--VQESPSVYQSMYRSIF----------------------
------------------------------------------------------------
----------DRSQKPTIEPNKDGAGKNVRKTNNVFYVVLRHGHLMLYDDI--QQLEVRY
VISLDYHDVDVYAG---G-EE---IPEGELWIKRNAIRLRRKKTQVGD------------
-------------------------------------------K-ATSLPFFLFGQ-SQS
DKEDFYDAILKNQEK-------S-------------------------------------
-----------------------STEEP-P--GPQLFDVEHIVLLVQKLHSSEEHLQTRW
LNAMIGRVFLAMYKTPELEGFIREKLTKKISRVRKPTFITKLGLRKIDLGTGAPFFKNPR
LKDLTVDGDCTVEADVDYTGRLRIEIAATARIDLGTRFKAREVDMVLAVTCKTLQGHLLV
RCKPPPSNRFWFTFEKMPHLELDIEPIVSTRQITYTFILRAIESRIREVVAESIVHPFWD
DVPFFDTRHQKYRGGIWKTEPTSTTTT-----EIPDEEPEDVIETGGSGTDTPAE-----
--LSKDD-----------------------------RVMSM-PVLVETN-GMGKNNSAKK
SMASLNDLFGKKK-----SETTE-----KADS-TTPRLMRSTSFASAADPTITTNHVDAN
T-PSRGVDQPTHRESVATILKDLSSRSVSGNGSELGSPAASPSVES----AMAAAL--K-
--G---RSSSNASG-VSED-----EDHNG---PRPSSLPRALTNA---------SRS---
----ST--QTIDSVD--QKD-SRPASAQEKNKPLKSFA---LGARSLTA----ADRK---
QALASVNA-AAAAAQKW----GWGVLARNRQRDAQ-------------------------
--------------------QAAMQGTS----GGGGSGSPPT-----PREPMGRGRPLPP
PGVPLPPPEK---IRP--NS---FLAPKRKAVPPPLLP-----------------KRPET
----DGSHESTSAKSSP-----K-PPL-PERRKRTSSAQPEDGGE---------------
------------------------------------------------------------
-------------DEVFVVEAPME-SPTSTA--HDE-----HHDDFFGHGEPASPAKESS
QPS-----LPDNGSENDEPA-----------APSITESLNMAPSELESETED---VQERI
RPPLPSRGSNRNKANLQQPRDDVYGPYDSSHLQTSMPQTHTQSPAVTGTSVLGVKFKDGV
VVAADNLASYGSLARFTDVKRLRTFPPNTVVGFGGDVSDMQYLDRLLQSLDIRENYLSAT
GHTLNARNLHIYLSKVMYKRRSEFDPLWNMMLVAGLD--EDEKPFLASADLLGTTFSAPT
LATGFGAHLALPLLRKLMPHDEESVKDVTKEMAIDAVKECMKVLFYRDARSLDKYSIAVV
TKEGVELKEDEKLENQSWAFADQIRGYGTQVN----------------------------
------------------------------------------------------------
------------------------------------------------------------
------------------------------------------------------------
------------------------------------------------------------
------------------------------------------------------------
------------------------------------------------------------
------------------------------------------------------------
------------------------------------------------------------
------------------------------------------------------------
------------------------------------------------------------
------------------------------------------------------------
------------------------------------------------------------
------------------------------------------------------------
------------------------------------------------------------
------------------------------------------------------------
------------------------------------------------------------
------------------------------------------------------------
------------------------
>XP_016631557_Fonsecaea_multimorphosa
------------------------------------------------------------
------------------------------------------------------------
------------------------------------------------------------
------------------------------------------------------------
------------------------------------------------------------
------------------------------------------------------------
------------------------------------------------------------
------------------------------------------------------------
------------------------------------------------------------
------------------------------------------------------------
------------------------------------------------------------
------------------------------------------------------------
------------------------------------------------------------
------------------------------------------------------------
------------------------------------------------------------
------------------------------------------------------------
------------------------------------------------------------
------------------------------------------------------------
------------------------------------------------------------
-------MGPLKWFLFVYVLGGLTFVPLLIA--LVLLYAYYTLPPPEVKADKP-KPTDD-
---------PA---QLLRPEDDKIAFKTGTDDL-AEKFHRKHDSDVAA---GYFAVCREY
VPGGVPGKPPDRLTPAGDTT--VQESPSVYQSMYRSIF----------------------
------------------------------------------------------------
----------DRSQKPTIEPNKDGQGKNVRKTNNVFYVVLRHGHLMLYDDI--QQLEVRY
VISLDYHDVDVYAG---G-EE---IPEGELWIKRNAIRLRRKKTQVGD------------
-------------------------------------------K-ATSLPFFLFGQ-SQS
DKEDFYDAILKNQEK-------S-------------------------------------
-----------------------STEDP-P--GPQLFDVEHIVLLVQKLHSSEEHLQTRW
LNAMIGRVFLAMYKTPELEGFIREKLTKKISRVRKPTFITKLGLRKIDLGTGAPFFTNPR
LKDLTVNGDCTVEADVDYSGGLRIEIAATARIDLGTRFKAREVDMVLAVTCKALQGHVLV
RCKPPPSNRFWFTFEKMPHLDLDIEPIVSTRQITYTFILRAIESRIREVFAESIVHPFWD
DVPFFDTRHQKYRGGIWKTEPTSTTTT-----EIPDEEPEDVIEAGSSGTQTPVE-----
--ISKED-----------------------------RTMSM-PILAEPN-GVGRINSAKK
SMASLNDLFGKRK-----PETVD-----RPDS-STPRLMRSPSFASAADPTITTNHADAN
T-PTRGADPTTNRESVATILKDLSSRSVSGNGSELGSPAASPSVES----AMAAAM--K-
--G---RSSSNASG-ISEE-----DDQQG---RRSSSLPRTLTNA---------SRA---
----ST--QTTDSGE--PKD-SRPTSAQDGNKPLKSFS---LGARSLTG----ADRK---
QALASVNA-AAAAAQKW----GWGVLARNRQREAQ-------------------------
--------------------AAANKGNL----DEASG-SPPT-----PREPMGRGRPLPP
PGVPLPPPER---LRP--NS---FLVPKRKAVPPPMLP-----------------KRPER
----NGSHESISAKLSP-----K-PPL-PERRKRTSSAQPEDGAE---------------
------------------------------------------------------------
-------------DEVFVVEAPTESAPTSPA--NDE-----HHDDFFGHGEPTSATTEPL
EPSP----PPSNGSEIDEPA-----------AVSAKEHLNPPSSDQESESEAPDVVEERI
RPPLPARGS---------------------------------------------------
-----------------------ATP-----------------EHLLQ------------
------------------------------------D--ENEV-----------------
-------------------HRQE----------------------------MGMYT----
------------------------------------------------------------
------------------------------------------------------------
------------------------------------------------------------
------------------------------------------------------------
------------------------------------------------------------
------------------------------------------------------------
------------------------------------------------------------
------------------------------------------------------------
------------------------------------------------------------
------------------------------------------------------------
------------------------------------------------------------
------------------------------------------------------------
------------------------------------------------------------
------------------------------------------------------------
------------------------------------------------------------
------------------------------------------------------------
------------------------------------------------------------
------------------------------------------------------------
------------------------
>XP_022495185_Fonsecaea_nubica
------------------------------------------------------------
------------------------------------------------------------
------------------------------------------------------------
------------------------------------------------------------
------------------------------------------------------------
------------------------------------------------------------
------------------------------------------------------------
------------------------------------------------------------
------------------------------------------------------------
------------------------------------------------------------
------------------------------------------------------------
------------------------------------------------------------
------------------------------------------------------------
------------------------------------------------------------
------------------------------------------------------------
------------------------------------------------------------
------------------------------------------------------------
------------------------------------------------------------
------------------------------------------------------------
-------MGPFKWFLFVYILGGLTFVPLLIA--LVLLYAYYTLPPPEVKTEKP-KSSDD-
---------PA---QLLRPEDDKIAFKTGTDDL-AEQFHRKHDSDVAA---GYFAVCREY
VPGGVPGKPPDKLTPAGDLA--VQESPSVYQSMYRSIF----------------------
------------------------------------------------------------
----------DRSQKPTIEPNKDGAGKNVRKTNNVFYVVLRHGHLMLYDDI--QQLEVRY
VISLDYHDVDVYAG---G-EE---IPEGELWIKRNAIRLRRKKTQVGD------------
-------------------------------------------K-ATSLPFFLFGQ-SQS
DKEDFYDAILKNQEK-------S-------------------------------------
-----------------------STEEP-P--GPQLFDVEHIVLLVQKLHSSEEHLQTRW
LNAMIGRVFLAMYKTPELEGFIREKLTKKISRVRKPTFITKLGLRKIDLGTGAPFFKNPR
LKDLTVDGDCTVEADVDYTGRLRIEIAATARIDLGTRFKAREVDMVLAVTCKTLQGHLLV
RCKPPPSNRFWFTFEKMPHLELDIEPIVSTRQITYTFILRAIESRIREVVAESIVHPFWD
DVPFFDTRHQKYRGGIWKTEPTSTTTT-----EIPDEEPEDVIETGGSGTDTPAE-----
--LSKDD-----------------------------RVMSM-PVLVETN-GVGKNNSAKK
SMASLNDLFGKKK-----SETTE-----KADS-TTPRLMRSTSFASAADPTITTNHADAN
T-PTRGVDQPMHRESVATILKDLSSRSVSGNGSELGSPAASPSVES----AMAAAL--K-
--G---RSSSNASG-VSEE-----DDHNG---PRPSSLPRPLTNA---------SRS---
----ST--QTIDSVD--QKD-SRPASAQEKNKPLKSFA---LGARSLTA----ADRK---
QALASVNA-AAAAAQKW----GWGVLARNRQRDAQ-------------------------
--------------------QAAMQGTS----GGGSG-SPPT-----PREPMGRGRPLPP
PGVPLPPPEK---IRP--NS---FLAPKRKAVPPPLLP-----------------KRPET
----DGSHESISAKSSP-----K-PPL-PERRKRTSSAQPEDGAE---------------
------------------------------------------------------------
-------------DEVFVVEAPME-SPTSTA--HDE-----HHDDFFGHEEPAAPANESS
QPS-----LPDNGSENDEPA-----------APSITESLNLAPSELESETED---VQEQI
RPPLPSRGS---------------------------------------------------
-----------------------TTP-----------------EHLLQ------------
------------------------------------D--EDEM-----------------
-------------------HRQE----------------------------MGMYT----
------------------------------------------------------------
------------------------------------------------------------
------------------------------------------------------------
------------------------------------------------------------
------------------------------------------------------------
------------------------------------------------------------
------------------------------------------------------------
------------------------------------------------------------
------------------------------------------------------------
------------------------------------------------------------
------------------------------------------------------------
------------------------------------------------------------
------------------------------------------------------------
------------------------------------------------------------
------------------------------------------------------------
------------------------------------------------------------
------------------------------------------------------------
------------------------------------------------------------
------------------------
>XP_013281009_Fonsecaea_pedrosoi
------------------------------------------------------------
------------------------------------------------------------
------------------------------------------------------------
------------------------------------------------------------
------------------------------------------------------------
------------------------------------------------------------
------------------------------------------------------------
------------------------------------------------------------
------------------------------------------------------------
------------------------------------------------------------
------------------------------------------------------------
------------------------------------------------------------
------------------------------------------------------------
------------------------------------------------------------
------------------------------------------------------------
------------------------------------------------------------
------------------------------------------------------------
------------------------------------------------------------
------------------------------------------------------------
-------MGPFKWFLFVYVLGGLTFVPLLIA--LALLYAYYTLPPPEVKTEKP-KSSDD-
---------PA---QLLRPEDDKIAFKTGTDDL-AEQFHRKHDSDVAA---GYFAVCREY
VPGGVPGKPPDKLTPAGDVA--VQESPSVYQSMYRSIF----------------------
------------------------------------------------------------
----------DRSQKPTIEPNKDGAGKNVRKTNNVFYVVLRHGHLMLYDDI--QQLEVRY
VISLDYHDVDVYAG---G-EE---IPEGELWIKRNAIRLRRKKTQVGD------------
-------------------------------------------K-ATSLPFFLFGQ-SQS
DKEDFYDAILKNQEK-------S-------------------------------------
-----------------------STEEP-P--GPQLFDVEHIVLLVQKLHSSEEHLQTRW
LNAMIGRVFLAMYKTPELEGFIREKLTKKISRVRKPTFITKLGLRKIDLGTGAPFFKNPR
LKDLTVDGDCTVEADVDYTGRLRIEIAATARIDLGTRFKAREVDMVLAVTCKTLQGHLLV
RCKPPPSNRFWFTFEKMPHLELDIEPIVSTRQITYTFILRAIESRIREVVAESIVHPFWD
DVPFFDTRHQKYRGGIWKTEPTSTTTT-----EIPDEEPEDVIETGGSGTDTPAE-----
--LSKDD-----------------------------RVMSM-PVLVETN-GMGKNNSAKK
SMASLNDLFGKKK-----SETTE-----KADS-TTPRLMRSTSFASAADPTITTNHADAN
T-PTRGVDQPTHRESVATILKDLSSRSVSGNGSELGSPAASPSVES----AMAAAL--K-
--G---RSSSNASG-VSEE-----EDHNG---PRPSSLPRALTNA---------SRS---
----ST--QTIDSVD--QKD-SRPASAQEKNKPLKSFA---LGARSLNA----ADRK---
QALASVNA-AAAAAQKW----GWGVLARNRQRDAQ-------------------------
--------------------QAAMQGTS----GGGSGSSPPT-----PREPMGRGRPLPP
PGVPLPPPEK---IRP--NS---FLAPKRKAVPPPLLP-----------------KRPET
----DGSHESISAKSSP-----K-PPL-PERRKRTSSAQPEDGAE---------------
------------------------------------------------------------
-------------DEVFVVEAPME-SPTSTA--HDE-----HHDDFFGHGEPASPAKESS
QPS-----LPDNGSENDEPA-----------APSITESLNMAPSELESETED---VQERI
RPPLPSRGS---------------------------------------------------
-----------------------TTP-----------------EHLLQ------------
------------------------------------D--EDEM-----------------
-------------------HRQE----------------------------MGMYT----
------------------------------------------------------------
------------------------------------------------------------
------------------------------------------------------------
------------------------------------------------------------
------------------------------------------------------------
------------------------------------------------------------
------------------------------------------------------------
------------------------------------------------------------
------------------------------------------------------------
------------------------------------------------------------
------------------------------------------------------------
------------------------------------------------------------
------------------------------------------------------------
------------------------------------------------------------
------------------------------------------------------------
------------------------------------------------------------
------------------------------------------------------------
------------------------------------------------------------
------------------------
>XP_007761801_Cladophialophora_yegresii
------------------------------------------------------------
------------------------------------------------------------
------------------------------------------------------------
------------------------------------------------------------
------------------------------------------------------------
------------------------------------------------------------
------------------------------------------------------------
------------------------------------------------------------
------------------------------------------------------------
------------------------------------------------------------
------------------------------------------------------------
------------------------------------------------------------
------------------------------------------------------------
------------------------------------------------------------
------------------------------------------------------------
------------------------------------------------------------
------------------------------------------------------------
------------------------------------------------------------
------------------------------------------------------------
-------MASLQWFLFVYVLGGITFLPLLVV--LVLAHAYYTLPPPSNGSGKA-RRDDD-
---------PA---QLLRAEDDKAAFKTATDSL-AEQFQRKHDTDVAA---GYFAVCREY
TSGVVLTKPPDKVTPAGDVV--AQESPSVYQSMYRSIF----------------------
------------------------------------------------------------
----------DRSQKPTIEPNKDNTGKGTKKTNNVFYVVLRHGHLMLYDDI--QQLEVRY
VISLEYHDVDIYAG---G-EE---IPEGELWIKRNAIRLRRKQTEVGD------------
-------------------------------------------K-ATSQPFFLFGQ-SLS
EKEDFYHAILKNQEK-------A-------------------------------------
-----------------------VTDEP-P--VPQVFDVGHAVLLVQKLHSSEEHLQTRW
LNAIIGRVFLALYKTPELEGFIREKLTKKISRVKKPTFITKLGLRKIDLGTGAPFFTNPR
LKDLTVNGDCTIEADVNYTGGLRIEIAATARIDLGARFKAREVDMVLAVTCKKLQGHALV
RCKPPPSNRLWFTFEKMPQLDLDIEPIVSSRQITYTFILRTIESRIREVVAESIVHPFWD
DIPFFDTVHQKYRGGIWKREAQDT-TT-----EIPDEEPEDVSEVDSSGTPTST------
---------------------------------------EM-RALSENG-GIGTAKAAKR
SLASLNEIWGKKK-----SEPVD-----RPDS-STPRLLRSPSFANAADPTITTNHADGN
T-PTRGSETGANRESIATILKDISARSSYSNQSGPDSPAGSPPAES----AMAMAM--K-
--G---RSSSNASG-ASDD-----GEQVGRLARRSSSLPQTPTNA---------SRT---
----SL--APSEAHE--TMDESRPPTAEAEREPPKKFT---FGAKSLTS----GDRK---
QALASVNA-AAAAAQKW----GWGVLARNRQREAQ-------------------------
--------------------AAAAKAA-----EEASN-SASS-----PREPMGRGRPLPP
PGMPLPPPER---PKS--SS---FLAPKRKPVPPPLLP-----------------KRPGT
----DGP---TSAKSSP-----K-PPL-PERRKRQSSMQTADEAE---------------
------------------------------------------------------------
-------------NEVLVVEAPIESAPASPA--GAERYDSEHRDDFFGHGE------EQL
GLPPSVLAIPDPSPEQDEPAEEAGN------GESAEEHMHTRLALAEKPNTSASASISKS
SPPLVQER----------------------------------------------------
------------------------------------------------------------
------------------------------------E--GEEI-----------------
-------------------NRQE----------------------------IRMYT----
------------------------------------------------------------
------------------------------------------------------------
------------------------------------------------------------
------------------------------------------------------------
------------------------------------------------------------
------------------------------------------------------------
------------------------------------------------------------
------------------------------------------------------------
------------------------------------------------------------
------------------------------------------------------------
------------------------------------------------------------
------------------------------------------------------------
------------------------------------------------------------
------------------------------------------------------------
------------------------------------------------------------
------------------------------------------------------------
------------------------------------------------------------
------------------------------------------------------------
------------------------
>XP_016234450_Exophiala_spinifera
------------------------------------------------------------
------------------------------------------------------------
------------------------------------------------------------
------------------------------------------------------------
------------------------------------------------------------
------------------------------------------------------------
------------------------------------------------------------
------------------------------------------------------------
------------------------------------------------------------
------------------------------------------------------------
------------------------------------------------------------
------------------------------------------------------------
------------------------------------------------------------
------------------------------------------------------------
------------------------------------------------------------
------------------------------------------------------------
------------------------------------------------------------
------------------------------------------------------------
------------------------------------------------------------
-------MGALQWFLFVYILGGLTFIPLLLG--LVLLHAYLTLPPPNAEDDSS---KQD-
---------GA---RLIHPEDDKIAFKSGTDDL-VEKFHRQHDSDVAA---GYFAVCREY
VPGGVNGKPPEKLSPAGEVV--AQESPSVYQTMYRSIF----------------------
------------------------------------------------------------
----------DRTQKPTIEPNKDASGKTLKNANNVFYVVLRHGHLMLYDDV--QQLEVRY
VIFLEYHDVDIYGG---G-EE---LPEGELWIKRHAIRLRRKKTRVGD------------
-------------------------------------------R-PNSLPFFLFSE-NLS
EKEDFYFALLKNQER-------T-------------------------------------
-----------------------VGEDL-P--VAQEFDVQHIVNLVQKLHSSEEQLQTRW
LNAMIGRLFLAMYKTPELENFIRTKLTKKISRVKKPNFITKLALQKIDTGTGAPFITNPR
LKDLTVNGDCTVEADVDYTGNFRIEIAATARIDLGSRFKPREVDMVLAATCRKLQGHALV
RFKPPPSNRLWFSFEKMPQLDLALEPIVSSRQITYTWILRAIESRIREVIAESICQPFWD
DVPFFETRSQRYRGGIWQRETTNTTST-----EIPNDEPEDEAEAGTSGTRTPVE-----
--LGKDD-----------------------------RVMSM-PALSDAK---EKPSISKK
SVSSMNEALGIKNSG---SESPN-----KTDA-TTPRLMRSPSFASAAHPTVTADHADVN
G-QARKSDASARKDSIANLLKDLSNRSTSETHSPPDSQAGSPPFES----SMATAMQEK-
--E---RSASNASS-LSVEVPVSEEFIPT---PKSPSAGRSSTVS---------SRT---
----SM--SSVDTLN--ANE-DRPKSAGQ-STKSKTFA---QGVRSMTS----ADRK---
QALASVNA-AAAAAQKW----GWGVLARNRQRETQ-------------------------
--------------------AAAEG-------EDKTSILPPT-----PREPMGRGRPLPP
PGIPLPPPEK--P--K--NS---FMAPKRKPVPPPLLP-----------------QRRGT
----NGSTE-ISPKPAQ-----K-PPL-PERRKRQSSILVDMEPE---------------
------------------------------------------------------------
-------------DEVLVVEAPIESAPSSPT--PHE-----HHDEFFGHGELS-------
---------------------------------EGQEKEN-------------------V
KPALPDRSP---------------------------------------------------
-----------------------DVI-----------------EQIHDED----------
------------------------------------D--KKEL-----------------
-------------------HQQ--------------------------------------
------------------------------------------------------------
------------------------------------------------------------
------------------------------------------------------------
------------------------------------------------------------
------------------------------------------------------------
------------------------------------------------------------
------------------------------------------------------------
------------------------------------------------------------
------------------------------------------------------------
------------------------------------------------------------
------------------------------------------------------------
------------------------------------------------------------
------------------------------------------------------------
------------------------------------------------------------
------------------------------------------------------------
------------------------------------------------------------
------------------------------------------------------------
------------------------------------------------------------
------------------------
>XP_016259873_Exophiala_oligosperma
------------------------------------------------------------
------------------------------------------------------------
------------------------------------------------------------
------------------------------------------------------------
------------------------------------------------------------
------------------------------------------------------------
------------------------------------------------------------
------------------------------------------------------------
------------------------------------------------------------
------------------------------------------------------------
------------------------------------------------------------
------------------------------------------------------------
------------------------------------------------------------
------------------------------------------------------------
------------------------------------------------------------
------------------------------------------------------------
------------------------------------------------------------
------------------------------------------------------------
------------------------------------------------------------
-------MGSLQWFLGVYLFGGLTFVPFLLG--LLLIHAYLTLPPPNVEHDPP---IQD-
---------PA---LLARPEDDKIAFKSETDTL-VDKFHRQHDSDVAA---GYFAVCREY
VPGGVNGKPPDKLSPAGEVV--AQESPSVYQTMYRSIF----------------------
------------------------------------------------------------
----------DRSQKPTIEPNKDAAGKTAKNANNVFYVVLRHGHLMLYDDI--QQLEVRY
VISLEYHDVDIYGG---G-EE---LPEGELWIKRHAIRLRRKKTRAGD------------
-------------------------------------------T-PKSLPFFLFSE-SLS
EKEDFYFALLKNQEK-------T-------------------------------------
-----------------------VGEDL-P--VAQEFDVQHIVNLVQKLHSSEEQLQTRW
LNAMIGRLFLAMYKTPELENFIRTKLTKKISRVKKPNFITKLALQKIDTGTGAPFITNPR
LKDLTVNGDCTVEADVDYTGHFRIEIAATARIELGSRFKPREVDMVLAATCKKLQGHALV
RFKPPPSNRLWFSFEKMPQLDLVLEPIVSSRQITYTWILRAIESRIREVIAESICQPFWD
DVPFFDTRNQRYRGGIWQREATAATST-----EIPNEEPEDEAEAGTSGTRTPVE-----
--LGQDD-----------------------------RVMSM-PALSDAK---QKPTLSKK
SIASMNEFLGLKRSG---SESPN-----KADI-STPRLMRSPSLASAANPTVTADHADVN
S-PTRGSDASAKKDSVANFLKDLSNRSTSETPSPPESQAGSPPVES----SMAAAMREK-
--E---RSASNASN-LSVEIPMSEEFAPT---PMSTSAGRSSTMS---------SRN---
----ST--NSGNTID--VTE-ERPRSAGQ-STKPKTFA---QGVRSMTN----ADRK---
QALASVNA-AAAAAQKW----GWGVLARNRQRENQ-------------------------
--------------------AAGEK-------ENNNPSVPPT-----PREPMGRGRPLPP
PGTPLPPPEK--P--R--NS---FIAPKRKPVPPPLLP-----------------QRRGT
----NGSIV-TSPKPAQ-----K-PPL-PERRKRQSSLLANVEAE---------------
------------------------------------------------------------
-------------DEVLVVEAPTESAPSSPT--ADE-----HHDEFFGHGEPS-------
---------------------------------ESQGVV--------------------V
KPALPERPH---------------------------------------------------
-----------------------DVI-----------------QQAMDED----------
------------------------------------DSKKEEL-----------------
-------------------HRQE----------------------------LGAYT----
------------------------------------------------------------
------------------------------------------------------------
------------------------------------------------------------
------------------------------------------------------------
------------------------------------------------------------
------------------------------------------------------------
------------------------------------------------------------
------------------------------------------------------------
------------------------------------------------------------
------------------------------------------------------------
------------------------------------------------------------
------------------------------------------------------------
------------------------------------------------------------
------------------------------------------------------------
------------------------------------------------------------
------------------------------------------------------------
------------------------------------------------------------
------------------------------------------------------------
------------------------
>XP_013319330_Exophiala_xenobiotica
------------------------------------------------------------
------------------------------------------------------------
------------------------------------------------------------
------------------------------------------------------------
------------------------------------------------------------
------------------------------------------------------------
------------------------------------------------------------
------------------------------------------------------------
------------------------------------------------------------
------------------------------------------------------------
------------------------------------------------------------
------------------------------------------------------------
------------------------------------------------------------
------------------------------------------------------------
------------------------------------------------------------
------------------------------------------------------------
------------------------------------------------------------
------------------------------------------------------------
------------------------------------------------------------
-------MGSLQWFLFIYLLGGLTFIPLLLG--ILLLHAYYTLPPQQADTSQKPDQNQD-
---------PA---RLARPEDDKLAFKSATDGL-VEKFHRKHDSDVAA---GYFAVCREY
VPGGVNGKPPEKLTPAGDVV--AQESPSVYQTMYRSIF----------------------
------------------------------------------------------------
----------DRSQKPTIEPNKDGAGKTVKKANNVFYVVLRHGHLMLYDDI--QQLEVRY
VISLEYHDVDIYGG---E-EE---IPEGELWIKRHSIRLRRRKSIAGD------------
-------------------------------------------T-PKSLPFFLFSE-NTS
EKEDFYFALLKNQEK-------S-------------------------------------
-----------------------VTEDL-P--VAQEFEVQHIVTLVQKLHSSEEHLQTRW
LNAMIGRLFLAMYKTPELEDFIRTKLTKKISRVKKPTFITKLALRKIDTGTGAPFITNPR
LKDLTVNGDCTAEADVNYTGNFRIEIAATARIELGSRFKPREVDMILAATCKGLQGHVLL
RFKPPPSNRLWFSFEKMPQLDLVLEPIVSSRSITYTWILRAIESRIREVVAESVCLPFWD
DVPFFDTRGQLYRGGIWRRESVSITTT-----EIPNEEPEDEAEAGTPGTRTPAE-----
--LGKDD-----------------------------RIMSM-PALSDTK---GKPTVAKK
SISSLNDFLGMKGSS---SEAVN-----RSEI-STPRLMRSPSFASAANPTVTADHADVN
S-PTREPDASAKRESAANFLKDLSSRSTSETPSPSGSQAGTPPADSAMAAAMAAAMSQK-
--E---RSSSNASQ-ASVEIPRVKEDAES---LMSSSALRTSTMS---------SRA---
----SLSSNSNDTLDTVAAG-KRPRSAHQGTTRQKSFA---QGVRSLTS----ADRK---
QALASVNA-AAAAAQKW----GWGVLAKNRQREAQ-------------------------
--------------------VAASGGHDA---SANTTASTTN-----SREPMGRGRPLPP
PGTPLPPPEK--P--R--SG---FMASKRKPVPPPQLP-----------------KRPEA
GALVNGSSD-SVPKGLT-----K-PPL-PERRKRPSSLQVNDAAE---------------
------------------------------------------------------------
-------------DEVLVVEAPIESAPASPA--ADE-----HHDEFFGHGEPS-------
---------------------------------ESGEVEEPEEPDEPVKLEEPPVLQEPI
KPPLPELDS---------------------------------------------------
-----------------------ASS-----------------ETQPVMD----------
------------------------------------D--EEEL-----------------
-------------------HRQE----------------------------LGMYA----
------------------------------------------------------------
------------------------------------------------------------
------------------------------------------------------------
------------------------------------------------------------
------------------------------------------------------------
------------------------------------------------------------
------------------------------------------------------------
------------------------------------------------------------
------------------------------------------------------------
------------------------------------------------------------
------------------------------------------------------------
------------------------------------------------------------
------------------------------------------------------------
------------------------------------------------------------
------------------------------------------------------------
------------------------------------------------------------
------------------------------------------------------------
------------------------------------------------------------
------------------------
>XP_007727012_Capronia_coronata
------------------------------------------------------------
------------------------------------------------------------
------------------------------------------------------------
------------------------------------------------------------
------------------------------------------------------------
------------------------------------------------------------
------------------------------------------------------------
------------------------------------------------------------
------------------------------------------------------------
------------------------------------------------------------
------------------------------------------------------------
------------------------------------------------------------
------------------------------------------------------------
------------------------------------------------------------
------------------------------------------------------------
------------------------------------------------------------
------------------------------------------------------------
------------------------------------------------------------
------------------------------------------------------------
-------MGTLQWFLFVYLLGGITFLPLLLA--AVLLHAYYTLPPPREDVPND-H--DD-
---------PA---QLVRPDDDKAAFRSGTDDL-AEQFHRKHDSDVAA---GYFAVCREY
VPGGVNGKPPDKLTPAGEVV--AQESPSVYQSMYRSIF----------------------
------------------------------------------------------------
----------DRSQKPTLEPNKDSTGKSVKKANNVFYVVLRHGHLMLYDDI--QQLEVRY
VISLEHHDVDVYSG---E-GE---TPEGELWIKRNAIRLKRKKTADGY------------
-------------------------------------------T-PDSPPFYLFSE-NLS
EKEDFYFALLKNQEK-------T-------------------------------------
-----------------------AAEDP-P--VTQQFEVDDIVKLVQKLHSSEEFLQTRW
LNAVIGRLFLALYKTQELEDFIRTKLTKKISRVKKPNFITKLALNKIDPGKGAPFVTNPR
LKDLTVDGDCMVEADVNYTGNFRIEVAATARIELGSRIKPREVDMVLAATCKKLKGHILV
RFKPPPSNRIWFSFEKMPELDLDLEPIVSSRQITYNFILRAIESRIREVVAESVCLPFWE
DVPFLNTKGQRYRGGIWKREDAAATTT-----EIPDEDPEDEAEAGEGGNRILAESLRDN
GPISKDD-----------------------------RVNSM-PVLADSKSSTGKMSAAKK
SISSMSDLLSSRR-----SETPE-----RPET-STPRLMRSSSFASAANPTISPSHADGN
TSPTRDFEAPQKRESVTSFLKDLSSRP-TGNPSPSTSQAGSPPIDS----AMATSLREK-
--G---RSRSDASK-ISDD-------------SSARAGP-TPNTS---------SRA---
----SL--HSTDTSD--LKS-SRPASAHGDTKAAKSFT---FPSRSLAG----SDRK---
QALASVNA-AATAAQKW----GWGVLARNRQREAQ-------------------------
--------------------AAA---------NKERN-GQSV-----PREPMGRGRPLPP
PGTPLPPPET--PVRS--GS---FMMPKRKPVPPPLLP-----------------KRTDT
----GGSSD--SVKSSL-----K-PPL-PARRKRQNTLHPDDETE---------------
------------------------------------------------------------
-------------SEVLVVEAPTESAPTSPVTD--E-----THDDFFGHGEDT-------
-----------------------------------------------TISSDETTEARPI
PPPLPIRRSL--------------------------------------------------
-----------------------ETT-----------------PASPE------------
------------------------------------D--KDEM-----------------
-------------------NRQE----------------------------IGMYT----
------------------------------------------------------------
------------------------------------------------------------
------------------------------------------------------------
------------------------------------------------------------
------------------------------------------------------------
------------------------------------------------------------
------------------------------------------------------------
------------------------------------------------------------
------------------------------------------------------------
------------------------------------------------------------
------------------------------------------------------------
------------------------------------------------------------
------------------------------------------------------------
------------------------------------------------------------
------------------------------------------------------------
------------------------------------------------------------
------------------------------------------------------------
------------------------------------------------------------
------------------------
>XP_007734353_Capronia_epimyces
------------------------------------------------------------
------------------------------------------------------------
------------------------------------------------------------
------------------------------------------------------------
------------------------------------------------------------
------------------------------------------------------------
------------------------------------------------------------
------------------------------------------------------------
------------------------------------------------------------
------------------------------------------------------------
------------------------------------------------------------
------------------------------------------------------------
------------------------------------------------------------
------------------------------------------------------------
------------------------------------------------------------
------------------------------------------------------------
------------------------------------------------------------
------------------------------------------------------------
------------------------------------------------------------
-------MGALQWFLCVYVLGGLTFLPLLLA--IVLLHAYYTLPLPREDAPS--H--ND-
---------PA---QLVHPDDDKITFKTATDDL-AEKFHRKHDSDVAA---GYFAVCREY
VPGGVNGKPPDKLTPAGEVV--AQESPSVYQSMYRSIF----------------------
------------------------------------------------------------
----------DRSQKPTLEPNKDGTGKSVKKSNNVFYVVLRHGHLMLYDDI--QQLEVRY
VISLEHHDVEIYGG---E-GE---TPEGELWIKRNAIRLKRKTNTAGD------------
-------------------------------------------T-PSSLPFYLFSE-NLS
EKEDFYFALLKNQEK-------T-------------------------------------
-----------------------TDEDP-P--APQQFEIDDIVKLVQQLHSSEEHLQTRW
LNAVIGRLFLAMYKTPELEEFVRKKLTKKISRVKKPNFITKLALKKIDLGNGAPFVTNPR
LRDLTVDGDCTVEADVDYTGNFRIEIAATARIELGARFKPRQVDMVLAITCKRLKGHALV
RFKPPPSNRTWFSFEKMPELDLVLEPIVSSRQITYNFILRAIESRIREVVAESICLPFWD
DIAFMDTQGQRYRGGIWKREPVSATTT-----EIPNEDPEDEAEAGETENGAPADLSRHD
GAISKDD-----------------------------RVLSM-PVLTDVRTTAGKKNSAKK
SISSLNDLLGAKG-----AQTPD-----RPDS-STPRLIRSPSFAGAANPTLSPSHADAN
ASPTRDSDSHSKRESVTTLLKDLSTRS-TGNPSPSASQAGSPPSDS----AMATAIREK-
--E---RSRSDVSN-MSDD-------------SSMRTDP-IRNTS---------SRA---
----SV--YSTDTND--LKD-SRPGSSHGGRIPTKSST---FTTRSLTS----ADRK---
QALASVNA-AAAAAQKW----GWGVLARNRQREAQ-------------------------
--------------------GAT---------DKERN-EQSI-----PREPMGRGRPLPP
PGTPLPPPEN--PIRT--SS---FMMPRRKPVPPPLLP-----------------KRQDT
----GRSSD--SVKPSP-----K-PPL-PARRKRQNTLQPDDETE---------------
------------------------------------------------------------
-------------SEVLVVEAPTESAPASPAAD--E-----HHDEFFGHGEES-------
-----------------------------------------------TETGDEQPQKPGK
PPPLPIRRT---------------------------------------------------
-----------------------ETP-----------------PGPLE------------
------------------------------------D--KEDI-----------------
-------------------DRQK----------------------------IGPYTQ---
------------------------------------------------------------
------------------------------------------------------------
------------------------------------------------------------
------------------------------------------------------------
------------------------------------------------------------
------------------------------------------------------------
------------------------------------------------------------
------------------------------------------------------------
------------------------------------------------------------
------------------------------------------------------------
------------------------------------------------------------
------------------------------------------------------------
------------------------------------------------------------
------------------------------------------------------------
------------------------------------------------------------
------------------------------------------------------------
------------------------------------------------------------
------------------------------------------------------------
------------------------
>XP_009161367_Exophiala_dermatitidis
------------------------------------------------------------
------------------------------------------------------------
------------------------------------------------------------
------------------------------------------------------------
------------------------------------------------------------
------------------------------------------------------------
------------------------------------------------------------
------------------------------------------------------------
------------------------------------------------------------
------------------------------------------------------------
------------------------------------------------------------
------------------------------------------------------------
------------------------------------------------------------
------------------------------------------------------------
------------------------------------------------------------
------------------------------------------------------------
------------------------------------------------------------
------------------------------------------------------------
------------------------------------------------------------
-------MGTLQWFLFVYLLGGVTFLPLLLL--AVLLHAYYTLPPPRQDAAK--S--DD-
---------PA---QLVRPDDDKIAFRTGTDDL-AEQFHRKHDSDVAA---GYFAVCREY
VPGGVNGKPPDKLTPAGEVV--AQESPSVYQTMYRSIF----------------------
------------------------------------------------------------
----------DRPQKSTLEPNKDGRGKATKKANNVFYVVLRHGHLMLYDDI--QQLEVRY
VISLEHYDVDIYSG---K-DE---TPEGELWIKRNAIRLKRKPNPDGT------------
-------------------------------------------V-PNSPPFFFFSE-NLS
EKEDFYFALLKNQEK-------T-------------------------------------
-----------------------TSEGP-P--ETQEFEIDDIVKLVQKIHSSEEHLQTRW
LNAMIGRLFLAMYKTPELEDFIRTKLTKKISRVKKPNFITKLALKKIDLGNGAPFVTNPR
LKDLTVDGDCTVEADVNYGGNFRIEIAATARIELGSRFKPREVDMLLAVTCKRLQGHVLV
RFKPPPSNRIWFSFEKMPDLDLTIEPIVSSRQITYNFILRAIESRIREVVAESVCLPFWD
DIPFFDTTSQRYRGGIWKREPDPTTTT-----EIHNEDPEDEAEAGDAGPGSVADPSKDD
LTFSKED-----------------------------RSMSMPPTLADSKSSLGKTNTGKK
SIASLSDLLGAKS-----PEPAE-----RPES-STPRLMRTTSFASAANPTISTSHADGN
TSPNREPEAQSKRESVASLLKDLSARS-TGNQSPSASQAGSPPVES----AMATAMGNK-
--G---RSDSDASR-MSDT-------------AASHDTP-TPTTS---------SRA---
----ST--HSTETYD--GND-TRPRSAQEGTKPSKGFN---FNARSLTS----ADRK---
QALASVNA-AASAAQKW----GWGVLARNRQREAQ-------------------------
--------------------ASD---------DRERN-QRPD-----QKEPIGRGRPLPP
PGIPLPPPEK--PTST--SS---FMIPRRKPVPPPLLP-----------------KRQGT
----NGSTD--SAKPSP-----K-PPL-PARRKRQSTLQLADETE---------------
------------------------------------------------------------
-------------NEVLVVEAPTESAPASPVATDAE-----HHDEFFGHSEDV-------
-----------------------------------------------AETSETQASSVTG
SPALPKRQDS--------------------------------------------------
-----------------------DTA-----------------LKSPD------------
------------------------------------E--ADEM-----------------
-------------------RRQE----------------------------LGMYT----
------------------------------------------------------------
------------------------------------------------------------
------------------------------------------------------------
------------------------------------------------------------
------------------------------------------------------------
------------------------------------------------------------
------------------------------------------------------------
------------------------------------------------------------
------------------------------------------------------------
------------------------------------------------------------
------------------------------------------------------------
------------------------------------------------------------
------------------------------------------------------------
------------------------------------------------------------
------------------------------------------------------------
------------------------------------------------------------
------------------------------------------------------------
------------------------------------------------------------
------------------------
>XP_013257557_Exophiala_aquamarina
------------------------------------------------------------
------------------------------------------------------------
------------------------------------------------------------
------------------------------------------------------------
------------------------------------------------------------
------------------------------------------------------------
------------------------------------------------------------
------------------------------------------------------------
------------------------------------------------------------
------------------------------------------------------------
------------------------------------------------------------
------------------------------------------------------------
------------------------------------------------------------
------------------------------------------------------------
------------------------------------------------------------
------------------------------------------------------------
------------------------------------------------------------
------------------------------------------------------------
------------------------------------------------------------
-------MGPFRWFLFVYVLGGLTFLPLLVI--LVLLHAYYTLPEAKETTSNAEAASDD-
---------PA---ELARPGDDKTSFKSATDDL-VEKFHRKHDSDVAA---GYFAVCREY
VPGGVNGKPPERLTPAGETV--AQESPSVYQTMYRSIF----------------------
------------------------------------------------------------
----------DRSQKPTIEPNKDPAG---RRSNNVFYVVLRHGHLMLYDDI--QQLEVRY
VISLEYHDVDVYAG---G-EE---VPEGELWIKRNAVRLTRKKTRAGD------------
-------------------------------------------K-ARSLPFFLFSE-NQS
EKEDFYFALLKNLEK-------S-------------------------------------
-----------------------NTEDA-P--TPQEFDVQHIVTLVQKLHSSEEHLQTRW
LNAFIGRMFLAMYRTPELEQFIRNKLTKKIARVKKPNFITKLALRKIDLGNSAPFITNPR
LKDLTVNGDCTAEADVNYTGNFRIEIAATARIELGSRFKPREVDMVLAVTCKRLEGHVLL
RFKPSPSNRLWFTFEKMPQVDLVLEPIVSTRQITYNVILRAIESRIREVIAETIVLPFWD
DMPFHDTSHERFRGGIWKKEPLSVGST-----DIPSEEPEDVAEPGVSGSSTPVD-----
--TSKDE-----------------------------RIMSM-PVLADSK-GLAKSNSGKK
PISSFNDLFGMKT-----AEAVD-----KSDP-PTPRLMRSPSFASAASPTITSNHADGN
V-PTRGNDPTPRSESVASLLKGISTKSGSGSASPSGSQTGSPPTES----AMTSAM--K-
--S---RTASVGSK-GSNGSGGQQSEVPT---ISDSPMARTPTSI---------STT---
----SF--NPPEISG--LKR-EGSRSSQESTKP-KSLA---QAARSLTS----ADRK---
QALASINA-ATAAAQRW----SWGVLARNKQREGQ-------------------------
--------------------AATSGERGNSETGAES--PVSA-----TREPMGRGRPLPP
PGIPLPPPEK--AMKS--ST---FSMPKRKAVPPPLLP-----------------QRPNS
----NGEGEPSPARSSH-----KPPAL-PERRRRQSSMMHENGAE---------------
------------------------------------------------------------
-------------NEVLVVEAPTESAPTS--PSADE-----HHDDFFGHGEPA-------
-----------------------------------------------------RARDSPS
KPPLPARGS---------------------------------------------------
-----------------------SSP-----------------PAVED------------
------------------------------------DEDNQQL-----------------
-------------------ERQE----------------------------ISMYS----
------------------------------------------------------------
------------------------------------------------------------
------------------------------------------------------------
------------------------------------------------------------
------------------------------------------------------------
------------------------------------------------------------
------------------------------------------------------------
------------------------------------------------------------
------------------------------------------------------------
------------------------------------------------------------
------------------------------------------------------------
------------------------------------------------------------
------------------------------------------------------------
------------------------------------------------------------
------------------------------------------------------------
------------------------------------------------------------
------------------------------------------------------------
------------------------------------------------------------
------------------------
>XP_016229439_Exophiala_mesophila
------------------------------------------------------------
------------------------------------------------------------
------------------------------------------------------------
------------------------------------------------------------
------------------------------------------------------------
------------------------------------------------------------
------------------------------------------------------------
------------------------------------------------------------
------------------------------------------------------------
------------------------------------------------------------
------------------------------------------------------------
------------------------------------------------------------
------------------------------------------------------------
------------------------------------------------------------
------------------------------------------------------------
------------------------------------------------------------
------------------------------------------------------------
------------------------------------------------------------
------------------------------------------------------------
-------MGPFKWFLFVYVLGGLTFIPLLIL--LLFLHAYYTLPIPSEEMTESE--RND-
---------PA---GLKHPDDEKAIFKTGTDDL-AEKFHRKHDSDVAA---GYFAVCREY
VPGGVNGKPPDKLTPAGDVV--STESPSVYQTMYRSIF----------------------
------------------------------------------------------------
----------DRSQKPTIEPNKDGPGKTVKKANNVFYVVLRHGHLMLYDDI--QQLEVRY
VISLDYHNVDIYGG---G-EE---IPEGELWMKKNAIRLSRKKIRPGD------------
-------------------------------------------Y-TSSLPFFLFSE-NLS
EKEDFYFAILKNQER-------N-------------------------------------
-----------------------IGDDA-P--LPQEFEVQHIVTLVQKLHSSEEHLQTRW
LNAMIGRLFLAMYKTPEMEQFIRMKLTKKISRVKKPNFITKLALRKIDTGNSAPFITNPR
LKDLTVNGDCVVEVDVNYSGHFRIEIAATARIELGSRFKPREVDMVLAATCKTLQGHVLL
RFKPPPSNRIWVTFEKMPQLDLDIEPIVSSRQITYNVILRAIESRIREVVAETVVLPFWD
DMPFLDTINESYRGGIWKREAAPVPST-----DIPDEETEDTAESGISGENTPSD-----
--L-KEE-----------------------------RIMSM-PALPDSQ-TLGKSNSGKK
SATSLNEFLGLKS-----PDSPE-----KSEP-PTPRLLRSTSFASAANPAVSTNHADGG
T-LGRDAEVASRRESVASVLKVLSAKQGSANPSPASSQAGSPPVDS----SMASIL--K-
--G---RSDSGAST-MSNETDPKPWDQQH---TADSSVSRTPT-M---------SSI---
----RS--NDSTSTL--DNK-SDSPSSQGSGRP-KSFA---QAAKSLGA----TDRK---
QALASLNA-ATAAAQKW----GWGVLARNRQRDG--------------------------
---------------------ITPGANGD---GAHDNMPPPS-----PREPMGRGRPLPP
PGIPLPPPE-----RP--ST---KVVPKRKAVPPPFPP-----------------PRADT
----R-NGNIGSARSSP-----K-PAL-PDRRRRQSSMMGHDDVE---------------
------------------------------------------------------------
-------------DEVMVVEAPTESAPTSPAPSADE-----NHDDFFGHGE-A-------
-----------------------------------------------------SAEELPP
KPPLPARRR---------------------------------------------------
-----------------------SES-----------------PHEDF------------
------------------------------------TQGQEEL-----------------
-------------------ERRE----------------------------IGMYT----
------------------------------------------------------------
------------------------------------------------------------
------------------------------------------------------------
------------------------------------------------------------
------------------------------------------------------------
------------------------------------------------------------
------------------------------------------------------------
------------------------------------------------------------
------------------------------------------------------------
------------------------------------------------------------
------------------------------------------------------------
------------------------------------------------------------
------------------------------------------------------------
------------------------------------------------------------
------------------------------------------------------------
------------------------------------------------------------
------------------------------------------------------------
------------------------------------------------------------
------------------------
>XP_013272284_Rhinocladiella_mackenziei
------------------------------------------------------------
------------------------------------------------------------
------------------------------------------------------------
------------------------------------------------------------
------------------------------------------------------------
------------------------------------------------------------
------------------------------------------------------------
------------------------------------------------------------
------------------------------------------------------------
------------------------------------------------------------
------------------------------------------------------------
------------------------------------------------------------
------------------------------------------------------------
------------------------------------------------------------
------------------------------------------------------------
------------------------------------------------------------
------------------------------------------------------------
------------------------------------------------------------
------------------------------------------------------------
-------MGSIQWFLFVYVLGGLTFVPLVIV--LFLLHAYYTLPPPKDETEKP-H--DD-
---------PA---QLVRPGDEKAAFKTATDDL-AEQFHRNHDSDVAA---GYFAVSREY
VPGGVNGKPPDKLTPAGDVM--AQESPSVYQSMYRSIF----------------------
------------------------------------------------------------
----------DRSQKPTIEPNKDGAGKNVKKSNNVFYVVLRHGHLMLYDDI--QQMEVRY
VISLEYHDVDVYAG---G-EE---IPEGELWIKRHSIRLKRKKTRAGD------------
-------------------------------------------H-SHSLPFFLFGE-SLS
EKEDFYHALLRNQEK-------N-------------------------------------
-----------------------TSDDS-P--VPQQFEVDHIVMLVQKLHSSEEHLQTRW
LNAMIGRLFLAMYKTPEMENFIRTKLTKKISRVKKPNFITKLALRKIDLGNGAPFVTNPR
LKDLTVNGDCTVEADVNYTGHFRIEIAATARIDLGSRFKTREVDMVLAATCKKLEGHVLV
RFKPPPSNRFWFTFEKMPQLVLDLEPIVSSRQITYTFILRAIESRIREVVAESICMPFWD
DVPFFDTRHQRYRGGIWKTEPVSTDAT-----EIPNDDVEDAAEASDSGTRMPAE-----
--LSKDD-----------------------------RAVSM-PVLADSK-APGKINAAKK
SISSLNDLSGTKS-----SEIVD-----KPDP-STPRWMRSPSFASAANPTITANHADGN
T-PTRESDPSLKRESIATILKDLSARAGSGNPSPSGSLTGSPPVES----VMASAV--K-
--DIPRRPSDVASK-ASDDGSMQQDDQSN---HTASSLPRPTTLA---------RRR---
----SL--QSLDTGD--VKD-GRPSSAQESAKPTRGLA---QTARSLTS----ADRK---
QALASVNA-AAAAAQKW----GWGVLARNRQREAQ-------------------------
--------------------AATERGS-----NDPSG--PPT-----PREPMGRGRPLPP
PGIPLPPPEK--PARP--SV---FMVPKRKPVPPPLLP-----------------KRPEV
----NGSNDAGLAKSAS-----K-PPL-PERRKRQSSIQPDDESE---------------
------------------------------------------------------------
-------------ADVLVVEAPTESAPTSPAAVTDE-----HHDDFFGHGETP-------
--------------------------------------------DTESDT----------
KPPLPDRRS---------------------------------------------------
-----------------------ETP-----------------PHLSE------------
------------------------------------D--KENM-----------------
-------------------HRQE----------------------------LSMYI----
------------------------------------------------------------
------------------------------------------------------------
------------------------------------------------------------
------------------------------------------------------------
------------------------------------------------------------
------------------------------------------------------------
------------------------------------------------------------
------------------------------------------------------------
------------------------------------------------------------
------------------------------------------------------------
------------------------------------------------------------
------------------------------------------------------------
------------------------------------------------------------
------------------------------------------------------------
------------------------------------------------------------
------------------------------------------------------------
------------------------------------------------------------
------------------------------------------------------------
------------------------
>XP_018003603_Phialophora_attinorum
------------------------------------------------------------
------------------------------------------------------------
------------------------------------------------------------
------------------------------------------------------------
------------------------------------------------------------
------------------------------------------------------------
------------------------------------------------------------
------------------------------------------------------------
------------------------------------------------------------
------------------------------------------------------------
------------------------------------------------------------
------------------------------------------------------------
------------------------------------------------------------
------------------------------------------------------------
------------------------------------------------------------
------------------------------------------------------------
------------------------------------------------------------
------------------------------------------------------------
------------------------------------------------------------
-------MGPFQWFLFVYVLGGLTFVPLLLA--VALYIGWRTLPVEEPNAAKAKA--ND-
---------PG---QLTRSGDEKLVFKTATDDL-AEKFHRKHDSDVAA---GYFAVCREW
IPGGVNGKPPDRLTPAGEEI--SKESPSVYQTMYRSLF----------------------
------------------------------------------------------------
----------DRSQKPTIEPQKDGAGKSTKRANNIFYVVLRHGHLMLYDDI--QQLEVRY
VISLDYHDVDIYGG---S-EEP--LPEGELWVKRHAIRMTRKASKGFT------------
-------------------------------------------E-KPSLPFFLFSE-NLS
EKEDFYHALLKNQER-------S-------------------------------------
-----------------------V-PDA-P--VAEDFDTSFIVSLVQKLHSSEEQLQTRW
LNAFVGRLFLATYKTPEMEDFIRAKLTKKISRVKKPTFVTRISLHKIDTGSGAPFLTNPR
LKDLTVNGDCVAEMDVEYTGGFRIEIGATA----GS-----------------IWGHMLL
RLKPPPSNRLWFTFEKMPQMDLALEPIVSSRKITYGIILSAMESRIREVFAESLVLPFWD
DIPFLDTTGQKHRGGIWKREKKDN-DV-----EIPDETPEDEGETAAGTAEDMKA-----
--IKQDD-----------------------------RNWSM-PALAGGSGDQSARPGDRR
SIASLP---GADGTT---AEEEK-----TPPA-KVPRILRTPSFGNVADPKVTANHADSD
YTKSDGSSEATPKREAAAFLKDLSARS------PPESHEGSPPKES----AMAEALS-K-
--G---RSGSSASK-ASVD--------------STTAAPRDSTIELPKTMRGIDSNS---
----SS--RPATPAD--PSRESKRSSTYDESKPNKTLV---QQARSMTA----ADRK---
QALAS----ATAAAQKWGSSLGWGVL-KNK-KEAA-------------------------
--------------------GTD---------QASRNNEPPT-----PTAPMGRGQPLPP
PGQPLPRPNK--PNNL--MSNIPFMASKK-----PTLP-----------------KRSDT
----NAATS-VSPKPSPQLKPSQPPPL-PHRRRRRSTKHSLDQSD---------------
------------------------------------------------------------
-----------GGDDLLVVEAPTESAPNSPQVERNI-----NRDSFFGHGEHADDLPPDY
SGSGYGLDRADSPPPQRVSNARRQDMAQASHDPSSTKNAPSESSTPDLSDKEVALSQRPA
APALPPR-----------------------------------------------------
-----------------------AVA-----------------PAAVE------------
------------------------------------D--EMQLPRPPPPARTGSDTSGDS
PRLSRIPSPSPSRSATSK-GRKA----------------------------LGLNKKSSN
LSLGARSATPDAG-----------------------------------------------
------------------------------------------------------------
------------------------------------------------------------
------------------------------------------------------------
------------------------------------------------------------
------------------------------------------------------------
------------------------------------------------------------
------------------------------------------------------------
------------------------------------------------------------
------------------------------------------------------------
------------------------------------------------------------
------------------------------------------------------------
------------------------------------------------------------
------------------------------------------------------------
------------------------------------------------------------
------------------------------------------------------------
------------------------------------------------------------
------------------------------------------------------------
------------------------
>NP_595864_Schizosaccharomyces_pombe
------------------------------------------------------------
------------------------------------------------------------
------------------------------------------------------------
------------------------------------------------------------
------------------------------------------------------------
------------------------------------------------------------
------------------------------------------------------------
------------------------------------------------------------
------------------------------------------------------------
------------------------------------------------------------
------------------------------------------------------------
------------------------------------------------------------
------------------------------------------------------------
------------------------------------------------------------
------------------------------------------------------------
------------------------------------------------------------
------------------------------------------------------------
------------------------------------------------------------
------------------------------------------------------------
---------MFFAFLITYLLGGVTFLPFILF--IYL---LTRPTHKSE------------
--------------ELRIIEPNNDCLTKLDKDIRIQ---------------GWIRVTTKF
LQGKSGSVKVQEI-PQDQLPKSSSDN----------------------------------
------------------------------------------------------------
----------AVTDRKTISPSGINNQYVIRNPKDVYYATVQAGKLHLFDPV--KTSELLH
VINLHEYLVVFYPG---T------VTENELFSNRNAIFLKYPAVSHKKESSTKSLLN---
------------------------------------------------KDLYVYGR-TPS
NKEDWY-ALLSYSK----------------------------------------------
-----------------------ISPAIKPLEAPIDFDYASVHHNLTALSSPD----TDW
LNAFIGRIFLGIHKTEGFKSLVVEKLTKKLSRIKTPGIMTDVKVIDVDVGEAIPTVNGLK
FESLSNGGELIVSADIWYEGDCSFKAETTANIKFGSHFPSKTVPLALVIRLTHVSGKVRL
LIKPPPSNRVWYAFYEKPRLHLIVEPMVARKQLTNNYLINFITQKLVELVHETIVMPNMN
DLAFFIDNEAPIKGGLWDIELFRAPTIQKPAEKDAKAERKKSGLSSSTSEESLNRHISKR
SSNSNDTAPSSHIIADKNLEPTSNIQLKKNPDGNLVETSELSDSDENSVLSNKSSTLSKK
VVENTSPLKYTHSASKSFIGEVQDSLQALKTKAHKPRSIG------GDSSQTTLSETTKK
YGSVAKKSFFQGVSDAKSFVKKIKSTY---------------------------------
------------------------------IDDSSSNSPSDIESNYSADDNEISKSKAQN
AIDFNVTNTHSPSRSISSEKSYKAAERGQQDKHNDVLVDLNPNVEAEKSNPHSNSQKTSK
NDMSRNQR----------------------------------------------------
--------------------NKYAKEIMTGQPTLHPQGQLPI-----------QNVEQRA
THKPLPRPP--------------VQVETREPV----------------------------
------------------------RPVPPIPKL---------------------------
------------------------------------------------------------
------------------------------------------------------------
------------------------------------------------------------
------------------------------------------------------------
------------------------------------------------------------
------------------------------------------------------------
------------------------------------------------------------
------------------------------------------------------------
------------------------------------------------------------
------------------------------------------------------------
------------------------------------------------------------
------------------------------------------------------------
------------------------------------------------------------
------------------------------------------------------------
------------------------------------------------------------
------------------------------------------------------------
------------------------------------------------------------
------------------------------------------------------------
------------------------------------------------------------
------------------------------------------------------------
------------------------------------------------------------
------------------------------------------------------------
------------------------------------------------------------
------------------------------------------------------------
------------------------------------------------------------
------------------------
```
