## Supplementary material for "Coding Sequence Insertions in Fungal Genomes are Intrinsically Disordered and can Impart Functionally-Important Properties on the Host Protein": MAFFT_MSAs: XP_710679.2_blasthits_MAFFT.txt

```
>XP_710679_Candida_albicans
------------------------------------MKSSK--LNPVTTH------KEFN
G------I--SGALGITIGLPTLTVLFYLLCNQTYSIH-G---------INVDFA-KIKS
QLPI--TQDELWQLVFDKTCWSAYLAWFFILVILDYLLPGKSLNGVKLRD-GTV-LNYKI
NG---LSMSSLLIVLLLARLFQSNSDSSLEYYLPELQFIYDNQLQLIIICFLFSFMLAVF
VYIISFIPLAKP--NGIGTKERILSINGNTGNPFYDWFIGRELNPR--IG----------
-SWDIKLFCELRPGMLLWLLINLSCLHYQYHNL-G--YVTDSMIVVNLLQAFYIFDGVLN
EEGCLTMIDITTDGFGFMLSFGDLAWVPWTYSLQARYLSIK-GNEVNLGW---TLSLLIV
GL-QALGFYIFRSANKQKSDFRQG----K-------------LPH--LKSIQTKTGSKLL
VEGW---WGLSQHINYLGDWLIGLSWCLPT------------------------------
-----GFQTPLTYFYVIYFASLLIHRQVRDEMKCRAKYGEDWEKYEKLVPYKIIPYVY
>XP_002418826_Candida_dubliniensis
------------------------------------MKSSK--LNPVTTH------KEFN
G------I--SGALGITIGLPSLIVLFYLLCNQTYSIQ-G---------ISVDFS-KITN
QLPT--TQDELWQLVFNKTCWLAYLAWFFILVILDYLLPGKSLDGVKLRD-GTV-LNYKI
NG---LSMSSLLIVLLLARLFQSNKDSTSEYYLPELQFIYDNQLQLIIICFLFSFMLAVF
VYIISFIPLAKP--NGIGTRERILSINGNTGNAFYDWFIGRELNPR--IG----------
-SWDIKLFCELRPGMLLWLLINLSCLHYQYHNL-G--YVTDSMVVVNLLQAFYIFDGVLN
EEGCLTMIDITTDGFGFMLSFGDLAWVPWTYSLQARYLSIK-GNEINLGW---TLSLLII
GL-QALGFYIFRSANKQKSDFRQG----K-------------LPH--LKSIQTKTGSKLL
VEGW---WGLSQHINYLGDWLIGLSWCLPT------------------------------
-----GFQTPLTYFYVIYFASLLIHRQIRDEMKCRAKYGEDWQKYEKLVPYKIIPYVY
>XP_002547562_Candida_tropicalis
--------------------------------------MAATKLNPFTTH------KEFN
G------T--TGAIAISFGLPVLIYFFQLICNNSYSIQ-G---------INLDLN-KVIE
QLPS--STDDLMNLLFDKTCWTVYLLWFFILVAFDFILPGKSLNGVTLRD-GTS-LNYKI
NG---LSMSLLLVTLLSARLIQS-----DNYYLPELDFIYSNQAQLIMVCFLFSFILAVI
CYIMSFIPLVKP--NGLNTRDRILSINGNTYNPFYDWFIGRELNPR--IG----------
-SWDIKLFCELRPGMLLWLLINLSCAHHQYHKL-G--YVTDSIIVVNLLQSFYIFDGVLN
EE----------------------------------------------------------
--------RVFNND----------------------------------------------
------------------------------------------------------------
----------------------------------------------------------
>XP_003868808_Candida_orthopsilosis
--MITISFFFTIISAYINTEHHQLSIIQLHAKTNLKQAMST--LNPATTH------REFN
G------L--SGALGITFGLPFVIIFFALVTNQYYSLQ-G---------IHIQID-KILS
QIPS--NQSEWIDLCFDKQVWSAYLAWFFGLVILDQILPGKMMEGTKLRD-GTY-LSYCI
NG---VSMSGTLFTILIARCFQV-----VDFNLPELQFIYDHQLQLSVTCIIFSFLLAVF
VYVYSFIPLTKV--NGVGTKERILSVNGNTGNPIYDWFIGRELNPR--IG----------
-NWDIKLFCELRPGMLLWFLINLSCAHEQYHRL-G--HVTDSLILVTLLQTFYIFDGVLN
ETGLLTMIDITTDGFGFMLSFGDLAWVPWSYTLQTRYLSIP-GNEVILGW---CNFAAIV
VL-HFVGFYIFRASNLQKSNFKNG----K-------------LEH--MKHIKTATGSRLL
IEGW---WGLSQHINYLGDWLIGWSWCLPT------------------------------
-----GFQTPLTYFYVIYFASLLIHRQVRDDMKCQAKYGKDWEKYKQLVPYKIIPYIY
>XP_001525960_Lodderomyces_elongisporus
--------------------------------------MSE--LNPHTKH------REFN
G------V--VGALGITIFLPAVLEFFQLVCNPTYSIK-G---------INIDFH-QISE
QLPT--TSQQWLDLAFNTQVWKAYLAWFFGLVVLDQILPGKELQGVELRD-GTK-LKYTI
NG---VSMSVSLIALLFSRLAVS-----RNFYLPELQFIYDHQLHLVITTIIFSFILAIF
VYVYSFVPLTKP--NGKGTKERILSVNGNTGNIFYDWFIGRELNPR--IG----------
-SWDIKLFCELRPGMLLWFLINLSCVHQQYHIK-G--YVTDSLILVNILQAIYLFDGVLN
EAGCLSMIDITTDGFGFMLSFGDLAWVPWSYSLQSRYLAIP-GNEVDLGW---FYFTAIL
LL-QFVGFYIFRAANQQKSDFKNG----K-------------LNH--LKSIETKTGSKLL
VDGW---WGMSQHINYLGDWLIGWSWCLPT------------------------------
-----GFQTPLTYFYVIYFASLLIHRQVRDDMKCQAKYGKDWDKYKELVPYKIVPYLY
>XP_007374303_Spathaspora_passalidarum
--------------------------------------MS---LNPPTTH------REFS
G------L--PGAIGITLGLPTLITFFALITNQTYSIQ-G---------INLDIN-AVLN
QLPN--STEGWIALCFDKQCWLAYLAWFGILVALDFILPGTAAQGVELRD-GSK-LNYKI
NG---PAVSSVFVAVLLARAWQV-----KGYFLPELQFVYDHQLELTLVTTIFSMLLAVF
VYVCSFIPLTKP--NGKGTHERILSVNGNTRNPIYDWFIGRELNPR--IG----------
-TWDIKLFCELRPGMLLWLLINLSCVHQQYHQL-G--KVTDSLILVNLLQAFYIFDGVLN
ENGLLTMIDVTTDGFGFMLSFGDLAWVPWAYSLQSRYLSCP-GNEIELGW---TNLSLIV
LV-KVVGFYIFRSANKQKSDFRSG----K-------------LDH--LKSIQTKTGSKLL
IDGW---WGLSQHINYFGDWLIGWSWCLPT------------------------------
-----GFQTPLTYFYVIYFGTLLLHRQIRDETKCRGKYGKDWEKYEKLVPYKIIPYIY
>XP_043050926_Scheffersomyces_spartinae
--------------------------------------MSK--LNPVTTH------REFS
G------L--PGTIAITFGLAGVILAFGFLINETYCID-G---------VNIQWD-EVWK
QVPL--SKEDIIELFFDKTTWVAYLIWFSILAVLDIILPGKEMKGITLRD-GTQ-LDYKI
NG---WPMIMLLLTILTSRLAIS-----SDYYLPELAFLYNNHLKLTGTTIAFSFILATL
VYIASFIPLRGK--NGMGTKERILSINGNTGSPFYDWFIGRELNPR--IG----------
-YLDIKLFCELRPGLLLWFLINLSCIHHQYHKL-G--FVSDSLILVNVLQAFYIVDGVQN
EEGVLSMIDITTDGFGYMLCFGDLAWLPISYCLQARYLLIK---PLNLGI---TNCLLVN
GV-MALGFYIFHLANQQKSDFKQG----K-------------LDHLNLKLIKTKTGSKLL
CDGW---WGLSQHINYLGDWFIGWSWCLTT------------------------------
-----GFETPLTYFYVIYFGSLLFHRQTRDEMKCRAKYGSTWEEYERKVPYKIIPYIY
>XP_001384209_Scheffersomyces_stipitis
--------------------------------------MSK--LNPVTTH------REFS
G------L--PGAIGITIGLPSLIIFFALVSNEAYSVQ-G---------INLDFQ-AILS
QLPQ--SSQEWIDLVFDKTVWAAYLVWFFVLVALDFVLPGKHMKGTTLRD-GTQ-LDYKI
NG---LAMSSTLIAVLLARFYQT-----ENGYLPELSFIYDNQMKLTLVTTVFSFLLAVF
VYVISFVPLVKP--NAHGTRERILSINGNTGNPIYDWFIGRELNPR--IG----------
-SWDIKLFCELRPGLLLWFLINLSCLHNQYHKY-G--QVTDSVILINVLQGFYVFDGVLN
EEGLLSMIDITTDGFGFMLSFGDLAWLPWVYSFQARYLSLP-ENTLTLGR---GNVAIIV
GI-MALGYYIFHSSNKQKSDFRQG----K-------------LEHLQLESIQTTTGSRLL
CDGW---WGASQHINYLGDWLIGWAWCLPT------------------------------
-----GFQTPLTYFYVVYFGTLLVHRQTRDEAKCRAKYGKQWEEYEEKVPYKIIPYVY
>XP_020067504_Suhomyces_tanzawaensis
--------------------------------------M----LNPKTHD------REFF
G------A--FGASSIIVFLPLVVSIFSFLVNDKYSLQ-G---------VSLDLN-RLQQ
IVPS--STQEWYDLAFDASSWKAYLAWFFGLVVFDKISPSKQMDGTVLRD-GTV-LKYNI
NG---VYVAGTLLAILAARAYRF------NLNLPELHFIYTHQLQLTLVTIIFSFAMSVF
VYVCSFIPTTKP--NGVGTRERILAKGGNSGNPIYDFYIGRELNPR--IG----------
-SWDIKMFCELKPGMLLWMLINLSCLHQQYHAQ-G--QVTDSLVLVNFVQLFYVLDGVLN
EEGVLTMMDITTDGFGFMLAFGDLAWLPWSYSLQARYLALP-ENTLHLGL---WKCALIL
AL-KFGGFYVFYSANRQKSDFRQG----K-------------LDH--LKSIKTKTGSKLL
CDGW---WAISQHINYLGDWLVGLSWCLLT------------------------------
-----GFQTPLTYFYAIYFAVLLLHRQTRDDAKCREKYGEQWLEYQRRVPYKIIPYVY
>XP_020077127_Hyphopichia_burtonii
--------------------------------------MSK--LNPLTTH------REFS
G------L--PGAISITLFLPLVLVFFALVTNENYSIK-G---------INLQLQ-PILD
QVPS--NLDQLIDLCFDRECWVAYLAWFFGLVIVDQIIPGKQLQGIELRD-GSK-LNYKI
NG---KLMSLTLIVVLVSRLYTS-----NDYYLPELQFLYDNQLKLTIVITIFSFLLSFF
VYFISFIPLSYE--NGLGTRERILSVNGNAKNPIYDWFIGRELNPR--IG----------
-NWDIKLFCELKPGLLLWFLINLSCIQHQYQIH-G--QVSDSLVLANVLQAFYLFDGVLN
EEGVLSMIDITTDGFGFMLCFGDLAWVPWSYSLQSRYLSLS-DNYYTLGY---FKCSLII
GT-SILGYYIFSQSNNQKSEFKQG----K-------------LNH--LKSIPTKTGSKLL
CDGW---WKLSQHTNYFGDWLIGWSWCLPT------------------------------
-----GFQTPLTYFYVIYFGTLLVHRQRRDEAKCSAKYGDAWIEYQKQVPYKIIPYIY
>XP_015469361_Debaryomyces_fabryi
--------------------------------------MSS--LNPPTVH------REFF
G------V--PGSLAITFGLPTVITLFALITNEYYSVQ-G---------LSLDLN-AISN
QVPS--NVGELIDLCFDFNCWAAYLTWFSVLVILDFVLPGKKLKGIKLRD-DSQ-LEYKI
NG---LLMSGLLITLLLSRLLVS-----DNYYLPELQFIYDNQLKLTLVTTIFSFLLSVF
VYVCSFIPLAKE--NNAGTKERILSINGNSGNVIYDWFIGRELNPR--IG----------
-SWDIKLFCELRPGMLLWFLINLSCMHSQYHKL-H--KITDSLLLVNFLQAFYVFDGVLN
EEGVLSMMDITTDGFGFMLCFGDLAWLPWSYSLQSRYLALP-ENSLELGY---VKIALIL
AL-SFTGYYIFHSSNKQKSDFRMG----K-------------LDHLNLKSIKTKTGSKLL
CDGW---WGISQHTNYFGDWLIGWSWCLPT------------------------------
-----GFQTLLTYFYVIYFGVLLVHRQTRDEAKCRLKYGKQWEEYEEIVPYKIVPYVY
>XP_002770224_Debaryomyces_hansenii
--------------------------------------MSI--LNPTTVH------REFF
G------V--PGSLAITLGLPTVITLFALITNEYYSVQ-G---------LSLDFN-AIIS
QIPS--NTKEWIELCFDFNCWAAYLTWFTVLVLLDYILPGKKLKGIELRD-KSQ-LEYRI
NG---KSMAGLLTVLLLSRLFVS-----NSYYLPELQFIYDNQLKLTLVTTIFSFLLAVF
VYVCSFIPLTTP--NKAGTKERILSINGNSGNIIYDWFIGRELNPR--IG----------
-SWDIKLFCELRPGMLLWFLINLSCVHNQYHRL-N--KITDSLLLVNFLQAFYVFDGVLN
EEGVLSMMDITTDGFGFMLSFGDLAWLPWSYSLQARYLALP-ENSLELGY---IKVALIL
AL-SFTGYYIFHSSNKQKSDFRMG----K-------------LDHLNLKSIKTKTGSKLL
CDGW---WGISQHTNYFGDWLIGWSWCLPT------------------------------
-----GFQTLLTYFYVIYFGVLLVHRQTRDEAKCRLKYGKQWEEYEELVPYKIVPYVY
>XP_006689973_Yamadazyma_tenuis
--------------------------------------M----LNPQTTD------IQFN
G------S--VGAVAISLGLPALLTVFGIVLNSQSPFKSG---------IPFPFD-----
---W--SFDRIANAAFDKNTWIAYTTYFFGFVVLDQLVPGKYIKGVVLRD-KTQ-LTYKI
NG---LNFILVIVTVLLARLYAL-------GSLPELEFIYEHQLELTLTCCLFSFALAVF
VYIYSFFPLKTP--NGLGTNDRILAEPGNSGRVVYDWFIGRELNPR--IG----------
-SWDIKLFCELKPGLVLWLLINVSCLYSQYLQH-G--TISDSMLLINFLQGFYIFDGILN
EEGLLTMMDVVTDGFGNMLAFGDLALVPWAYSLQARYLSL---NYIDLGW---PYCAATV
AI-AALGYYVFHSANQQKSDFKQG----K-------------LAH--LKSMKTVTGSNLL
VDGW---WKLSQHINYLGDWLIGLSWCLAT------------------------------
-----GFNTPLTYFYAVYFASLLVHRQVRDDEKCASKYKQSWDEYKARVPYKIIPYLY
>XP_001484807_Meyerozyma_guilliermondii
--------------------------------------MSSRLLNPKTIH------REFS
G------L--PGALGIIFGLPLVVILLHLLTNENYSIK-G---------INLDWE-AVKK
QLPN--SKDQLWALCFDAQCWKVYLIWFVSTTFFDLILPGKHKKGVQLRD-GTH-LAYNI
NG---KSVSSAFVAVLIARLFLS-----PTYFVPELQFVYDHQLQLILVTVIFSFLLSVF
VYIASFIPLTFA--NGVGTKERILSVNGNTGNPIYDFFIGRELNPR--IG----------
-SWDIKLFCELRPGMLLWLAIDLACIHNQYHKY-G--SVSDSIVLVTALQAFYVFDGVLN
EEGCLSMIDITTDGFGFMLSFGDLAWVPWTYSLQARYLSNP-QNAVHLGY---IRIAAIV
LL-MGVGYYIFSASNNQKSAFKQG----K-------------LDH--MKSIKTKTGSKLL
CDGW---WAMSQHINYLGDWMIAWSWCLTT------------------------------
-----GFQTPITYFYVIYFGTLLLHRQMRDDAKCSDKYGEQWEEYKRLVPYKIIPYVY
>XP_018714117_Metschnikowia_bicuspidata
--------------------------------------MSK--LNPTTTH------REFS
G------V--PGALAIATGLPVILVLFYYLCNETYSVQ-G---------ISVSVE-QVRA
QLPQ--SLHEFAQLCFDKQCWAAYTAWFSILAVLDIYAPGKDIPGVTLRD-GTR-LMYRI
NG---TSMSGLLFALLLARLLSL-----ENYFMPELQFLYDNQLKLTLTTIIASFAMSFF
VYAMSFIPLRRP--NGADTKERILAVPGNTGNPIYDWFIGRELNPR--IG----------
-AWDIKLFCELRPGMLLLFLINLSCAHNQYHTT-G--KVTDAMMLVNFLEAFYIFDGVLN
EEGCLTMIDIATDGFGFMLAFGDLAWLPWSYSLQCRYLALP-QNYYELGP---TRTVLIL
VT-SFVGYYIFLSSNQQKSDFKNG----K-------------LDH--MDSISTPTGSKLL
VDGW---WKLSQHINYFGDWIIGWSWCLPT------------------------------
-----GSMTVFTYFYVIYFATLLIHRQTRDEAKCRDKYGKAWEEYERRVPYKIVPYVY
>XP_002617678_Clavispora_lusitaniae
--------------------------------------MAS--LNPKTTE------KEFF
G------M--FGALGIPIFLPLLIIFFQLITNSHYAIK-G---------ISLDLS-KVIE
QIPQ--SWSELADICFDKKCWVAYLVWFFVLAVFDVYSPGRDVEGVELRD-GTK-LMYRI
NG---RFMSSLLVVIIVARAFAS-----ENFYLPELQFLYDNQLQLTMVTIIFSFLLSFF
VYFCSFIPLRRP--NGAKTKERILSINGNSGNAIYDWFIGRELNPR--IG----------
-SWDIKLFCELRPGMLLLFLINLSCLHQQYHIQ-G--KVADSMWLVNAMQAFYIFEGVLN
EEGCLTMMDIATDGFGFMLAFGDLAWLPWSYSLQARYLALP-GNAYHLGW---LKCSLIL
LV-NVLGYYIFHSANQQKSDFKQG----K-------------LKH--LKSITTPTGSKLL
ADGW---WSTSQHINYFGDWLIGWSWCLPT------------------------------
-----GTMTLLTYFYVIYFGVLLVHRQTRDEAKCRNKYGKAWEEYEKQVPYKIVPYVY
>XP_025341516_Candida_haemuloni
--------------------------------------MSE--LNPVTKH------KEFF
G------I--PGALAIPTFLPLLLVFFYAVCNEHYSVK-G---------ISLDLN-KVAE
QIPQ--SWDEWRELCFDGTVWTAYLAWFFILAVLDVYSPGKDMDGVTLRD-GTK-LQYRI
NG---IFMSGTLIVLLLARLFAS-----GDYYLPELQFLYDNQAKLIFVTIIYSFIVAFF
VYFMSFVPLRKE--NGLKTKERILSINGNSGNPIYDWFIGRELNPR--IG----------
-AWDIKLFCELRPGMLLLFLINLSCIHNQYHKF-D--KISNSLVLINFLQAFYIFDGVLN
EEGCLTMMDIATDGFGFMLAFGDLAWLPWSYSLQCRYLSLE-GNAVDLTW---IQAASIL
AL-SFFGYYIFHSSNQQKSDFKQG----K-------------LDH--MKSIPTPTGSKLL
VDGW---WKLSQHINYLGDWFIGWSWCLPT------------------------------
-----GSQTILTYFYVIYFGVLLVHRQTRDEAKCRAKYGKAWEEYERQVPYKIVPYVW
>XP_024715575_Candida_pseudohaemulonis
--------------------------------------MSK--LNPVTQH------KEFF
G------V--PGALGIATFLPFILVFFYAVCNEQYSIK-G---------ILLDLN-KVIE
QIPQ--NWAEWKDLCFDSTVWTAYLTWFFVLAVLDVYSPGKDMDGIELRD-GTH-LPYRI
NG---VFMSGTLIVLLLARLFAS-----PDYSLPELQFLYDNQAKLIFVTIIYSFIVSFF
VYFISFIPLRGK--NGLGTKERILSINGNSGNPIYDWFIGRELNPR--IG----------
-AWDIKLFCELRPGMLLLFLINLSCIHNQYHKF-G--KISNSLVLINFLEAFYIFDGVLN
EEGCLTMMDIATDGFGFMLAFGDLAWLPWSYSLQCRYLSLE-GNAVDLTP---IQIGSIL
AL-SFFGYYIFHSANQQKSDFKQG----K-------------LNH--MKSISTPTGSKLL
VDGW---WKLSQHINYFGDWLIGWSWCLPT------------------------------
-----GTQTPFTYFYVVYFATLLVHRQTRDEAKCRAKYGKAWEEYEKQVPYKIVPYVW
>XP_025338853_Candida_duobushaemulonis
--------------------------------------MSK--LNPVTQH------KEFF
G------V--PGALGIATFLPIILVFFYAVCNEQYSIK-G---------ISLDLD-KVIE
QIPQ--NWAEWKELCFDSTVWTAYLTWFFVLAVLDVYSPGKDMDGIELRD-GTH-LPYRI
NG---VFMSGTLIVLLLARLFAS-----PDYFLPELQFLYDNQAKLIFVTIIYSFIVSFF
VYFISFIPLREK--NGLGTKERILSINGNSGNPIYDWFIGRELNPR--IG----------
-AWDIKLFCELRPGMLLLFLINLSCIHNQYHKF-G--KISNSLVLINFLEAFYIFDGVLN
EEGCLTMMDIATDGFGFMLAFGDLAWLPWSYSLQCRYLSLE-GNAVDLTP---VQIGSIL
AL-SFFGYYIFHSANQQKSDFKQG----K-------------LDH--MKSISTPTGSKLL
VDGW---WKLSQHINYFGDWLIGWSWCLPT------------------------------
-----GTQTPFTYFYVVYFATLLVHRQTRDEAKCRAKYGKAWEEYEKQVPYKIVPYVW
>XP_028890345_Candida_auris
--------------------------------------MSK--LNPVTEH------REFF
G------V--PGALGIATFLPIVLVFFYSVCNEHYSLK-G---------VSLDLN-KVAE
QIPY--SWNQWLDLVFDLTVWKAYLAWFFTLAVLDVYSPGKDMDGVTLRD-GTK-LQYRI
NG---VFMSGTLIVLLLGRLFAS-----PDWFLPELQFLYDNQLKLIFITIIYSFIVSFV
VYFMSFIPLRKE--NGLGTKERILSINGNSGNPIYDWFIGRELNPR--IG----------
-AWDIKLFCELRPGMLLLLLINLSCIHNQYHKF-G--KISNSIVLINFLQAFYIFDGVLN
EEGCLTMMDIATDGFGFMLAFGDLAWLPWSYSLQCRYLSLE-GNDVDLTW---WQALSIL
AL-SFFGYYIFHSANQQKSDFKQG----K-------------LES--MNSISTPTGSKLL
VDGW---WKLSQHINYFGDWLIGWSWCLPT------------------------------
-----GTQSVLTYFYVIYFATLLVHRQTRDEAKCRAKYGKAWEEYEKQVPYKIIPYIW
>NP_014119_Saccharomyces_cerevisiae
---------------------------------------MVSALNPRTTE------FEFG
G------L--IGALGISIGLPVFTIILNQMIRPDYFIK-G-FF------QNFDIV-ELWN
GIKP--LRYYL-G---NRELWTVYCLWYGILAVLDVILPGRVMKGVQLRD-GSK-LSYKI
NG---IAMSTTLVLVLAIRWKLT------DGQLPELQYLYENHVSLCIISILFSFFLATY
CYVASFIPLIFKK-NGNGKREKILALGGNSGNIIYDWFIGRELNPR--LG----------
-PLDIKMFSELRPGMLLWLLINLSCLHHHYLKT-G--KINDALVLVNFLQGFYIFDGVLN
EEGVLTMMDITTDGFGFMLAFGDLSLVPFTYSLQARYLSVS---PVELGW---VKVVGIL
AI-MFLGFHIFHSANKQKSEFRQG----K-------------LEN--LKSIQTKRGTKLL
CDGW---WAKSQHINYFGDWLISLSWCLAT------------------------------
-----WFQTPLTYYYSLYFATLLLHRQQRDEHKCRLKYGENWEEYERKVPYKIIPYVY
>XP_018219616_Saccharomyces_eubayanus
---------------------------------------MVSTLNPRTTE------FEFG
G------L--IGALAISVGLPVFSIILNQMVRPDYFIK-G-FF------QNFDLI-ELWN
GIRP--LRYYL-G---NRELWTVYGMWYGILAVLDVILPGRVMNGVQLRD-GSK-LSYKI
NG---IAMSTTLILVLAVRWKLT------DGQLPELQYLYDNHVNLCIISILFSFCLATY
CYIASFVPLIFKK-NGNNQREKILAQGGNSGNIIYDWFIGRELNPR--FG----------
-PLDIKMFSELRPGMLLWLLINLSCLHHHYLKT-G--KINDALVLVNFLQGFYIFDGVLN
EEGVLTMMDITTDGFGFMLAFGDLTLVPFTYSLQARYLSVS---PVELGL---GKVVGIL
SI-MFLGYYIFHSANKQKSEFRQG----K-------------LEN--LQSIQTKRGTKLL
CDGW---WAKSQHINYFGDWLISLSWCLAT------------------------------
-----WFQTPLTFYYSLYFATLLLHRQQRDEHKCRMKYGENWEEYERKVPYKXIPYVY
>XP_033768683_Saccharomyces_paradoxus
---------------------------------------MVSALNPRTTE------FEFG
G------L--AGALGISIGLPVFTIILNQMIRPDYYIK-G-FF------QNFDIV-ELWN
GIKP--LRYYL-G---NCELWTVYCMWYGILAVLDVILPGRVMKGVQLRD-GSK-LSYKI
NG---IAMSTTLILVLAIRWKLT------DGQLPELQYLYENHVGLCIISILFSFFLATY
CYIASFVPLIFKK-NGNGQREKILAQGGNSGNIIYDWFIGRELNPR--LG----------
-PLDIKMFSELRPGMLLWLLINLSCLHHHYLKT-G--KINDALVLVNFLQGFYIFDGVLN
EEGVLTMMDITTDGFGFMLAFGDLSLVPFTYSLQARYLSVS---PVELGW---VKVIGIL
AI-MFLGFHIFHSANKQKSEFRQG----K-------------LEN--LKSIQTKRGTKLL
CDGW---WAKSQHINYFGDWLISLSWCLAT------------------------------
-----WFQTPLTYYYSLYFATLLLHRQQRDEHKCRVKYGENWEEYERKVPYKIIPYVY
>XP_003678268_Naumovozyma_castellii
-------------------------------------MTKKSSLNPKTTK------FEFG
G------V--LGTMVMTVALPILSVILNQMIRPDYHIE-G-CF------RNFDWN-RVTQ
GLQP--VSGLI-S---NTRTWTYYILWFLSLLFFDTVLPGKWMQGITLRD-GSS-LWYKI
NG---ISVVAMLSLILAVRWKLT------DGLMPELQYLYSHQVELCVVSIIFAFILACY
CYVVSFIPLLFNKTNKEGTKEKILAVGGNSGNIIYDWFIGRELNPR--IG----------
-PIDIKMFCELRPGMMLWLLINLSCLHNYYLEYDG--KINDALLLINLLQGFYILDGVLN
EEGVLSMMDITTDGFGFMLAFGDLTFVPFTYSLQARYLSVS---PIHLGY---VKFFSIL
SL-MCLGYWIFHSSNSQKSKFRQG----K-------------LSH--LKSIQTKRGTKLL
CDGW---WAKSQHMNYFGDWLISLSWCLTT------------------------------
-----WFQTPLTYYYSLYFATLLLHRQQRDEEKCHEKYGKDWEEYQRKVPYKIIPYVY
>XP_003668114_Naumovozyma_dairenensis
-------------------------------------MT----LNPKTTK------FEFG
G------P--LGVTVLTIFLPILSVVLNELIRSDYYIK-G-IF------QNFSIN-ETLK
NITP--FSSLL-QLTFNKQVWTYYLTWFISLLVFDTILPGKYMNGCELRD-GTK-LTYKI
NG---ISMVTLLILILSVRWNLT------NGTMPELQFLYDHILELCLVTIVFAFILSIY
CYAVSFIPLLGSKRNGQDGKEKVLAVGGNSGNLIYDWFIGRELNPRFFFN----------
-IIDIKMFCELRPGMLLWLLINLSCLHHHYLMNDG--EINDALLLVNILQAFYIFDGVLN
EEGVLSMMDITTDGFGFMLAFGDLTFVPFTYSLQARYLSVS---PITLGY---TRCILIS
TI-MCIGYYIFHSSNMQKSNFRQG----K-------------LEN--LKSIQTKRGTKLL
CDGW---WSKSQHINYFGDWLISLSWCLTT------------------------------
-----WFQTPLTYYYSIYFATLLMHRQIRDEEKCHAKYGKSWEEYQRKVPYKIIPYVY
>XP_003955388_Kazachstania_africana
--------------------------------------MAKKQLNPRTTN------FEFG
G------P--IGATVLTVFLPIFTILINLQLTP--------------------------S
KIHS--VTYYL-NFCKSSHLWISYCLWFSLLAAGDLLLPGKTLNGVKLRD-GKT-LKYKI
NG---ISNSVLLLLILALRWKLT------DGEMPELQYLYENHLHLAIISIIFSVYLSCF
VYLKSFIN------------NTLLALGGNSGNVIYDWFIGRELNPRI-GS----------
-SFDIKLFCELRPGMLLWFLINLSCLHH-YYVTH-NRELNDSLVLINLLQALYIFDGVLN
EEGLLTMIDITTDGFGFMLAFGDLTFVPFTYALQARFLSVS---PIHLGK---YRTSLIL
SL-MSLGYWIFHSSNREKSQFKKG----K-------------LPH--LKAIQTKRGTKLL
CDSW---WSVSQHINYFGDWLISLSWCLTT------------------------------
-----WFQTPLTYYYSVYFAVLLFHRQKRDEKKCSEKYGNDWIKYQERVPYKIIPYVY
>XP_022466831_Kazachstania_naganishii
---------------------------------MGTSSNSNAELNPRTTR------FEFS
G------V--IGATFLSLFLPLFTVWINTRITP--------------------------G
ALLQLDLVYYF-NWAQSAHLWIPYLVWFVTLALLDVVLPGKWMLGTKLRN-GKQ-LSYKI
NG---IANSALLLLVLATRWQLT------SGQMPELQFLYRHNTEIAVITILFSLYLATF
CYIKSFIP------------GTLLALGGNSGNVVYDWFIGRELNPRLCGG----------
-LFDIKLFCELRPGMLLWFLVNLSCLHHNYLVVHGGAHVNDALLLITLMQSFYVFDGVLN
EEGLLTMMDIVTDGFGFMLAFGDLTFVPFTYSLQARYLSTC---TRDTGA---SKLAGIV
LL-MAVGYYIFHSANKQKSDFRQG----K-------------LTQ--MKSIATARGTKLL
CDGW---WSKSQHINYLGDWLISLSWCLTT------------------------------
-----GFETPLTYYYSIYFAILLLHRQGRDEEKCQSKYGKDWDEYTRRVPYKIVPYVY
>XP_447380_Candida_glabrata
------------------------------------------MLNPKTKH------FEFN
G------V--VGAVAISVGLPIFTVFLNQMVRPEYYIE-G-WF------SNFNLD-KVFS
GLHS--LDYYFVD---RWDLWVYYLTWYFVLAFLDVVLPGRVMEGVELRD-GTK-LKYKI
NG---VALSTFMVVVVAMRWQLT------QGRVPELQFLYKNHVDICVIAILFSALLATY
CYIASFVPLLINSPNGVGTNEKILALGGNSGNPIYDWFIGRELNPR--IG----------
-PLDLKMFSELRPGMLLWLLINLSCLHHHYLRT-G--TFNDALVLVNLLQGFYIFDGVLN
EEGVLTMMDITTDGFGFMLAFGDLALVPFTYSLQARYLSVS---PIELGL---PRVIFIV
GV-MALGFYIFRSANKQKSDFRQG----N-------------LPH--LKSIQTKRGTKLL
ADGW---WAKSQHINYFGDWLISLSWCLTT------------------------------
-----WFQTPLTYYYSLYFATLLLHRQQRDEHKCREKYGENWAEYEKQVPYKIIPYVY
>XP_004179167_Tetrapisispora_blattae
--------------------------------MSKQIKSDLAKLNPRTVT------PDFG
G------S--IGAFGLSVGLPILAIVLNLLIRQDYHLD-GMFF------QNFDIN-QLII
GFSQ--LIHHF-KENFN-QLITFYLLWFTILAILDILLPGKMMDGTLMRD-NTR-LVYKI
NG---LTMTITLALVLILRWQLT------EGQMPEFQWLYANHTSLCIIAVLWAFVVATF
CYIFSFVPPILGSKD-----YKLLAVGGNSGNVISDWFLGRELNPR--IG----------
-PLDVKMFCELRPGMLLWLLIDLSCLHHVYLES-G--KIHDALLLITLLQSWYVIDGVIN
EAGVISMVDITTDGFGFMLAFGDLALVPFTYTLQARYLSVADFDTTTLGS---IKCGIVI
LM-AMFGYYIFHASNYQKADFKAG----K-------------LSH--LKSISTHTNTKLL
CDGW---WKVSQHINYFGDWIMAFSWCLTT------------------------------
-----WNHSLLTYYYIFYFAGLLIHRQNRDEIKCSKKYGNAWKTYVSKVPYKIVPYIY
>XP_003688704_Tetrapisispora_phaffii
---------------------------------------MQSKLNPKTTE------FEFG
G------T--IGAIGISVGLPILTILLNQMIRPDYFIE-G-FF------TNFNFA-DVWN
GIKP--ISYYL-T---KADLWTYYLIWYIVLAVFDIILPGRKMQGVELRD-GTK-LNYKI
NG---VAVSAALILVLAFRYQLT------DGDLPELQYLYENQVDLCIITILFSVMLSTY
CYVASFIPL-WGK-NGNNTNEKILALGGNSGNPIYDWFIGRELNPR--IG----------
-PIDLKMYSELRPGMLLWFLINLSCLHHNYLET-A--KINDALVLINCLQGFYIFDGVLN
EEGVLTMMDITTDGFGFMLAFGDLTLVPFTYSLQARYLSVS---PIELGT---YRVSFIV
TV-MALGFWVFRAANQQKSDFRQG----K-------------LAH--LKSIQTKRGTKLL
CDGW---WGKSQHMNYFGDWIISLSWCLTT------------------------------
-----WTQTPLTYYYSAYFMSLLLHRQQRDEQKCRGKYGKDWEEYEKKVPYKIVPYVY
>XP_001645476_Vanderwaltozyma_polyspora
MSSKSKSKTKSKSKQNKDDSQLKNNNSNNNNRVVKNFLPQGKYLKPEEIE------YEFG
G------V--PGVIGMLVGFPLLMYYMWLSAE----FNNGKFFRPLPNESFMDFILKLYN
LFLN--------HGIPSSYSWFIFLLFWLVQSIFYVTLPGIWTKGQPLTHLKNKQLPYYC
NAMWSLYVSTTIVIVLHVTGIFK------------LYTIIDLFGEIMTCAIISGFVFSIA
LYLWTL--------FVTHDYHRM------TGNHLYDFFMGAPLNPR--IG----------
-LIDLKMFFEVRLPWFTLYFISLSACFKQYETY-G--YITPQLGVIMLAHWLYANACAKG
EELIVPTWDMAYEKFGFMLIFWNIAGVPYTYCHCTLFLHYH--NPTEYQWPIQYNIALYV
TL--LIAYYFFDTANAQKNAFRKQMAGDKTIRKTFPFLPYQILKD--PKYMVTENGSLLL
IDGW---YTWARKIHYTADWTQSLVWALAC------------------------------
-----GFDSYLPWFFPVFFFVVLIHRATRDQAKCKKKYGDDWKTYCKHCPYLFIPYIL
>XP_003681338_Torulaspora_delbrueckii
---------------------------------------MASKLNPKTKN------IEFG
G------A--PGALAISVGLPILTIVLNQMVRPDYFIK-G-WF------SNFEFA-QLWN
GIKS--SRYYF-T---RYDLWTYYTAWHLGLAALATILPGKKMNGVELRD-GTS-LPYKI
NG---IAMSAALFLILAVRWQLT------QGQLPELQFLYDNHVDLCIVTILYAFLLSVY
VYVTSFFPL-LGK-NGHNTKERILALGGNTGNPIYDWFIGRELNPR--LG----------
-PLDIKLFCELRPGMLLWLLINLSCLHHQYLKT-G--ELNNALLVVNLLQGFYIFDGILN
EEGCLTMMDITTDGFGYMLAFGDLSLVPFTYSLQARYLSVS---PITLTN---YQLATIF
GF-MVTGFYIFHKSNMQKSLFRQG----K-------------LPH--LNSIATKRGTKLL
CDGW---WAKSQHINYFGDWLISLSWCLTT------------------------------
-----WFQTPLTYYYSLYFATLLLHRQSRDEHKCREKYQESWEEYERNVPYKIVPYIY
>XP_037146743_Zygotorulaspora_mrakii
---------------------------------------MVFMLNPRTST------VEFG
G------I--GGAMAISIGLPLFTIFLNQMVRPDYFIQ-G-FF------KNFDLV-QICN
GIRS--FSYYV-K---RYDVWTYYSVWFTVLALFDIILPGKNMKGVELRD-GSK-LPYKI
NG---IAMSAVLTVMLAVRWTLT------NGELPELQYLYDNHVEICIVTILFAVLVSIY
CYIASFIPL-MGK-NGTGSKEKILALGGNTGNPIYDWFIGRELNPR--LG----------
-PLDIKMFCELRPGMLLWLLINLSCLHHHYLKT-G--EINNALLLVNILQGFYIFDGVLN
EEGVLTMMDITTDGFGFMLAFGDLTLVPFTYSLQARYLSIS---PITLNN---VQLSIII
GM-MALGYYIFNAANTQKSHFRQG----K-------------LPH--LESIKTERGTKLL
CDGW---WSKSQHINYFGDWLISLSWCLTT------------------------------
-----WSQTPLTYYYSLYFATLLLHRQSRDEHKCRAKYGKSWEEYEKRVPYKIIPYLY
>XP_002495246_Zygosaccharomyces_rouxii
-----------------------------------------MALNPKTRP------IEFG
G------P--AGVLGLALGLPIFTVFLNQMVRPDYYIR-G-FF------CNFDFA-QLWN
GIKP--WHYYL-T---RYDLWTYYTVWFVSLAVMSVILPGKHMQGLPLRD-GTK-LPYKI
NG---IAISSALALVLSARWTLT------GGQMPELQFLYDNHTDICIITILFSLVLSIL
CYLASFVPLLRGN-NGVGTRERILAAPGHTGNCIYDWFLGRELNPR--LG----------
-PLDVKLFCELRPGMLLWLLINLSCLHHVYLQT-G--QFNNSLILVNFLQGLYILDGVLN
EEGVLSMMDIATDGFGFMLAFGDLTLVPFTYSLQCRYLSVS---PLVFSP---YHIAAII
AV-MTLGFYIFKASNHEKAMFRAG----K-------------LPH--LKSIKTATGTSLL
CDSW---WSLSQHTNYFGDWLVSLSWCLAT------------------------------
-----GFQTPLTYYYSAYFATLLLHRQQRDSHKCRSKYGASWQEYESKVPYKIVPYVY
>XP_003645879_Eremothecium_cymbalariae
--------------------------------------MPHVQLNPRTTS------LEFY
G------I--PGVLAISLGLPIFVIFLNQLIRTDYYIV-G-IF------QNFKVE-QVWN
HLKP--FSYYV-Y---NYQLWTYYLAWFFGLSILDLVLPGRELLGVKLRD-GAQ-LAYKI
NG---VAMISTLVLVLCVRWNIT------GGQMPEIQYLYEHHVDLCIITILFSFMLSTF
IYISSFIPLVRP--NGVGTRERVLALGGNSGNLIYDWFIGRELNPR--IG----------
-PLDIKLFCELRPGLLLWLLINISCLHHYYLKY-G--QVNDALLLINVLQGFYIFDGVLN
EEGVLMMMDITTDGFGFMLIFGDLCLVPFTYSLQARYLSIS---PISLGN---YWIAVIL
GV-MSMGYWIFHSSNNQKSNFRQG----K-------------LPN--LKSIQTDRGTKLL
CDSW---WAMSQHINYLGDWLMSLSWCLCT------------------------------
-----RFETPLTYYYSVFFAILLLHRQRRDEHKCREKYGKSWQTYESQVPYRIIPYIY
>NP_985893_Eremothecium_gossypii
--------------------------------------MSEAPLNPRTRS------YEFY
G------V--PGVLAISVGLPVLTIVLNQLIRADYYIV-G-PF------SNFHWE-QVWN
HLKP--FSHYL-Y---NSELWTYYMAWLFVLAFLDVTLPGRKMRGVVLRD-GSQ-LQYKI
NG---IAMVSALVLILCVRWNVT------RGDMPELQYIYEHHTDICIITVLFSVVLATL
TYICSFLPQLRR--NKRGTKERILALGGNTGNPIYDWFIGRELNPR--LG----------
-ALDVKLFCELRPGMLLWLLINLSCLHQHYINT-G--QLNDALLLVNILQGFYILDGVLN
EEGLLTMMDITTDGFGFMLAFGDLALVPFTYSLQARYLSVS---PIELGR---NRIAAIC
AV-MLIGYWIFHSSNTQKSNFRQG----K-------------LPH--LKSIQTTRGTKLL
CDSW---WAMSQHINYFGDWLISLSWCLCT------------------------------
-----GFQTPLTYYYSLYFAALLLHRQTRDEEKCRQKYGDSWKEYESQVPYKIIPYLY
>XP_452744_Kluyveromyces_lactis
-----------------------------------MSLATMTALNPKTTH------YEFS
G------P--VGALLISVFLPILTVILNQLIRPDYHIV-G-LF------RNFSWI-EVWN
KVNP--LSSYL-F---NGELWTYYSAWFFSLAVLDVLLPGTKLYGVELRD-GSK-LPYKI
NG---IAVSMALTLVLAVRYQLT------NGEMPELQYLFEHQTDICIISILFSFLLACF
VYIGSFVPLWGT--NGKGTKERILAVGGNSGNILYDWFIGRELNPR--IG----------
-PLDIKMFAELRPGMLLWFLINLSCLHHSYRES-G--KIYDSLLLVNVLQGFYIFDGVLN
EEGVLTMMDITTDGFGFMLAFGDLSLVPFTYCLQARYLAVS---PIEFGL---PHSTLIV
II-MLLGYWIFHSANKQKSDFRQG----K-------------LPQ--LKSIQTDKGTKLL
CDSW---WAVSQHINYFGDLLISLSWCLAT------------------------------
-----GFQTPLTYYYFFYFAALLLHRQSRDEEKCRNKYGVFWEEYERKVPYKIVPYVY
>XP_022678327_Kluyveromyces_marxianus
----------------------------------------MSTLNPRTTH------YEFS
G------P--IGALAITVFLPALAILLNQMIRPDYYIK-G-LF------SNFSWI-EVWN
RLDP--LSSYL-F---NGELWTYYTTWYFSLALLDVILPGTKLYGVELRD-GSK-LPYKI
NG---ISMSAALCLVLAARYQLT------NGEMPELEYLYTHQTDLCIITILFSFALATA
VYIASFIPLVKP--NKSGTNERILALGGNSGNIIYDWFIGRELNPR--LG----------
-PLDIKLFSELRPGMLLWLLLNLSCLHHSYKEH-G--KIIDSLLLINVLQGFYIFDGVLN
EEGVLTMMDITTDGFGFMLAFGDLCLVPFTYCLQARYLSVS---PIVLGP---LNCGLVV
SV-MLLGYWIFHSSNKQKSEFRQG----N-------------LPH--MKSIQTERGTKLL
CDSW---WAVSQHINYFGDLLISLSWCLCT------------------------------
-----GFQTPLTYYYFFYFTALLLHRQTRDEDKCRKKYGKSWEEYEKKVPYKIIPYVY
>XP_022627494_Lachancea_lanzarotensis
------------------------------------MSKEVGPLNPRTTS------YEFN
G------I--TGVLGIALGLPLLSIVLNQMIRPDYYIE-G-AF------SNFDIA-ELWN
HIKP--LKWYL-T---NRELWTYYLTWFGVLAIFDVTLPGRTMEGVELRD-GTK-LRYKI
NG---VALTTTLAAVLAIRWHLT------KGEMPELQYLYDNQTDICIITIIFGFIMSFF
LYAFSFFPLLKA--NGRGTKEHILSVSGNTGNPVYDWFIGRELNPR--IG----------
-PFDLKLFCELRPGLLLWFLNNVACLHHHYLQT-G--EVNNAILFVTLAQGFYVFDGVLN
EEGCLTMMDITTDGFGYMLAFGDLTLVPFTYALQARYLTVS---PIVLTG---PYLSFLV
AL-MALGYYIFHSSNNQKSHFRQG----K-------------LPH--LKSIDTKRGTKLL
CDGW---WGMSQHMNYFGDWLISLSWCLAT------------------------------
-----GFQTPLTYYYSLYFAALLIHRQKRDEHLCKVKYGDDWKKYETAVPYKIVPFIY
>XP_002552625_Lachancea_thermotolerans
------------------------------------MAKSNAPLNPRTTS------FEFS
G------I--PGALGITFGLPLVCVVLNQMIRPDYHIT-G-FF------SNFDVA-ELWN
HIKP--LKWYM-T---NRELWTYYLCWFGSLAILDVVLPGPVMEGVELRD-GTK-LRYKI
NG---IALCSLLSSVLAVRWKLT------GGQLPELQYLYEHQTDFCIIVVIFSFIMSVF
LYMASFFPLTGE--NGTGTKERILSVSGNTGNVIYDWFIGRELNPR--VG----------
-PLDLKMFCELRPGLLLWCLINISCLHHYYLET-G--KINNAILFVTLAQGFYVFDGVLN
EEGVLTMMDITTDGFGYMLTFGDLALVPFTYTLQARYLTVS---PITLTK---GYLAFLT
GI-MALGYYIFHSANKQKSDFRHG----K-------------LPH--LESMDTKRGTKLL
CDGW---WGMSQHMNYFGDWLISLSWCLAT------------------------------
-----GFQTPLTYYYSLYFATLLFHRQQRDEHLCKIKYGDDWKRYEEKVPYKIIPYVY
>XP_020059172_Aspergillus_aculeatus
------------------------MAPRKT-------SRSQVPIQP--VPEKRG--YEFC
G------P--PGAFGIVFGLPLLVYTFAFLCND---IS-GCPAPSLLHPSTLTLE-QLKE
EVGW--PKGGL-ADLYSTDVTLWVLGYYLLSLVLYVFLPGQEAAGTELAC-GGR-LRYKF
NA---FPTAVLILSGLATCTYIY------GSDFIVWTFLWDNYVQVLTANLLISTAIAVF
VYAKSF---TVPAPGQPNPELRQLAPGGHTGNVLYDFFIGRELNPRVRLP--IPFVSEAS
RTIDIKSWCEMRPGLLGWIILNLSNIARQHRTY-G--YVTDSIILSTFFQAFYVLDGLYM
EPALLTTMDIIMDGFGFMLSFGDMVWVPFIYNFQTRYLAVF---PLELGL---KGIVAVL
AV-TAAGYSIFRGANNQKNRFRTDPNDPR-------------VKH--LKFIQTSSGSKLL
TSGW---WGCARHINYLGDWLMSWSYCLPTGIAGYVVIQGVNPATGDLQ------RQVVQ
TPEVRGWGMVFTYFFMLYFGVLLIHRERRDEEKCKKKYGADWDRYTSLVRSRIVPGIY
>XP_001269588_Aspergillus_clavatus
------------------------MASKKS------DDKPKVPIQP--VPEKRG--YEFQ
G------P--IGAFGIIFGLPVLIYAFTFLCND---IS-GCPAPSLLYPSTFSID-KLKQ
EVGW--PQDGN-RAFYDTRVTQWVLSYYLLSLFLQVFLPGTEVEGTELAC-GGR-LKYKF
NA---FLSAALILSGCAVGTYLN------GADFVVWTFLWDNYVQVITANLIICTVIAFF
VYVRSF---SVPAPGQLNPELRQLAPGGHTGNALYDFFIGRELNPRIELP--IPFVSKTA
RTIDIKSWCEMRPGLLGWIILNLSNIAHQYRTH-G--YITDSIVFATVFQAFYVLDGLYM
EPALLTTMDIIMDGFGFMLSFGDLVWVPFLYNFQTRYLSVY---PYELGL---SGILIVL
AV-TAVGYSIFRGANNQKNRFRTNPDDPR-------------VKH--IKYIKTATGSKLM
TSGW---WGCARHINYLGDWIMSWSYCLPTGIAGYAIIESISPSSGEIH------RQAVQ
TPEARGWGMVFTYFYMIYFGVLLIHRERRDEEKCKRKYGADWDRYTSLVRSRIIPGIY
>XP_001265097_Aspergillus_fischeri
------------------------MASKKP-------EKSKVPIQP--VPEKRG--YEFQ
G------P--IGAFGIIFGLPCLLYAFTFLCND---IS-GCPAPSLLHPSTLSID-KLKQ
EVGW--PEDGI-KALYDTQVTLWVLSYYLLSLLMQVFLPGTKVEGTELAC-GGR-LKYKF
NA---FLSSVLILSGCAVGTYLY------GAEFAVWTFLWDNYVQVITANLIICTAIAIF
VYLRSF---SVPAPGQLNPELRQLAPGGHTGNVLYDFFIGRELNPRIKLP--IPFVSETA
RTIDIKVWCEMRPGLLGWIILNLSNIAHQYRTY-G--YITDSIVLTTAFQAFYVLDGLYM
EPALLTTMDVIMDGFGFMLSFGDMVWVPFLYNFQTRYLSVY---PSELGL---SGILIVF
AV-TAAGYSIFRGANNQKNRFRTDPNDPR-------------VKH--LKYIETKTGSKLL
ISGW---WGCARHINYLGDWIMSWSYCLPTGVAGYAIIESINPASGEMQ------KQAVQ
TPESRGWGMIFTYFYMIYFGVLLLHRERRDEEKCKRKYGADWDRYTSLVRSRIIPGIY
>XP_041144488_Aspergillus_flavus
--------------------------------------------MPSHTESK----YEFG
G------P--LGAAAITVGLPILLYVFAFTCND---VT-GCPVPSLLSPRTLSWG-RLKS
EIGW--PLGGI-WGLYSWEVTGVVLAYYLLSMFLWKILPAQEVRGTKLVQ-HDRPLTYRF
NS---FSSSVVQLAACAIGTYLK------GADFVVWTYIADNYVQLLTANILISYALSAF
VYVRSF---SV-DTNYPNKELRELAAGGNTGNSVYDFYIGRELNPRVSLP----IFGE--
--FDIKTWCEMRPGLTGWILLNLAFIAKQYRTY-G--FISDSILFTASVQAFYVLDGQYN
ESGILTMIDITTDGFGFMLSFGDLVWVPFLYSTQCRYLAVY---PLHLGW---TGIAAVS
AV-FALGLYIFRAANTQKNVFRTQPSDPS-------------VAN--MPYIQTKRGTRLL
TAGW---WGMSRHINYFGDWLQSMPFSLPTGLAGYTIMSAGSAAALSTDFKMLDGREVVQ
G-EAKGWGAIFTYFYVLYFAILLMHRERRDDAMCAKKYGEDWEEYRRIVKWRILPWVY
>XP_750321_Aspergillus_fumigatus
----------------MKLRNTGQMAFRSPFSNLHVRRSSHKPSHPAFVRQNRSMHYYFR
D------ALNIGAFGIIFGLPCLLYAFTFFCND---IS-GCPAPSLLHPSTLSID-KLEQ
EVGW--PEDGI-KALYDTQVTMWVLSYYLLSLLMQVFLPGTEVEGTELAC-GGR-LKYKF
NA---FLSAVLILSGCAVGTYLY------GTEFALWTFLWDNYVQVITANLIICTAIAIF
VYLRSF---SVPAPGQLNPELRQLAPGGHTGNVLYDFFIGRELNPRIKLP--IPFVGETA
RTIDIKVWCEMRPGLLGWIILDLSNIAHQYRTY-G--YITDSIVLTTAFQAFYVLDALYM
EPALLTTMDVIMDGFGFMLSFGDMVWVPFLYNFQTRYLSVY---PSELGL---SGILIVL
AV-TAAGYVIFRGANNQKNRFRTDPNDPR-------------VKH--LKYIETKTGSKLL
ISGW---WGCARHINYLGDWIMSWSYCLPTGVAGYAIIESINPASGEMQ------KQAVQ
TPESRGWGMIFTYFYMIYFGVLLLHRERRDEEKCKRKYGADWNRYTSLVRSRIIPGIY
>XP_661698_Aspergillus_nidulans
------------------------MTSKKD--------KTPVPVQP--VPEKRG--YEFF
G------P--YGAFAITFGLPVLLYGFTFLCNE---VS-GCPAPSLLHPSTLTLD-KLKE
EVGW--PEGGI-RALYDTKVFLWVLGYYLLQLVLYVVLPGQVVEGTELAC-GGR-LRYKF
NA---FPTAVLILAGLAAGTYLD------GADFVVWTFIWDNYPQVIAANLIICSSLAAF
VYLNSF---SVPAPGKPNPELRQLAPGGHSGNVLYDFFIGRELNPRVRLP--IPFVDEAS
RTIDIKVWCEMRPGLLGWIIMNLSNIARQYRTF-G--YVTDSIVLSTALQAFYVLDGLYM
EPALLTTMDVIMDGFGYMLSFGDLVWVPFIYNLQTRYLAMF---PNELGL---RGIALVL
AP-TVVGYMIFRGANNQKNRFRTNPNDPR-------------VKD--IKYIETASGSKLM
TSGW---WGLARHINYLGDWLMSWSYSLPTGVSGFVIVNSVSPSTGELE------KRAVQ
TPESRGAALLITYFFLIYFGVLLLHRERRDEEKCKKKYGKDWDRYTSLVRSRIIPGVY
>XP_001398810_Aspergillus_niger
------------------------MAPKKD-------SKTKVRVQP--VPEKRG--YEFG
G------P--LGAFGIVFGLPVLVYSFTFLCND---VS-GCPAPSLLHPSTVTLD-QLKA
EVGW--PKGGF-ADFYDTSVTLWVLGYYLLSLAMYVFLPGQEVEGTELAC-GGR-LPYKF
NA---FLSAVLILSGCATGTYIY------GADFAVWTFLWDNYLQVITANLVICTVISIF
VYAKSF---TVPAPGQPNPELRQLAPGGHTGNALYDFFIGRELNPRVRLP--IPFVSEAS
RTIDIKSWLEMRPGLLGWIILNLSNIARQYRTY-G--YITDSIVISTAFQAFYVLDGLYM
EPALLTTMDIIMDGFGFMLSFGDLVWVPFIYNFQTRYLAVF---PYELGF---NGILLVL
AV-TAVGYSIFRGANNQKNRFRTNPNDPR-------------VKH--LKYIQTASGSKLI
TSGW---WGSARHINYLGDWVMSWSYCLPTGIAGYAIIQTINPATGDLQ------KQAVQ
TPESRGWGMIFTYFFLVYFGTLLIHREQRDEEKCKRKYGADWDRYTSLVRSRIIPGIY
>XP_015407534_Aspergillus_nomiae
------------------------MAPKKN-------TKTKVPIQP--VPEKRG--YEFC
G------P--PGAFAFVTFLPALIYAFTFFCND---VS-GCPAPSLLHPSTLSLD-QLKK
EVNW--PQDGL-KGFFDARVTLWVLSYYLLSLALNVFLPGDEVEGTELAC-TGR-LRYKF
NA---FPTAVLILSGLALGTYVD------GADFVVWTFLWDNYVQVITANLIICTAIAVF
VYARSF---SVPAPGQLNPELRQLAPGGHTGNALYDFFIGRELNPRVKLP--IPFVSEAS
RTIDIKVWCEMRPGLLGWNILNLSNIARQYRTY-G--YVTDSIVLSTAFQLFYVLDGLYM
EPAVLTTMDVIMDGFGFMLSFGDMVWVPFVYNFQTRYLAVY---PLELGL---QGILLIL
AV-TGVGYSIFRGANNQKNRFRTDPNDPR-------------VKH--IKYIETASGSKLM
ISGW---WGMARHINYLGDWLMSWSYSLPTGFAGYTIIESIT-QTGDVQ------KQVVQ
NPEVRGWGMIYTYFFLIYFGVLLIHRERRDEEKCKRKYGPDWNRYTSLVRSRIVPGIY
>XP_001821241_Aspergillus_oryzae
--------------------------------------------MPSHTESK----YEFG
G------P--LGAAAITVGLPILLYVFAFTCND---VT-GCPVPSLLSPRTLSWG-RLKS
EIGR--PLGGI-WGLYSWEVTGVVLAYYLLSMFLWKILPAQEVRGTKLVQ-HDRPLTYRF
NS---FSSSVVQLAACAIGTYLK------GADFVVWTYIADNYVQLLTANILISYALSAF
VYVRSF---SV-DTNYPNKELRELAAGGNTGNSVYDFYIGRELNPRVSLP----IFGE--
--FDIKTWCEMRPGLTGWILLNLAFIAKQYRTY-G--FISDSILFTASVQAFYVLDGQYN
ESGILTMIDITTDGFGFMLSFGDLVWVPFLYSTQCRYLAVY---PLHLGW---TGIAAVS
AV-FALGLYIFRAANTQKNVFRTQPSDPS-------------VAN--MPYIQTKRGTRLL
TAGW---WGMSRHINYFGDWLQSMPFSLPTGLAGYTIMSAGSAAALSTDFKMLDGREVVQ
G-EAKGWGAIFTYFYVLYFAILLMHRERRDDAMCAKKYGEDWEEYRRIVKWRILPWVY
>XP_040634091_Aspergillus_ruber
-------------------------MPSKE-------SKSGIPIQP--VPEKRG--YEFG
G------P--LGAFGIIFGLPVLIYGFTFLCND---VS-GCPAPSLLHPSSLTLD-ALKQ
EIGW--PEGGI-AAFYDTQVTLGVLSYYLLSLLLYVFLPGHEVEGTELAC-GGR-HKYKF
NA---FLSAVLILSGCGVGTYLY------GADFVVWTFLWDNYPQVITANLVICTVIAIF
VYVTSF---TVPSPGEMNPNLRQLAPGGHTGNVLYDFFIGRELNPRIRLP--IPFVSESS
RTIDIKVWNEMRPGLLGWIILNLSNIARQYREY-G--YITDSIVLVTVFQAFYVLDGLYM
EPALLTTMDVIMDGFGFMLSFGDLVWVPFIYNFQTRYLAMF---PFELGL---QGLAMVL
GV-TAIGYSIFRGANNQKNRFRTNPNDPR-------------CKN--LKYIETKSGSKLM
ISGW---WGLARHINYLGDWTMSWAYCLPTGIAGFVMVQSVNPATGAVQ------KQAVQ
TPEARGWGMVFTYFYMLYFGVLLVHREMRDEEKCKKKYGADWDRYTSLVRSRIIPGIY
>XP_040697402_Aspergillus_sydowii
------------------------------------------------MAVE----YEFG
G------P--LGAAGIVFGLPLLLYSFAFGCND---VA-GCPIPALLPDRALTWE-NVKA
DTGL--ANLSI-SSFITWKVLFVTVGYYGYSLLLWRLLPASQVHGTKLVH-HGRPLSYRF
NS---FAVSVVTLTICAVGTYLH------GAHFAVWTYIADNYVQLLTANILISYALSVF
LYLHSF---SV-DTKYPNRDLRELAAGGTTGNVIYDFYIGRELNPRVTLP----FFGE--
--IDIKTWCEMCPGLTLWALLDLAFIAKQYRNY-G--YISDSIVFTTVVQAYYVFSSQYG
ESSILTMMDITTDGMGFMLTFGDLAWVPFLYSTQCRYLSTY---PVHLGW---IHIAAMC
AV-FILGIYIFRSANNQKHAFRTEPNNPA-------------VAK--LSYIQTKRGTRLL
TAGW---WGISRHINYFGDWLQSFPFSLPTALAGYLVLPAGS--TVGDAIPMLDGRLVVQ
G-PAAGWGMVFTYFYVLYFAILLIHREGRDDAMCAKKYGSDWTEYKRIVRWKIVPWLY
>XP_001212232_Aspergillus_terreus
------------------------MAPKKK------VSKPRAPVQI--VPEKRG--YDVS
WNWLTRITYSLGAFGIVFGLPILVYSFTFLCND---VS-GCPAPSLLHPSSLSIN-QLKV
EVGW--PAEGV-RAFYDTNVTL--------------------------------------
-S---FLSAVLILAGCAIGTYMY------GADFVVWTFLWDNYLQVITANLIIASLIAIF
VYAKSF---SVPAPGQPNPELRQLAPGGHTGNVLYDFFIGRELNPRVRLP--IPFVSESA
RTIDIKSWCEMRPGLLGWIILNLSNIARQYRTY-G--YVTDSIVISTVFQAFYVLDGLYM
EPALLTTMDIIMDGFGFMLSFGDLVWVPFIYNFQTRYLAVF---PFELGP---KGILLVL
AV-TAVGYSIFRGANNQKNRFRTNPDDPR-------------VKH--IKFIQTASGSKLM
TSGW---WGYARHINYLGDWVMSWSYSLPTGIAGYAIIESINPATGELQ------KQAVQ
TAETRGWGMIFTYFFLLYFGVLLIHREQRDEEKCKKKYGADWDRYTSLVRSRIIPGIY
>XP_022493459_Penicillium_arizonense
-------------------------MPAKS--------SKKNSVQP--VPEKRG--YEFG
G------P--LGAFGIVFGLPVLIYLFTFVCND---VS-GCPAPGLLSPSTLSLD-QLKR
EVGW--PEEGI-TALYDTEVTLWILSYYAFSLFLQVFLPGQEAEGSMLAC-GGK-LKYKF
NA---FPSAIIILSGLAGGTYLY------GADFVVWTFLWDNYVQVITANLLISSSIAMF
VYLKSF---TVPEAGKLNPSLRELAPGGHTGNALYDFFIGRELNPRISLP--IPFVSEAS
RTIDIKVFMEMRPGLLGWTILNLSNVAHQYRTY-G--YVTDSIVLVTIFQAFYILDALYM
EPAIMTTMDVIMDGFGFMLSFGDVVWVPHVYSIQTRYLSVF---PYELGL---TGIAVVL
GV-TALGYSIFRGANNQKNRFRTNPNDPR-------------VKD--IKYIETAAGSKLM
ISGW---WGLARHINYLGDWIMSWAYCLPTGVAGYVLIESINPASGDLQ------KQAVQ
TPEIRGWGMIFTYFYMLYFGVLLIHREMRDEEKCEKKYGADWKRYTSIVRSRIIPGVY
>XP_014531529_Penicillium_digitatum
------------------------MTPKKD--------SKKIFVQP--VPEKRG--YEFG
G------P--LGAFGIIFGLPILIYLFTFVCND---IS-GCPAPSLLNPSTLSLE-KLKL
EVGW--PEEGI-TALYDTNVTLWILSYYAFSLFLQVFLPGQEADGVMLAC-GGR-LKYKF
NA---FSSAIIILSGLAGGTYLY------GADFVVWSFLWDHYVQVITANLLISSFAALF
VYVKSF---TVPAPGQANPSLRELAPGGHTGNMLYDFFIGRELNPRVRLP--IPFVSEAS
RTLDIKVFMEMRPGLLGWTILNLSNVAHQYRTY-G--YITDSIVLVTVFQAFYILDALYM
EPAIMTTMDVCMDGFGFMLSFGDVVWVPHLYSVQSRYLSVF---PYELGL---TGMAVVL
GV-TAVGYSIFRGANNQKNRFRTNPNDPR-------------VKN--IKYIETAAGSKLM
ISGW---WGLARHINYLGDWTMSWAYCLPTGVAGYVLIESINPASGDIQ------KQAVQ
TPEIRGWGMIFTYFYMIYFGILLIHREMRDEEKCEKKYGADWKRYTSIVRSRIIPGIY
>XP_016601169_Penicillium_expansum
------------------------MPSKKD--------SKKISVQP--VPEKRG--YEFG
G------P--LGAFGIIFGLPILIYLFTFVCND---IS-GCPAPSLLNPSTLSLE-QLKL
EVGW--PEEGI-TALYDTNVTLWTLSYYALSLFLQVFLPGQEVDGVVLAC-GGR-LKYKF
NA---FSSAIIILSGLAGGTYLY------GADFVVWTFLWDNYVQVITANLLISSFAALF
VYVKSF---TVPAPGQANPSLRELAPGGHTGNMLYDFFIGRELNPRVRLP--IPFVSEAS
RTLDIKVFMEMRPGLLGWTILNLSNVAHQYRTY-G--YITDSIVLVTIFQAFYILDALYM
EPAIMTTMDVCMDGFGFMLSFGDVVWVPHLYSVQSRYLSVF---PYELGL---AGMAVVL
GV-TAVGYSIFRGANNQKNRFRTNPNDPR-------------VKN--IKYIETAAGSKLM
ISGW---WGLARHINYLGDWTMSWAYCLPTGVAGYVLIESINPATGAVQ------KQAVQ
TPEIRGWGMIFTYFYMIYFGILLIHREMRDEEKCEKKYGADWKRYTSIVRSRIIPGIY
>XP_040645532_Penicillium_griseofulvum
------------------------MSTKKD--------SKKIPVQP--VPEKRG--YEFG
G------P--LGAFGIIFGLPVLIYLFTFVCND---IS-GCPAPSLLNPSTLSLE-KLKH
EVGW--PEEGI-TALYDTNVTLWTLSYYAFSLFLQVFLPGQEEEGGVLAC-GGR-LKYKF
NA---FSSAVIILLGLAGGTYLY------GANFVVWTFLWDNYVQVITANLLISSFAALF
VYMRSF---AVPAPGQANPDLRELAPGGHTGNVLYDFFIGRELNPRVRLP--IPFVSEAS
RTLDIKVFMEMRPGLLGWTILNLSNVAHQYRTY-G--YITDSIVLVTVFQAFYILDALYM
EPAIMTTMDVIMDGFGFMLSFGDVVWVPHLYSIQTRYLSVF---PYELGL---TGMAVVL
GV-TAVGYSIFRGANNQKNRFRTNPNDPR-------------VKD--IKYIETAAGSKLM
ISGW---WGLARHINYLGDWTMSWAYCLPTGVAGYVLIESINPASGAVQ------KQAVQ
TPEIRGWGMIFTYFYMLYFGVLLIHREMRDEEKCEKKYGADWKRYTSIVRSRIIPGIY
>XP_038931573_Penicillium_roqueforti
------------------------MPTKKD--------SIKTPVQP--VPEKRG--YEFG
G------P--LGAFGIIFGLPILIYLFTFVCND---VS-GCPAPSLLNPSTLSLE-QLKR
EVGW--PEEGI-TALYDTNVTLWTLSYYVFSLFLQVFLPGQEADGVVLAC-RGQ-LKYKF
NA---FSSAIIILSGLTGGTYLY------GADFVVWTFLWDNYVQVITANLLISSFAALF
VYVRSF---TVPAPGQANPNLRELAPGGHTGNMLYDFFIGRELNPRVRLP--IPFVSEAS
RTVDIKVFMEMRPGLLGWTILNLSNVAHQYRTY-G--YITDSIVLVTLFQGFYILDALYM
EPAIMTTMDVIMDGFGFMLSFGDVVWVPHLYSIQSRYLSVF---PYELGL---TGMAVVL
GV-TAVGYSIFRGANNQKNRFRTNPNDPR-------------VKN--IKYIETAAGSKLM
ISGW---WGLARHINYLGDWTMSWAYCLPTGVAGYVLIESINPASGAVQ------KQAMQ
TPEIRGWGMIFTYFYMLYFGILLIHREMRDEEKCEKKYGADWKRYTSIVRNRIIPGIY
>XP_002562044_Penicillium_rubens
-------------------------MAEKH--------SKKIPVQP--VPEKRG--YEFG
G------P--LGAFGIVFGLPILIYVFTFVCND---IS-GCPAPSLLNPSTLSLE-QLKR
EAGW--PDQGV-TALYDTNVTLWTLSYYAFSLFLQVFLPGQEADGVVLAC-GGR-LKYKF
NA---FPSAIIILSGLAGGTYLY------GADFVVWTFLWDNYVQVITANILISSFIALF
VYTKSF---TVPAPGQATPSLRQLAPGGHTGNMLYDFFIGRELNPRVCLP--IPFVSEAS
RTIDIKVFMEMRPGLLGWTILNLSNVAHQYRTY-G--YITDSIVLVTVFQAFYILDALYM
EPAIMTTMDVIMDGFGFMLSFGDVVWVPHVYSIQTRYLSVF---PYELGL---SGMAVVL
GI-TAVGYLIFRGANNQKNRFRTDPNDPR-------------VKN--IKYIETAAGSKLM
ISGW---WGLARHINYLGDWTMSWAYCLPTGVAGYVLIESINPASGIVQ------KQAVQ
TPEVRGWGMIFTYFYMLYFGILLIHREMRDEEKCEKKYGADWKRYTSIVRSRIIPGIY
>XP_040817544_Penicillium_solitum
------------------------MSTKKD--------SKKIPVQP--VPEKRG--YEFC
G------P--IGAFGIVFGLPTLIYLFTFVCND---IS-GCPAPSLLNPSTLSLE-QLKR
EVGW--PEEGV-TALYDTNVTLWTLSYYAFSLFLQVFLPGQEADGVVLAC-GGR-LKYKF
NA---FSSAIIILSGLAGGTYLY------GADFVVWTFLWDNYVQVITANLLISSSVAMF
VYLKSF---TVPAPGQANPSLRQLAPGGHTGNMLYDFFIGRELNPRVRLP--IPFVSEAS
RTIDIKVFMEMRPGLLGWTILNLSNVAHQYRTY-G--YITDSIVLVTVFQAFYILDALYM
EPAIMTTMDVIMDGFGFMLSFGDVAWVPHVYSIQTRYLSVF---PYELGL---SGMAVVL
GI-TAVGYSIFRGANNQKNRFRTNPNDPR-------------LKN--IKYIETAAGSKLM
TSGW---WGLARHINYLGDWTMSWAYCLPTGVAGYVLIESINPASGAVQ------KQAVQ
TPEIRGWGMIFTYFYMLYFGVLLIHREMRDEEKCEKKYGADWKRYTSIVRSRIIPGIY
>XP_022582144_Penicilliopsis_zonata
------------------------MASKKD-------SKTKVPIQP--VPEKRG--YEFA
G------P--IGAFGIVFGLPLLVYSFKFLCND---VS-GCPAPSLLSPSTLTLD-TLKA
EIGW--PEGGI-TALYDSQVMLWVVRYYLVSLLMQVFLPGREAEGVPLAC-GGR-LKYKF
NT---FLSAILTLSGLAVGTYLY------GSDFAVWTFISDNYLQILTANLVISTSIALF
VYVRSF---SVPNPGSPNPELRELAPGGHTGNVLYDFFIGRELNPRIRLP--IPFVSETA
RTIDIKVFCELRPGLLGWLILNLSHIAYQHRTY-G--YITDSIVLVTAFQGFYVLDSFYM
EPAIMTTMDVIMDGFGFMLSFGDLVWVPFLYDTQARYLAVY---PLELGV---QGIAVVL
AF-AAVGYYIFRGANNQKNRFRTDPTDPR-------------VKH--LKYIQTASGSKLL
TSGW---WGCARHINYLGDWVMSWAYCLPTGLAGYAIIEHLNPATGELQ------KQAVQ
TPEVRGWGAIFTYFFMLYFGILLIHRESRDEEKCKKKYGADWDRYTSIVRSRIIPGVY
>XP_016623109_Cladophialophora_bantiana
---------------------------------MTV--KSKADTAP---EEKHG--YEFG
G------P--LGAAGIVFGLPILIYATIFLCND---VS-GCPAPALLDLRTLTLE-KLKR
QTPW--PENGL-MGLFDPNVILWVLAYYGLSVALQLFLPGEEVDGTQLST-GGR-HHYKF
NA---FNSAVLMLAGLGIGTAVQ------GTSFVVWDFIWDNLPQVATANLLVSCAQAVY
VYLASF---NVPKPGQPNPENRELAKGGHTGNMLYDFFIGRELNPRVTLPRWIPIAG--G
QVIDIKVFNEMRPGLLGWIILDLAFVVHQYKVH-G--FVSDSIILITFFQSLYVMDALYM
EPAILTTMDVTTDGFGYMLAFGDLTWVPFLYSLQARYLAVY---PLTLGI---SGIAGVL
GV-QGLGYYIFRGANNEKNRFRTNPNDPR-------------VSH--LETMTTESGSKLL
VSGW---WGRARHINYLGDWIMSWSYSLPTGVAGYIINKYQSPVTGSVT------REVVQ
G-DARGWGMIFTYFYVIYFGVLLVHREMRDEEKCRKKYGKDWERYCKRVRWRIIPGIY
>XP_008721726_Cladophialophora_carrionii
---------------------------------MTVVTSSKSKSPP---EEKHE--YEFF
G------P--PGAAAIVFLLPLLLYATVFLCND---VS-GCPPPALLDPKTLTLE-KLKK
QTPW--PENGI-AGLFDLEVTLWVLAYYALSLALQLFLPGQELDGTTLGT-GGR-HHYKF
NA---FNSALLILAGLAVGTALQ------GADFVVWTYIWDNLPQVVTANLLMSYAQAIY
VYLASF---SVPHPGQPNPEHRELAKGGHTGNMLYDFFIGRELNPRIAIPAWIPVAG--G
QVIDIKVFNEMRPGLLNWIILDLAFVAHQYKTY-G--YMTDSILLVTFFQVLYVMDALYM
EPAIMTTIDVISDGFGFMLAFGDLTWVPFIYSLQTRYLAVY---PLTLGV---TGIAGVL
AV-QALGYYIFRGANNEKNRFRTNPNDPR-------------VSH--LETMTTESGSKLL
VSGW---WGTARHINYLGDWIMSWSYSLPTGVAGYIINQYQNPITGNTT------REVVQ
G-DARGWGIIFSYFYVIYFGVLLVHRQLRDEEKCRKKYGKDWERYCKRVKWRIIPGIY
>XP_016245316_Cladophialophora_immunda
---------------------------------MTV--KARTEKAP---EEKHG--YEFG
G------P--LGAAGIIFGLPILIHATIFLCND---VS-GCPAPALLDLRTFNLE-KLKQ
QTPW--PEDGV-LGLFDLNVILWVLAYYALSVALQLFLPGEEVDGTTLGT-GGR-HHYKF
NA---FNSAVLILAGLAIGTAIQ------GADFVVWTFIWDNLPQVATANLVVSYAQAIY
VYLASF---SVPHPGQPNPDNRELAKGGHTGNMLYDFFIGRELNPRVTVPRWIPIAG--G
QMIDIKVFNEMRPGLLGWIILDLAFIAHQYKAH-G--FVSDSIILITLFQSLYVLDALYM
ESAILTTMDVTTDGFGFMLAFGDLTWVPFLYSLQARYLAVY---PLRLGI---SGIAGVL
AV-QGLGYYIFRGANNEKNRFRTNPNDPR-------------VSH--LETMTTESGSKLL
VSGW---WGRARHINYLGDWIMSWSYSLPTGVAGYIINKYQNPVTGHVT------REVVQ
G-DARGWGMIFTYFYVLYFGVLLVHREMRDEEKCRKKYGKDWERYCKRVRWRIIPGIY
>XP_007743027_Cladophialophora_psammophila
---------------------------------MTV--KLKTETAP---EEKHG--YEFG
G------P--LGAAGIVFGLPILIYATIFLCND---VS-GCPAPALLDPRTLTLE-KLKR
QTPW--PENGL-LGLFDLTVILWVLAYYALSVALQLFLPGEEVDGTKLGT-GGR-HHYKF
NA---FNSAVLMLAGLGIGTAVQ------GTSFVVWDFIWDNLPQVATANLLVSCAQAIY
VYLASF---SVPRPGQPNPQNRELAKGGHTGNMLYDFFIGRELNPRVTVPRWIPIAG--G
QVIDIKVFNEMRPGLLGWIILDLAFIVHQYKVH-G--FVSDSIILITLFQSLYVMDALYM
ESAILTTMDVTTDGFGYMLAFGDLTWVPFLYSLQARYLAVY---PLTLGI---GGIAGVL
GV-QGLGYYIFRGANNEKNRFRTNPNDPR-------------VSH--LEAMTTEFGSKLL
VSGW---WGRARHINYLGDWIMSWSYSLPTGVAGYIINQYQNPVTGSVT------REVVQ
G-DARGWGMIFTYFYVIYFGVLLVHREMRDEEKCRKKYGKDWERYCKRVRWRIIPGIY
>XP_018691434_Fonsecaea_erecta
---------------------------------MAV--KPKTGTAP---EEKHG--YEFG
G------P--LGAAGIIFGLPVLIYATIFLCND---VS-GCPAPALLDPRTLTLE-KLKK
QTPW--PEDGL-LGLFDLNVTLWVLAYYALSVALQLFLPGEEVDGTTLGT-GGQ-HHYKF
NA---FNSAVLILAGLAAGTAIQ------GTDFVVWTFIWDNLPQIVTANLLVSYAQAIY
VYLASF---SVPHPGQPNPENRELAKGGHTGNMLYDFFIGRELNPRVTVPRWVPIAG--G
QVIDIKVFNEMRPGLLGWVILDLAFIAHQYKVH-G--FVSDSIILITLFQSLYVLDALYM
ESAILTTIDVTTDGFGFMLAFGDLTWVPFLYSLQARYLAVY---PLTLGI---GGIAGVL
GV-QGLGYYIFRGANNEKNRFRTNPNDPR-------------VSH--LETMTTESGSKLL
VTGW---WGRARHINYFGDWIMSWSYSLPTGVAGYIINKYQNPVTGNVT------REVVQ
G-DARGWGMIFTYFYVIYFGVLLVHREMRDEEKCRKKYGKDWDRYCQRVRWRIIPGIY
>XP_022506250_Fonsecaea_monophora
---------------------------------MTV--KPRTEKAS---EEKHG--YEFG
G------P--LGAAGIVFGLPILVYTTIFLCND---VS-GCPAPALLDPRTLTLE-KLKK
QTPW--PEDGL-WGLFDLNVILWVLAYYALSLSLQLFLPGQEVDGTTLGT-GGR-HHYKF
NS---FNSAVLTLAGLAVGTALQ------GTDFAVWNFIWDNLPQVVTANLLISYAQAIY
VYLASF---NIPHPGKPNPENRELAKGGHTGNMLYDFFIGRELNPRVAVPRWIPVAG--G
QVIDIKVFNELRPGLLGWIILDLAFIVHQYKVH-G--FVSDSIILVTLFQSLYVLDSLYM
ESAILTTMDVTTDGFGFMLAFGDLTWVPFIYSLQARYLAVY---PLTLGI---SGIAGVL
GV-QGLGYYIFRGANNEKNRFRTNPNDPR-------------VSH--LETITTESGSKLL
VSGW---WGYARHINYLGDWTMSWSYSLPTGIAGYIINKYQNPVTGHVT------REVVQ
G-DARGWGMIFTYFYVLYFAVLLVHREMRDEEKCRRKYGKDWERYCKRVRWRIIPGIY
>XP_016634276_Fonsecaea_multimorphosa
---------------------------------MIV--KAKTEKAP---EEEHG--YEFG
G------P--LGAAAIVFGLPILVYASIFLCND---VS-GCPAPALLDPRTLTLE-KLKK
QTAW--PADGV-LGLFDLNVTLWVLAYYALSVALQLFLPGQEMDGTILGT-GGR-HHYKF
NA---FNSAVLILAGLAIGTAVQ------GAHFVVWTFIWDNLPQLATANILVSSAQAIY
VYLRSF---SVPHPGQPNPENRELAKGGHTGNMIYDFFIGRELNPRVTVPRWIPVAG--G
QVIDIKVFNEMRPGLLGWIILDLAFIAHQYQAH-G--FISDSIILITAFQSLYVFDALYM
EPAILTTIDVITDGFGFMLAFGDVAWVPFIYSLQVRYLAVY---PLKLGI---SGIAGVL
GV-AGLGYYIFRGANNEKNRFRTNPKDPQ-------------VSH--LETMTTESGSKLL
VSGW---WGRARHINYFGDWFMSWSYCLPTGVAGYVINNYQNPVTGQVT------REVVQ
G-DARGWGMIFTYFYVIYFGVLLVHREMRDEEKCRRKYGKDWKRYCQRVRWRIIPGIY
>XP_022500705_Fonsecaea_nubica
---------------------------------MTV--KPRTEKAS---EEKHG--YEFG
G------P--LGAAGIVFGLPILVYTTIFLCND---VS-GCPAPALLDPRTLTLE-KLKK
QTPW--PEDGL-LGLFDLNVILWVLAYYALSLALQLFLPGQEVDGTTLGT-GGR-HHYKF
NS---FNSAVLTLAGLAVGTALQ------GTDFAVWNFIWDNLPQVVTANLLISYAQAIY
VYLASF---SIPHPGKPNPENRELAKGGHTGNMLYDFFIGRELNPRVAVPRWIPIAG--G
QVIDIKVFNELRPGLLGWIILDLAFIVHQYKVH-G--FVSDSIILVTLFQSLYVLDSLYM
ESAILTTMDVTTDGFGFMLAFGDLAWVPFIYSLQARYLAVY---PLTLGI---SGIAGVL
GV-QGLGYYIFRGANNEKNRFRTNPNDPR-------------VSH--LETITTESGSKLL
VSGW---WGYARHINYLGDWTMSWSYSLPTGIAGYIINKYQNPVTGHVT------REVVQ
G-DARGWGMIFTYFYVLYFAVLLVHREMRDEEKCRRKYGKDWERYCKRVRWRIIPGIY
>XP_013282862_Fonsecaea_pedrosoi
---------------------------------MTV--KPGTEKAS---EEKHG--YEFG
G------P--LGAAGIVFGLPILVYTTIFLCND---VS-GCPAPALLDPRTLTLG-KLKK
QTPW--PEDGL-LGLFDLNVILWVLAYYALSLALQLFLPGQEVDGTTLGT-GGR-HHYKF
NS---FNSAVLTLAGLAVGTALQ------GTDFAVWNFIWDNLPQVVTANLLISYAQAIY
VYLASF---SIPHPGKPNPENRELAKGGHTGNMLYDFFIGRELNPRVAVPRWIPIAG--G
QVIDIKVFNELRPGLLGWIILDLAFIVHQYKVH-G--FVSDSIILVTLFQSLYVLDSLYM
ESAILTTMDVTTDGFGFMLAFGDLTWVPFIYSLQARYLAVY---PLTLGI---SGIAGVL
GV-QGLGYYIFRGANNEKNRFRTNPNDPR-------------VSH--LETITTESGSKLL
VSGW---WGYARHINYLGDWTMSWSYSLPTGIAGYIINKYQNPVTGHVT------REVVQ
G-DARGWGMIFTYFYVLYFAVLLVHREMRDEEKCRSKYGKDWERYCKRVRWRIIPGIY
>XP_007752324_Cladophialophora_yegresii
---------------------------------MAVLNSSKSKTRT---EEKHE--YEFF
G------P--PGAAAIIFLLPIVVYATVFLCND---VS-GCPAPALLDPKTLTLE-KLKK
QTPW--PENGI-AGLFDLEVTLWVLAYYALSLALQLFLPGEEVDGTTLGT-GGR-HHYKF
NS---FNSALLILAGLGAGTALQ------GADFVVWTYIWDNLPQVVTANLLISYAQAIY
VYLASF---SVPHPGQPNPEHRELAKGGHTGNMLYDFFIGRELNPRIAMPTWIPVAG--G
QVIDIKVFNEMRPGLLNWVILDLAFVAHQYKTH-G--YMTDSILLVTFFQVLYVMDALYM
EPAIMTTIDVTTDGFGFMLAFGDLTWVPFIYSLQTRYLAVY---PLTLGV---TGIAGVL
AV-QALGYYIFRGANNEKNRFRTNPNDPR-------------VSH--LETMTTESGSKLL
VSGW---WGTARHINYLGDWIMSWSYSLPTGVAGYIINRYQNPVTGNIT------REVVQ
G-DVRGWGVIFSYFYVIYFGVLLVHRQLRDEEKCRKKYGKDWELYCKRVKWRIIPGIY
>XP_016236238_Exophiala_spinifera
-----------------------------------------MGVTP---ASKPH--YEFL
G------P--PGAAFIVFVLPLLTYATVFLCND---VS-GCPAPGLLSPSTLTLD-KLKS
QIPW--PEDGL-LGLFDAGVFAWTLSYYGISLLLHFILPGEEVDGVVLNN-GGR-HHYKF
NA---WSSAWLTMAGLAVGTAIQ------GADFVVWTFIWDNFPQLLTANLVIAYALSAA
VYLASF---SIPHPGEPNPDNRELAPGGCTGNILYDFFIGRELNPRFRLPRWIPIAG--G
QVLDVKVFMEIRPGLLGYIILDLAFIAHQYKEH-G--YVTDSILLITLFQAFYVFDGLYM
EPALLTTIDVIADGFGFMLAFGDIVWLPFIYSLPARYLAVY---PLSLGL---TGIATVL
AI-QGVGYYIFRSSNNQKNRFRTDPNDPR-------------VSH--LETITTETGSKLI
VSGW---WGRARHINYFGDWIMGFSYCTPTGIAGYVIHKYTNPVTGAVT------RELTQ
G-PARGWGMIFTYFYIVYFGVLLVHRELRDEEKCQKKYGKDYERYCKRVRWRIIPGIY
>XP_016265480_Exophiala_oligosperma
-----------------------------------------MGVKP---AGKPH--YEFL
G------P--PGAAFIVFVLPLLTYATVFFCND---VS-GCPAPGLLSPSTLSLE-KLKS
QIPW--PEEGL-LGLFDAGVFCWTLSFYGASLLLHFVLPGDEVDGVVLSN-GGR-HHYKF
NA---WSSAMLIMAGLAVGTAIQ------GADFVVWTFIWDKFPQLVTANLAIAYALSAA
VYLASF---SIPHPGQPNPDNRELAPGGCTGNILYDFFIGRELNPRFKLPGWIPIAG--G
QVLDVKVFMEIRPGLLGYIILDLAFIAHQYKEH-G--YVTDSILLITLFQALYVFDSLYM
EPAILTTIDIIADGFGFMLAFGDIVWVPFIYSLPARYLAVY---PLSLGF---TGITAVL
GI-QAVGYYIFRSSNNQKNRFRTNPSDPR-------------VSH--LETITTETGSKLI
VSGW---WGRARHINYLGDWIMGFSYCTPTGVAGYVIHSYTNPVTGAVT------RELTQ
G-PARGWGMIFTYFYIVYFAVLLVHRELRDEEKCQKKYGKDYERYCKRVRWRIIPGVY
>XP_013309791_Exophiala_xenobiotica
-----------------------------------------MGVKS---AEKPQ--YEFL
G------P--PGAAFIVFGLPLLTYASVFLCND---VS-GCPAPALLDPKSLTLA-KLKA
QIPW--PEEGL-IGLFDAGVMAWTLGYYAVSLVLQLCLPGEEVYGSTLAT-GGR-HHYKF
NA---FNSAVLIFAGLAVGTAIQ------GADFVVWTFIWDKFPQLLTANLVISYVLSAY
VYLASF---GVPRAGQPNPQHRELAHGGHTGNMLYDFFIGRELNPRLTVPSWVPVAG--G
QVFDIKVFMEMRPGLLGYIILDLAFIAHQYKEH-G--HVTDSIILITFFQALYVLDALYM
EPAILTTIDIIRDGFGFMLAFGDLVWVPFIYSLPARYLAVY---PFSLGI---TGIVGVL
AV-QFLGYYIFRSANNEKNRFRTNPSDPR-------------VSH--LETISTESGSKLL
VSGW---WGRARHINYCGDWIMSFSYCLPTGIAGYVIHTYTNPVTGAVT------REVKQ
G-AARGWGMIFTYFYIVYFGVLLVHRELRDEEKCRQKYGKDWERYCKRVKWRIIPGIY
>XP_007720150_Capronia_coronata
------------------------------MTVKSAKTG--ASTHA---STEHE--YEFG
G------P--LGAAGIVFGLPLLVYSSIFLCND---VS-GCPAPALLDPKILTLE-KLKQ
QTPW--PENGL-PGLFDLEVTAWVSGYYALLVALQLLLPGEEVDGTTLGT-GGR-HHYKF
NS---FNSAVLILSGLAIGTAVQ------GTDFVVWDYIWTKLPQVVTASLIIATLQAIY
VYLASF---KVPHSGQSNDEHRELAKGGHTGNMLYDFFIGRELNPRIAVPPWVPVVR--G
QVIDLKVFNEMRPGLIGWVILDITFVVHQYKTH-G--FVSDSIVLITLFQSLYVLDALYM
EPAILTTIDVINDGFGFMLAFGDLVWVPFVYSIQARYLAVY---PLSLGI---TGIAGVL
AA-QGLGYYIFRSANNQKNRFRTNPNDVR-------------VSH--LETLTTESGSKLL
VSGW---WGRARHINYLGDWIMSFSYCLPTGMAGYIIKSYQNPVTGAVT------REVVQ
G-RARGWGMIFTYFYIVYFGVLLVHREMRDEEKCRKKYGKDWERYCQRVKWRILPGIY
>XP_007735804_Capronia_epimyces
------------------------------MAIKSAKTDTHASAHP---LESHE--YEFA
G------P--LGAAGIVFGLPLLVYSSIFLCND---VS-GCPAPALLSPKTLTLE-KLKQ
QTLW--PENGL-TGLFDFKVTAWVLGYYALLVALQLLLPGEEVDGITLGT-GGR-HHYKF
NA---FNSALLILTGLAVGTAVQ------GVDFVVWDFLWDKLPQVVTANLIVATAQAIY
VYLASF---SVPHPGQPNPQNRELAKGGHTGNILYDFFIGRELNPRITLPQWIPIAG--G
QEIDIKVFNEMRPGLTGWVILNLSFVVHQYKVH-G--FVSDSIILITLFQSLYALDALYM
EPAILTTIDVINDGFGFMLSFGDLVWVPFIYSTQARYLAVY---PLSLGL---PGVAGVL
AV-QGLGYYIFRSANNQKNRFRTNPKDPR-------------VAH--LETLTTESGSKLL
VSGW---WGRARHINYLGDWIMSFSYCMPTGVAGYVVNKYQNPVTGAVT------REVVQ
G-DARGWGMIFTYFYIVYFGVLLIHREMRDEEKCRKKYGKDWERYCRRVKWRILPGIY
>XP_009152976_Exophiala_dermatitidis
--------------------------------MGSRKTK--SSPAP---MEKRG--YEFG
G------P--LGAAVLTFGLPVLVYASIFLCND---VS-GCPAPALLHPKTLTLE-KLKQ
QTPW--PENGL-IGLFDLEVTAWVLAYYALLLALQLLLPGQEADGITLST-GGR-HHYKF
NS---FKSAVLILAGLAIGTAIQ------GTDFVVWDFIWDNLPQVLTANLIIATFQAIY
TYLASF---NVPHPGQPNPENRELSLGAQTGNMLYDYFMGRELNPRITVPSWIPIAG--G
QVIDIKVFNEMRPGLLGWVILDLAFIVHQYKVH-G--FVSDSIILITLFQSFYVMDALYM
EPAILTTIDIINDGFGFMLSFGDLVWVPFIYSTQARYLAVY---PLTLGI---TGIAGVL
AA-QGLGYYIFRSTNNEKNRFRTNPNDPR-------------VSH--LETITTESGSKLL
VSGW---WGRARHINYLGDWIMSWSYCLPTGVAGYVINKYQNPVTGAVT------QEVVQ
G-DARGWGMIFTYFYIVYFGVLLVHREMRDEEKCRKKYGKDWERYCQRVKWRIIPGIY
>XP_013260519_Exophiala_aquamarina
----------------------------------------MTVATK---SEKHS--YEFF
G------P--PGATALTFGLPILIYASILFCND---VT-GCPVPALLDPRTLTWE-KLLA
QTEL--AGTGL-AGLFDLNVFGWVCAYYGLLVVLQLVLPGEETEGTILKN-GGR-HHYKF
NS---FNTAVLILAGLAAGTATH------GADFVVWTYCWDNLLQIQTAALIISIIQSIY
CYLASF---TIPHPGKPNPTHRELAPGGSSGNIIYDFFIGREMNPRITIPSAIPIVG--G
QTIDIKLFNEMRPGLIGYIVLDLAFIAHQYRIN-G--YITDSIVMITAFQMLYVLDGLYM
EPAILTTIDVINDGFGFMLAFGDIAWLPALYSLQARYLAVY---PLSLGL---QGIAGVL
AF-QGVGYYIFRSANNEKNRFRTDPSDPR-------------VAH--LESISTENGSKLI
VSGW---WGRARHINYFGDWIMSFSYCLPTGIAGYLIHNYQNPVTGNVT------SEVEQ
G-PARAWGMVFTYFYIIYFGVLLVHRERRDEEKCRKKYGKDWERYCKIVPWRIIPYIY
>XP_016219676_Exophiala_mesophila
----------------------------------------MAVKAK----HKPE--YEFF
G------P--PGAIVLILGLPVLAWSTILFCND---VS-GCPAPALLDWNTLTWE-KLKA
QTPL--GQQGL-STLFDLGVFGWVSAYFGLLVFLQLVLPGDELEGTVLGT-GGR-HKYKF
NS---FSSAVVIFAGLAAGTAYQ------GADFVVWTYIWDHYLQIETAALIIAVLQAVY
VYLASF---SVPHPGKPNPTHRELAAGGHTGNIVYDFFIGRELNPRIQVPTWIPIAG--G
QVLDIKLWNEMRPGLIGYIILNLTFIVRQYKTY-G--YVTDSIILVPMFQSFYVLDGLYM
ERAILTTIDCITDGFGFMLSFGDIVWVPFIYSMQSRYLAVY---PHTLGA---SGIAGVL
AI-QGLGYYIFRSSNNEKNRFRTNPNDPR-------------VSH--LESMTTESGSKLL
VSGW---WGRARHINYLGDWIMSFSYSIPTGIAGYMVNKYQNPVTGNVT------KEVVQ
G-EARGWGMIFTYFYIIYFGVLLVHRELRDEEKCRRKYGKDWEKYCARVKYRIIPYVY
>XP_013269135_Rhinocladiella_mackenziei
---------------------------------MTAKWAIQSAAAR---SEKHG--YEFG
G------P--LGAAALIIFLPILVYSSIFLCND---VS-GCPAPALLDPETLTLE-KLKE
QTPW--PESGL-TGLFDLKVTLWVLGYYALSVALQLFLPGEEVDGSTLGT-GGR-HHYKF
NS---FNSAMLILLGLAVGTAIQ------GADFVVWTFIWDNLPQIATTNLIISTAQAIY
VYLASF---SVPQPGKPNPDNRELAKGGHTGNMVYDFFIGRELNPRIGIPNWLPIVG--G
QVIDIKVFNEMRPGLLGWVILDLAFIAHQYKAH-G--FVTDSIIMITLFQSLYVFDSLYM
ETAILTTIDVIADGFGFMLAFGDVAWLPFIYSLPTRYLAVY---PFSLGI---SGIAGVL
AV-QALGYYIFRATNNQKNRFRTNPNDPR-------------VSH--LETMTTDSGSKLL
VSGW---WGTARHINYFGDWIMSFSYTLPTGVAGYVINQYHNPVTGAVT------REVVQ
G-DARGWGMIFTYFYVVYFGVLLVHREMRDDEKCRRKYGKDWVRYCNRVRWRIIPGIY
>XP_017995177_Phialophora_attinorum
--------------------------------MSHKSKKSDPSVAIPHAEEKHG--YEFF
G------P--PGAFAVTFLLPLLVLASLEFCND---VS-GCPAPALLSPRTLTWA-KLKA
QTPW--PENGI-AGLFDAEAIFWTLAYYQLLVALQIILPGEEVDGTVLST-GGR-HHYKF
TT---WRTCMLLTLALTIGTITY------GANWIVWTFIWDHLIGIWVANLLIAYALSLY
VYLASF---SVPPPNHPNPTHRELAKGGHSGNMLYDFFIGRELNPRIDIPSSLPLIG--G
QTLDIKLFMEMRPGLLGWIILDCAFIAHQYALY-G--YVTVSIAFITAFQALYVFDGLYM
EPAILTTMDCTTDGFGFMLAFGDVAWLPFIYSMQARYLAVH---PVELQL---GGTGALV
ALCVGAGYYIFRASNNEKNRFRTDPSDPR-------------------------------
---WLVGYGAAHQLPRRLDHVLG--FLLPTGLAGYVIYHTRNPITGVDT------VDVKQ
TDEVRGWGVIFTYFYIVYFGVLLVHRELRDEAKCARKYGADWEKYTAIVKSRIIPGVY
>NP_596767_Schizosaccharomyces_pombe
--------------------------------------MAKGAVKK----EKFE--YEFF
G------P--IGALGVTVLTTVVSFGSFYICNE----E-GCPA------KFSKIS-HIFK
KTP-----------LFDQKSLILYLLWFSTLTLLWKCTNGKWAKGTPIDD-KGTRLLYKI
NG---FNSACLILGVVCTSIYLL------GASCM--EFIWDNFLQLMFAAYVFSVVLCTF
CYVQSF---F---------GKQQLAKGGTSGNILFDWFIGRSLNPRIG------------
-NFDIKCFCELRPGLILWVVFDIAFACHQYLVLGG--RITDSMVLVIIFHTWYVLDSLIN
ESAVLTTMDITTDGFGYMLSFGDLVWVPFLYSLQARYLAFH---PVDLGL---VKTLAIL
CL-QFLGYYIFRGANGQKNRFRSNPNDPK-------------LKH--LKFIQTKRGTKLL
TSGW---WGMARHINYFGDWIMAWAWCLPA------------------------------
-----GFGSPIPYFYVAYFGVLLVHRNARDDHKCRVKYGEDWEKYCKAVKYRIIPYVY
```
