## Supplementary material for "Coding Sequence Insertions in Fungal Genomes are Intrinsically Disordered and can Impart Functionally-Important Properties on the Host Protein": MAFFT_MSAs: XP_710686.2_blasthits_MAFFT.txt

```
>XP_710686_Candida_albicans
------------------------------------------------------------
------------------------------------------------------------
------------------------------------------------------------
------------------------------------------------------------
------------------------------------------------------------
-----------MSETSPSI-----------------------------------------
----------KTISKFD-------------------------------------------
------------------------------------ISKITSSQVIIDLKAIIKELIENS
IDAHADKIDIIFHNYGVNSIQIQDNGNGINVTDFETICLRNHTSKIENFEDL-DQ--LTT
LGFRGEALNSICSLSNKLTITTTKEDLYPKCHVLNYDNMGQLVDQRIKV-GGLNYKSGTS
IMIEQLFKNLPVRLKNFVKNSKKEFSKAINFVINYLIIYPQIKFTIYNVL------NN--
HKKLILATKGGDNTTIIDNLISIYGNNNNKNLLSLDLEITE-------------------
----DIKLVGYISS-YSFGLGRSAPDRQFLYLNKRPIVFKKLYKLINEIYKSYNHV----
QYPIYIIDIVINPNLVDINLLPDKTNVLIKDETTILQTIETKLSEFF-------------
--------------EVQDTMIIPK--------------NEN-------------------
----------------------------YQVKNSEIEIVEKTDNKNIAVHDDI--DTSYK
TKINATRLEGPSEDKDDLNGN------DKQEKTG--------------------------
--------DQDEQEQ----------------ENDDEQQRPEVDNDVINLSEPVRK-----
----TDKDSDNKKVSEIDNNENVANQI-----------------------STVNQPSNSQ
GVLSTN----E---QNEMSEN---------IKITTFEP----------------------
------ILESAEPSTIENKHIILDEPVV-----LESS-----------------------
--------------------------------QENNNNSIFSS-----HDIKS--SPQNT
-----------------------------------------------CTADTLEM-----
NKLFCHQEHDEEE---DKCDHQD-------------------NHGKNFYPVKHKLDDSEE
ENMTVI-----------------SIG-DETFQQYDERRPSKRLKRDM-------------
-LRNMYNKKIVNSSQDILSSINKNLQSPQNQSES-----------------IVIKKEPD-
-----EVKPNSVEDLQ------TNQQQQYEEVES---YQINKQDFLKMKLIGQFNLGFII
VDF------------------DDNNNLFIIDQHASDEKYNFEKLMAS---FKINYQLLIK
PIKLELSVIDQMLVIDNQEIFHNNGFKLKINSTPVDN-----EILLLTLPIYQNITFNLD
DFNELLNLVSQQQDQVNPN---L------------------KC----SKIKKILAMKACR
SSIMIGTFLSKSKMREIISNLSTLDKPWNCPHGRPTMRHLIDIKNWQ--PTSS-------
------------ASRTSSNGFPSTSVDYEL------------------------------
------------------------------------------------------------
------------------------------------------------------------
------------------------------------------------------------
------------------------------------------------------------
------------------------------------------------------------
------------------------------------------------------------
------------------------------------------------------------
------------------------------------------------------------
------------------------------------------------------------
------------------------------------------------------------
------------------------------------------------------------
------------------------------------------------------------
------------------------------------------------------------
------------------------------------------------------------
------------------------------------------------------------
------------------------------------------------------------
------------------------------------------------------------
------------------------------------------------------------
------------------------------------------------------------
------------------------------------------------------------
------------------------------------------------------------
------------------------------------------------------------
------------------------------------------------------------
------------------------------------------------------------
------------------------------------------------------------
----------------------------------------------------------
>XP_002418831_Candida_dubliniensis
------------------------------------------------------------
------------------------------------------------------------
------------------------------------------------------------
------------------------------------------------------------
------------------------------------------------------------
-----------MSETSPSI-----------------------------------------
----------KTINKFD-------------------------------------------
------------------------------------ISKITSSQVIIDLKAIIKELIENS
IDAHANKIDIIFHNYGVDSIQIQDNGNGINSTDFETICLRNHTSKIENFEDL-DQ--LTT
LGFRGEALNSICSLSNKLTITTTKEDLYPKCHVLNYDNMGQLVDQRIKV-GGLNYKSGTS
VMIEQLFKNLPVRLKNFIKNSKKEFSKAINFVINYLIIYPQIKFTIYNVV------NN--
HKKLILATKGGDNTTIIDNLISVYGNNNNKNLLSLDLEITE-------------------
----DIKLVGYISS-YSFGLGRSAPDRQFLYLNKRPIIFKKLYKLINEIYKSYNHV----
QYPIYIIDIVINPNLVDINLLPDKTNVLIKDETTILQIIETKLSEFF-------------
--------------ELQDNMIIPK--------------NES-------------------
----------------------------YQVKNSESDRAKRSDNKNIAVHDDI--DTSYQ
IKNDTTRLDNLSGDKANLNGND-----DKQEEPN--------------------------
--------NQDEQCE----------------EN-DEHQELKVDGDDINLNNDYR------
---------DNGKVPDIDINEDAANQE-----------------------AKSPQSSNSQ
VVSSTN----E---QNEMAEN---------IKITTFEP----------------------
------RIESTEPPTIENKHITLDQQVV-----LESS-----------------------
--------------------------------QEINNNSIFSS-----HDIKS--SPQNT
-----------------------------------------------YPTDNLEM-----
NKLFCHQEHGEDE---DECDHQD-------------------NHGKNFYPVKHKLDDTEE
ENVTVI-----------------SIG-DETFQQYDERRPSKRLKRDM-------------
-LRNIYNKKIVNSSQEIISSINENLKTFQEQSES-----------------LDVKEEPN-
-----EIKTNAIDNLQ------PNKQQQYEEVES---YQINKQDFLKMKLIGQFNLGFII
VDF------------------DNNNNLFIIDQHASDEKYNFEKLMTN---FRINYQSLIK
PIKLELSVIDQMLVMDNQEIFHNNGFKLKIKSTLVDN-----EIFLETLPVYQNIIFNLD
DFYELLNLVNQQQDQVNPN---L------------------KC----SKIKQILAMKACR
SSIMIGTFLSKSKMKEIISNLSTLDKPWNCPHGRPTMRHLIDIKNWQ--PTSSS------
------SSSAVAASGSSLNGFKPTSVDYEL------------------------------
------------------------------------------------------------
------------------------------------------------------------
------------------------------------------------------------
------------------------------------------------------------
------------------------------------------------------------
------------------------------------------------------------
------------------------------------------------------------
------------------------------------------------------------
------------------------------------------------------------
------------------------------------------------------------
------------------------------------------------------------
------------------------------------------------------------
------------------------------------------------------------
------------------------------------------------------------
------------------------------------------------------------
------------------------------------------------------------
------------------------------------------------------------
------------------------------------------------------------
------------------------------------------------------------
------------------------------------------------------------
------------------------------------------------------------
------------------------------------------------------------
------------------------------------------------------------
------------------------------------------------------------
------------------------------------------------------------
----------------------------------------------------------
>XP_002547773_Candida_tropicalis
------------------------------------------------------------
------------------------------------------------------------
------------------------------------------------------------
------------------------------------------------------------
------------------------------------------------------------
-----------MS--LPSI-----------------------------------------
----------QSIGQAD-------------------------------------------
------------------------------------ISKLTSSQVIIDLKSILKELIENS
IDANADKIDITFTNYGIDSIQVQDNGKGIQQGDFETICLRGHTSKIVNFEDL-NN--LST
LGFRGEALNSICSLSNKLTITTTNGEFYPKCHLLHYDNEGKLIKHDRKV-GGMNYKSGCS
VLIDKLFYNLPVRLKNFIKTSKREFHKAINFVINYLIIFPEIKFTVYNIV------NG--
KKNLILSSKGGDKTTIIDNLISVFGNNNNKNLLPLEIEISE-------------------
----DINLSGFISS-YSFGLGRSSPDRQFLYVNKRPIVFKKLSKIINEIYKSFNHV----
QYPTFIINLVINPNLIDVNLIPDKTNILIHNESEVLELIREKLLEFY-------------
--------------DTQDNVIIPK--------------NEN-------------------
----------------------------SQLK-------------------------SFV
SDNEGAELEL--------------------------------------------------
-----------EQKD----------------EEKEEEPKLFVD-DDLDLDYPVAK-----
----KSTTPD--KVELVP--------------------------------KSTPEASNLL
GITLIDPLDFQ---QDKRLE----------MQTLQSEP----------------------
------LPENQD----------LETQSQ-----VQSS-----------------------
--------------------------------NHVNQE---FS-----HAHES--S----
---------------------------------------------------SLNL-----
TEFSMRAE----D---DTCNHED-------------------KHGENFFPVQ----DQSV
DNIT-I-----------------DIG-EKRFE---DERPAKRFKKNK-------------
-GSTLYKQQATCSSQHILGSL-ENLKKFETTSP--------------------ITKPEV-
-----QVNPD------------------LEEAAI---YHISKQDFLDMKLIGQFNLGFIL
V--------------------NHNSNLFIIDQHASDEKFNFEKLMSN---FQIKHQPLMM
PINLDLNIIDEMLVLDNQEIFNNNGFKLTIN----DNNSAGKRISLVSLPVYKNSMFTVD
DFHELINLINEQPN--NKN---L------------------KI----SKIRKILAMKACR
SSIMIGSSLKKSKMNEIVKNLSTLDKPWNCPHGRPTMRHLIESKNLT--YNYQ-------
--------------------------DYEL------------------------------
------------------------------------------------------------
------------------------------------------------------------
------------------------------------------------------------
------------------------------------------------------------
------------------------------------------------------------
------------------------------------------------------------
------------------------------------------------------------
------------------------------------------------------------
------------------------------------------------------------
------------------------------------------------------------
------------------------------------------------------------
------------------------------------------------------------
------------------------------------------------------------
------------------------------------------------------------
------------------------------------------------------------
------------------------------------------------------------
------------------------------------------------------------
------------------------------------------------------------
------------------------------------------------------------
------------------------------------------------------------
------------------------------------------------------------
------------------------------------------------------------
------------------------------------------------------------
------------------------------------------------------------
------------------------------------------------------------
----------------------------------------------------------
>XP_003868568_Candida_orthopsilosis
------------------------------------------------------------
------------------------------------------------------------
------------------------------------------------------------
------------------------------------------------------------
------------------------------------------------------------
-----------MS----SI-----------------------------------------
----------QSINAVD-------------------------------------------
------------------------------------ISKITSGQVIIDLKSIIKELIENA
IDAATSKIVVNFINYGIESITVQDNGKGIQKEDFETVCLRSHTSKINDLDDL-TK--LGT
LGFRGEALNSICALSTKVTITTSTLDTYPRNYTLKYDQLGKLKEESSKL-GGMSNKSGTT
ITIEHLFKNFTVRRKNFIKNSKREFHKAVNFIINYLLIYPEIKFEVTNTN------SS-G
KKQLVLSSKGGENNTTVENLITIYGNNGNTNLLNVDIDIGF-------------------
----NAKLTGYISS-YSFGLGRSTPDRQFLFVNKRPIVFRKLTKLINEVYKSFNHV----
QYPIYVLNLDIDPELIDVNVLPDKTNVLIHNESRVLESIRESLIEFY-------------
--------------TMQDKVIIPK-SLWEHIPFNKHGTATV-------------------
----------------------------EQTSTQEDTQARTIDIKKFIKKEEDSID-SLE
TQSSEARNEHINEANEAEKSVG-----SKEFEIG--------------------------
--------QADKSTAKTDPLFC---------QEPENECPVKVEKPLLATAQAQRRICVEV
LRSVDERNMDKGSVGQFESQEIELDHS-----------------------RNVPEETIVE
TENDYD----Q---DDEVEEE---------KSESVYAI----------------------
------SHNSVA---------TSNQSIT-----SDVS-----------------------
--------------------------------PPEKNKELGAI-----KNQAS-------
--------------------------------------------------DAIPT-----
SQVLSNFSYNGPEIQTDISKLQD-------------------NHGVNFHPKQ----SDAC
EGSLYI-----------------KIG-NEEF----EERPAKRFK----------------
-SSSLYTKKKKLSSQELLSTI-SSPRNFDSEE---------------------VVKRRQ-
-----NIKVN----------------QTLEDEGI---YHISKSDFLKMKLVGQFNLGFIL
V--------------------HHRDNLFIIDQHASDEKYNFEKLIEN---YSIQNQPLIR
PQTLELNIIDEMLVIDHEAVFRHNGFKFTID----HEGKLGSRIVLISLPVYKNIMFDTN
DFMELINLVNEQPS--NKH---I------------------KC----SKIRNILAMKACR
SSIMIGSPLSRGKMTQVVQNLSRLDKPWNCPHGRPTMRHLSELDNWN--SKYF-------
--------------------------DYSL------------------------------
------------------------------------------------------------
------------------------------------------------------------
------------------------------------------------------------
------------------------------------------------------------
------------------------------------------------------------
------------------------------------------------------------
------------------------------------------------------------
------------------------------------------------------------
------------------------------------------------------------
------------------------------------------------------------
------------------------------------------------------------
------------------------------------------------------------
------------------------------------------------------------
------------------------------------------------------------
------------------------------------------------------------
------------------------------------------------------------
------------------------------------------------------------
------------------------------------------------------------
------------------------------------------------------------
------------------------------------------------------------
------------------------------------------------------------
------------------------------------------------------------
------------------------------------------------------------
------------------------------------------------------------
------------------------------------------------------------
----------------------------------------------------------
>XP_001526024_Lodderomyces_elongisporus
------------------------------------------------------------
------------------------------------------------------------
------------------------------------------------------------
------------------------------------------------------------
------------------------------------------------------------
-----------MS-----I-----------------------------------------
----------QGINATD-------------------------------------------
------------------------------------ISKITSGQVIIDLRSIVKELVENA
IDASAKKILVNFANYGIDSITVQDNGKGISENDFDTVCLRSHTSKIKEFEDL-SK--LGT
LGFRGEALNSICALANKVSIKTRTLDSNPICHILDFDQFGALVKNTKKR-GDMSTPSGTV
VTIESIFKKFPVRWKNFIKNSKKEFHKTVSFITNYLLIYPTIKFEVTNVN------NG--
KRSLILSSRGGENNTSTENLISIFGTNGNTNLLEINLQINK-------------------
----DISIAGHISS-YSFGLGRSTQDRQFLFVNKRPIVYKKLAKIINEIYKSFNHV----
QFPVYILNLDINPEAIDVNLLPDKTSVLVHNEDKVLELIRESLITFY-------------
--------------ETKDEVVIPRNTQSQYTIPSRTHSMDE-------------------
----------------------------ASTKLDQSKRQSNINETLKAFSNDTDSSFTEI
VAKDHKIMKLDSKHRDDEETEE-----EKEEKEG--------------------------
--------QQQQGDDDDDHHHH---------HDGGGGGTYKVIDEVINEIKAHETGFGTF
HESVKSLFSLEADVELKKCSSPALSHEYASLRNPLYIEGGVPTLVSYPSIHGSNDEINNK
NDNNNDDNDDN---DDKNNNDDNDNDNDNAVKKSTEDK----------------------
------EINSKESVNLKRHFDYTTTAATALQSDLDSE-----------------------
--------------------------------KDSNNATCISSPFIKTDNMDSASRKRFK
-----------------------------------------------GIMSSYLY-----
EKPVMQQSNSLEA---EEINPAD-------------------NHGKNYFPVSE---EQTS
ENGLHI-----------------QIG-DEQFV---EESLAKHKQTSR-------------
-KSDLFKRWEIVSSESVMSLLEERMTIFGDDAN----------------------YKAQ-
-----KLLIN----------------KSLDEQEI---YQIKKTDFLDMKLIGQFNLGFIL
V--------------------CHGSNLFIIDQHASDEKFNFERLLET---FAVNYQPLIT
PLFVDLNVIDEMLVLDHEQIFQNNGFKISVD----YDKPAGAKISLTSLPVYKNIMFSVD
DFYELINLINEQPS--NRN---I------------------KC----SKIRKIVAMKACR
SSIMIGSFLSKQRMQKVVANLSKLDKPWNCPHGRPTMRHLIESNNWQ--SRYP-------
--------------------------DYSL------------------------------
------------------------------------------------------------
------------------------------------------------------------
------------------------------------------------------------
------------------------------------------------------------
------------------------------------------------------------
------------------------------------------------------------
------------------------------------------------------------
------------------------------------------------------------
------------------------------------------------------------
------------------------------------------------------------
------------------------------------------------------------
------------------------------------------------------------
------------------------------------------------------------
------------------------------------------------------------
------------------------------------------------------------
------------------------------------------------------------
------------------------------------------------------------
------------------------------------------------------------
------------------------------------------------------------
------------------------------------------------------------
------------------------------------------------------------
------------------------------------------------------------
------------------------------------------------------------
------------------------------------------------------------
------------------------------------------------------------
----------------------------------------------------------
>XP_007374418_Spathaspora_passalidarum
------------------------------------------------------------
------------------------------------------------------------
------------------------------------------------------------
------------------------------------------------------------
------------------------------------------------------------
-----------MS-----I-----------------------------------------
----------RSLPSND-------------------------------------------
------------------------------------ILKITSSQVIIDLKSIIKELVENS
IDAKSSKIEITFVNYGIDSISIQDNGVGIQQQDFPTLCLRNSTSKLVNFDDL-NS--LST
LGFRGEALNSICSLCKQLTIVTSTEADYPKNFSLKYNEAGELRDNKSKI-GGISNKSGTL
VTIEQLFSNLPVRLKNFIKNSKREFHKAINFLINYLLIYTGIKFSVYHIN------NS--
KKQLILSSRGGEKTTIIDNLISMFGNNNNKNLLEINLPINE-------------------
----YLKLSGHISS-YSFGLGRSTQDRQFLYINRRPIIMKNLSKLINEVYKSFNNV----
QYPIFVINLEIQSDKFDINLTPDKSMILLHKESEILQLIREKLIEFY-------------
--------------NTQDKVIIPRSNNDSFIEQSTFEVNTD-------------------
----------------------------EQKSPDEFTLINKVNTKQKEMQEDYRSETHHQ
ENKSETEIEVKHQRAELANENE-----EEEEEEE--------------------------
--------EEEEEEE----------------EEEEEEEEEEEE-----------------
--------------------EEEENQR-----------------------EDCEEEINLT
NVS-------Q---EDKDNSE---------LQDTLFDK----------------------
------VHHKVD-------HIVSEDFKT-----VSKS-----------------------
--------------------------------K---NENLFLS-----SDPDSLFSLADS
-----------------------------------------------FPKSSDPQ-----
SVLL-----QEPQ---EISPNQD-------------------LHGKNFFPI-----DENS
NDLLEI-----------------KIG-DKKF----EERASKR-SRNS-------------
-SSHLHKLKSYYSSQEFLANL--KIKRFQSNTN---------------------LKYDQ-
-----NIKFNNLDD----------------KEKL---FHIKKSDFSEMSLIGQFNLGFIL
VN-------------------HQDSNIFIIDQHASDEKYNFEKLVRE---FQIKTQPLIV
PQQLELNIVDEMLIIEHESIFINNGFRLKIN----HDSLPGTRISMLSLPTYKGTIFSLD
DFYELINLINEQPG--NTA---V------------------KC----SKIRKLLAMKACR
TSIMIGSSLTSKKMTEIVENLSTLDKPWNCPHGRPTMRHLIELSEWQ--NNYH-------
--------------------------DYEL------------------------------
------------------------------------------------------------
------------------------------------------------------------
------------------------------------------------------------
------------------------------------------------------------
------------------------------------------------------------
------------------------------------------------------------
------------------------------------------------------------
------------------------------------------------------------
------------------------------------------------------------
------------------------------------------------------------
------------------------------------------------------------
------------------------------------------------------------
------------------------------------------------------------
------------------------------------------------------------
------------------------------------------------------------
------------------------------------------------------------
------------------------------------------------------------
------------------------------------------------------------
------------------------------------------------------------
------------------------------------------------------------
------------------------------------------------------------
------------------------------------------------------------
------------------------------------------------------------
------------------------------------------------------------
------------------------------------------------------------
----------------------------------------------------------
>XP_043049931_Scheffersomyces_spartinae
------------------------------------------------------------
------------------------------------------------------------
------------------------------------------------------------
------------------------------------------------------------
------------------------------------------------------------
-----------MV-----I-----------------------------------------
----------LNIKPSD-------------------------------------------
------------------------------------VARITSGQVITDLVSILKELVENS
IDAESTKLEIIFKNNGLESIEVIDNGVGIKKEDYDKICLRHHTSKLESLEHL-ET--VAT
LGFRGEALASLNSI-ANLTLTTCTKDDNSKASQLKFTSMGELKETKTVI-GGKT---GTH
VKITDIFHNLPVRFKSLEKTIKKEYNKAITLIISYLLIYPQIRFSIYNHN------LATG
KKNLVMGTQGLKRSTTLDSLLAVFGSNGSYGLVPLDIDLKDLEVNFRLSSGVFPVM----
-TTLNLKFEGYISD-KSFGMGRSSSDRQFVYINRRPVTNKRILKTVNEVYKLFNHT----
QFPVVVLNIVIDPQMLDINVTPDKRTVFIRHEDLINDVLREELSNFY-------------
--------------NSLSI-LIPKNASKSSQEFTQN----------------SNSNITCL
QNSKVNVTIA------------------STPCVEEGTLESSNHDAHISSS-DSKFCPSEN
KDDDAAVILATLT--------------EEPMEDS--------------------------
--------SRHSSPEFAQDRVE---------LDNTPSETL-------------E------
--------------------------------------------------PTTLKRNQID
NDFHVE--------SDKTSLLPSLSTSTISRTRSLR------------------------
------------------------------------------------------------
--------------------------------SRSSNQSTLESKLQSHPNIIK-------
------------------------------------------------------------
------------------------------------------------------------
-----------------------------RP----NESPPRSSREYDKRQ-K--------
------RHILESDTHCYSSNIDVSMDKIKDAVLK-----------------STRWQVNDS
GVPRNKIRIQNIELQ-----------EEQEERMS---YTVSKEDFSRMNIIGQFNLGFIL
VSK------------------D--KNLFIVDQHASDEKFNYEKLMRETV-F--QSQRLVA
PKALDLNVIDEMTVVDHMEIFTKNGFVLKYN----PDNTPGKRIHLVSLPVSKNTLFSED
DLFELIHLIKQAHSRKGSH---I------------------KC----SKVESMLAMRACR
SSIMIGQHLTGPTMEKVVSNLSTLDKPWNCPHGRPTMRHLLEVELYK--GSMQ-------
--------------------------DYEL------------------------------
------------------------------------------------------------
------------------------------------------------------------
------------------------------------------------------------
------------------------------------------------------------
------------------------------------------------------------
------------------------------------------------------------
------------------------------------------------------------
------------------------------------------------------------
------------------------------------------------------------
------------------------------------------------------------
------------------------------------------------------------
------------------------------------------------------------
------------------------------------------------------------
------------------------------------------------------------
------------------------------------------------------------
------------------------------------------------------------
------------------------------------------------------------
------------------------------------------------------------
------------------------------------------------------------
------------------------------------------------------------
------------------------------------------------------------
------------------------------------------------------------
------------------------------------------------------------
------------------------------------------------------------
------------------------------------------------------------
----------------------------------------------------------
>XP_001384508_Scheffersomyces_stipitis
------------------------------------------------------------
------------------------------------------------------------
------------------------------------------------------------
------------------------------------------------------------
------------------------------------------------------------
-----------MA-----I-----------------------------------------
----------KSIDQKD-------------------------------------------
------------------------------------VSKITSGQVIIDLKSIVKELVENS
IDANSTKIEINFQNYGIDSISVTDNGKGIKKEDFEFVCLRSHTSKISEFEDL-DK--LST
LGFRGEALNSICSVSSKVKIVT--CTDYPKNHELDYDKAGKLSKSVSKIGGGFSKQTGTS
VSIEKIFFDLPVRLKNFVKNSKREFHKAINFLTQYLLIYPEIKFSVFNVV------NS--
KKSLALSSRGGSKSTILDNMITVFGANGAKGLVELKLLISE-------------------
----DIQIEGYISS-YSFGLGRSVTDRQFMFINKRPVMLKKLSKIVNDVYKSFNHM----
QYPIFILNIAIDPSALDVNLTPDKGMIMIHSEQDLFEKIRLDLIGFF-------------
--------------ESQDN-VIPR-------NLERHELNKS-------------------
----------------------------TFTKRE-----KKPSV-QNIEPDSDIEDIKLP
LAKEMGESSIATESDTIVQESCASGLDNIKEHYQ--------------------------
--------ESNVVEDGQEHLLP---------EHEESLQVVTVVTDPETSNIDQEQ-----
--------------------------------------------------RNTFELINKE
REQDIG----S---PD----------DDEDQPIEGR------------------------
--------EDVDTKEEGNDQIIEDDSKN-----LASS-----------------------
--------------------------------KYSPINTLAPE-----------------
------------------------------------------------------------
---------------------YD-------------------DHRKNY--------QITQ
QKKCLI-----------------RIN-EQEF----EESHNKRLKIDM-------------
----LHNRVESANSHAIVSSIKEEMCH-------------------------------T-
-----SLNNNGNRSLK------LLEIQD-DQSLS---YTISRKDFLKMKLIGQFNLGFIL
VT-------------------LDDNNLFIIDQHASDEKYNFERLNQE---LSIKIQRLIV
PQTIELSIIDELLVIEHEQIFMSNGYQFTVV----LEAKPGSRIRLNTMPSSRGVVFDLN
DFQELINLVNTNPR--NKN---L------------------KC----SKIRNLLAMRACR
SSIMIGQPLTRGRMTKVVQNLSQLDKPWNCPHGRPTMRHLVEFDHWR--DNRV-------
--------------------------DYEI------------------------------
------------------------------------------------------------
------------------------------------------------------------
------------------------------------------------------------
------------------------------------------------------------
------------------------------------------------------------
------------------------------------------------------------
------------------------------------------------------------
------------------------------------------------------------
------------------------------------------------------------
------------------------------------------------------------
------------------------------------------------------------
------------------------------------------------------------
------------------------------------------------------------
------------------------------------------------------------
------------------------------------------------------------
------------------------------------------------------------
------------------------------------------------------------
------------------------------------------------------------
------------------------------------------------------------
------------------------------------------------------------
------------------------------------------------------------
------------------------------------------------------------
------------------------------------------------------------
------------------------------------------------------------
------------------------------------------------------------
----------------------------------------------------------
>XP_020067374_Suhomyces_tanzawaensis
------------------------------------------------------------
------------------------------------------------------------
------------------------------------------------------------
------------------------------------------------------------
------------------------------------------------------------
------------------I-----------------------------------------
----------SSISHAD-------------------------------------------
------------------------------------INKLTSGQVIIDLKSIVKELVENS
IDANSSKIDITFTNYGVDLISVSDNGMGIKLDDFSLLCLRSHTSKIVEFGDL-DD--LST
LGFRGEALNSLCSISQKMKIITSYTEDLSKKHILEFDRMGNLSNHEEK--RIVVASSGTT
VMIEKIFSNLPVRHKNFIKHTKREFHKAISFLTYYILIYPEIKFTV-NNI------TV--
KKNEVLVSRGGPKSSILDNMLTIFGTNGTRGLIPIAIQIND-------------------
----DIKIEGYISN-HSFGMGRSVQDRQFLFINRRPIVHKKLQKVINETYKQFNHL----
QFPVLVLNLRVKPHKLDVNVTPDKTLIMIHDELHQLDLIRSEMVKFF-------------
--------------ELQDN-LVPK-------NLTQNSSVER-------------------
----------------------------PVSRKDQEHGAKKCTVNQNVFRDLDIQ-----
-----GDPALMKQTSKVKNSSPS----NIQGN----------------------------
---------ANIQEPDSPPTVQ---------DEMEGLDSEAITIKPGT----KRK-----
--------------------------------------------------RSQFDSDPLE
NTIKTGTLDFS---PDSRLKIFSDAVNSESPPATGYFP----------------------
------ELERIATSVTTRNKIGNDNKR---------------------------------
-----------------------------------------VK-----------------
------------------------------------------------------------
---------------------KD-------------------DKVHNL--------TCLM
DSKCLI------------------------F----EEPNTK-------------------
-------GIESKN------------CK-------------------------------K-
-----QIYIDNIESHQ----------EQ-EKKLT---YIIAKKDFLRMKLIGQFNLGFIL
VS-------------------LNDQNLFILDQHASDEKYNFEKLNRE---FQFEHQRLIV
PKFIQLSVIDEMQVIENQDVFKANGFEFEIE----DSAKPGSRIKLLSLPVLKNHTFDED
DFHELIDLINVNHG--NGY---V------------------RC----SKIRSILAMRACR
SSIMIGQSLSKKRMGNVVKSLGALEKPWNCPHGRPTMRHLIELENWK--TTVP-------
--------------------------DYAL------------------------------
------------------------------------------------------------
------------------------------------------------------------
------------------------------------------------------------
------------------------------------------------------------
------------------------------------------------------------
------------------------------------------------------------
------------------------------------------------------------
------------------------------------------------------------
------------------------------------------------------------
------------------------------------------------------------
------------------------------------------------------------
------------------------------------------------------------
------------------------------------------------------------
------------------------------------------------------------
------------------------------------------------------------
------------------------------------------------------------
------------------------------------------------------------
------------------------------------------------------------
------------------------------------------------------------
------------------------------------------------------------
------------------------------------------------------------
------------------------------------------------------------
------------------------------------------------------------
------------------------------------------------------------
------------------------------------------------------------
----------------------------------------------------------
>XP_020074023_Hyphopichia_burtonii
------------------------------------------------------------
------------------------------------------------------------
------------------------------------------------------------
------------------------------------------------------------
------------------------------------------------------------
-----------MT-----I-----------------------------------------
----------VNIGASD-------------------------------------------
------------------------------------IHRITSGQVITDLVSVVKELVENS
IDAGSNKIDITYSNYGLDLIEVTDDGRGIDPADFELVCLKHHTSKLSDFKQL-SEIGVST
LGFRGEAMSSLCSIASSVIVTTCTPKQYPRATQLEYNHMGVLKNKKVVV-GGLK---GTN
VKITKMFDNLPVRKKNLIKNLKKEFHKSVNFLMNYLIIYPNIRFTIFNTN------SQ-G
RKHLLMGTKGGPKTTILDNLISVYGTNGAYGLVPLDI-----------------------
--EMNLKFSGYISN-SSFGLGRSSSDRQFLFVNQRPITMKKYLKTINEVYRSFNHI----
QNPVIVLNIELDYKYLDVNVTPDKRIVMIHNEELINEVLRNELINFY-------------
--------------QKQIT-VIPKNRNSEITINGEKILVLSQREDLLKKGGFKKEPTRTL
HGVQVKKEKDDEKDDEKDDENNENDERDDEESQEEEEEQTQKERKEVEQA-EAEEEDGED
KEGEEEQLESEPEPEPEPEQVENKVKMEEEQEEE--------------------------
--------VQEEVQDEVQEEVQ---------EEEEEEE--EEEEEEEEEEEEEE------
--------------------------------------------------EEEEEVQQQE
E---VQQEEEQ---EDELEKISSEELDDMLQTK---------------------------
------------------------------------------------------------
--------------------------------KRSQGSTL----------------DLSQ
-----------------------------------------------FISTSHET-----
CECKHDN-------------------------------------------------E---
EDKLRI-----------------EIG-E-HV----EERQVKRPRIMKQRD-DIAFGEDEI
EAKLIIKKETSDEVYRLQSELRVD-QDQWETMIL-----------------PKLNGKTNI
N----KVKVDDISHR-----------EEAEAKLS---YTIKKEDFKEMQIIGQFNLGFIL
VTL------------------NNLNNLFIIDQHASDEKYNYERYLKTIT-FDKNTQSLIK
EQTIELNIIDEMIVLENVEIFKNNGFIIKFN----QDDIPGQRIKLVSLPVLKHTTFDLS
DFNEIIHLINEHKSSN------I------------------KC----TKWERLLASRACR
TSIMIGQSLSHKKMSKIVCNLSSLQKPWNCPHGRPTMRHLIELQQMP--QFNQ-------
--------------------------DYKL------------------------------
------------------------------------------------------------
------------------------------------------------------------
------------------------------------------------------------
------------------------------------------------------------
------------------------------------------------------------
------------------------------------------------------------
------------------------------------------------------------
------------------------------------------------------------
------------------------------------------------------------
------------------------------------------------------------
------------------------------------------------------------
------------------------------------------------------------
------------------------------------------------------------
------------------------------------------------------------
------------------------------------------------------------
------------------------------------------------------------
------------------------------------------------------------
------------------------------------------------------------
------------------------------------------------------------
------------------------------------------------------------
------------------------------------------------------------
------------------------------------------------------------
------------------------------------------------------------
------------------------------------------------------------
------------------------------------------------------------
----------------------------------------------------------
>XP_015465379_Debaryomyces_fabryi
------------------------------------------------------------
------------------------------------------------------------
------------------------------------------------------------
------------------------------------------------------------
------------------------------------------------------------
-----------MA-----I-----------------------------------------
----------QNINASD-------------------------------------------
------------------------------------IQRITSGQVIIDLVSIVKELVENS
IDASSSKIEVIFKNSGQDSIEITDDGIGIEEEDFKSVCLKHCTSKLSTFEEL-SE--VNT
LGFRGEALSSLCSV-SNLKITTCTKENYPRATELKYNAMGILENKKTVI-GGIK---GTS
IMVSNLFHNLPVRQKNLQKNLKKEFNKAVGLLINYIIINPYIRFTVYNIN------PKTS
KKNLIIGTKGTGRSTILDNVVNIFGSNGAYGLIPIDISVDDIDVKFKLNRGDFPTQ----
-KKLNVQFKGYISN-SSFGLGRSSGDRQYLFINGRPIILKKFLKTINEVYKSFNHV----
QFPVVILNLIIDTEFLDINVTPDKRVIMIQNEDLINDILRNEITKFL-------------
--------------NTQSN-VIPKNKSSGISLSEEN----------------N--SNTST
YEIKVPDSSSDLKKDEI-----------TRYAIEQDKLIGTDQLVIPENGLEKEEEQEEE
QEEEQEE--------------------EQEQEEE--------------------------
--------EEEEQQEEQGEEHE---------EEEEQEEGKEEEDEEEENEEEEE------
--------------------------------------------------EEQDENKTLK
DLDVIEINEFK---RDRKRSCNEMRNDDLLVSRQGRVK----------------------
------EIENIDKTCKSNEKALNNLVVNITGLNNKSKGMNNRGSDEENLLPE----NMGI
SEISNCIGVEKQ-NSSIESSDPNINRPEMLS-KNNTDNQLFVSESEDDTEIKRGKVDLAS
-----------------------------------------------FKNNISET-----
KRLLQKV-------------------------------------------------KPTV
TDNLKI-----------------SIG-DREI----EERPIKRTKYMVSRG-DISFNEV--
-PSVSIRQASKSYVHNLSTMLDVDLEHIYAEFKN-----------------KQLLGDTQL
ETSR-NIAIDNIEST-----------KEAEEKLS---YTILKSDFLEMKLIGQFNLGFIL
VTL------------------NSSNNLFIIDQHASDEKYNFEKLTENTT-F--QNQTLVI
PKIIELNAIDEMLVMDNLPVFKQNGFIIQVE----EDNHPGKRIKLISLPVLKNVLFDIS
DFHELIHLINTNNSTSNDG---L------------------KC----SKIRSLLAMRACR
SSIMIGQHLNRKTMKKILMNLSKLDKPWNCPHGRPTMRHLIELQNWP--TFND-------
--------------------------DYQL------------------------------
------------------------------------------------------------
------------------------------------------------------------
------------------------------------------------------------
------------------------------------------------------------
------------------------------------------------------------
------------------------------------------------------------
------------------------------------------------------------
------------------------------------------------------------
------------------------------------------------------------
------------------------------------------------------------
------------------------------------------------------------
------------------------------------------------------------
------------------------------------------------------------
------------------------------------------------------------
------------------------------------------------------------
------------------------------------------------------------
------------------------------------------------------------
------------------------------------------------------------
------------------------------------------------------------
------------------------------------------------------------
------------------------------------------------------------
------------------------------------------------------------
------------------------------------------------------------
------------------------------------------------------------
------------------------------------------------------------
----------------------------------------------------------
>XP_002770025_Debaryomyces_hansenii
------------------------------------------------------------
------------------------------------------------------------
------------------------------------------------------------
------------------------------------------------------------
------------------------------------------------------------
-----------MA-----I-----------------------------------------
----------QNINAGD-------------------------------------------
------------------------------------IQRITSGQVIIDLVSIVKELVENS
IDASSSKIEVLFKNSGLDSIEIIDDGIGIGEDDFTSVCLKHCTSKLSTFEQL-SE--VNT
LGFRGEALSSLCSV-SNLRITTCTKENYPRATELKYNAMGVLINKKKVI-GGIK---GTS
ILVSSLFHNLPVRQKNLQKNLKREYNKAVSLLINYIIINPNIRFTVYNIN------PKTS
KKNLIIGTKGTGSSTILDNVVNIFGSNGAYGLIPIDLSVDDIDVKFRLNRGDFPTH----
-KKLNVQFKGYISN-SSFGLGRSSGDRQYLFINGRPIIFKKFLKTINEVYKSFNHV----
QFPVVILNVIIDTEFLDINVTPDKRVIMIQNEDLINDILRNEVTKFF-------------
--------------DTQNT-VIPKNKSSGISLSDEK----------------SSVSSNST
QANKVTEVVSNV--NET-----------SREAEVQKNLMVTRKREHNEN--ETDEEAGEK
KVQEEND--------------------EEEEEEE--------------------------
--------EEEVEVEDVQETID---------EEEEEAEAEAEEAEEEQEDEEEE------
--------------------------------------------------ENEKEIMNLD
E----EVDEIN---DDSNSSRNKIIDNDLLVTRGTRTI----------------------
------GIGNNHKTQRTRDKLLSDLGVVEVG----SSSTNNRRNRNNNIENEQSSDNEDV
SQILNERGVEKQHNNSLEFNDSNIHESTRISLKRNRDEQLFVSESDDEPKNGNKVLDLSS
-----------------------------------------------FKNNASEP-----
KRLSQQI-------------------------------------------------QPDV
TDNLRI-----------------SIG-DREV----EERPIKRTKTMVSRD-EITFNED--
-PAVITKHTSKSYVHNLSTTLDVDLQHIYSELEK-----------------HEASGKSQE
DSSR-NIAIDNIEST-----------KEAEEKLS---YTISKSDFLEMRLIGQFNLGFIL
VTL------------------NSSNNLFIIDQHASDEKYNFEKLTEITT-F--QNQTLVI
PKTIELNAIDEMIVMDNLSVFKQNGFVIQVE----EDNPPGKRIKLISLPVSKNVLFDIS
DFHELIHLINTHNSTSNEG---I------------------KC----SKIRSLLAMRACR
SSIMIGQHLNRKTMTKILTNLSKLDKPWNCPHGRPTMRHLTELQKWS--SFKD-------
--------------------------DYQL------------------------------
------------------------------------------------------------
------------------------------------------------------------
------------------------------------------------------------
------------------------------------------------------------
------------------------------------------------------------
------------------------------------------------------------
------------------------------------------------------------
------------------------------------------------------------
------------------------------------------------------------
------------------------------------------------------------
------------------------------------------------------------
------------------------------------------------------------
------------------------------------------------------------
------------------------------------------------------------
------------------------------------------------------------
------------------------------------------------------------
------------------------------------------------------------
------------------------------------------------------------
------------------------------------------------------------
------------------------------------------------------------
------------------------------------------------------------
------------------------------------------------------------
------------------------------------------------------------
------------------------------------------------------------
------------------------------------------------------------
----------------------------------------------------------
>XP_006690118_Yamadazyma_tenuis
------------------------------------------------------------
------------------------------------------------------------
------------------------------------------------------------
------------------------------------------------------------
------------------------------------------------------------
------------M-----L-----------------------------------------
----------NQIQKAD-------------------------------------------
------------------------------------IQRITSGQVIIDLLSIVKELVENS
IDASSDLIEIAFKEHGLETIEINDNGHGIPPEDHKTLCLKHFTSKISRFEDL-DS--VQT
LGFRGEALSSICSV-ASVQITTSTKESLPGATELEYDHMGELVKQEIVL-NKRT-DSGMK
ISVSDIFKNLPVRQKNFVKNIKKEFNKMISFLYNYIIINPQIKFVVTNSV------A--G
KKKVLISTQRTG--SLLNNFIIIYGTKSVESLKPIDIEVNS-------------------
----NFKVSGYISS-LSIGKGRSIKDKQHLYLNNRPIIHSEMMKLINEVYNQFNNL----
QFPVFILNVLIN-DSIDVNLNPDKTRINFSQD--LNE-FRQELVRFW-------------
--------------ESENM-----------------------------------------
------------------------------------------------------------
------------------------------------------------------------
------------------------------------------------------------
------------------------------------------------------------
------------------------------------------------------------
------------------------------------------------------------
-------------------------------------EQQLVLKPSKDPKPQD-------
------------------------------------------------------------
----HKP-------------------------------------------------KPDI
ISTKRI-----------------PI----EL----SAPKPKKPKFANYMN-EEIFK----
-----------------TQNLKTTVNSHYIRLKS-----------------HK-------
---KGVVSLKSKDDT-----------HPGDERLVEKEISVSKLQFNQMQLIGQFNLGFIL
TRL------------------Q--DNLFIVDQHASDEKYNYEDLKNK---FRVQSQQLIT
PIPLNLNLVEIQKLSEFINLVENNGF--KVN----DDN------QITHLPTYKNIQFDKE
DLVELL-----------SQ---L------------------PCHPILPKINSVLAMKACR
KSTMIGQHLNVHTMKKILSHLSELDKPWNCPHGRPTLRHLHDLGGIN--NKVT-------
--------------------------DYLYK-----------------------------
------------------------------------------------------------
------------------------------------------------------------
------------------------------------------------------------
------------------------------------------------------------
------------------------------------------------------------
------------------------------------------------------------
------------------------------------------------------------
------------------------------------------------------------
------------------------------------------------------------
------------------------------------------------------------
------------------------------------------------------------
------------------------------------------------------------
------------------------------------------------------------
------------------------------------------------------------
------------------------------------------------------------
------------------------------------------------------------
------------------------------------------------------------
------------------------------------------------------------
------------------------------------------------------------
------------------------------------------------------------
------------------------------------------------------------
------------------------------------------------------------
------------------------------------------------------------
------------------------------------------------------------
------------------------------------------------------------
----------------------------------------------------------
>XP_001486293_Meyerozyma_guilliermondii
------------------------------------------------------------
------------------------------------------------------------
------------------------------------------------------------
------------------------------------------------------------
------------------------------------------------------------
-----------MP-----I-----------------------------------------
----------KNIDSTE-------------------------------------------
------------------------------------VQRITSGQVIVDLVSVVKELVENA
IDSGSTKIDVTFSDSGLDYIKIEDDGSGIEEEDFEYVCLRHHTSKLVLFEGL-AQ--VST
LGFRGEAMSSICSV-ANLTISTCTKQNYPRISQLTFDNMGRLTGTEKSV-GGLR---GTV
VTVTSLFNALPVRRKTLEKNIKREFQKAVNNLICYILIHPEIRFTVYNIT------AA-K
KKQMMLGTQGGSKADIKLCLLNVYGSNGTYGLELVSLEAKELEVKFKLNAGDLPVL----
-KRLDIKFEGMISN-CSFGMGRSAGDRQYIYLNKRPVESRRFIKTVNEVYRSFNTV----
QFPVVVLNIVLDGDFLDINVTPDKRTVMIHNEDVLNDVLRHELTKFY-------------
--------------ESEDT-QIPVNSDS------------------------WELPSQSI
DRAK------------------------RKEDYEQPSSLKRYHLAEDE---ELDADDTRN
TENELNDIGENVE--------------EHKSQEE--------------------------
--------DQMEHDESYEEDSV---------NDREMIENTNNVDEMENNESHEE------
--------------------------------------------------DSINEKEMIE
DTYNVDENEIQISDHDSPHPNITRATDDKPTTL---------------------------
------------------------------------------------------------
----------------FVDDDDNFTAEQEATAEQEVADQVTADQVTEDPREVR-VVKLSD
-----------------------------------------------FVHSDGTS-----
EVVASDS-------------------------------------------------EKEL
DDNISI-----------------SIG-NRNF----LESPKKQS-----------------
-PK------KKNNVHDVRKVLSFDINGIGSNILN-----------------ND--HQNSL
QAGK-KIHIDNIEAR-----------EEAEKKLV---YLISKKDFTKMQVVGQFNLGFIL
VTL------------------NGGNNLFIVDQHASDEKYNFERLANSTTMF--HSQLLVV
PRNMELNALDEMTVLANLEVFKTNGFGLKVD----EDEAPGHRVKLTSLPVLRTTVFDES
DFHELIHLTNQAGSINNKH---V------------------KC----SKIRTILALRSCR
SSIMIGQPLSTSTMKKVVHNLSHLDKPWNCPHGRPTMRHLTELNEWH--TFTK-------
--------------------------DYHLH-----------------------------
------------------------------------------------------------
------------------------------------------------------------
------------------------------------------------------------
------------------------------------------------------------
------------------------------------------------------------
------------------------------------------------------------
------------------------------------------------------------
------------------------------------------------------------
------------------------------------------------------------
------------------------------------------------------------
------------------------------------------------------------
------------------------------------------------------------
------------------------------------------------------------
------------------------------------------------------------
------------------------------------------------------------
------------------------------------------------------------
------------------------------------------------------------
------------------------------------------------------------
------------------------------------------------------------
------------------------------------------------------------
------------------------------------------------------------
------------------------------------------------------------
------------------------------------------------------------
------------------------------------------------------------
------------------------------------------------------------
----------------------------------------------------------
>XP_018710415_Metschnikowia_bicuspidata
------------------------------------------------------------
------------------------------------------------------------
------------------------------------------------------------
------------------------------------------------------------
------------------------------------------------------------
-----------MS-----I-----------------------------------------
----------SSINASD-------------------------------------------
------------------------------------VSKITSGQVIIDLASVVKELIDNA
IDAGCNKVEVTFNNHGATSVEVSDNGRGIDVSDFETLCLKHHTSKLTHFEDL-TS--VTT
LGFRGEAMSSLCSV-SKVKVVTSSATTFPRGTQLEYNSMGEIQTKKSLV-TGKK---GTT
VNISDLFHGWPVRQKNFVKHAKREYSKTLNLLQAYLLAYTNIRFTIFNIS------GSTG
KKTMVMGTQGGQ-SSISDVLTTIYGSNGAHGLIPLAISAENIDARFKLNMSCVPMA----
-L--SIKLTGVISD-CSFGMGRAATDRQYFSINKRPVTHKKLGKIVNEVYKSFNTT----
QSPVYVIDLQLASSLLDVNVTPDKRLVMMQCEDLISEVIREELVSLF-------------
--------------RGRNN-FVPKSEMGVVNIGSQ-------------------------
----------------------------------HSSTQQKSL------------DLFSS
SHSSCGQSHVASVNFEDAEEKQLSQNDDEQTVER--------------------------
--------NESIRSSPSNSEVEITHISFDKTEARQAEDGCPVDEDIAQRNEGQKV-----
--------------------------------------------------LDPNSHAIVS
TLLLETLSDVEDDEGENSEEC---------DSQPICAP----------------------
----------------------------------NQI-----------------------
--------------------------------DNEPDVLFVLEEEETLQNLEQSTQMASS
-----------------------------------------------DSKNLKRD-----
AGVGVEADHTTLQVHLNTKDSVQ-------------------SGDDSANSKKS-------
---------------------------------SRDTRTSNPENTIGDMEWSTAHNSEIN
NSASGRKRRHSDQLQGVQSLLSVTIEEAKTYVAC---------------------EAEIQ
RGKNGIARVQDINEA----------------------MEICRNDFTRMEIVGQFNSGFII
V--------------------SHGGKIFIVDQHALDEIYNYERLMNN---LTLQPQPLVV
PQVLELSPIDEMEILEFAEHLGRNGFSIEEI----EDAAPGRRVRLKGIPVLKNVVFDVS
DLHELVHKLHEQGAGSESR---KAAKFDSLTTPRRSTFFSCRC----TKVDRMIALRACR
LSIMIGLALSTQTMMRVVKNLATLDRPWNCPHGRPTMRHLADIEGTG--FSA--------
--------------------------DYEV------------------------------
------------------------------------------------------------
------------------------------------------------------------
------------------------------------------------------------
------------------------------------------------------------
------------------------------------------------------------
------------------------------------------------------------
------------------------------------------------------------
------------------------------------------------------------
------------------------------------------------------------
------------------------------------------------------------
------------------------------------------------------------
------------------------------------------------------------
------------------------------------------------------------
------------------------------------------------------------
------------------------------------------------------------
------------------------------------------------------------
------------------------------------------------------------
------------------------------------------------------------
------------------------------------------------------------
------------------------------------------------------------
------------------------------------------------------------
------------------------------------------------------------
------------------------------------------------------------
------------------------------------------------------------
------------------------------------------------------------
----------------------------------------------------------
>XP_002617364_Clavispora_lusitaniae
------------------------------------------------------------
------------------------------------------------------------
------------------------------------------------------------
------------------------------------------------------------
------------------------------------------------------------
-----------MG-----I-----------------------------------------
----------GSIQTSD-------------------------------------------
------------------------------------VAKITSGQVIIELLSVVKELVENS
IDAESDKIDVVFNNNGITSVEVSDNGTGIEKEDFESLCLKHHTSKLTTFEDL-SR--VST
LGFRGEAMSSLCNV-AKVKIVTCSKSSYPKATELEYDSMGKLVAQKSKV-TGKK---GTT
VLVSGLFQDMPVRQKNFIKHAKREYSKCLSTLMSYLLAYPHIRFAVYNIN------ATSG
KKTLTLGSQGGS-SSVTDVLTSIFGSNGAYGLVSIDVAASDIDVRFKLSANTVPVS----
-L--AMKVCGWISD-YSFGMGRGGTDRQYLCINRRPVNHKRFAKVINEVYRTFNAT----
QSPVYVLNIEIDSTFVDVNVTPDKRMVMINSEEILCEVLREELTYFY-------------
--------------RDRHN-SLPKNNL---------------------------------
-----------------------------TSQIAQSQNMCSQI----------PQEGRKG
RNREKEEEQAEEEDEEQLEEENLEEEEEEEEEEE--------------------------
---------EEEEEEEENLEEE---------ENFEEEEKEQAEEEEEEEEEENEI-----
--------------------------------------------------ES-------K
TKVIEKRNEVEKNVEKVAEEKKSRKEYESQESENMEAP----------------------
---------DQDSMCEEEREDEKPEAVNGRESSLRPT-----------------------
--------------------------------D---------TEDIEMKDFSDTNNSRGS
-----------------------------------------------GETGWEY------
-------EEITTP--RSLHSSKD-------------------TNEKSVSEAEK-THA---
-------------------------N-DDFA--DIDE------NIVE----SLFVEEERD
VHEDAEGASCVQADMGSPSLLR---------SRCSIRRTYCLEMLASIPAPCANSAPR--
--PSVLVSLHDIGET----------------------LQIHKDDFARMSVVGQFNLGFVV
V--------------------VHDNRLFIVDQHASDEIFNYERLMQS---LVLRAQPLVI
PRLLELSPVDEMVLLENVENLRRNGFVVQED----ADAVPGRRVKLMAVPVSKNVVFDDG
DLHELMHRLHENGFASSMS---TQERPRLVV----------RC----SKVDKMIASRACR
RSIMIGQSLSKNTMAKVVRHLSRLEKPWNCPHGRPTMRHLADLGGVH--FEE--------
--------------------------DYMV------------------------------
------------------------------------------------------------
------------------------------------------------------------
------------------------------------------------------------
------------------------------------------------------------
------------------------------------------------------------
------------------------------------------------------------
------------------------------------------------------------
------------------------------------------------------------
------------------------------------------------------------
------------------------------------------------------------
------------------------------------------------------------
------------------------------------------------------------
------------------------------------------------------------
------------------------------------------------------------
------------------------------------------------------------
------------------------------------------------------------
------------------------------------------------------------
------------------------------------------------------------
------------------------------------------------------------
------------------------------------------------------------
------------------------------------------------------------
------------------------------------------------------------
------------------------------------------------------------
------------------------------------------------------------
------------------------------------------------------------
----------------------------------------------------------
>XP_025342083_Candida_haemuloni
------------------------------------------------------------
------------------------------------------------------------
------------------------------------------------------------
------------------------------------------------------------
------------------------------------------------------------
-----------MP-----I-----------------------------------------
----------TSIDASD-------------------------------------------
------------------------------------VNKLTSGQVIIELQSVVKELIDNS
LDAGSQSIEVVFNNYGIKGIDVTDTGRGIEKADFGALCLKHHTSKLSSFEEL-ES--VST
LGFRGEALASLCAV-AKVKITTCTDSTYPKASQLDYDSMGRLTSEKTLV-TGKK---GTA
VSVQDLFHGLPVRQKYFAKNAKREYSKALSLLVGYLLVYTNVRFAIYQIS------GNTG
KKSMVMGTQGQG-ASIFDTLVSVYGSNGAHGLVPIDIATDNIEARFKLGMKSVPVA----
-L--KFRINGLISD-YSFGMGRGASDRQFLYVNKRPIIHKRFAKIINEVYKAFNHT----
QSAVFVLNIEIDQTFVDVNVTPDKRSVMVQNEDLLGEVLREEITKFY-------------
--------------DSMHN-VVPKSDLGVVRLGSS-QSLDSFQKRK-ASNE---------
----------------------------SASDLTGKRRQSSQV------SKISLTEAFSS
GGTE--KDPQESNDKQRRDLETVMSESDGAEEEEEFTNISQNVSKMTPEESFEDSERMHI
DDETEHGEDKDEEENEENEEEE---------QQDQEEERIVGEEE---EDEEEVT-----
--------------------------------------------------ES-------M
GFEVEDPVDIERLEGETLDEQ---SENTNPSQDN--IP----------------------
-IEPLSVQPNNDF---------------GDESDIDQS-----------------------
--------------------------------DDAADNSFLLTEEAQL--FVQQDETIDD
-----------------------------------------------GDTETANV-----
TEV---DDTLLKP----------------------------------HSHGHKGGHG---
---CCH-----------------SSH-DETF--ELDEGDQTSVAPIG----SALGPADRQ
LTKPVSKSSAIEPVAGINRILKLADYDF---ENE------------LIPAAYPIKTEKTQ
QDKATLVNVHDVREK----------------------LIIQKSDFPSMEVVGQFNLGFIV
V--------------------RHDDRLFIVDQHASDEIFNYERLHRS---LSLRAQPLVI
PRVLELSPIDEMLVLDQQDQLRKNGFVIREA----EEPQPGKRVELIALPVSKNVVFDDS
DLHELVQRLHEAGPAQGS-----------IV----------RC----KKVDSMIASRACR
SSIMVGQTLNRGTMSTVVGHLAELDRPWNCPHGRPTMRHLADLEGQG--FTD--------
--------------------------DYN-CANCVKRQYRCGYLDFPPDRLEHIKKKNEQ
KRSSHMHVVP-----EKVSSPDTKTERQSSSKSSSSSTQETTLRQRKTNNGTKQKPQSVF
TNRSENFRSQVYSTVFSELNNHDISVIRDMQSAELKPWQDLSNMLETSVTDDVPDITPDN
VFWPTNFELPSDSSFPEPHFDMKTESPDFDTASRINDNNLPGAATPNF----NAS-----
-------RSQSPNVHDEFRSGHHRPRRSQVRRVGSPLPNAIHRKTKFTRFILPPQLENHF
LQDVLQVIGDGPVDLRNVTYNRFTTIIQPVWTDEAIRTFWLAIFHQATMLNLYFIYFIDK
AVNISKRTAQIVVNREFENFSNQSSASSTSNNSSPLSNQSLSPNSTSQRFSDFFYNPDDL
KRLNRLSYVTYGRMLRALRQSVFNYHQEYPIKMSMFSAWACFWNTSSDISTLCMMFIGAL
SLATKILSEAQSINDVTIAIRQEIMILNIHSTASIFPDFSMNAIGELSNSFHGYKRILSD
IFYNHENGLVNYDRSTVSALQNPILKHSIHEMGAFLKKLQFEYIPQMRTIDSHFKNLHGF
DPSITDFKFVSPTLIYNLTYDWFRIFRGDKFSMGSKTSIVHRILSLYFHALGRCLGQCIT
PIRCVMLLDPCTVIAPKIGFEMPQPYYENIAEFDTLYHIDSGLVRMIKYFEYRQAFLGYH
MAQRLVSDYIQYEANPAPAEIEYKDIVGLGLDKLRVGEVQPNSLTSGTFDVHSFPMFDDM
SQDPQCCHMLRRELDRQAIAIRNEPWTFDYSKGLSNHDFQPEELLQAYIRKRQ-QSMTEI
SPGLEELRVFGELFSKSGNELINAINRNKTFA----------------------------
------------------------------------------------------------
------------------------------------------------------------
------------------------------------------------------------
------------------------------------------------------------
------------------------------------------------------------
------------------------------------------------------------
------------------------------------------------------------
------------------------------------------------------------
------------------------------------------------------------
------------------------------------------------------------
------------------------------------------------------------
----------------------------------------------------------
>XP_024714974_Candida_pseudohaemulonis
------------------------------------------------------------
------------------------------------------------------------
------------------------------------------------------------
------------------------------------------------------------
------------------------------------------------------------
-----------MP-----I-----------------------------------------
----------TSIDATD-------------------------------------------
------------------------------------VNKLTSGQVIIEIQSVVKELVDNS
LDAGSKQIEIVFNDYGIKGIDVIDNGKGIDKDDYEALCLKHHTSKLSNFEDL-ES--VST
LGFRGEALASLCAV-ARVKITTCTASTYPKAATLEYDSMGKMTSQNVAV-SGKK---GTT
VSVHDLFYGLPVRQKYFAKNAKKEYSKALSLLVGYLLLYTDVRFVVYQIS------GNTG
KKSMVMGTQGRG-ASVFDTLVSVYGSNGAHGLIPIDIATENIEARFKLGMTSVPVS----
-L--KFRLKGLILD-YSFGMGRGALDRQFLYVNKRPVVHKKFTKILNEVYKTFNHT----
QLPVFVLDIEIDQTFVDINVTPDKRSVMVQNEDLLGEVLREEVTKFY-------------
--------------DGMHN-MVPKSDLGVVRLGSGLDVLDG--KRK-ALSD---------
----------------------------RPAD--DKSKRLKQI------TSKSLTDTFSS
NSDTIVKDAG-SNNSTAID----MHEGEEADDEE-------------PDK----------
-------EQESHREEEENPKEH---------DEDDQQ--VQMDEEKDDEDEEEAN-----
--------------------------------------------------E---------
------------LEEERVENL---YENVSLSEEKAKLPNQCGDIDQHSNQSIEGLRHESP
QVELHPDQREHDFAAPENAVEVIELTMGGD--DIHVS-----------------------
--------------------------------DDAADDSFLLTEEAQL--FVQQDETIDG
-----------------------------------------------DNTGVTSD-----
HEA---DKSTTKPLQEEANATVG-------------------ATDDGVNSDHE-GHH---
---CKH-----------------SLH-DETF--EVDE-SQLPTHSVG----SALGPADRP
LTSPGKKTSYSEPVKGISRVLKLDKFDL---SSC------------IQPVP-EIKKEKIK
QEKATLVNVHDVREK----------------------LVIQKLDFPLMEVVGQFNLGFIV
V--------------------KHEERLFIVDQHASDEIFNYERLYRL---LLLRAQPLVI
PRVLELSPIDEMLVLDQQEQLRKNGFVVREA----QEQTPGKRVELVAVPVLKNVVFDDS
DLHELVQRLHDVGPTQGS-----------IV----------RC----NKVDLMIALRACR
LSIMVGQALNRGTMGTVVAHLAELDKPWNCPHGRPTMRHLADLEGQG--FTE--------
--------------------------DYEFCSNCVKKKYRCGYLDFPQDRLDHIRRKNEQ
K----HLLDPLDLSDKPTSLLDTHLGKRSSGRNPVSSL-ESTLRLKKPSNGVQRAP-SVF
TNSSENFRSQVYSAIFSDLNNNDISVIREMQRTELKPWQDLLTMFESSVAPDLPDLSMEN
AYWPTHLDFGG-SGYIESQMDVGTERSDFETPSHFTDNN--HAETSSFKIDFNSSNELSP
QINDKIKREISPVINDEFKSGHKRRSPSQFRRKGTPLPHAVIQTTRFARTVVPPSLKNPF
LENALRGLKNGRLDVREFTNDKFTAIIQPVWRDQLYQQFWLAIFNQASILNLYFVYFIDK
AVNISKRTAQIIVNREFENFSNQSSASLTSTSSSPLSNQSLSPASLGNRYSDFFYNPDDL
KRLNRLLYVTYGRLLRALRESTANYHQEFPIKMSMFSAWACFWNTSSDVSTLCMMFTGAL
TLATRLLADASTIDDVSMAVRQEIMILNLHSTASIIPDFLITAITELSNTFSSYKRIVSD
LLYNHENGLVKYEPLTVETLQNPIFKHNVHEMTSFLKKLQHEYIPQMRTINNHFKNLHGI
DPLVEDYKFVSPTLIYNLTYDWFRVFRGDKFSMIPNTSILNRCLSLFFHALGRAMAQSIP
PIRCVMLLDPCYVIAPKYGFEVPQPRYEYMNEFEALYSIDMGLVRMIKFFEFRQALFGYH
IGHTLVSDYIHRVAEMAPADFEYKDIVRLGLDKIRVAEMQPANLITGTLEVQNFPIFDDI
TQDPQCYHTLRQELDRQAVARRTEPCIFDYVKGLLNHDFQPDKVLEVYMRKRQAELMTQI
SPGLEELRVFGELFSKSGNELINAINKNKLALEDFHRAKLAQVKNRERLDNRINERLSDQ
DLRRKKPPSEVKKEPEVKNEPDLPFSREALAEAEESDRKGLASLRLDDGEPSAREKSHSD
FHEEPVHLMALDTDILPMENQNFLDHHIPDDVLIGMNHEVPGQSTLPGGVLDVLNFQHNA
ITQNFDNLLTTGDATQIIYPVYSIHNSSSVTPGNMEWEGEYPGTDNILDLLQYQRSQGPT
GPFAAARDVFRSPEVTRRSMSLISTDSAPSFVPISPGPALPGAQVSRKRFKVRARHTTNY
EELLYNTTATLAPRIAKGVSTLPEIRSLYHVWIGYFIYKAFKSGVMFLCLINLTTNYLIT
NVFSAELDTRFDALVLLTKTRNMLLVHLIQHYATVIKGLRSLLNHHGDPEMAASVSYILS
LMSIYDPGATAHSTTCFRDGMFLVLSYTLHQSTRQGIEPPRLIPIHLQLMTNVARTVYLP
GYGTLFLYEFESMFARFGSLIDRAERALMHGGGNLVFLRRKYNDLLLFSKDSIRHHLPAL
DSHMDDIEFQEDVLFTMFNRWSKLQPPRFLAANGCAEGLEKVLNLFYRVFRKAIFAVVPQ
VRFLFLRDFDSPLMLDVFANYNTTTILEELKDLSRASVPHDLYNEFVPELQYLAAYCVRL
ITFLTIRTAILYRNLVYEEKVRQMIPIYNVVEWRKSITNIEETRQEFHELIGLLEYPILS
FKDTYITLSHYPQIVDPQSPGAKLATPRPPENDGADGEVDMLLLQANGLLKHDLFPEL
>XP_025335589_Candida_duobushaemulonis
------------------------------------------------------------
------------------------------------------------------------
------------------------------------------------------------
------------------------------------------------------------
------------------------------------------------------------
-----------MP-----I-----------------------------------------
----------TSIDATD-------------------------------------------
------------------------------------VNKLTSGQVIIEIQSVVKELVDNS
LDAGSKQIEIVFNNYGIKGIDVIDNGKGIDKDDYEALCLKHHTSKLSSFEDL-ES--VST
LGFRGEALASLCAV-ARVKITTCSSSTYPKEATLEYDSMGKLTSQKMTV-SGKK---GTS
VSVHDLFYGLPVRQKYFAKNAKKEYSKALSLLVGYLLLYTDVRFVVYQIS------GNTG
KKSMVMGTQGRG-ASVFDTLVSVYGSNGAHGLVPIDIATENIEARFKLGMTSVPVS----
-L--KFRLKGLISD-YSFGMGRGASDRQFLYVNKRPVVHKKFTKILNEVYKTFNHT----
QSPVFVLDIEIDQTFVDINVTPDKRSVMVQNEDLLSEVLREEVTKFY-------------
--------------DGMHN-MVPKSDLGVVRLGSSSEVLDG--KRK-ASSD---------
----------------------------SFAD-ADKSKRLKQI------TSRSLTQTFSS
NSDNISKDAG-SNSSPAVD----MHEGEEAEGEE-------------PGE----------
-------EQESQREKEENQEEQ---------DEDDREEVVQVDEE---DDEGEAN-----
--------------------------------------------------K---------
------------LEEERPENY---SENVSPSRESSEVPDSYDEVDQDSSESTGDMRHEAP
QVELNPDQREHDYAASEDAVEVINVTMGGD--DIHVS-----------------------
--------------------------------DDAADDSFLLTEEAQL--FVQQDETIDG
-----------------------------------------------DNTGVTSD-----
HES---NKSITKPSQEEANASVC-------------------ATDEGENSDHE-GHH---
---CKH-----------------SLH-DETF--EVDE-SQLPTNSVG----SALGPADRP
LTSPGKKTSYSEPVKGISRVLKLDKYDL---SCC------------IQPVP-AIKKEKIK
QEKATLVNVHDVREK----------------------LVIQKSDFPLMEVVGQFNLGFIV
V--------------------KHEERLFIVDQHASDEIFNYERLHRS---LSLRAQPLVI
PRVLELSPIDEMLVLDQQEQLRKNGFVVREA----QQQEPGKRVELVAVPVSKNVVFDDS
DLHEL-------------------------------------------------------
------------------------------------------------------------
------------------------------------------------DRLDHIRRKNKE
K----LHLDPSEPSNKPTSSSDTHSGKRSSDRNPVFAS-ESTLRSRKPSNGVQMPP-SVF
TNSSENFRSQVYSALFSDLNNNDISVIRDMQRTELKPWQDLSTMFESSVAPDLPDLSMEN
AYWPTHLDFGA-SGYIEPQVNMGAERSDFGIPSHYTDSN--HAETSSFKFDCNSSNESSP
QIYDKLKREISPSINDEFKSGHKRRSPSQFRRQGTPLPLAVFRTTRFPRTVVPPSLKNPF
LENALRGLKNGRVDVREFTNDKFTAIIQPVWREQLYQQFWLAIFNQASILNLYFVYFIDK
AVNISKRAAQIIVNREFE-ISNQSSASSTSTSSSPLSNQSLSPASSGNRYSDFFYNPDDL
KRLNRLSYVTYGRLLRALRESTANYHQEYPIKMSMFSAWACFWNTSSDVSTLCMMFTGAL
TLATRLLADASTIDDVSMAVRQEIMILNLHSTASIIPDFSITAITELSNTFSSYKRIVSD
LLYNHENGLVKYEPITMETLQNPIFKHNIQEMSSFLKKLQHEYIPQMRTIDHHFKNLHGI
DPMVEDYKFVSPTLIYNLTYDWFRVFRGDKFSMIPNTSILNRVLSLFFHALGRAMAQSIP
PIRCVMLLDPCYVIAPMYGFEVPQPRYEYMNEFEALYSIDMGLVRMIKFFEYRQALFGYH
IGHTLVSDYIHHVAEMAPADFEYKDIVRLGLDKLRVAEMQPANLITGTLEVQNFPIFDDI
SHDSQCCHALRQELDRQAVARRTEPWTFNYEKGLSNHDFQPEKVLEVYMRKRQAESMTQI
SPGLEELRVFGELFSKSGNELINAINKNKMAV----------------------------
------------------------------------------------------------
------------------------------------------------------------
------------------------------------------------------------
------------------------------------------------------------
------------------------------------------------------------
------------------------------------------------------------
------------------------------------------------------------
------------------------------------------------------------
------------------------------------------------------------
------------------------------------------------------------
------------------------------------------------------------
----------------------------------------------------------
>XP_028892503_Candida_auris
------------------------------------------------------------
------------------------------------------------------------
------------------------------------------------------------
------------------------------------------------------------
------------------------------------------------------------
-----------MA-----I-----------------------------------------
----------TSIDASD-------------------------------------------
------------------------------------VNKITSGQVIIELQSVVKELVDNA
LDAGSTQLEVIFDNYGLKGVDVIDNGKGINDTDYDALCLKHHTSKLTSFEDL-ES--VTT
LGFRGEALASLCAV-AKVRIITCTESTYPKAAQLEYDSMGNLRSHKSIV-SGKK---GTS
VIVRDIFHDLPVRQKYFTKNAKREYSKALSLLVGYLLMYTDVRFAVYLIS------GNTG
KKSMVMGTQGRG-TSIFDTLVSVYGSNGAHGLVPISIATEDIEARFKLGMKNIPVS----
-L--RLRVTGLISD-YSFGMGRGLWIDSFL-------------------YKVFNHT----
QSPVFVLNIELDEGFVDVNITPDKRSVMVQNEDVLGEVLREELTKFY-------------
--------------ESMHN-VVPKSQLGVVKLGSTQATLSTAVKRNFSKND---------
----------------------------DESSIKQNSKRHQAVLTANSDSNESSKEAYFS
DSSDGGKLHRESPSQ--MDKIIGSNKQDESFEESLIRDTA-------PGA----------
----------ISQENESGSGDE---------DSDDMKDTRLGDVE---------------
------------------------------------------------------------
----------------SQDNS---STNCSPERQQIEIS----------------------
--------EEHESC--------------EDHEDLNQ------------------------
--------------------------------NEVTD--FLLTEEAQL--FVEQEKEVDS
-----------------------------------------------QESNITQY-----
GRT---AIVTQDP-------------------------------DTDKNEDQR-EHNNYT
CKDCRH-------------------H-DKELLGDADDPDQENCTDTG----PILGPADRQ
LTKPSSKKFSPESVSGMQKVLKMDLEDLKFVDSC------------LLKDNTASKIPK--
QPKTTLVNVHDVREK----------------------LVIQKSDFSMMEVIGQFNLGFIV
V--------------------KHDDRLFIVDQHASDEIFNYERLHKS---LSLRAQPLVI
PRVLELSPIDEILVLDQQDQLRKNGFIVKEA----ADPHPGKRVELVALPVSKNVVFDES
DLHELVQRLHETGPSQGS-----------IV----------RC----KKVDSMIASRACR
SSIMVGQTLNKGTMNTVVSHLAELERPWNCPHGRPTMRHLADLEGLG--FAE--------
--------------------------DYEL------------------------------
------------------------------------------------------------
------------------------------------------------------------
------------------------------------------------------------
------------------------------------------------------------
------------------------------------------------------------
------------------------------------------------------------
------------------------------------------------------------
------------------------------------------------------------
------------------------------------------------------------
------------------------------------------------------------
------------------------------------------------------------
------------------------------------------------------------
------------------------------------------------------------
------------------------------------------------------------
------------------------------------------------------------
------------------------------------------------------------
------------------------------------------------------------
------------------------------------------------------------
------------------------------------------------------------
------------------------------------------------------------
------------------------------------------------------------
------------------------------------------------------------
------------------------------------------------------------
------------------------------------------------------------
------------------------------------------------------------
----------------------------------------------------------
>NP_014317_Saccharomyces_cerevisiae
------------------------------------------------------------
------------------------------------------------------------
------------------------------------------------------------
------------------------------------------------------------
------------------------------------------------------------
---------------MTQI-----------------------------------------
----------HQINDID-------------------------------------------
------------------------------------VHRITSGQVITDLTTAVKELVDNS
IDANANQIEIIFKDYGLESIECSDNGDGIDPSNYEFLALKHYTSKIAKFQDV-AK--VQT
LGFRGEALSSLCG-IAKLSVITTTSP--PKADKLEYDMVGHITSK-----TTTSRNKGTT
VLVSQLFHNLPVRQKEFSKTFKRQFTKCLTVIQGYAIINAAIKFSVWNIT------PK-G
KKNLILSTMRNS--SMRKNISSVFGAGGMRGLEEVDLVLDLNPFKNRMLGKYTDDP-DFL
DLDYKIRVKGYISQ-NSFGCGRNSKDRQFIYVNKRPVEYSTLLKCCNEVYKTFNNV----
QFPAVFLNLELPMSLIDVNVTPDKRVILLHNERAVIDIFKTTLSDYY-------------
--------------NRQEL-ALPKRMCSQS--EQQAQK----R----LKTEVF-------
-------DDRSTT--------------------HESDNENYHTARSE-SNQSNHAHFNS-
---T---TG--VIDKSN-GTELTSVMDGNYTNVTDVIGSE----CEVSVDSSVVLD----
--EGN---SS----TPTKKLPSI-----------------KTDSQNLSD-----------
-------------------------LN---LNNFSNPEFQNITSPDKARSLEKVVE----
-------EPVYFDIDGEKFQEKA-------------------------------------
------------------------------------------------------------
--------------------------------VLSQADGLVFVDNECHEHTNDCCHQERR
-------GSTDTEQ---------------------------------DDEADSIY-----
AEIE--------P-----VEINV-------------------RT-----PLKNSR-----
--KSIS-----------------KDN-YRSLSD-----GLTHRK----FEDEILE-----
-YNL----STKNFKEISKN-----GKQMSSIISK-------------------RKSEAQE
NIIKNKDELEDFEQGE--------------KYLT---LTVSKNDFKKMEVVGQFNLGFII
VTRKV----------------DNKYDLFIVDQHASDEKYNFETLQAV---TVFKSQKLII
PQPVELSVIDELVVLDNLPVFEKNGFKLKID----EEEEFGSRVKLLSLPTSKQTLFDLG
DFNELIHLIKEDGGLRRDN---I------------------RC----SKIRSMFAMRACR
SSIMIGKPLNKKTMTRVVHNLSELDKPWNCPHGRPTMRHLMELRDWS--SFSK-------
--------------------------DYEI------------------------------
------------------------------------------------------------
------------------------------------------------------------
------------------------------------------------------------
------------------------------------------------------------
------------------------------------------------------------
------------------------------------------------------------
------------------------------------------------------------
------------------------------------------------------------
------------------------------------------------------------
------------------------------------------------------------
------------------------------------------------------------
------------------------------------------------------------
------------------------------------------------------------
------------------------------------------------------------
------------------------------------------------------------
------------------------------------------------------------
------------------------------------------------------------
------------------------------------------------------------
------------------------------------------------------------
------------------------------------------------------------
------------------------------------------------------------
------------------------------------------------------------
------------------------------------------------------------
------------------------------------------------------------
------------------------------------------------------------
----------------------------------------------------------
>XP_018219793_Saccharomyces_eubayanus
------------------------------------------------------------
------------------------------------------------------------
------------------------------------------------------------
------------------------------------------------------------
------------------------------------------------------------
---------------MTRI-----------------------------------------
----------NQINDID-------------------------------------------
------------------------------------VHRITSGQVITDLTTAVKELVDNS
IDANASQIEITFKDYGLESIECSDNGDGIDPSNYEFLALKHYTSKISKFKDV-AK--VET
LGFRGEALSSLCA-IANLSVVTTNLP--PRADRLEYNMAGHVSSK-----TTTSRNKGTT
IQVSHLFHNLPVRQKEFARTFKRQFTKCLTVLQGYAVINSGIKLSVWNVT------SK-G
KKNLILSTMRNS--SMKKNISSVFGANGVRGLEEVDLALDLNPFKQGMLRKYTDDP-DFL
DLDYKIQVKGYISQ-NSFGCGRNSKDRQFVYVNKRPVEYHTFLKCCNEVYRTFNNV----
QFPVIFLNLELPTNLVDVNVTPDKRVILLHNEQVVIDVFKENLINYY-------------
--------------NGQEL-ALPKRMCSQP--EQQTPK----RHRIEFRTHVA-------
-------NDENMT--------------------HKTINHSYGDTGNK-YSESTLTCRDNA
LEDADPFTN--TADKSK-DTQLTSIMDYKHEILNGDPGSE----CDASVESPLALN----
--EDN---SS----TPAKKSSSA-----------------SAKFDDVSS-----------
-------------------------IN---LGEFSNPELQHLVNTTKTSNSENVIE----
-------EPVYFEIDGEKFQEKA-------------------------------------
------------------------------------------------------------
--------------------------------TLSQDNGLVFVDDGAHRQPDKCCHHERQ
-------GSADSEQ---------------------------------DDENDSVY-----
AQIE--------P-----VEINV-------------------RT-----QLRSSRSLNSK
SNRSIS-----------------KDN-YRSLSD-----GLSHRR----LQDEIIE-----
-FNS----STKGLREMIKN-----GRMMSSIINK-------------------RRSQSHK
NLIKKERELENFEEGE--------------KYLT---LTVSKEDFKKMEIVGQFNLGFII
VTRKI----------------GDKYDLFIVDQHASDEKYNFETLQTV---TVFRSQKLII
PQPVDLSVIDELTVLDNLPVFEKNGFKLKID----EEEEFGSRIKLLSLPTSKQTLFDLD
DFNELIHLVKEDGGLRRDS---I------------------RC----SKIRSMFAMRACR
SSIMIGKPLNRKTMSKVVHNLSGLDKPWNCPHGRPTMRHLMELRDWN--SFSK-------
--------------------------DYKI------------------------------
------------------------------------------------------------
------------------------------------------------------------
------------------------------------------------------------
------------------------------------------------------------
------------------------------------------------------------
------------------------------------------------------------
------------------------------------------------------------
------------------------------------------------------------
------------------------------------------------------------
------------------------------------------------------------
------------------------------------------------------------
------------------------------------------------------------
------------------------------------------------------------
------------------------------------------------------------
------------------------------------------------------------
------------------------------------------------------------
------------------------------------------------------------
------------------------------------------------------------
------------------------------------------------------------
------------------------------------------------------------
------------------------------------------------------------
------------------------------------------------------------
------------------------------------------------------------
------------------------------------------------------------
------------------------------------------------------------
----------------------------------------------------------
>XP_033768858_Saccharomyces_paradoxus
------------------------------------------------------------
------------------------------------------------------------
------------------------------------------------------------
------------------------------------------------------------
------------------------------------------------------------
---------------MTQI-----------------------------------------
----------NQISDID-------------------------------------------
------------------------------------VHRITSGQVITDLTTAVKELIDNS
IDANASQIEITFKDYGLESIECSDNGDGIDPSNYEFLALKHYTSKISKFQDV-AK--VQT
LGFRGEALSSLCG-IAKLNVISTTSP--PRADKLEYDMLGHIASK-----TTTSRNKGTT
ILVSQLFHNLPVRQKEFSKTFKRQFAKCLTVIQGYAVINAAIKFSVWNVT------SK-G
KKNLILSTMRNS--SMRKNICSIFGASGMRGLEEVDLVLDLNPFKKRMLRKYTDDP-DFL
GLDYRIRVKGYISQ-NSFGCGRNSKDRQFVYVNKRPVEFSTLLKCCNEVYKTFNNV----
QFPVVFLNLELPTNLIDVNVTPDKRMILLHNEQAVIDVFKTNLTDYF-------------
--------------NGQEL-ALPKRMCSQL--EQQAPK----R----PKTEAA-------
-------DNKSIA--------------------HESSSENCHDARSE-SNQSNHARFSSV
CEET---MG--ATDKSK-DTELTSVMDGNYAISTDAIGSE----CEVSVDSSLSLD----
--EGN---SS----TPTKKPLSI-----------------KADSQNVSA-----------
-------------------------LN---LGSFSNPEFQIMTSSDKARSLEKVVE----
-------EPVYFDIDGEQFQEKA-------------------------------------
------------------------------------------------------------
--------------------------------VLSQTDGLVFVDDECLQHSG--CHHKKR
-------GSADAEQ---------------------------------DDEVDSVY-----
AEIE--------P-----VEINV-------------------RT-----PLKNSH-----
--RSIS-----------------KDN-YRSLSD-----GLTHRK----FEDEILE-----
-YNL----STKGFDEMIKNGKQISGKQMSRIISK-------------------RKSQAQE
NIIKNKEELEDLQRGE--------------KYLT---LTVSKDDFRKMEVVGQFNLGFII
VTRKI----------------GNKYDLFIVDQHASDEKYNFETLQAV---TVFKSQKLIT
PQPVELSVIDELVVLDNLPVFEKNGFKLKID----EEEEFGSRVKLLSLPTSKQTLFDLD
DFNELIHLIKEDGGLRRDN---I------------------RC----SKIRSMFAMRACR
SSIMIGKPLNKKTMTRVVHNLSELDKPWNCPHGRPTMRHLMELRDWN--SFSK-------
--------------------------DYEV------------------------------
------------------------------------------------------------
------------------------------------------------------------
------------------------------------------------------------
------------------------------------------------------------
------------------------------------------------------------
------------------------------------------------------------
------------------------------------------------------------
------------------------------------------------------------
------------------------------------------------------------
------------------------------------------------------------
------------------------------------------------------------
------------------------------------------------------------
------------------------------------------------------------
------------------------------------------------------------
------------------------------------------------------------
------------------------------------------------------------
------------------------------------------------------------
------------------------------------------------------------
------------------------------------------------------------
------------------------------------------------------------
------------------------------------------------------------
------------------------------------------------------------
------------------------------------------------------------
------------------------------------------------------------
------------------------------------------------------------
----------------------------------------------------------
>XP_003677517_Naumovozyma_castellii
------------------------------------------------------------
------------------------------------------------------------
------------------------------------------------------------
------------------------------------------------------------
------------------------------------------------------------
---------------MSTI-----------------------------------------
----------SAINEKD-------------------------------------------
------------------------------------IHRLTSGQVIVDLVSAVKELVDNS
IDAHSSQIELTFRDNGLEYFECSDDGDGIAPENYSSLALKYHTSKITSFQDV-SS--AQT
LGFRGEALSSLCGVVSKFSVITTIEP--PRADALEYARDGSLVTR-----STATRNKGST
FQVHKLFDTLPVRRKEFERTVKRQFTKCINLLQSYAIIQENIKFTVWNIS------SK-G
RKSSVLTTTGHQ--SIPKKIISIFGSNAMHGLSHIDIVVDLNPFKDRIMKRYLDDP-TFE
NIDYKIRLVGYISK-ISFGCGRSSKDRQFFYINKRPIQYQQLAKCCNDVYRLFNNV----
QNPAIFLNLEVSPSLVDVNVTPDKRTVLLHNEKLVMDLIKTSLTEYF-------------
--------------NAEDF-SLPKRSATVM--KTTIPP----KR----IKTET-------
------------------------------------------------EYSSSQELLNAF
QEDVKRQV---TISKDAIPYEVSIMDKTNIRDQRLEESDE----KEVGVQTTLAIELRGD
GEHEPTNTDEQWTDNPHRSPSLT-------------------------------------
-------------------------------------VSEEYVDNNAADSLERPLESLEG
TASLND-DIVKVTIANERSEQEL-------------------------------------
------------------------------------------------------------
--------------------------------VREEGNLVGLVADEVAN-----------
-----------------------------------------------KDDVSTND-----
EEIDD--------------VFLD-------------------EP-----TVKQELNVCSS
S-MGNS-----------------SDK-IRLLSD--------YKP----SN-NTRL-----
-YSL----K-RNLRLPSLK------RLISTGIDI-------------------RGKLDSE
NSLLAEDGISSFEDKN------SELLEDSLQHLT---LTVKKPDFKKMVIIGQFNLGFIV
VTRKL----------------DNKYDLFIVDQHASDEKYNFEMLQKE---TVFNSQRLIA
PQPMDLSIIDELVVIDNKQVFEKNGFKLSID----EDAAQGRKIKLLSLPVSKKTVFGLD
DFDELIHLVKEN---NTSDNGTI------------------RC----SKIRSMFAMRACR
SSIMIGKPLTTKIMTRVVHHLGDLDKPWNCPHGRPTMRHLAELGNWT--SFTD-------
--------------------------DYSL------------------------------
------------------------------------------------------------
------------------------------------------------------------
------------------------------------------------------------
------------------------------------------------------------
------------------------------------------------------------
------------------------------------------------------------
------------------------------------------------------------
------------------------------------------------------------
------------------------------------------------------------
------------------------------------------------------------
------------------------------------------------------------
------------------------------------------------------------
------------------------------------------------------------
------------------------------------------------------------
------------------------------------------------------------
------------------------------------------------------------
------------------------------------------------------------
------------------------------------------------------------
------------------------------------------------------------
------------------------------------------------------------
------------------------------------------------------------
------------------------------------------------------------
------------------------------------------------------------
------------------------------------------------------------
------------------------------------------------------------
----------------------------------------------------------
>XP_003670812_Naumovozyma_dairenensis
------------------------------------------------------------
------------------------------------------------------------
------------------------------------------------------------
------------------------------------------------------------
------------------------------------------------------------
--------------MTKKI-----------------------------------------
----------TPIGSKD-------------------------------------------
------------------------------------VHKITSGQIIIDLVTAVKELVDNS
IDAHATQIDIIFKNYGIESIECSDNGDGITPENYEFLALKHYTSKISTFDDV-LH--IQS
LGFRGEALSSLCG-IAKLIVTTTSDP--PKADRLEYDRSGKLNSR-----TITSRNAGTT
IQISKLFENLPVRRKEFIRTCRRQFTKCISLLQGYAIIQENIKFSVWNVS------AK-G
RKTSVLSTPLAP--SIPKKVLSIFGPSSTYGLDVLDLALDLNPLKKDMMKKYVNDT-TFL
NLDYTIQVKGYISK-HSLGCGRNSKDRQFFYINKRPIEYPQLSKCCNDIYRQFNNA----
QFPSIFLNLVIPPQVIDVNVTPDKRIVFLQNEKYVLEELKIRLYEYF-------------
--------------DNQDL-VLPKQQSILKNHQSRIAK----KRRLESTKENE-------
------------------------------------------------KYATADSITKFL
KEKGKENVKSCVISKPS----------TDISYRNL--NDE----EELVV---VKIE----
-------------DDTFKSNAKL-------------------------------------
-------------------------------------ANKDLVFSGKDDDLS--------
SCEINT-D-------NKFSNNDL-------------------------------------
------------------------------------------------------------
------------------------------------------------------------
-----------------------------------------------SDEIDVNL-----
EKIEK-------R-----VRFQL-------------------PP-----PLKEHI-----
-------------------------R-HRSFTD-----NKYTKP----SKASSRI-----
-VCL----RVRNLMERIRK------ELKVVSVFS-------------------QKKRDNL
VSAEPATGMKNIGEGD--------------QYLT---LMVKKEDFKKMKIVGQFNLGFII
VTRKI----------------GNDYDLFVIDQHAADEKYNFERLQKI---TTFKSQRLIV
PQPVELSIIDELIVIDNHSTFEKNGFKLIID----KNASQGQKIKIVALPVSKQTMINID
DFNELIHAIRENAGLNTED---L------------------RC----SKYRKLFAMRACR
SSVMVGKPLTKKAMTTIVHNLSDLKKPWNCPHGRPTMRHLTELHGLN--SFTK-------
--------------------------DYEI------------------------------
------------------------------------------------------------
------------------------------------------------------------
------------------------------------------------------------
------------------------------------------------------------
------------------------------------------------------------
------------------------------------------------------------
------------------------------------------------------------
------------------------------------------------------------
------------------------------------------------------------
------------------------------------------------------------
------------------------------------------------------------
------------------------------------------------------------
------------------------------------------------------------
------------------------------------------------------------
------------------------------------------------------------
------------------------------------------------------------
------------------------------------------------------------
------------------------------------------------------------
------------------------------------------------------------
------------------------------------------------------------
------------------------------------------------------------
------------------------------------------------------------
------------------------------------------------------------
------------------------------------------------------------
------------------------------------------------------------
----------------------------------------------------------
>XP_003959280_Kazachstania_africana
------------------------------------------------------------
------------------------------------------------------------
------------------------------------------------------------
------------------------------------------------------------
------------------------------------------------------------
-----------------ML-----------------------------------------
----------RHITQDD-------------------------------------------
------------------------------------INLITSSQVIIDLATIIKELIDNS
IDAGSNSIEIILKDYGVESIEFMDNGSGISQENFENLTKKHYTSKISTFDDI-SS--LKT
FGFRGEAISSIVTIAEKFVVVTNEAEGSSKATELDYNNDGKLTSQ-----RVTTRNKGTT
FKISKIFYNLPVRRENFIRNIKSQFKSCINLIQSYSIIQENISFKIFNIN------TKNQ
KKSLILSTIKSD--NLFKKILNCFGLSCTKCLVPLKISLDLNSYKSQFSKTEDD---FYE
SIDYKIELGGYISKINDSNSTRNLKDRQFFYLNKRPVVYPSIQKLITEIFK-LNHIGQSN
KYPMFFLNLNVNESLIDINITPDKRTIMLSNEDVIMGLLKHELNKFF-------------
--------------QIDND-----------------------------------------
------------------------KINLSFNTSSLKRPNDEDSDLQRLSKRSTRHELTYD
QEEEESATDMSSFMDKTNDYSSVSNLKSSQFNLD--------------------------
------------------------------------------------------------
----------------------------------------------EYSNEHPDVKLPQS
PNDNESAEIITVNIDGEEFQHK--------------------------------------
------------------------------------------------------------
--------------------------------ILEEDDKLVFLQDSDHDTSDKQILRSDN
ES---------------------------------------------SDADTDHP-----
IEINVRESFKDSPHRKEREPLNL-------------------SSFDENRRITEYYNTELV
ADEDEI-----------------KAE-SRKFMNLLQDR----------------------
-----------------------------------------------------IEKNDYD
DADRSNALNNNVEDE---------------GYLT---FSFSKEDFNKLEVIGQFNLGFIV
TLKKSS---------------MNKYDMFIIDQHASDEKFNFEKLNKE---LVLKTQKLIV
PIKLELNIVDELIVIENADMFNKNGFKIEIN----DDNEPGKKVQLLSIPIYKNLTFNVE
DFHELVDILKEKNGTSNEDDIKL-------------------C----SKTYSMLAMKACR
SSIMIGKPLTHKTMTRVVKNLNKLQKPWNCPHGRPTMRHLVELNDKNCTSFTN-------
--------------------------DYKL------------------------------
------------------------------------------------------------
------------------------------------------------------------
------------------------------------------------------------
------------------------------------------------------------
------------------------------------------------------------
------------------------------------------------------------
------------------------------------------------------------
------------------------------------------------------------
------------------------------------------------------------
------------------------------------------------------------
------------------------------------------------------------
------------------------------------------------------------
------------------------------------------------------------
------------------------------------------------------------
------------------------------------------------------------
------------------------------------------------------------
------------------------------------------------------------
------------------------------------------------------------
------------------------------------------------------------
------------------------------------------------------------
------------------------------------------------------------
------------------------------------------------------------
------------------------------------------------------------
------------------------------------------------------------
------------------------------------------------------------
----------------------------------------------------------
>XP_022463198_Kazachstania_naganishii
------------------------------------------------------------
------------------------------------------------------------
------------------------------------------------------------
------------------------------------------------------------
------------------------------------------------------------
---------------MSQI-----------------------------------------
----------RSLEGVD-------------------------------------------
------------------------------------IHKLTSGQVIIDLTTAVKELVDNS
IDAHSSQIDILFKNYGTDSFECSDNGDGISTGDLDTLALKHYTSKISSFEDI-AA--VGT
LGFRGEALSSLCG-ISHVCVTTTVNP--PKAYKVEYNESGHISGK-----TITSRNKGTT
VQVSNLFHNLPVRQKEFIRTIKRQYQKCISLLQSYSLIQDKINFSVWNIT------GT-G
KKSLVLSTSNKK--TILKNCINVFGSSAVSGVAEMSIIIELNPTHMRQQYKFDEESQTPE
GINYTISVEGYISK-SSFGCGRNSKDRQFLYINKRPIEYPQLLKNCNDVYRSFNNV----
QYPFILLNFQVDTRLIDINVTPDKRTVLLHNEQYVIDLFREHLLVYY-------------
--------------QNQDL-QLPKTVLSQGTLAQSQEIFHSFAK----------------
---------------------------------DEEGNSSGEDSDAHISNQRPAKRSRRD
DVETGTETTFDKLIQDSPDTEAIEQESSQNLEESESELEKSIYRTLITEDTAPDTAEFEA
EKIETLLEDEQKKDMMSTKESNISVDA---------------------------------
------------------------------FQKFRHGDDSGTQRGIEENTSSQPKP----
-------DTIQVNIDGEALEFQA-------------------------------------
------------------------------------------------------------
--------------------------------TYSQDKELVIL-----------------
-----------------------------------------------QDEPDLES-----
SKNESRADDAVQP--YVHQELNP-------------------RV---SYPISE-------
----------------------------KELNDSVTPRALGVSSREGIDEPDPFI-----
-EHLETTVSISKCDMSLTF------------GSD-------------------RMSKSST
TQFIKK----DPEETD--------------EYLT---LTVNKQEFEKMMIVGQFNLGFII
-TRRVN--------------PDGKFDLFIVDQHASDEKYNFETLQRT---TKFQSQQLLV
PRVIELPFIDELIVMDNINVFESNGFKLSIE----EDDATGQRIKLMSFPYSKQTVFDMD
DFDELLQLIKDQNGSPCSH---V------------------RC----SKVRAMFAMRACR
SSIMIGKPLTKTTMARVVKHLGTLDKPWNCPHGRPTMRHLLELTDWR--NFNN-------
--------------------------DYKLN-----------------------------
------------------------------------------------------------
------------------------------------------------------------
------------------------------------------------------------
------------------------------------------------------------
------------------------------------------------------------
------------------------------------------------------------
------------------------------------------------------------
------------------------------------------------------------
------------------------------------------------------------
------------------------------------------------------------
------------------------------------------------------------
------------------------------------------------------------
------------------------------------------------------------
------------------------------------------------------------
------------------------------------------------------------
------------------------------------------------------------
------------------------------------------------------------
------------------------------------------------------------
------------------------------------------------------------
------------------------------------------------------------
------------------------------------------------------------
------------------------------------------------------------
------------------------------------------------------------
------------------------------------------------------------
------------------------------------------------------------
----------------------------------------------------------
>XP_447944_Candida_glabrata
------------------------------------------------------------
------------------------------------------------------------
------------------------------------------------------------
------------------------------------------------------------
------------------------------------------------------------
----------------MPI-----------------------------------------
----------SQISEQD-------------------------------------------
------------------------------------VHRITSGQVIIDLASAVKELVENS
LDAQATQIDITFRKYGIDGLEVSDNGTGISKDDYESLALKHHTSKIKNFDDVLTN--INT
LGFRGEALSSLCG-IARMAVITTTQP--PRADRLEYDMAGHLSSK-----STTTRNKGTT
VIISDLFHNLPVRQKDFERTAKRHFTKCITLLQSYAIINESVRITVTNIT------ST-G
KKNNILSTAANQ--NLNKRIISIFGSTSLRGLSPISLTLDMNPFKKNIKSRYVDDP-DFD
NMDYKVKVTGLFSQ-NSFGCGRTSKDRQFIFMNKRPIDYPAVVKCCNEVYRTYNNV----
QYPMFILNFELTPDLIDVNITPDKRTVVLHNEQSVIDVLYENLSDYF-------------
--------------DTQDM-ALPKE---EP--QDHISK----RRRL--------------
-------LDHPSD--------------------SADDGSSSQLEISS-TNESSF------
-----------VTPIEMDITELVETNSFEYDGKESLPASE----PDFRND----IE----
--DDNMQCNS----SPSKEPHSP-----------------DDNYNEIHKEQELSEVY---
--------------APQRNLRRPKVVN---IEEFANPIHEPESYIAKNGSPKKSQE----
--------SLILQIDDKVYKQTV-------------------------------------
------------------------------------------------------------
--------------------------------TVNNNSDIVSIEN-----ITPSKEYDSQ
-------HSTARENDSKTESQETDSCESCKDDSNIPGLRSNDELLEYDDDKDEDL-----
ASFH--------P-----TDYNI-------------------RS-----PIKSVTS----
--RTSK-----------------RDT-FRSMTD-----NVLSKNNIQLLSQHLVV-----
-HNIDDIVNISNLKEIITN---------NTYMNE-------------------RQGTSK-
--IIRNSALNDLDKGA--------------QYLS---LSVKKSDFKDMKVVGQFNLGFIL
VTRNM----------------GSNYDLFIVDQHASDEKFNFENLQQT---TRFKSQKLIS
PETIELSVIDELIVMDNLSVFERNGFKIEID----EDAMAGHKVKLISIPVSKRTIFGVA
DFQELVYLIKEDGGTNKSN---I------------------KC----SKIRAMFAMRACR
SSIMVGKPLNMRTMTRVVQNLSTLDKPWNCPHGRPTMRHLMELQNWK--SFSE-------
--------------------------DYKL------------------------------
------------------------------------------------------------
------------------------------------------------------------
------------------------------------------------------------
------------------------------------------------------------
------------------------------------------------------------
------------------------------------------------------------
------------------------------------------------------------
------------------------------------------------------------
------------------------------------------------------------
------------------------------------------------------------
------------------------------------------------------------
------------------------------------------------------------
------------------------------------------------------------
------------------------------------------------------------
------------------------------------------------------------
------------------------------------------------------------
------------------------------------------------------------
------------------------------------------------------------
------------------------------------------------------------
------------------------------------------------------------
------------------------------------------------------------
------------------------------------------------------------
------------------------------------------------------------
------------------------------------------------------------
------------------------------------------------------------
----------------------------------------------------------
>XP_004182718_Tetrapisispora_blattae
------------------------------------------------------------
------------------------------------------------------------
------------------------------------------------------------
------------------------------------------------------------
------------------------------------------------------------
---------------MFNI-----------------------------------------
----------SALNIDD-------------------------------------------
------------------------------------IHRITSGQVIIDLTTAVKELLDNS
IDADASQIEITFKNYGIESIECSDDGSGISPNNYENLALKNYTSKISNFDDV-SS--VVT
LGFRGEALSSLCA-ISSVIVTTTVNP--PRADKLEYDFNGKLNTK-----STTTRNKGTS
VLVTNLFNNLPVRQKEFVRTCKKQFAACIGLLQSYAIIQKTIKFSVWHIT------GN-G
KKNLVISTTKSQ--AMNKRILSIFGSNGMHGLSDIDINLDLNPFKNRMVRKFQENAVNFE
KLDYCIRVHGLISK-NSFGCGRNSKDRQFLYINSRPIEYPILLKNCNEIYRMFNNV----
QFPALFLNFELMPSLIDVNVTPDKRTVLLHYEQIIVDVLREELMKYF-------------
--------------DKQEL-VLPKRVGVEI--KESSSKRIKLNDEMKINVKRELNEV---
--------------------------------------NKIVERRLMVNDETE-------
--------------ADHLQQENIKNVKDEFSDVDNSRLNN----LKLNSRNPKSSQELMS
EWKENITESESESENKSESENKCVSRS------ENESENKDEGQDE--------------
---------SEKKSNNEVPN---NVKPNYNLQSYINPDYS------EKEFSTQETPSIKN
EI-------LTLEIDDDKVEEQV-------------------------------------
------------------------------------------------------------
--------------------------------RIT-DDKLVFLSDG----TTPCDKCSN-
--EEEEDLLVELCN---------------------------------EGEEDEQT-----
-------RIQSPN-----QEINV-------------------RTSNEALPIH--------
----------------------------RSIQD-----ETLNEE----------------
--SIYCCTLSRNIKKGLNE-----LFEVKCILEK-------------------FNNNNDN
NDSSKKIHHGGIESDE--------------DYLS---LSVKKDDFKTMEIVGQFNLGFII
VTRQI----------------EDKYDLFIVDQHASDEKYNFEKLQEN---TVFKSQRLIA
PMMLELSVIDEMIVMDNIEIFIKNGFKIEID----EDGEIGNKIRLISLPVSKKTLFDIE
DLYELIYLIKESDGLNKDN---I------------------RC----SKIRSMFAMRACR
SSIMIGKPLTMNSMVRVVRHLGELDKPWNCPHGRPTMRHLMELKDEK--IFKD-------
--------------------------DYEI------------------------------
------------------------------------------------------------
------------------------------------------------------------
------------------------------------------------------------
------------------------------------------------------------
------------------------------------------------------------
------------------------------------------------------------
------------------------------------------------------------
------------------------------------------------------------
------------------------------------------------------------
------------------------------------------------------------
------------------------------------------------------------
------------------------------------------------------------
------------------------------------------------------------
------------------------------------------------------------
------------------------------------------------------------
------------------------------------------------------------
------------------------------------------------------------
------------------------------------------------------------
------------------------------------------------------------
------------------------------------------------------------
------------------------------------------------------------
------------------------------------------------------------
------------------------------------------------------------
------------------------------------------------------------
------------------------------------------------------------
----------------------------------------------------------
>XP_003686067_Tetrapisispora_phaffii
------------------------------------------------------------
------------------------------------------------------------
------------------------------------------------------------
------------------------------------------------------------
------------------------------------------------------------
---------------MSKI-----------------------------------------
----------NAIDVKD-------------------------------------------
------------------------------------VHILTSGQVIIDISTTVKELVDNS
IDANASQIDIIFKKYGIDSVECSDDGNGIQPDDYKSLTMKHYTSKIANFQDI-TN--VTT
LGFRGEALSSLCA-ISQVVVTTTVNP--PRADKIEYDISGNIYSQ-----TVTSRNKGTS
VQISDLFYNLPVRRKELMKTGKRQFTKCITLLQSYAIINTNIKFSVVNIT------PS-G
KRQRVFSTLSNK--GMQKNILSVFGSTNLHGLAEVKFTLDLNPYKSHFSKRYDEDD-TFD
DLNYTITVEGLLSK-SSFGSGRNNKDRQFVYINKRPIEYPTLVKSCNETYRQFNNV----
QYPAFFLNFIVSPELIDLNVTPDKRTVILHNERYVIDLFKEELLKYF-------------
--------------QNQDL-QLPKKEMTVL--KEVSLK----NDSIDILPNAALKVTDEE
KKSNSSFIDTDMD--------------------DTATKNYSSEIDIPFDVNTQ-------
-----------------IQSSSLV-----DTDLKP----------KL-------------
--------------NKVESHVKVIEGESML---DGSVHNVREYEDKINSADDIDNSTFN-
--------------ENHSPN--SNVNKQLDLHSFKNPLAE------E---FENVSQNKHN
DIDQEDVEQVIINIDGEVEEHFV-------------------------------------
------------------------------------------------------------
--------------------------------KIIEDKKLLFVGDHDSYSETPYEDTDK-
--YNTNNVEVDNC--------------------------------------DISN-----
ADSHDDLEVGLLS-----QETNV-------------------RV-----PIR-DFH----
--RDVT-----------------TEK-LRSISDFNGINSTKKD------NGLIYS-----
-TNLFINKPNRVFDEGAQF-----LKYIEKMKLV-------------------HHSLSIK
QSDHLN----DLEEGD--------------RYLT---LTVKKKQFNNMNLVGQFNLGFII
TTCNI----------------DGKSNLFIVDQHASDEKYNFETLQKN---TVFKSQKLIS
SLPVELSVVDELVVMENIEIFEKNGFKLEVD----DDGNQGCKIRLTSLPVSKRTLFNIE
DFNELVQLVKVNDGMNKES---I------------------KC----SKIRSMFAMRACR
SSIMIGKPLNRKVMSRVVKNLSTLDKPWNCPHGRPTMRHLMELKNWD--SYMD-------
--------------------------DYTI------------------------------
------------------------------------------------------------
------------------------------------------------------------
------------------------------------------------------------
------------------------------------------------------------
------------------------------------------------------------
------------------------------------------------------------
------------------------------------------------------------
------------------------------------------------------------
------------------------------------------------------------
------------------------------------------------------------
------------------------------------------------------------
------------------------------------------------------------
------------------------------------------------------------
------------------------------------------------------------
------------------------------------------------------------
------------------------------------------------------------
------------------------------------------------------------
------------------------------------------------------------
------------------------------------------------------------
------------------------------------------------------------
------------------------------------------------------------
------------------------------------------------------------
------------------------------------------------------------
------------------------------------------------------------
------------------------------------------------------------
----------------------------------------------------------
>XP_001644784_Vanderwaltozyma_polyspora
------------------------------------------------------------
------------------------------------------------------------
------------------------------------------------------------
------------------------------------------------------------
------------------------------------------------------------
---------------MSKI-----------------------------------------
----------ASLGKSD-------------------------------------------
------------------------------------VHRITSGQVIIDLTTAVKELIDNS
IDASAKQIDITLKNYGIDSIECSDDGVGISVDNYESLALKHYTSKISNFEDV-SS--VQT
LGFRGEALSSLCA-ISKVSVVTTTKA--PRADRLEYDMHGTLIGK-----STTTRNKGTA
VIVSQLFNNLPVRRKEFIKTSKRHFTKCINLIQSYAIIQNDVKFTVWHVT------PS-G
KKQQILSTLRNN--SIQKNILSIFGSNSLHGLSDIDAEIDLNPYKPSFGNKYVMDT-GFE
QLDYKIRAKGLISK-NSFGCGRTSKDRQYVYINKRPIEYSLINKCCNEIYRQYNNV----
QYPAFFIDFEISSELIDINITPDKRTILFHNERYVIDVFKEELIKYY-------------
--------------DKQEF-SLPKQS-------RIKSS----EDEIRLKLESQVQNIQSI
KK-----VEPDII--------------------NESEGHKSLEIDMPFDDDTKLSTQDSL
NDGQSETNK--LDNDEFISQSSLVQNKEDESDSSE----------KILEYTQKSSSGRKR
RLSDDYEELETSRSDKSESTGRLHENS-------GEVKNIDSAVELINSDNDFSNDEVSD
VTIEKGSVVTNKRTDSYRPSKRTNIASNLALDSFINPHFE------ESTLLNNSQTFQRN
DVESED---VLVEIEGETEQHKA-------------------------------------
------------------------------------------------------------
--------------------------------ALF-DEKLHFISDE------PMDKTEVA
IITDSNNSLEEGCH---------------------------------SKENDECC-----
SESDSILDIQLAP-----EELNI-------------------RT-----PISYSWG----
--GGKV-----------------KYS-YRSLTD-----STANSE----LDAPIVE-----
-TSLDVEPLNRLIEE---------LSVIGNLITS-------------------NHDNSHN
NEETRNYKIEDIEEGE--------------KYLT---LTVNKDDFNRMEIVGQFNLGFII
ATRKV----------------GDKYDLFIIDQHASDEKYNFETLQKS---TVFKSQKLIV
PQPVELSVIDELLVIENIGIFEKNGFKIEVD----EDDTQGNKIKLVSLPVSKRTLFDIN
DFMELLHLIKNNVGIIKSD---I------------------KC----TKIRSMFAMRACR
TSIMIGKPLTKKTMSKVVKHLSELHKPWNCPHGRPTMRHLMELKQWD--NFID-------
--------------------------DYSI------------------------------
------------------------------------------------------------
------------------------------------------------------------
------------------------------------------------------------
------------------------------------------------------------
------------------------------------------------------------
------------------------------------------------------------
------------------------------------------------------------
------------------------------------------------------------
------------------------------------------------------------
------------------------------------------------------------
------------------------------------------------------------
------------------------------------------------------------
------------------------------------------------------------
------------------------------------------------------------
------------------------------------------------------------
------------------------------------------------------------
------------------------------------------------------------
------------------------------------------------------------
------------------------------------------------------------
------------------------------------------------------------
------------------------------------------------------------
------------------------------------------------------------
------------------------------------------------------------
------------------------------------------------------------
------------------------------------------------------------
----------------------------------------------------------
>XP_003680528_Torulaspora_delbrueckii
------------------------------------------------------------
------------------------------------------------------------
------------------------------------------------------------
------------------------------------------------------------
------------------------------------------------------------
---------------MAKI-----------------------------------------
----------AAITGHD-------------------------------------------
------------------------------------IHKITSSQVIIDLVTCVKELIDNS
IDAHAHHIEVTFKDYGMESIECSDDGDGISSENFECLALKHFTSKISSFTDI-SS--VET
LGFRGEALASLCA-VAHVSVTTTAKP--PRADRLEYDTTGALSSK-----STTSRNKGTT
VLVSDLFYNLPVRRKEFDKNCKRQFSQCIALLQNYALIQEDIKMSVWNIT------SN-K
RKRLILGTSRCL--EMSKKILSIFGSSSMRGLAPIDVELDLNPYKALINKRHADIP-DYQ
ALDYKITVQGYISK-SSFGCGRSAKDRQSVFINKRPIEYPALLRCCNEVYRTFNNV----
QYPTVFLNFMLSPALIDVNVTPDKRTVMLHNERYIIEVFRENLINYY-------------
--------------DRQEQ-VLPKSTLSQS--LEPEQK----RRR--LASQILEGGFCED
DESDRDINDESNL--------------------EKQEGSNMEITETE-PEKSP-SLFTDI
QENAQRSSSIATIDHPKDDTNFNPFMNEKSPKGSEMIKEA----C---------LN----
--QE-------------RNDGAL-----------------RSSSEEL-------------
------------------------------LGESESRTFKATLECFKNSSREDTLEDQPK
KYPLNESQSVVVEIDGDKLDYQA-------------------------------------
------------------------------------------------------------
--------------------------------VITKDEQLAFLSDGMSSPLKPRIMYK--
---------TAEEN---------------------------------EDEDDAYY-----
ARMDP-------P-----QEVNV-------------------RL-----QRPPSVS----
--QELY-----------------QNT-HRSITD-----PNLSQK----LESDKFV-----
-LRL----KVELSKEFTSR--------LTNLASK-------------------RQNANLE
NSIEKNKDLQDLEEGE--------------KYMT---LTVKKDDFRKMQIVGQFNLGFII
VTRRV----------------QDKYDLFIVDQHASDEKYNFETLQRS---TVFKSQSLIA
PLPVELSIIDELLVMDHLEVFEKNGFKLKIE----EDEEQGSKIKLISLPVSKKTLFTVD
DFYELVYLIKENGGLHTDN---I------------------RC----SKVRSMFAMRACR
SSIMIGKPLAMKTMVKVVRHLSELEKPWNCPHGRPTMRHLMELKEWD--SLLE-------
--------------------------DYKL------------------------------
------------------------------------------------------------
------------------------------------------------------------
------------------------------------------------------------
------------------------------------------------------------
------------------------------------------------------------
------------------------------------------------------------
------------------------------------------------------------
------------------------------------------------------------
------------------------------------------------------------
------------------------------------------------------------
------------------------------------------------------------
------------------------------------------------------------
------------------------------------------------------------
------------------------------------------------------------
------------------------------------------------------------
------------------------------------------------------------
------------------------------------------------------------
------------------------------------------------------------
------------------------------------------------------------
------------------------------------------------------------
------------------------------------------------------------
------------------------------------------------------------
------------------------------------------------------------
------------------------------------------------------------
------------------------------------------------------------
----------------------------------------------------------
>XP_037144082_Zygotorulaspora_mrakii
------------------------------------------------------------
------------------------------------------------------------
------------------------------------------------------------
------------------------------------------------------------
------------------------------------------------------------
---------------MSKI-----------------------------------------
----------NAIAIDD-------------------------------------------
------------------------------------IHKITSGQVIIDLVTAVKELIDNS
IDANARHIEVSFKNYGVESIECSDDGDGIKPENYETLALKHHTSKISNFEDV-ST--VKT
LGFRGEALASMCA-IANISVVTTSNP--PRADRLEYDFNGILKSK-----TTTTRNKGTN
VQVAQLFKNLPVRRKEFTKNCKREFTKCIALIQSYALIQGNITFTVWHTT------PN-G
KKSRILSTGKEP--EMFKKILNIYGTSSMRGLSEVNLCLDLNPFKKLMERKHVENH-LFE
GLDYKIVATGYISK-CSFGCGRSSKDRQLVFVNARPVEYPVLLQSCNEVYKSFNNV----
QYPSIFINFQVPPELVDINITPDKRTVVLHNEKCVVDVFKDGLTEYY-------------
--------------EKQEL-ELPKSALSQP--EPKLLK----KRKIDGAKAESSFTSSQ-
-------ICQGSR--------------------GELRDENFELEELSKKDEKSKCLFGY-
-----------NEDSDHEGDTITPQIALQFDNITR-------------------------
--------------TPPNSETTI--------------ERKSSGENQVNRTELFIHES---
--------------EGSHKV----------LHDIKNGIATPRKALTEYAHLSSPNASQNN
APILDNSQSVEVEIDGKKEDLQA-------------------------------------
------------------------------------------------------------
--------------------------------KLSQDERLIFLREDSSH--RSCCSHTSS
CSGTCSPHATTNED---------------------------DEAFTYEDTDDS-Y-----
AVLE--------S-----AQLNV-------------------RT-----PAKPN------
--QIVS-----------------RGV-YRSLSD-----TEVQQA----NEIDFPS-----
-ISLHVDTSIKRGAETLTA------------IKN-------------------KQPPKQE
HFIKKNDNFENFEESE--------------KFLT---ITVTKDDFIKMQVVGQFNLGFII
VTRKI----------------GDKYDMFIVDQHASDEKYNFEVLQKI---TVFKSQRLIA
PLPVDLNVIDEMLVIDNQPLFEKNGFKVIID----ENEMPGSKIKLYSLPVSKRTLFDVD
DFYELIHLIRESGGLNLES---L------------------RP----SKIRSMFAMRACR
SSIMIGKPLAKKTMTKVVRNLSELDKPWNCPHGRPTMRHLLELRDWG--TFND-------
--------------------------DYVI------------------------------
------------------------------------------------------------
------------------------------------------------------------
------------------------------------------------------------
------------------------------------------------------------
------------------------------------------------------------
------------------------------------------------------------
------------------------------------------------------------
------------------------------------------------------------
------------------------------------------------------------
------------------------------------------------------------
------------------------------------------------------------
------------------------------------------------------------
------------------------------------------------------------
------------------------------------------------------------
------------------------------------------------------------
------------------------------------------------------------
------------------------------------------------------------
------------------------------------------------------------
------------------------------------------------------------
------------------------------------------------------------
------------------------------------------------------------
------------------------------------------------------------
------------------------------------------------------------
------------------------------------------------------------
------------------------------------------------------------
----------------------------------------------------------
>XP_002496298_Zygosaccharomyces_rouxii
------------------------------------------------------------
------------------------------------------------------------
------------------------------------------------------------
------------------------------------------------------------
------------------------------------------------------------
---------------MAKI-----------------------------------------
----------NAIGGYD-------------------------------------------
------------------------------------IHRITSGQVVIDLTTALKELIDNS
IDANAHHIEVVLKNYGIESIECSDDGDGIEKENHEFLALKHHTSKISTFQDM-AA--VST
LGFRGEALASLCA-VAKVVVTTTTRP--PRADKLEYSYDGKLINK-----STTSRNRGTT
IQLSELFNNLPVRKKEFSKNCKKQFAKCLTMLQSYSVIQDDIKFSVWHVT------SN-G
RKTLALSTTRNQ--GISKRILSIFGSSSIRGLSEVDLTLDLNPFKGQMLRKYAEDP-DFE
SLDYQIRVQGLISR-NSFGCGRTAKDRQLVYINRRPVDYPVIIQCCNEVYKSFNNV----
QYPAFFLNFELSPQLIDINVTPDKRTVLLHNEKYVIDVLRETLTKYF-------------
--------------DDQDL-LLPKASFSQP--EVINPK----KRTAEQTE----------
-------DDEGQR--------------------EEEVAEELPERASKLARREPLKAFNGL
SPEGSTSISPDRSSRLTADSETTPAVAEKNTNKTNSYKER----TTRSDE----YK----
--SSNVSRKSSAPITPAKNATNILLDQFAK---FHPEEEEEEEKEEEAEEEEKEEEE---
--------------EGGTNAEQRSPLNNKGLEKFINPSQELDLH-----SQEEAKE----
SPPRSQTDPVVVEIDDTAVEHQA-------------------------------------
------------------------------------------------------------
--------------------------------TLTQDDRLVFLSDEPPR-KESCCHGNRQ
-------S---------------------------------------SDEDDSAY-----
ASME--------P-----VEINV-------------------RV-----PLPNR------
--DTSA-----------------GHT-YRSLTD-----ENSSKET---KEIECLV-----
-LSL--PVDSTEFHQINSV---------RNIVQR-------------------QHETA--
--LCKNENLDNVQEGE--------------NYLT---LTIKKSDFDHMQIVGQFNLGFII
CTRRI----------------GSNYDLFIVDQHASDEKFNFENLQKT---TIFKSQKLIA
PLDVDLSAIDELAVMDNLKVFENNGFKLCIQ----DDEIEGTKVQLTSLPVSKNTIFGID
DFYELVHLLKENQGINRDS---I------------------KC----SKIRSMLAMRACR
SSIMIGKPLTQKTMCKVVRHLSGLDKPWNCPHGRPTMRHLMELKDWN--FFHK-------
--------------------------DYDL------------------------------
------------------------------------------------------------
------------------------------------------------------------
------------------------------------------------------------
------------------------------------------------------------
------------------------------------------------------------
------------------------------------------------------------
------------------------------------------------------------
------------------------------------------------------------
------------------------------------------------------------
------------------------------------------------------------
------------------------------------------------------------
------------------------------------------------------------
------------------------------------------------------------
------------------------------------------------------------
------------------------------------------------------------
------------------------------------------------------------
------------------------------------------------------------
------------------------------------------------------------
------------------------------------------------------------
------------------------------------------------------------
------------------------------------------------------------
------------------------------------------------------------
------------------------------------------------------------
------------------------------------------------------------
------------------------------------------------------------
----------------------------------------------------------
>XP_003646951_Eremothecium_cymbalariae
------------------------------------------------------------
------------------------------------------------------------
------------------------------------------------------------
------------------------------------------------------------
------------------------------------------------------------
--------------MSGQI-----------------------------------------
----------TAITIKD-------------------------------------------
------------------------------------VHKITSGQVIIDLTTAVKELVENS
LDAHADKIDLTFKNYGLESIECSDNGDGISEANFEYLALKHHTSKIQEFEDI-SK--VDT
FGFRGEALASLCA-MANLTVFTTKRG--PKAHKLDYDPNGKLVKT-----SIISRNKGTT
VQLQKLFNNFPVRKKDFVKNCKRQFSKCVTLLQSYVLINPQCKISVWHVT------AN-K
NKSLVLSTPLKS--DVSRNILMVFGSDGLRGLQSLTLTLDLNQYKEQMGKKYLGDP-SWD
VYDYTISVSGYISK-PSYGCGRAGKDRQFIYINGRPVNYQQIVKCCNDTYRTFNML----
EYPVLILNFKLLPQLVDVNVTPDKRTVMLHNEEFVLQCLEERLEQYF-------------
--------------KDQQL-SLPKSEPQTTYRAAAADN----------------------
-------TADNTV--------------------DDADLEFVPKRAKTLPSQELTATFEND
------------GSSQDQEDMGSK----EGITKDKIDSKE----AKISDSTSFKPEFAQH
SATMEKAV------APAK------------------------------------------
--------------------------KQSDLGSFVHVSQEFTTSMNKAYEETRSPS----
------KEPVVIHIGSTKIEEFV-------------------------------------
------------------------------------------------------------
--------------------------------TNN-NNKLIFSPSPSDKE----------
------------QEEAFERANNS---ES-------------------KEYISNDH-----
SDVEDVI--KSDP--HCCSHSDS-------------------SSIEQSFPTSQS------
------------------------DP-SQHIQD--------VKPVLQPSNRNNYD-----
-GNL--ATSSHNLETSLDTSLDLLRKELKCSLSL-------------------LQTSIHT
RSFTRNKEFEDSFNSE--------------QFLT---LTVSKDDFNKMSIVGQFNLGFII
VTRRT----------------QNKHDLFIVDQHASDEKFNFETLQKT---TIFKSQNLIK
PQRIEMNVIDELLVLDNLELFRRNGFKINSN----ENNPPGSRIEVVSLPSSKQMVFKMD
DFYELLHLLKECNGINKSR---I------------------RC----SKIRSMFAMRACR
MSIMIGRPLNRRTMTKVIRNLNELEKPWNCPHGRPTIRHLMELKDWE--SFQK-------
--------------------------DYEL------------------------------
------------------------------------------------------------
------------------------------------------------------------
------------------------------------------------------------
------------------------------------------------------------
------------------------------------------------------------
------------------------------------------------------------
------------------------------------------------------------
------------------------------------------------------------
------------------------------------------------------------
------------------------------------------------------------
------------------------------------------------------------
------------------------------------------------------------
------------------------------------------------------------
------------------------------------------------------------
------------------------------------------------------------
------------------------------------------------------------
------------------------------------------------------------
------------------------------------------------------------
------------------------------------------------------------
------------------------------------------------------------
------------------------------------------------------------
------------------------------------------------------------
------------------------------------------------------------
------------------------------------------------------------
------------------------------------------------------------
----------------------------------------------------------
>NP_985276_Eremothecium_gossypii
------------------------------------------------------------
------------------------------------------------------------
------------------------------------------------------------
------------------------------------------------------------
------------------------------------------------------------
--------------MSGKI-----------------------------------------
----------NAINQAD-------------------------------------------
------------------------------------VHRITSGQVIIDLVAAVKEVVENS
LDAHADKLEITFRNYGLEAIECADNGDGIPDSNFDSLALKHHTSKIEEFEDL-TR--VTT
FGFRGEALASICA-MASLTVITTQKG--PKAHKLEYDSHGRLVKK-----TVTSRNKGTT
VQLRHLFNNMPVRKKEFVRNFKKQFGKCVTLLQSYALLSENCRLSIFNVN------AA-G
SKSLLLSTPGRN--DISKNILTVFGSDGMHGLQKVGLHLDLNEYKEKMLKKYSEDS-TLD
DADHRIAVTGYISR-ASFGCGRSGKDRQFIYINKRPVDYPQVLKCCNDIYRSFNNV----
QYPVIILNFELSPQFVDVNVTPDKRTVLLHNEEYVLQSLAEKLDGHF-------------
--------------NEQEL-MLPKSLPSL-------------------------------
-----------PV--------------------PHQDSELKVKRRKLVPSQELIGTFEDD
HLHNTTTCSEITACSQPMEEESSVIVAIDDI--DECDTSS----AQVLDP-SVEPPTEIE
PATPAEILPQPDVPVPAKPAAKT-------------------------------------
-------------------TGRTTRSTQRTLNAYLHKSPE-----PMAYSQSQEPS----
------KEPVLISIGSKTLEETA-------------------------------------
------------------------------------------------------------
--------------------------------QLE-NNKLLFVQDPTNEDPSSPKRETYL
TTRDMHARRDVGTEDELEPGNRTYAEES-------------------QEDMSDRA-----
APLEFMSDKKSRPCNSCSAENED-------------------STFGGTAP-PES------
------------------------QR-TQSVPD--------RKPLV--------------
-GNA--LPETQCLVTCINANLEKIVETMQVISEQ-------------------DRSSNHT
TSYSRNEDFEDAINAE--------------NYLT---LTVSKRDFKEMSIIGQFNLGFII
VARRA----------------ENKHDLFIVDQHASDEKYNFENLQKS---TVFNSQHLIK
PLTVELSVIDELLVLENLPLFKKNGFKIRVN----EAQKQGSRIELTGMPTSKQTIFDIE
DFYELLSLLKECDGVNKNS---I------------------AC----SKIRSMFAMRACR
MSIMIGKPLTRRTMTEVVRKLSELDKPWNCPHGRPTMRHLMELKDWK--SFQD-------
--------------------------DYDF------------------------------
------------------------------------------------------------
------------------------------------------------------------
------------------------------------------------------------
------------------------------------------------------------
------------------------------------------------------------
------------------------------------------------------------
------------------------------------------------------------
------------------------------------------------------------
------------------------------------------------------------
------------------------------------------------------------
------------------------------------------------------------
------------------------------------------------------------
------------------------------------------------------------
------------------------------------------------------------
------------------------------------------------------------
------------------------------------------------------------
------------------------------------------------------------
------------------------------------------------------------
------------------------------------------------------------
------------------------------------------------------------
------------------------------------------------------------
------------------------------------------------------------
------------------------------------------------------------
------------------------------------------------------------
------------------------------------------------------------
----------------------------------------------------------
>XP_452705_Kluyveromyces_lactis
------------------------------------------------------------
------------------------------------------------------------
------------------------------------------------------------
------------------------------------------------------------
------------------------------------------------------------
----------------MGI-----------------------------------------
----------QAIENAD-------------------------------------------
------------------------------------IHKITSGQVIVDLRSAIKELLENS
LDAKADKIEIIFKNYGIESIECADNGVGISEDDLDNVGQKHRTSKISSFEDV-SK--VTS
FGFRGEAIASLCQ-MGKVIITTTTKG--PKAYKIVFNHSGT-CNK-----IICSRNTGTT
VLVSNLFDTLPVRKKDFIKNYKRQFNRSIDLIQSYAIIQTNVKISVSNVL------PS-G
KKTLILSSIGKS--DITRNLVSVFGSNAGKGLASIDVDLDLSNIRHTSILPEN-QK-EEN
ASEFQVKITGQISM-VSFGCGRASKDRQYVYINKRPVDYPKVAKTINETYQSFNNV----
QYPSFVLDFRVGTKFLDLNVTPDKRTVSLHYEEYVLDALRESLQLFF-------------
--------------QKQGF-VVPKSETTSD--NPFGPK----RIKVEPLDASTLHNSEN-
---------------------------------SKIISNGNHLRHPTIIKDEVHELPRLI
SPLRS---PTLAKMKGESEQSELKSSTVETEDLDDGFDDKLHNHRESVHKD---------
-----EISANNHLDYVAEDV---NTGPHLL---NPH-EKEGDTKRLFVDSDLENTIESES
NVISKELDESEDVDIDKNNLKVTPKGNHIQLGDFLH----------------RRMSNVDI
EKSPVEVDELVVQIDNNISTIPA-------------------------------------
------------------------------------------------------------
--------------------------------SQDRDNKLVFHPHTSHSGNDSCRHSHNH
S----------------------------------------------PNESDYSD-----
DDFENGTDI---------------------------------------------------
-------------------------V-FKNTVENESDLEQIKKQI-EGSSSESLS--LHQ
INNLVTSVRASLKIEAEKS------QKVVCAIEI-------------------DKAIKHE
RLVNEIASIDDKEKAE--------------HLLT---LTVSKNDFQNMTIVGQFNLGFII
VTRCK----------------EGAFDLFIVDQHASDEKYNFEMLQKN---TVFKSQSLLS
LKTLELSVIDELLVMEYKDVFSKNGFKLSID----QEEEPGQRIKLVSFPVSKNTMFTEY
DFHELIQLIREHEGHDMSN---I------------------RC----SKIRSMFAMRACR
SSIMIGKPLSMRTMKKVVNNLSDLEKPWNCPHGRPTLRHLMELKDWD--SFCD-------
--------------------------DYMI------------------------------
------------------------------------------------------------
------------------------------------------------------------
------------------------------------------------------------
------------------------------------------------------------
------------------------------------------------------------
------------------------------------------------------------
------------------------------------------------------------
------------------------------------------------------------
------------------------------------------------------------
------------------------------------------------------------
------------------------------------------------------------
------------------------------------------------------------
------------------------------------------------------------
------------------------------------------------------------
------------------------------------------------------------
------------------------------------------------------------
------------------------------------------------------------
------------------------------------------------------------
------------------------------------------------------------
------------------------------------------------------------
------------------------------------------------------------
------------------------------------------------------------
------------------------------------------------------------
------------------------------------------------------------
------------------------------------------------------------
----------------------------------------------------------
>XP_022675521_Kluyveromyces_marxianus
------------------------------------------------------------
------------------------------------------------------------
------------------------------------------------------------
------------------------------------------------------------
------------------------------------------------------------
----------------MGI-----------------------------------------
----------QSLDTTD-------------------------------------------
------------------------------------IHKITSGQVIIDLRSAVKELIENS
LDAKADKIDIVFKNYGIESIECTDNGTGISESDLDNIGLKHRTSKISSFEDV-SK--VTS
FGFRGEAIASLCQ-MGNVSITTTTKG--PKAYKVVITHGGK-RTK-----TVCSRNTGTT
ITVSNLFDTLPVRKKDFVKNHKRQFSRSVELIQSYALIQTNVKISVSNIL------PS-G
RKTAVLSSTGKS--DLKRNLLSIFGSNAIKGLENISLELSVSNIRHNSILPESFQN-EDM
GDEIKIQVTGMISM-ISFGCGRATKDRQYIYINGRPVEYPKVAKTVNEMYQSFNNI----
QYPTFVLNFIIDPKFLDLNITPDKRTVVLHYEEYVLDAFKEELNIFF-------------
--------------QKQGF-VVPKSDNNST--RITNNK----RIKLESLSQDIPNDDEN-
-------------------------------------TNNHSTKVRRIIKEEEYE----I
TPFKENSIPPLIDEEEKTEAQEIKKKKWQPE--SDALDDDVRVEPDSMDVDVKFEEPKKS
STCSSPILAPS-MDVNAEETSLSDTNTHVVKEQTPHFPPEADTQPTEMDKSSEISITDEV
DLSISEVLPSKSVKIGQS-----------KLDSFLH----------------RRSSVVSI
EEPVLDIDEVVVNIDNNITTIPA-------------------------------------
------------------------------------------------------------
--------------------------------SQDGSNALVFHPQ--HVNDHNCSHTHHS
T----------------------------------------------PDSSLSDN-----
DHFEE--DR---------------------------------------------------
-------------------------S-SQSMEDRDGSAQSLKFNLPEGIKNEIVSPMAQE
IHNLFTTFHISLKTEVQRA------KQVVNCIEM-------------------DRAIKHE
RLVNEIASIEDKEKAE--------------DLLS---LTVSKSDFKNMNIVGQFNLGFII
VTRCK----------------KDSFDLFIIDQHASDEKYNFESLQKN---TVFRSQSLLA
PKTLELSVIDELLVMEYENVFSKNGFKLQID----PEEDPGKRVKLVKFPVSKNTTFTEY
DFHELIQLIREHEGHNMSA---I------------------RC----SKVRSMFAMRACR
SSIMIGKPLSHRTMKKVVSNLGELDKPWNCPHGRPTLRHLMELKDWD--SFYD-------
--------------------------DYMI------------------------------
------------------------------------------------------------
------------------------------------------------------------
------------------------------------------------------------
------------------------------------------------------------
------------------------------------------------------------
------------------------------------------------------------
------------------------------------------------------------
------------------------------------------------------------
------------------------------------------------------------
------------------------------------------------------------
------------------------------------------------------------
------------------------------------------------------------
------------------------------------------------------------
------------------------------------------------------------
------------------------------------------------------------
------------------------------------------------------------
------------------------------------------------------------
------------------------------------------------------------
------------------------------------------------------------
------------------------------------------------------------
------------------------------------------------------------
------------------------------------------------------------
------------------------------------------------------------
------------------------------------------------------------
------------------------------------------------------------
----------------------------------------------------------
>XP_022628344_Lachancea_lanzarotensis
------------------------------------------------------------
------------------------------------------------------------
------------------------------------------------------------
------------------------------------------------------------
------------------------------------------------------------
--------------MGSKI-----------------------------------------
----------AAINEID-------------------------------------------
------------------------------------VGRITSGQVIVDLTSAVKELLDNS
IDAGADQFECVFKNYGLESLECSDNGSGIPVDSYQGLALKHHTSKISNFEDV-SQ--VTT
LGFRGEALSSLAA-ISNLVVTTTANP--PKAARLEFNAKGELTKN-----TVTSRNKGTT
VHISQLFNNLPVRKKDFTHNCKRQFNKCIALLQQYTIIQDKMKISIWHIT------SN-G
RRTLVLSSTKDQ--GIPRRIVGVFGSSAMQGISEINLDLLVNTTKSWASQAFGREL--NG
PSEYTVKVSGYISR-SSFGCGRNAKDRQFLYVNQRPVVYPALLKCCNEVYRTNNNV----
QFPALFLNFSVAPGFIDVNITPDKRTVILHSENAVIDSLRDGLAEYF-------------
--------------ADQEL-VLPVSSKN--KVEKSEEEPTLKRQKPGIVSQELHSEFQND
IRD------------------------------PETYASRMEETEAIEKGSPSSSLSEQG
GDTSAQQRDIFVVDSSHSSDE---------------------------------------
---------EELNTTEFSTNTNVFDDA-------NQSRSAKVGA---------QKT----
------------------------------LDAFTNPAKEADAGSLTRIPNA-AEE----
--------TLTMQIGDDHFEERA-------------------------------------
------------------------------------------------------------
--------------------------------VITRDNHLIVSDHSGSNLEKDSVHSGYS
HINHSHSSSCTCSSGNEDEEQDDDLEII-------------------SPQEQIGE-----
VSLRNSPPSA-AP-----ATVNL-------------------EV-------SKSEDLQQI
DAPKIS-----------------TPN-HNS----SSPRGYVHTA-------DTEI-----
-LSVVCSVHASKIVNEFVE--------QSHILHQ-------------------PKAERHQ
NSIQRNEQIENFAEGE--------------KYLT---LSVAKKDFKNMNIVGQFNLGFIL
VTRRI----------------GQKFDLFIIDQHASDEKFNFEMLQQT---TVLKSQRLIA
PQVVEMSIIDELIATENLEVFEKNGFKLEIE----EDKPQGSRIRLVSLPVSKKTVFDIN
DLHELIHLVRESDGLNKDR---V------------------RC----SKVRSMLAMRACR
SSIMVGKALSKKMMVRVVRNLSELDKPWNCPHGRPTMRHLMELRDWN--AFED-------
--------------------------DYAL------------------------------
------------------------------------------------------------
------------------------------------------------------------
------------------------------------------------------------
------------------------------------------------------------
------------------------------------------------------------
------------------------------------------------------------
------------------------------------------------------------
------------------------------------------------------------
------------------------------------------------------------
------------------------------------------------------------
------------------------------------------------------------
------------------------------------------------------------
------------------------------------------------------------
------------------------------------------------------------
------------------------------------------------------------
------------------------------------------------------------
------------------------------------------------------------
------------------------------------------------------------
------------------------------------------------------------
------------------------------------------------------------
------------------------------------------------------------
------------------------------------------------------------
------------------------------------------------------------
------------------------------------------------------------
------------------------------------------------------------
----------------------------------------------------------
>XP_002555409_Lachancea_thermotolerans
------------------------------------------------------------
------------------------------------------------------------
------------------------------------------------------------
------------------------------------------------------------
------------------------------------------------------------
--------------MSSKI-----------------------------------------
----------AAINDAD-------------------------------------------
------------------------------------VHRITSGQVIIDLASAVKELLDNS
IDSGADQVVCTFKNYGLESLECSDNGSGVPEDSYESLALKHYTSKISSFEDV-SQ--VTT
LGFRGEALSSLAA-IASLVVTTTTQP--PKAARLEYNFKGELVKK-----TVTSRNKGTT
VHVSQLFNNLPVRKKEFTRNHKRQFSKCIMLLQAYTIIQERMKISVWHIT------GN-G
RRSLVLSSTKDR--GIPKRIIGVFGSSAMQGLSDIHLTLQISPKRSFSSQLSGAEV-SSG
SPEYIIVVSGYISR-NTFGCGRTAKDRQFIYINQRPVIYPSLAKSCNEVYRTHNNV----
QYPVFVLNFELSPEFIDVNVTPDKRTVLLHAESSVIDAFREALADYY-------------
--------------SEQEM-VLPISNTHTVKVDNDNTEP--KVAKPGVMSQELDGEYNND
VGEDSRQTLDGRIDTGP-----------YRENGPKTESPESEEREALFDLS-NAKVSNKM
IEKSLPQPNLF-VDEPDSPSE---------------------------------------
---------NNATTAKAPAPEAIVKEVIGT---DNEERTAKRAADYELNINKKQKT----
------------------------------LDPFVNPSQEQDSDLYLRGENSISQE----
--------PITLQIGDKKIEEKA-------------------------------------
------------------------------------------------------------
--------------------------------ILTRDNRLLFSS----------------
--NPKAPQSCSCSSDNEE-----------------------------SDSESLNQ-----
SAITNVIGSERAP-----SDTGA-------------------E-----------------
NSYPII-----------------RPN-ADSYAR-KAPKSSWESAAIQKSSNDCVS-----
-LTTAITVRLQSIKKSFSH--------IYQLMES-------------------RKGTQHE
THYQKNDKLDDFEEGE--------------RYLT---LSVSKSDFKKMEIVGQFNLGFIL
VTRRK----------------SGKFDLFIIDQHASDEKYNFEKLQKN---TVFKSQKLLA
PQIVEMSIIDELVMMDNLEVFEKNGFKLEID----EEQPQGCRVKVVSLPVSRKTLFDMN
DLHELIHLVKESDGLSKDS---I------------------RC----SKIRAMHAMRACR
SSIMVGRPLVKKSMLRVVRNLSELDKPWNCPHGRPTMRHLMELRDWD--SFNE-------
--------------------------DYKL------------------------------
------------------------------------------------------------
------------------------------------------------------------
------------------------------------------------------------
------------------------------------------------------------
------------------------------------------------------------
------------------------------------------------------------
------------------------------------------------------------
------------------------------------------------------------
------------------------------------------------------------
------------------------------------------------------------
------------------------------------------------------------
------------------------------------------------------------
------------------------------------------------------------
------------------------------------------------------------
------------------------------------------------------------
------------------------------------------------------------
------------------------------------------------------------
------------------------------------------------------------
------------------------------------------------------------
------------------------------------------------------------
------------------------------------------------------------
------------------------------------------------------------
------------------------------------------------------------
------------------------------------------------------------
------------------------------------------------------------
----------------------------------------------------------
>XP_020052838_Aspergillus_aculeatus
------------------------------------------------------------
------------------------------------------------------------
------------------------------------------------------------
------------------------------------------------------------
------------------------------------------------------------
---------------MATI-----------------------------------------
----------KAIEARS-------------------------------------------
------------------------------------VHQIQSGQVITDLCSVAKELVENS
LDAGATSIEVRFKNNGLDLIEVQDNGSGIAPENYESLALKHHTSKLATFTDL-NT--LHT
FGFRGEALSSLCA-LSSFHVVTAQAHQAPKATRLDFEPSGRLCKT-----QLVAGQKGTT
AAVAHIFRGLPVRRRELEKNLKREYGKVVNLLHAYACISTGVRFTVRNTTATKSGGGA-G
RNVVVFSTNGNA--TTKANLANVYGAKTLGALIPLELELDFAGS----------------
-----IKVRGHISR-PVVGEGRQTPDRQMFFVNARPCGLPQIAKAFNEVYRSFNVA----
QSPFVFADFEMDTAAYDVNVSPDKRTILLHDAGQLIESLKRALVELF-------------
--------------ERAEQ-TVPQAQVAAGR-QSRLQGLGSGRAGDAAKDREKEEEEEE-
---E------------------------EEEEEEEEEDGDKPQIKTKGAGHANAQDRMKS
FLSGLGAGGNREEPADDAPNEI----QDAVSAAPQSQPD-------------LPEEE---
-----------EEEDNE--LFVR-----QDSTPVSRERAL-------------PQDEVPG
GS--TQDTQAAAPLS--PPIP--STQD---------------SEIPEETPSIVQNAFDRM
RPRRMPAEIATINIGNRTVTSVIGSGVPKKRF-SDSTGSSGS------------------
------------------------------------------------------------
----------------------------------TRKRR--IHTPSRPSIFGKHMRDFAA
PGSQMAQDETEGDEEIEDEYSD-----------EVEEEQDEMDED-AELDEMEVD-----
DAEQMEETGSQASAHSDA------------------------GADEAADKETATQPAQEH
----MT-----------------EEE-KKQHEEVEVQRLIQQAEEKTA---LPH-NSEKR
AIKMNKGAAHRDSTVQLVTTVDGSLSKIQTRFNQ-------------------LQTCLRH
AAADTT--QDPTEVAE--------TQATAEERLS---LTVSKDDFAQMRIIGQFNLGFIL
ATRPRG-----GH--TTS--GTHQDELFIIDQHASDEKYNFERLQAE---TVVQNQRLVR
PKPLDLTAVEEEVVIENQAALEKNGFVVEVDDS--GDEPIGRRCRLVSLPLSKEVVFGER
DLEELIVLLSEMPATSG-SE-----EVP-------------RP----TKVRKMFAMRACR
SSIMIGKNLTTKQMRRVVRNLGTIDKPWNCPHGRPTMRHLMSLGEWD--EWEEW------
--GMEEDEG---------RDRLNIWREYF-------------------------------
------------------------------------------------------------
------------------------------------------------------------
-------------------EEGEEAE---D------------------------------
------------------------------------------------------------
------------------------------------------------------------
------------------------------------------------------------
------------------------------------------------------------
------------------------------------------------------------
------------------------------------------------------------
------------------------------------------------------------
------------------------------------------------------------
------------------------------------------------------------
------------------------------------------------------------
------------------------------------------------------------
------------------------------------------------------------
------------------------------------------------------------
------------------------------------------------------------
------------------------------------------------------------
------------------------------------------------------------
------------------------------------------------------------
------------------------------------------------------------
------------------------------------------------------------
------------------------------------------------------------
------------------------------------------------------------
------------------------------------------------------------
----------------------------------------------------------
>XP_001275615_Aspergillus_clavatus
------------------------------------------------------------
------------------------------------------------------------
------------------------------------------------------------
------------------------------------------------------------
------------------------------------------------------------
---------------MATI-----------------------------------------
----------KAIEARS-------------------------------------------
------------------------------------VHQIQSGQVIVDLCSVVKELVENS
LDAGATSIEVRFKNNGLDLIEVQDNGAGISPENYENVALKHHTSKLSSFEDL-SR--LHT
FGFRGEALSSLCA-LSEFRIVTAQANQAPKATKLEFEMSGKLSKT-----QVVAGQKGTT
ASVEGLFKRLPVRRRELEKNIKREYTKVLNLLHAYACVSTGVRFSVRNTM------GK-N
RNAVVFSTNDNQ--TTKDNIANVYGAKTLLALIPLDLVLEFEPS-AAARR-TAGGV----
--PNKILVKGHISR-PVFGEGRQTPDRQMFFVNARPCGLPQIAKAFNEVYKSFNVS----
QSPFVFADFNMDTNAYDVNVSPDKRTILLHDAGALIDALKQSLTELF-------------
--------------ETSDQ-TVPQSQVAGQR-QPAPKQQV-GILQVSTPAKRLNDGDGT-
---A------------------------GKEPQGHEDEEEEEEEEEVESSQPNSQAKLKS
LLRNLGA--GREPANLTSPVPA---DELAQ-QKTASVA--------------SPAGR---
-----G-EPSSDTVDNE--LFVP-----EHGTPSRASSIISERISRGAVA---GGNEPAR
NTAVPSTPQDIPELQ--ERSS--PVIQ---------------AG-QSETPNVIQNAFDRM
RPRRMPAEVATITIGSKTVTSMVGTGIPRKRN-GGSIDSSGG------------------
------------------------------------------------------------
--------------------------------SLGRKKR--IHTPSRPNIFGKHMRAFAA
PGSQLEE--PTSSEE--EIEGDEE---------EEEVEEAEVGLG-EDIMDCDS------
DGSQSYCPSDHEDDRSPDDIN----H-EMA------------PAEEPNESEGL-T---ES
----LD-----------------DEE-KKKHEEAEVQRLIREAEAKAI---VPQENSINR
ANRLSKGAAHRDSTTRLASTIDGSLSRIVSQMTR-------------------VQDGLRA
YARGADYTE-DEREAT--------PAGTAEERLS---LTVTKDDFARMRIIGQFNLGFIL
ATRSPE-----GS--S----SETKDELFIIDQHASDEKFNFERLQAE---TVVQNQRLVQ
SKRLDLTAVEEEIVIENQFALEKNGFVVEVDDS--GDEPIGQRCKLVSLPLSKEVVFGMR
DLEELIVLLSEMPATTS-ARSAAPSNIP-------------RP----SKVRKMFAMRACR
SSIMIGKNLTQKQMVRVVRNMGTIDKPWNCPHGRPTMRHLMTLGQWS--EWDEF------
--GPGDEDGGECAG-RTEANRLDVWRNYFQEMD---------------------------
------------------------------------------------------------
------------------------------------------------------------
----------------EMSAEEEEEG---EGDDSEA------------------------
------------------------------------------------------------
------------------------------------------------------------
------------------------------------------------------------
------------------------------------------------------------
------------------------------------------------------------
------------------------------------------------------------
------------------------------------------------------------
------------------------------------------------------------
------------------------------------------------------------
------------------------------------------------------------
------------------------------------------------------------
------------------------------------------------------------
------------------------------------------------------------
------------------------------------------------------------
------------------------------------------------------------
------------------------------------------------------------
------------------------------------------------------------
------------------------------------------------------------
------------------------------------------------------------
------------------------------------------------------------
------------------------------------------------------------
------------------------------------------------------------
----------------------------------------------------------
>XP_001260801_Aspergillus_fischeri
------------------------------------------------------------
------------------------------------------------------------
------------------------------------------------------------
------------------------------------------------------------
------------------------------------------------------------
---------------MATI-----------------------------------------
----------KAIEARS-------------------------------------------
------------------------------------VHQIQSGQVIVDLCSVVKELVENS
LDAGATSIEVRFKNNGLDSIEVQDNGSGISPENYENVALKHYTSKLSSYEDL-SR--LHT
FGFRGEALSSLCA-LADFRIVTAQANQAPKATRLEFETSGKLSKT-----QIVAGQKGTT
ASVEGLFKKLPVRRRELEKNIKREYGKVLNLLHAYACISTGVRFSVRNTV------GK-N
RNVVVFSTNGNQ--TTKENIANVYGAKTLLALIPLDLALEFKPS-AAGRR-TAEGE----
--LHTIQVKGHISR-PVFGEGRQTPDRQMFFVNSRPCGLPQIAKAFNEVYKSFNVS----
QSPFVFADFHMDTNAYDVNVSPDKRTILLHDAGALIDSLKQSLTEMF-------------
--------------EATDQ-TVPQSQIPGYK-QPGTKQQL-GTLQAVTPRRVSSEKEAI-
---T------------------------GE--QDH----PADDDEDTESSHLSSQAKLKS
FLSNLGSRQGRATQS-SSPVRR---EESEQLVSTAAPG--------------TPAGR---
-----A-ESLTRTVDNE--LFVS-----EGGTPSPETPQLPKVTDE--------EQESPR
DAVEQSTPRDGSELY--GQHT--PSTQ---------------PDLLEETPNVIQNAFDRM
RPRRMPAEVATITIGNKTITSMVGSGIPRKRT-GGSIDSAGG------------------
------------------------------------------------------------
--------------------------------RSDRKRR--IHTPSRSNIFGKHMRAFAA
PGSQIEQ--ASSVEA--EEEVEEE---------EEERAE-----D-EEIMDSDSE-----
DGSRSYCPSDKEDDRSAE-----------V------------SDDEVNESEATAA---EM
----MN-----------------DEE-KKKHEEAEVQRLIRQAEEKAV---LPQENSIHR
ANKLNKGAGHRDSTTHLMSTVDGSLSRIEGQMKK-------------------VQHSLRS
YRSNVDYSQ-EDTAAA--------MTVTAEERLS---LTVTKDDFARMRIIGQFNLGFIL
ATRSSE-----DG--S----ADSKDELFIIDQHASDEKFNFERLQAE---TVVQNQRLVQ
PKRLDLTAVEEEIVIENRTALEKNGFVVEVDDS--GNEPIGQRCKLISLPLSKEVVFGVR
DLEELIVLLSEMPATSS-SGSAMQTHIP-------------RP----SKVRKMFAMRACR
SSIMIGKSLTQTQMVRVVRNMGTIDKPWNCPHGRPTMRHLMTLGQWD--EWDEY------
--GYDNEEEDEESG-RIEVDRLDVWRNYYQEMG---------------------------
------------------------------------------------------------
------------------------------------------------------------
----------------EMSAEEEDAA---KADEEAGV-----------------------
------------------------------------------------------------
------------------------------------------------------------
------------------------------------------------------------
------------------------------------------------------------
------------------------------------------------------------
------------------------------------------------------------
------------------------------------------------------------
------------------------------------------------------------
------------------------------------------------------------
------------------------------------------------------------
------------------------------------------------------------
------------------------------------------------------------
------------------------------------------------------------
------------------------------------------------------------
------------------------------------------------------------
------------------------------------------------------------
------------------------------------------------------------
------------------------------------------------------------
------------------------------------------------------------
------------------------------------------------------------
------------------------------------------------------------
------------------------------------------------------------
----------------------------------------------------------
>XP_041145189_Aspergillus_flavus
------------------------------------------------------------
------------------------------------------------------------
------------------------------------------------------------
------------------------------------------------------------
------------------------------------------------------------
-------------MNMATI-----------------------------------------
----------KAIEARS-------------------------------------------
------------------------------------VHQIQSGQVIVDLCSVAKELVENS
LDAGATSIEVRFKNNGLDLIEVQDNGSGISPENYENVALKHYTSKLSSYEDL-SR--LQT
FGFRGEALSSLCA-LSEFHVVTAQANQAPKANRLDFEHSGKLKKT-----QIVAGQKGTT
VSVEGLFKRLPVRRRELEKNIKREYGKVLNLLHAYACVSKGVRFNVKNTV------AK-T
RNVVVFSTNGNQ--TTKENIANVYGAKTLLALIPLDLTLEFEPS-AAGKR-AAVDE---E
RESNKIFVRGHISR-PVFGEGRQTPDRQMFFVNSRPCGLPQIAKAFNEVYKSFNVS----
QSPFVFADFHMDTNAYDVNVSPDKRTILLHDAGALIESLKTSLTQLF-------------
--------------ESSDQ-TVPQSQVNNAR-QSTTKLQS-GKLQDILTLKSSSGGAEA-
---A------------------------ED--EGP----EVDESQVNGRNRLNPQHRMRS
FLSDLGSSPGGKASIPSSPLRV---DKEPARDPTLLPPN-------------TPTQ----
-----S-KPGLSEEDNQ--LFVTDDDRYEEPSPGADESMQPERAADGKSQVAYDDGDAPQ
SSAPPDSQRTVTQGR--EPSV--------------------------EIPNTIQNAFDRM
RPRRAPAEVATITIGNRTVTSLVGSGPYRKRD-IDHVDTT-S------------------
------------------------------------------------------------
--------------------------------STARKRR--IHTPSRPSIFGKHMRGFAA
PGAQVEH--SASSEA--EEE-EDECEE----E-EEEEAEDVEDEE-EEIEDEEPG-----
GGSRSHVLSDQDSVQSHDEAL----P-EAE------------VKDEPAMSQQDTAPVEKT
----LS-----------------DEE-KKKHEEAEVQRLIRQAEEKAA---LPQESNINR
ANKLNKGAAHRDSTVNLVSTIDGSLSRIQLQMDK-------------------LQERLRL
HGSNAVHSQ-DNEAEN--------SLETAEERLS---LTVSKDDFGKMRIAGQFNLGFIL
ATRSST-----GV--SDSAPPSSKDELFIIDQHASDEKFNFERLQAE---TVVQNQRLVQ
PKQLDLTAVEEEIVIENQSALEKNGFVVEVDDS--GNEPIGRRCKLVSLPLSKEVVFGVR
DLEELIVLLSEMPASST-AG---PMYVP-------------RP----SKVRKMFAMRACR
SSIMIGKNLSQKQMTRVVRNMGTIDKPWNCPHGRPTMRHLMSLGQWN--EYDEF------
--DGD-EESELEDR-RSWTDTLDIWKDYF---K---------------------------
------------------------------------------------------------
------------------------------------------------------------
----------------EMTGEGEESE---GEDEDEAD-----------------------
------------------------------------------------------------
------------------------------------------------------------
------------------------------------------------------------
------------------------------------------------------------
------------------------------------------------------------
------------------------------------------------------------
------------------------------------------------------------
------------------------------------------------------------
------------------------------------------------------------
------------------------------------------------------------
------------------------------------------------------------
------------------------------------------------------------
------------------------------------------------------------
------------------------------------------------------------
------------------------------------------------------------
------------------------------------------------------------
------------------------------------------------------------
------------------------------------------------------------
------------------------------------------------------------
------------------------------------------------------------
------------------------------------------------------------
------------------------------------------------------------
----------------------------------------------------------
>XP_755674_Aspergillus_fumigatus
------------------------------------------------------------
------------------------------------------------------------
------------------------------------------------------------
------------------------------------------------------------
------------------------------------------------------------
---------------MATI-----------------------------------------
----------KAIEARS-------------------------------------------
------------------------------------VHQIQSGQVIVDLCSVVKELVENS
LDAGATSIEVRFKNNGLDSIEVQDNGSGISPENYENVALKHYTSKLSSYEDL-SR--LHT
FGFRGEALSSLCA-LADFRIVTAQANQAPKATKLEFETSGKLSKT-----QIVAGQKGTT
ASVEGLFKKLPVRRRELEKNIKREYGKVLNLLHAYACISTGVRFSVRNTV------GK-N
RNVMVFSTNGNQ--TTKENIANVYGAKTLLALIPLDLTLEFEPS-AAGRR-TAEGE----
--LHTIQVKGHISR-PVFGEGRQTPDRQMFFVNSRPCGLPQIAKAFNEVYKSFNVS----
QSPFVFADLHMDTNAYDVNVSPDKRTILLHDAGALIDSLKQSLTEMF-------------
--------------EATDQ-TVPLSQIADYK-QSGPKQQL-GTLQAVAPRRVLSEKEAI-
---T------------------------GE--QGH-----SPDKEDTESSQLSSQEKLKS
FLSNLGSRQGRATPS-SSPVRR---EESEQLDSTATPS--------------TPDGR---
-----A-ESLTKTVDNE--LFVS-----EGGTPSPETSQLPKVTDE--------EQESPR
DAVEQSTPRGGSELY--GHHT--PSTQ---------------PDLLEETPNVIQNAFDRM
RPRRMPAEVATITIGNKTITSMVGSGMPRKRT-GDSIQTAGG------------------
------------------------------------------------------------
--------------------------------RSVRKRR--IHTPSRSNIFGKHMRAFAA
PGSQIQQ--ASSVEA--EEE-DED---------EEERAE-----D-EEIMDSVSE-----
DGSRSSCPSDKHDDRSAE-----------V------------SDDEVNESGATAA---EM
----MN-----------------DEE-KKKHEEAEVQRLIRQAEEKAV---LPQENSIHR
ANKLNKGAGHRDSTTHLMSTVDGSLPKIESQMKK-------------------VQHSLRS
YRKDVDNSQ-EDTAAA--------ATVTAEERLS---LTVTKDDFARMRIIGQFNLGFIL
ATRPSE-----DG--S----ADSKDELFIIDQHASDEKFNFERLQAE---TVVQNQRLVQ
PKRLDLTAVEEEIVIENRAALEKNGFVVEVDDS--GNEPIGQRCKLISLPLSKEVVFGVR
DLEELIVLLSEMPATDS-RGSAMQTHIP-------------RP----SKVRKMFAMRACR
SSIMIGKSLTQTQMVRVVRNMGTIDKPWNCPHGRPTMRHLMTLGQWD--EWDEY------
--GYDNEEEDEESG-RIEVDRLDVWRNYYQEMG---------------------------
------------------------------------------------------------
------------------------------------------------------------
----------------EMSAEEEDAA---EADEEAEI-----------------------
------------------------------------------------------------
------------------------------------------------------------
------------------------------------------------------------
------------------------------------------------------------
------------------------------------------------------------
------------------------------------------------------------
------------------------------------------------------------
------------------------------------------------------------
------------------------------------------------------------
------------------------------------------------------------
------------------------------------------------------------
------------------------------------------------------------
------------------------------------------------------------
------------------------------------------------------------
------------------------------------------------------------
------------------------------------------------------------
------------------------------------------------------------
------------------------------------------------------------
------------------------------------------------------------
------------------------------------------------------------
------------------------------------------------------------
------------------------------------------------------------
----------------------------------------------------------
>XP_663920_Aspergillus_nidulans
------------------------------------------------------------
------------------------------------------------------------
------------------------------------------------------------
------------------------------------------------------------
------------------------------------------------------------
---------------MATI-----------------------------------------
----------KAIEARS-------------------------------------------
-----------------------------------------SGQVIVDLTSVIKELVENS
LDAGATSIEVRFRNSGLDLIEVQDNGSGIAPENYENVALKHYTSKLSSYDDL-LH--LQT
FGFRGEALSSLCA-LSDFRITTAQANQAPRATRLEFEQSGKLRKT-----EVVAGQKGTV
ASVESLFRKLPVRRRELEKNIKREYGKVLNLLHAYACISTGVRFTIKNTQ------AK--
KTVVVFATNGNP--TTKENIANVYGAKTLLALIPLDLELQFEPS-VAETMMAGDKK----
---SNIQVRGHISR-PVFGEGRQTPDRQMLFVNSRPCALPQITKAINEVYKSFNLA----
QSPFVFADFHMDTNAYDVNVSPDKRTILLHDAGALIESLKQSLQKLF-------------
--------------ESADQ-TVPQSQILGK--LPLARQ------------RSLPETTRSD
RAM----------------------------EQE---ASDRDEREG-GSQP-NPQDRMKG
LLGNIRTRDT--PPDETLPRRT---LSQQHFSPASSSP--------------APV-----
-QEPQD-TADDRISDDD--LFVS--------------------------------QTPSQ
AGTELQDVQHDAPAS--HSRELIP---------------------DFETPNTIQNAFDRM
RPRRLPAEMATITIGNRTVTSMVGSGVPRKRN-TS-DSPT--------------------
------------------------------------------------------------
--------------------------------LPPRKRR--IHTPSRPSIFGR-MQDFAA
PGSQMS-THDSDEQESFEDEDEEEVEESDGVHEDL-EAEAGKETESE----VEDQVEEEV
EEAESFVPSD-DNAT---------------------------QSDE--HTQTEPQPAKED
----MN-----------------AEE-KKRREDAEVQRLIEEAGKAN------QANSISR
ANKLHKGVSYRDSTVHLATAINASLSRIESQAKY-------------------IHDSHSR
RNLSSSEDE-LDESRL--------SQVAPEERLT---LTVNKDDFARMRIHGQFNLGFIL
ASRTTSTSHRAES--DPASGLGFKDELFIIDQHASDEKINFERLQST---TTVQNQRLVH
PKRLDLTAVEEEIVIENQVILEKNGFVVDVDDS--GDKPIGQRCSLLSLPLSKEVVFDVR
DLEELIAILTE-TSTPN-TTGP-EIDIP-------------RP----SKVRKMFAMRACR
SSIMIGKTLTQRQMERVVRDMGTIDKPWNCPHGRPTMRHLFSLGRWE--VWDEYA-----
--DIHNASREDGDL-LDPVDDLNAWRE---NHP-----------------ESKM---SPT
SPAIIADPQSAPQNPTATSTSASNSNANTGQDPVSDTLDPRTLATSAFTASLHSLGQNYT
SALVDRAQNLHSNSQALKNQEAQLARHTESLRKQNDAWEKVADEGRNALKEIGDVQNWAE
MIERDLLVVEDVVGALERELEEEERRGSLDEDEEYRMEGAEGGIGRELDHGGSMANGVAN
VNVKMNGKVDRKDGEEDGNDKNGKGKQTPPEKKGWFSWLW--------------------
------------------------------------------------------------
------------------------------------------------------------
------------------------------------------------------------
------------------------------------------------------------
------------------------------------------------------------
------------------------------------------------------------
------------------------------------------------------------
------------------------------------------------------------
------------------------------------------------------------
------------------------------------------------------------
------------------------------------------------------------
------------------------------------------------------------
------------------------------------------------------------
------------------------------------------------------------
------------------------------------------------------------
------------------------------------------------------------
------------------------------------------------------------
------------------------------------------------------------
------------------------------------------------------------
------------------------------------------------------------
------------------------------------------------------------
----------------------------------------------------------
>XP_001399369_Aspergillus_niger
------------------------------------------------------------
------------------------------------------------------------
------------------------------------------------------------
------------------------------------------------------------
------------------------------------------------------------
-------------MNMATI-----------------------------------------
----------KAIEARS-------------------------------------------
------------------------------------IHQIQSGQVIVDLCSVAKELVENS
LDAGATSIEIRFKNNGLDLIEVQDNGSGISPDNYANVALKHYTSKLSSYEDL-TT--LHT
FGFRGEALSSLCA-LSDFRITTAQANQAPKATRLDFEPSGKLKKT-----QIVAGQKGTT
ASVESIFKGLPVRRRELEKNIKREYGKVLNLLHAYACVSTGVRFSVRNSV------GK-T
KNVVVFSTNGNQ--TTKENIANVYGAKTLLALIPLDLALEFEPSAAAGRRITGSGE----
--LNKLTVRGHVSK-PVFGEGRQTPDRQMFFVNSRPCGLPQIAKAFNEVYKSFNVS----
QSPFVFADFHMDTNAYDVNVSPDKRTILLHDAGALIDSLKESLVQLF-------------
--------------ESSDQ-TVPQSLVVGSKPAPTLKQRL-GSLQT----QTQSPNRPA-
---V------------------------EDADSSAADDREPVGSQGTGEVQSSSQDRMKS
FLSGLGAR--GSSPVVSSPAGR---GASSVRDQPM-PS--------------SPQDH---
-----P-EPM--EEDND--LFVRQDSPAEPQPPTQGE----------------IAEEAPR
QREDNNSSQDTAP-K--EPSV--SMQV---------------VDPLEETPNTIQNAFDRM
RPRRMPPEMATITIGNRTVTSMVGSGLPRKRS-VGAGDAT-G------------------
------------------------------------------------------------
--------------------------------PTTRRRR--IHTPSHPSIFGKHMRDFAA
PGSQLDP--ESEDEEILDEEAEDAIE-------ESEEEEEPEEQE-SEIEDEEED-----
DESQSYTPSNHEDDQPPEDVSSEHHHHEAS------------NGNEPQSSQQLGS-SEHN
----IS-----------------EEE-KKRHEEAEVQRLIQEAEDRAA---LPQGNNIHR
ANKMNKGAAHRDSTVQLMSTIDGSLSKIRSQLGQ-------------------LQESLRR
WEEHHGPSQSEDETAA--------PQETAEERLS---LTVSKDDFANMRIVGQFNLGFIL
ATRSST-----DD--SGPG-SSAKDELFIIDQHASDEKFNFERLQAE---TVVQNQRLVQ
PKRLDLTAVEEEIVIENQAALEKNGFIVEVDES--GDEPIGRRCKLVSLPLSKEVVFGVR
DLEELIVLLSETP-TNA-ARSATGMYIP-------------RP----SKVRKMFAMRACR
SSIMIGKTLTVKQMQKVVQNMGTIDKPWNCPHGRPTMRHLMSLGQWN--EWDEL------
--DDEEDQP---------VDSLDIWRGFY---Q---------------------------
------------------------------------------------------------
------------------------------------------------------------
----------------EMAAHSEEEA---EEAEE--------------------------
------------------------------------------------------------
------------------------------------------------------------
------------------------------------------------------------
------------------------------------------------------------
------------------------------------------------------------
------------------------------------------------------------
------------------------------------------------------------
------------------------------------------------------------
------------------------------------------------------------
------------------------------------------------------------
------------------------------------------------------------
------------------------------------------------------------
------------------------------------------------------------
------------------------------------------------------------
------------------------------------------------------------
------------------------------------------------------------
------------------------------------------------------------
------------------------------------------------------------
------------------------------------------------------------
------------------------------------------------------------
------------------------------------------------------------
------------------------------------------------------------
----------------------------------------------------------
>XP_015407259_Aspergillus_nomiae
------------------------------------------------------------
------------------------------------------------------------
------------------------------------------------------------
------------------------------------------------------------
----------------------------MIFWFYECIVDGDQSYLVRCLPIAVSRKVADN
RVSRVRIDHLHHGLNMATI-----------------------------------------
----------KAIEARS-------------------------------------------
------------------------------------VHQIQSGQVIIDLCSVAKELVENS
LDAGATSIEVRFKNNGLDMIEVQDNGSGISPENYENVALKHYTSKLSSYEDL-SR--LQT
FGFRGEALS------------------LPKPIVLN-SNSGKLKKT-----QIVAGQKGTT
VSVEGLFKRLPVRRRELEKNIKREYGKVLNLLHAYACVSTGVRFSVKNTV------AK-T
RNVVVFSTNGNQ--TTKENIANVYGAKTLLALIPLDLTLEFEPS-AAGKR-AAVDE---E
RELNQIFVRGHVSR-PVFGEGRQTPDRQMFFVNSRPCGLPQIAKAFNEVYKSFNVS----
QSPFVFADFHMDTNAYDVNVSPDKRTILLHDAGVLIESLKTSLTQLF-------------
--------------ESSDQ-TVPQSQVNNAK-QSATK----GKLQDILARKSSSGGAEA-
---A------------------------ED--EGS----ELDESQANGRSRLNSQHRMRS
FLSDLGSSPGGRASIPSSPLRV---DKAPVRDPTSLPPN-------------TPTR----
-----P-KPNSLDEDNE--LFVP-----EEPSPGADESMRPERAADDDSQIA-DDDDAPQ
SSAPPDSQQTTMQGR--EPSV--------------------------EMPNTIQNAFDRM
RPRRAPAELATITIGNKTVTSIVGSGPYRKRD-IDHVDTT-N------------------
------------------------------------------------------------
--------------------------------SPARKRR--IHTPSRPRIFGKHMRGFAA
PGTQVDH--SASSEA--EEE-DD---Y----E-EEEEADDMADEE-EEIEDEEPE-----
DDSRSHVRSDQDSVHSQDEAL----P-ETE------------VKDEPAMSQQDAPPVEKT
----LS-----------------DEE-KKKHEEAEVQRLIRQAEEKAA---LPQESNINR
ANKLNKGAIHRDSTVNLVSTIDGSLSRIQLQIDK-------------------LQESLRL
HDSDAAHSR-DDEAEN--------SQETAEERLS---LTVTKDDFGKMRIAGQFNLGFIL
ATRSST-----GI--SDSTSSSSKDELFIIDQHASDEKFNFERLQAE---TVVQNQRLVQ
PKQLDLTAVEEEIVIENQSALEKNGFVVEVDDS--GNEPIGRRCKLVSLPLSKEVVFGVR
DLEELIVLLSEMPASSA-AG---PMYVP-------------RP----SKVRKMFAMRACR
SSIMIGKNLSQKQMTRVVRNMGRIDKPWNCPHGRPTMRHLMSLGQWN--EYDEF------
--DGD-EESELEDR-RSWTDTLAIWKDYF---G---------------------------
------------------------------------------------------------
------------------------------------------------------------
----------------ETTGEGEESE---GGDEDEAD-----------------------
------------------------------------------------------------
------------------------------------------------------------
------------------------------------------------------------
------------------------------------------------------------
------------------------------------------------------------
------------------------------------------------------------
------------------------------------------------------------
------------------------------------------------------------
------------------------------------------------------------
------------------------------------------------------------
------------------------------------------------------------
------------------------------------------------------------
------------------------------------------------------------
------------------------------------------------------------
------------------------------------------------------------
------------------------------------------------------------
------------------------------------------------------------
------------------------------------------------------------
------------------------------------------------------------
------------------------------------------------------------
------------------------------------------------------------
------------------------------------------------------------
----------------------------------------------------------
>XP_023090995_Aspergillus_oryzae
------------------------------------------------------------
------------------------------------------------------------
------------------------------------------------------------
------------------------------------------------------------
------------------------------------------------------------
---------------MATI-----------------------------------------
----------KAIEARS-------------------------------------------
------------------------------------VHQIQSGQVIVDLCSVAKELVENS
LDAGATSIEVRFKNNGLDLIEVQDNGSGISPENYENVALKHYTSKLSSYEDL-SR--LQT
FGFRGEALSSLCA-LSEFHVVTAQANQAPKANRLDFEHSGKLKKT-----QIVAGQKGTT
VSVEGLFKRLPVRRRELEKNIKREYGKVLNLLHAYACVSKGVRFNVKNTV------AK-T
RNVVVFSTNGNQ--TTKENIANVYGAKTLLALIPLDLTLEFEPS-AAGKR-AAVDE---E
RESNKIFVRGHISR-PVSGEGRQTPDRQMFFVNSRPCGLPQIAKAFNEVYKSFNVS----
QSPFVFADFHMDTNAYDVNVSPDKRTILLHDAGALIESLKTSLTQLF-------------
--------------ESSDQ-TVPQSQVNNAR-QSTTKLQS-GKLQDILTLKSSSGGAEA-
---A------------------------ED--EGP----EVDESQVNGRNRLNPQHRMRS
FLSDLGSSPG--------------------------------------------------
------------------------------------------------------------
------------------------------------------------------------
------------------------------------------------------------
------------------------------------------------------------
----------------------------------ARKRR--IHTPSRPSIFGKHMRGFAA
PGAQVEH--SASSEA--EEE-EDECEE----EVEEEEAEDVEDEE-EEIEDEEPG-----
GGSRSHVLSDQDSVQSHDEAL----P-EAE------------VKDEPAMSQQDTAPVEKT
----LS-----------------DEE-KKKHEEAEVQRLIRQAEEKAA---LPQESNINR
ANKLNKGAAHRDSTVNLVSTIDGSLSRIQLQMDK-------------------LQERLRL
HGSNAVHSQ-DNEAEN--------SLETAEERLS---LTVSKDDFGKMRIAGQFNLGFIL
ATRSST-----GV--SDSAPPSSKDELFIIDQHASDEKFNFERLQAE---TVVQNQRLVQ
PKQLDLTAVEEEIVIENQSALEKNGFVVEVDDS--GNEPIGRRCKLVSLPLSKEVVFGVR
DLEELIVLLSEMPASST-AG---PMYVP-------------RP----SKVRKMFAMRACR
SSIMIGKNLSQKQMTRVVRNMGTIDKPWNCPHGRPTMRHLMSLGQWN--ENV--------
------------------------------------------------------------
------------------------------------------------------------
------------------------------------------------------------
------------------------------------------------------------
------------------------------------------------------------
------------------------------------------------------------
------------------------------------------------------------
------------------------------------------------------------
------------------------------------------------------------
------------------------------------------------------------
------------------------------------------------------------
------------------------------------------------------------
------------------------------------------------------------
------------------------------------------------------------
------------------------------------------------------------
------------------------------------------------------------
------------------------------------------------------------
------------------------------------------------------------
------------------------------------------------------------
------------------------------------------------------------
------------------------------------------------------------
------------------------------------------------------------
------------------------------------------------------------
------------------------------------------------------------
------------------------------------------------------------
------------------------------------------------------------
----------------------------------------------------------
>XP_040641497_Aspergillus_ruber
------------------------------------------------------------
------------------------------------------------------------
------------------------------------------------------------
------------------------------------------------------------
------------------------------------------------------------
---------------MATI-----------------------------------------
----------KAIEARS-------------------------------------------
------------------------------------VHQIQSGQVIVDLCSVAKELVENS
LDAGATSIEVRFKNNGLGLIEVQDNGGGIAPENYESLALKHYTSKLSTYEDL-TS--LRT
FGFRGEALSSLCA-LSDFHVVTAQAQQAPRANRLDFEPSGKLKNT-----KVVAGQRGTT
VSVGGLFNRLPVRRRDLEKNIKREYGKVLNLLHAYACISTGVRFNVRNTV------GK-T
KNVVVFATSGNP--TTKQNIANVYGAKTLSALIPLDLALEFEPS-TGGRRFVGGSQ---D
EEVNKMQVKGHISR-PVFGEGRQTPDRQMFFVNSRPCGLPQIAKAFNEVYKSFNVS----
QSPFIFADFHMDTNAYDVNVSPDKRTILLHDAGVMIESLKTSLAELF-------------
--------------KSADQ-TVPQS-------QPSFKQQFWGISQVSVASRRLSTDALAP
ANDK------------------------EDEEEGVQNEECSDANEGVESTPRNAQDRMKS
FLGSLGSSSCGVDT--SSPARSSIPDRPLVSSPTAIPTSS------------TPVLK---
-----S-QAHSTEGHTD-----------CEQTPNESPD---------------ASQDQPP
TQEETKLEPSQSTAI--SDEP--TSSQ---------------MDPPEETLNTIQNAFDRM
RPRRMPAEVATITIGDKTVTSMVGSGIPKKRA-ADK--GSGG------------------
------------------------------------------------------------
--------------------------------FMVRKRR--IHTPSRPGIFGR----FSA
PGIQATEGFEDVDEE--EDEEDEEDEE----DEEDEADEVVIDEDAEDIQDGQSE-----
DGSQLFVPDDQ-SDHATDDIEEEQESPKHD------------ASDQVEPDTQASAP--DS
----MN-----------------EEE-KKAHEEAEVQRLIQEAE-KAA---LPNENTTNR
VNKMNKGAAHKDSTVHLIGSINGSLSKIQNQIEQ-------------------LRESLRS
QTQDKFAAPNANEAAT--------SQQTAENCLS---LTVTKDDFAKMRIIGQFNLGFII
ATRSSP-----KN--DSD--TDNKDELFIIDQHASDEKFNFERLQAE---TVVQNQRLVQ
PKTLDLTAVEEEIVLENRAALEKNGFIVDIDDS--GNEPVGRRCKLISLPLSKEVVFGVR
DLEELIVLLSE-----T-ATQSTDIYIP-------------RP----TKVRNMFAMRACR
SSIMVGKNLTSRQMEKVVRNMGTIDKPWNCPHGRPTMRHLMSLGDWD--EWGEW------
--DNAWNEDG--DG-ETSVDEMGLWRSYL---E---------------------------
------------------------------------------------------------
------------------------------------------------------------
----------------EMADCEEDVE----------------------------------
------------------------------------------------------------
------------------------------------------------------------
------------------------------------------------------------
------------------------------------------------------------
------------------------------------------------------------
------------------------------------------------------------
------------------------------------------------------------
------------------------------------------------------------
------------------------------------------------------------
------------------------------------------------------------
------------------------------------------------------------
------------------------------------------------------------
------------------------------------------------------------
------------------------------------------------------------
------------------------------------------------------------
------------------------------------------------------------
------------------------------------------------------------
------------------------------------------------------------
------------------------------------------------------------
------------------------------------------------------------
------------------------------------------------------------
------------------------------------------------------------
----------------------------------------------------------
>XP_040702851_Aspergillus_sydowii
------------------------------------------------------------
------------------------------------------------------------
------------------------------------------------------------
------------------------------------------------------------
------------------------------------------------------------
---------------MATI-----------------------------------------
----------KAIEARS-------------------------------------------
-----------------------------------------SGQVIVDLNSVIKELVENS
LDAGATSIDIRFKNNGLDLIEVQDNGSGISPENYDNVALKHYTSKLSSFDDL-LR--LQT
FGFRGEALSSLCA-LSDFRITTAQAAQAPRATRLEFEQSGKLKKT-----QIVAGQKGTT
ASVEGLFKKLPVRRRELEKNIKREYGKVLNLLHAYACVSTGVRFSVKSTL------AK--
KNAVVFTTNGNQ--TTKENIANVYGAKTLLALIPLDLELEFEPS-GPGRRTAGEDM----
---NSIQVRGHVSR-PVFGEGRQTPDRQMFFVNSRPCALPQIAKAFNEVYKSFNVA----
QSPFVFADFHMDTNAYDVNVSPDKRTVLLHDAGALIESLKQSLQKLF-------------
--------------DSTDQ-TVPQSQVLGK--LPVARQ------------RSFPETPRAS
VAKA------------------------DIGSQESVDAEDQREREQ-EDSPMDPQDRMKS
FLGSVKARDT--QPNEPSSTRT---PSKQQQSPTALFP--------------AGASNALS
QEETHDPTAEEESSDNE--LFVG--------------------------------EKTPH
GNT--QATQNDEPST--QSSQ--PEEP---------------AQDDFETPNAIQNAFDRM
RPRRVPAEVATITIGDRTVTSMVGSGVPRKRS-TTGDSAT--------------------
------------------------------------------------------------
--------------------------------RPARKRR--IHTPSRPSIFGR-MQDFAA
PGSQMNVSQDSEE----EDEEDEDVED-EGRDEDQGEGDEGVEEEAEEVEDVESEVDEEL
EDAESFAPSDQDNAS---------------------------EAGEKANKQAQEQPADED
MGEGMD-----------------DEE-KKKHEEAEVQRLIQEAENAA------QANSHTR
ANKLNKGVSHRDSTVNLSTTINGSISRIQSQAEH-------------------LNNPTEQ
GNPAEVED-----TGL--------SQVAAEERLS---LTVTKDDFARMRILGQFNLGFIL
ATRSTE----------------FKDELFIVDQHASDEKINFERLQSS---TVVQNQRLVH
PKRLDLTAIEEEIVVENQIALEKNGFVIDIDDS--GDEPIGRRCSLLSLPLSKEVVFDTR
DLEELIVLLSERTSTSN-TKADNDIDIP-------------RP----SKVRKMFAMRACR
SSIMIGKTLTHKQMERVVRNMGTIDKPWNCPHGRPTMRHLFSLRHWE--EWDEYEHGPAY
GHDENSEEEENGSL-----SRLDIWKEYLQGHPNPPNFPKKETKQKQTKSNAKMTLNSPT
SP----NSSQNPQHPLVQHPQ---------EDP-SDPQKPTREAVSAFTASLHSLGANYT
SDLVDRAKNLHGNSEALRAQEEQLARTTADLRKQNNEWGKVADEARNGLKEIGDVQNWAE
MIERDLLVVEEVLGVVEEDFERERER---ERDEDISGNDAEMDIDGQAVIGAHNGNGVSN
DGLNGNGKIRGEDGEDGKAMGKGKAKAKGTAKKRWFSW-W--------------------
------------------------------------------------------------
------------------------------------------------------------
------------------------------------------------------------
------------------------------------------------------------
------------------------------------------------------------
------------------------------------------------------------
------------------------------------------------------------
------------------------------------------------------------
------------------------------------------------------------
------------------------------------------------------------
------------------------------------------------------------
------------------------------------------------------------
------------------------------------------------------------
------------------------------------------------------------
------------------------------------------------------------
------------------------------------------------------------
------------------------------------------------------------
------------------------------------------------------------
------------------------------------------------------------
------------------------------------------------------------
------------------------------------------------------------
----------------------------------------------------------
>XP_001208682_Aspergillus_terreus
------------------------------------------------------------
------------------------------------------------------------
------------------------------------------------------------
------------------------------------------------------------
------------------------------------------------------------
---------------MATI-----------------------------------------
----------KAIEARS-------------------------------------------
------------------------------------VHQIQSGQVIVDLCSVAKELVENS
LDAGATSIEVRFKNSGLDAIEVQDNGSGISRDNYENIALKHYTSKLSSFDDL-SR--LNT
FGFRGEALSSLCA-LADFHIVTAQAHEAPKANRLEFEPSGKLKRT-----QIVAGQKGTT
ASVEGIFKRLPVRRRELEKNIKREYGKVLNLLHAYACVSTGVRFSVKNTV------GK-T
RNVVVFSTKGNP--TTKENIANVYGAKTLLALIPLDLTLEFEPS-VAGRR-ASAGE----
-ALNQIRVRGHVSR-PVFGEGRQTPDRQMFFVNSRPCGLPQIAKAFNEVYKSFNVS----
QSPFVFADFHMDTNAYDVNVSPDKRTILLHDAGALIESLKTSLTEVF-------------
--------------ESADQ-TVPQSQVSGAK-QPGSKPNS-TLFQSFLASKHAPEETPA-
---D------------------------GD--GSG----VADEI---GSSQASSHGRMKS
FLSDLGSRPG-QADTKSTPAHV---DTSTQESQPMSPPTVSQDDAETEVEVRTPAQETNA
FREAIP-EEGIYEPDED--I--------TEPRPGLDE----------------GETNVPP
SSA-PSSQELSTHGL--DSSM--------------------------ETQNVVQNAFDRM
RPRRAPAEVATITIGNKIITSMVGSGVPRKRD-AATVGMS-N------------------
------------------------------------------------------------
--------------------------------TTSRKRR--IHTPSRPNIFGKHMRDFAA
PGSQMQA--DDDSEE--GAE-DEP---------ESQQGDDAVSEE----EIEEPD-----
DGSQSYAPSDDHGVPDNTPPE----PQEGE------------ASDEEQEVENLPPPVETN
----MG-----------------EEE-KKKHDEAEVQRLIQQAEEQAS---LPQGNNVNR
ANKMNKGAYHRDSTVQLVSTMDGSVSRVQSLMGK-------------------LQESARL
PGR--IGGD-EEDATG--------SQETAEERLS---LTVSKDDFAQMRIIGQFNLGFIL
ATRSSR-----DS--SNSAISASKDELFIIDQHASDEKFNFERLQAE---TVVQNQRLVQ
PKRLDLTAVEEEIVIENQAALEKNGFIVEVDDS--GDEPIGRRCKLVSLPLSKEVVFGVR
DLEELIVLLSEMPATGT-TGGASDRYVP-------------RP----SKVRKMFAMRACR
SSIMIGKTLTTKQMERVVRNMGTIDKPWNCPHGRPTMRHLMSLGQWN--EWDEF------
--AANYDDRETDDD-R--TDGLEVWRDYF---N---------------------------
------------------------------------------------------------
------------------------------------------------------------
----------------EMAPDDED-------DDDQVEL----------------------
------------------------------------------------------------
------------------------------------------------------------
------------------------------------------------------------
------------------------------------------------------------
------------------------------------------------------------
------------------------------------------------------------
------------------------------------------------------------
------------------------------------------------------------
------------------------------------------------------------
------------------------------------------------------------
------------------------------------------------------------
------------------------------------------------------------
------------------------------------------------------------
------------------------------------------------------------
------------------------------------------------------------
------------------------------------------------------------
------------------------------------------------------------
------------------------------------------------------------
------------------------------------------------------------
------------------------------------------------------------
------------------------------------------------------------
------------------------------------------------------------
----------------------------------------------------------
>XP_022485532_Penicillium_arizonense
------------------------------------------------------------
------------------------------------------------------------
------------------------------------------------------------
------------------------------------------------------------
------------------------------------------------------------
---------------MATI-----------------------------------------
----------QAIEARS-------------------------------------------
------------------------------------VHQIQSGQVIVDLCSVAKELIENS
LDAGATSIEVRFKNNGLDLIEVQDNGSGIAPENYENVALKHYTSKLSTYDDL-AS--LNT
FGFRGEAISSLCA-LADFHIITAQAQQAPRANRLDFEQSGKLRKP-----QIVAGQKGTT
ASVEGIFKRLPVRRRELEKNIKREYGKVLNLLHAYACISTGVKFSVKNTV------GK-T
RNVVVFSTNGNA--TTRENIANVYGAKTLSALIALDLDLEYEPS-TAMKR-AGDEG----
--LNRIHVQGHISR-PVFGEGRQTPDRQMFFVNTRPCGLPQIAKAFNEVYKSFNVS----
QSPFIFADFKMDTDAYDVNVSPDKRMILLHDAGALVESLKASLAQLF-------------
--------------EAADQ-TVPQSQVKS---KASAKQQPLASLPGFVTARQLSQSAEV-
-------------------------------DSPTRGRSRDSPAETPVVSQPSASKRVMS
SQEGTES----PSRATSSPAPSLRTPRAASKPSPAPTP--------------IPSANEP-
-----E-SSAAETTNNEPSSLVEE-----------------------------ELEEQTQ
-----EDPSSQPSAL--DEIP--SHTR---------------GDPNEETPNVIQNAFDRM
RPRRMPAEMATITIGDRTVTSMVGSGLPRKRA-SVDPPPMRQ------------------
------------------------------------------------------------
--------------------------------PPRRKRL--VHTPSRPNIFGKHMQAFAA
PGSQVEEDDEVEGEE--EAEEDVEGEE----EEEEEEEEEAVSEA-EPME--EDE-----
EG-ESEIEQTQET-QDGEEEPDPSPSEDAEYIPENAPPELGGMEGNETKANQDDAGADDD
----LD-----------------EAE-KKSREEAVVHRLIHEAEENAV---LPQENNASR
ANKMNKGAAHRDATVNLVSTVDGSVSRLQSQIAA-------------------LRQGLQT
RAKATD----QEATDL--------DEKTAEDRLS---LTVSKKDFAQMRIVGQFNLGFII
AVRP----------------AKDGEELFIIDQHASDEKFNFERLQSE---TVVQHQRLVR
PQRLDLTAVEEEVVLENRAALEKNGFVVTVDES--GDEPIGRRCQLVSLPLSKEIVFGVR
DLEELIVLLSE-----S-VS--HEVSVP-------------RP----SKVRKMFAMRACR
SSIMIGKTLTGRQMERVVRNMGTIDKPWNCPHGRPTMRHLMSLGQWD--EWDEF------
--ENENENE---------SAGLDPWRQYL-------------------------------
------------------------------------------------------------
------------------------------------------------------------
------------------EAEGEEEV---EEDEEGEEE----------------------
------------------------------------------------------------
------------------------------------------------------------
------------------------------------------------------------
------------------------------------------------------------
------------------------------------------------------------
------------------------------------------------------------
------------------------------------------------------------
------------------------------------------------------------
------------------------------------------------------------
------------------------------------------------------------
------------------------------------------------------------
------------------------------------------------------------
------------------------------------------------------------
------------------------------------------------------------
------------------------------------------------------------
------------------------------------------------------------
------------------------------------------------------------
------------------------------------------------------------
------------------------------------------------------------
------------------------------------------------------------
------------------------------------------------------------
------------------------------------------------------------
----------------------------------------------------------
>XP_014532084_Penicillium_digitatum
------------------------------------------------------------
------------------------------------------------------------
------------------------------------------------------------
------------------------------------------------------------
------------------------------------------------------------
-------------MKMATI-----------------------------------------
----------QAIEARS-------------------------------------------
------------------------------------VHQIQSGQVIVDLCSVAKELVENS
LDAGATTIEVRFKNNGLDLIEVQDNGSGISPENYENVALKHYTSKLSSYDDL-SS--LHT
FGFRGEAISSLCA-LADFHLVTAQEKQVPRANRLDFEQSGKLRKT-----QIVAGQKGTT
ASVEGIFKRLPVRRRELEKNIKREYGKVLNLLHAYACISTGVRFSVRNTV------GK-T
RNVVVFSTNGNK--TTKENIANVYGAKTISALISLDLELEFQPA-TATKR-AGDDQ----
--LSKIQVRGHISR-PVFGEGRQTPDRQMFFVNSRPCGLPQIQKAFNEIYKSFNVS----
QSAFIFADFQMDTNAYDVNVSPDKRQILLHDAGAMIDTLKISLTQLF-------------
--------------EDADQ-TVPQSLVKS---KPLPKQQPLASLPGFVTARELSENRGL-
-------------------------------GSPSQDQTNDSSADTPGVSERSTIQRFSS
SQAGMDS-----AQATPSPARSMRTPRAATNRSLMSMP--------------APS--EL-
-----E-TPAAAISDDE--LFVRE-----------------------------AAQEELE
PTLISQEPSSQPSAP--DETP--SHAR---------------GDP-AETPNIVQNAFDRM
RPRREPAELATITIGNRTITSMVGNGPPRKRF-AEDPPLMRE------------------
------------------------------------------------------------
--------------------------------LPRRKRR--IHTPSRPNIFGEHMKTFAA
PGSQLD---------------------------DD--------ED-DQIE--ENA-----
DDVISEIEGTQDAEQEPEDKGSPSP-EDIDYVPDHGAVR---SEVENIEAEDKDTAADEN
----LD-----------------EAE-KKAQEEATVQRLIHRAEETAV---LPQENSVNR
AKKMSKGATHRDATTQLVGTIDGSLSRLQSQLIT-------------------LKKTMQA
GTKKTK----EEAIDF--------GEKTAEDKLS---LTVSKTDFAHMRIIGQFNLGFII
AVRP----------------GEDRDELFIIDQHASDEKFNFERLQAE---TVVQNQRLVR
PQRLDLTAVEEEVVLENRAALEKNGFLVTVDES--GDEPIGRRCQLVSLPLSKEVVFGVR
DLEELIVLLSE-----S-LSTSNGASIP-------------RP----SKVRKMFAMRACR
SSIMIGKTLTSRQMERVVQNMGTIDKPWNCPHGRPTMRHLMSLGQWD--EWNEF------
--R-----E---------TEGLDPWKQYL-------------------------------
------------------------------------------------------------
------------------------------------------------------------
------------------EGEGDEEG---DEEDEP-------------------------
------------------------------------------------------------
------------------------------------------------------------
------------------------------------------------------------
------------------------------------------------------------
------------------------------------------------------------
------------------------------------------------------------
------------------------------------------------------------
------------------------------------------------------------
------------------------------------------------------------
------------------------------------------------------------
------------------------------------------------------------
------------------------------------------------------------
------------------------------------------------------------
------------------------------------------------------------
------------------------------------------------------------
------------------------------------------------------------
------------------------------------------------------------
------------------------------------------------------------
------------------------------------------------------------
------------------------------------------------------------
------------------------------------------------------------
------------------------------------------------------------
----------------------------------------------------------
>XP_016598710_Penicillium_expansum
------------------------------------------------------------
------------------------------------------------------------
------------------------------------------------------------
------------------------------------------------------------
------------------------------------------------------------
-------------MKMATI-----------------------------------------
----------QAIEARS-------------------------------------------
------------------------------------VHQIQSGQVIVDLCSVAKELVENS
LDAGATTIEVRFKNNGLDLIEVQDNGSGISPENYENVALKHYTSKLSSYDDL-SN--LHT
FGFRGEAISSLCA-LADFHIVTAQEKQVPRANRLDFEQSGKLRKT-----QIVAGQKGTT
ASVEGIFKRLPVRRRELEKNIKREYGKVLNLLHAYACISTGVRFSVRNTV------GK-T
RNVVVFSTNGNK--TTKENIANVYGAKTLSALISLDLELEFEPA-TATKR-AGDDQ----
--LSKIQVRGHISR-PVFGEGRQTPDRQMFFVNSRPCGLPQIQKAFNEVYKSFNVS----
QSAFIFADFQMDTNAYDVNVSPDKRQILLHDAGAMIESLKVSLTQLF-------------
--------------ADADQ-TVPQSTVKS---KPLPKQQPLSSLPGFVTARELSESSGL-
-------------------------------TTPNQDRTKESSVETPGASQQSAIQRFAS
SQAGMGS-----AQATPSPARSMRTPRAATNRSSMSTP--------------APS--EL-
-----E-TPAAAISDDE--LFVRE-----------------------------ATQEEPD
PTPISQEPSSQPSAP--DETP--SRAR---------------GDP-AEIPNIVQNAFDRM
RPRREPAELATITIGNRTITSMVGSGPPRKRF-SEDPPLMRE------------------
------------------------------------------------------------
--------------------------------PPRRKRR--IHTPSRPNIFGEHMKAFAA
PGSQLD---------------------------DEEDEEGSASED-DQAE--ENR-----
DDILSEVEDTQDAEQEPEDEGSPPP-EDVDYVPDQDIVL---SETENTETKDKETAADES
----LD-----------------EAE-KKAQEEATVQRLIHQAEETAM---LPQENSVNR
AKKMSKGATHRDATIQLVGTVDGSISSLQSQLIK-------------------LQRTMQA
GPKKTE----EEATDL--------GEKTAEDKLS---LTVSKNDFAQMRIIGQFNLGFII
AVRP----------------GEDHDELFIIDQHASDEKFNFERLQAE---TVVQNQRLVR
PQRLDLTAVEEEVVLENRAALEKNGFLVTVDES--GDEPIGRRCQLVSLPLSKEVVFGVR
DLEELIVLLSE-----S-ISTSNGASVP-------------RP----SKVRKMFAMRACR
SSIMIGKTLTSRQMERVVQNMGTIDKPWNCPHGRPTMRHLMSLGQWD--EWNEF------
--Q-----E---------TEELDPWKQYL-------------------------------
------------------------------------------------------------
------------------------------------------------------------
------------------EAEGEEDE---DEEE---------------------------
------------------------------------------------------------
------------------------------------------------------------
------------------------------------------------------------
------------------------------------------------------------
------------------------------------------------------------
------------------------------------------------------------
------------------------------------------------------------
------------------------------------------------------------
------------------------------------------------------------
------------------------------------------------------------
------------------------------------------------------------
------------------------------------------------------------
------------------------------------------------------------
------------------------------------------------------------
------------------------------------------------------------
------------------------------------------------------------
------------------------------------------------------------
------------------------------------------------------------
------------------------------------------------------------
------------------------------------------------------------
------------------------------------------------------------
------------------------------------------------------------
----------------------------------------------------------
>XP_040646894_Penicillium_griseofulvum
------------------------------------------------------------
------------------------------------------------------------
------------------------------------------------------------
------------------------------------------------------------
------------------------------------------------------------
-------------MKMATI-----------------------------------------
----------QAIEARS-------------------------------------------
------------------------------------VHQIQSGQVIVDLCSVAKELVENS
LDAGATTIEIRFKNNGLDLIEVQDNGSGISPENYENVALKHYTSKLSSYDDL-SS--LHT
FGFRGEAISSLCA-LADFHIVTAQDKQVPRANRLDFEQSGKLQKT-----QIVAGQKGTT
ASVEGIFKRLPVRRRELEKNIKREYGKVLNLLHAYACISIGVRFSVRNTV------GK-T
RNVVVFSTNGNK--TTKENIANVYGAKTLSALISLDLELEFEPA-AATKR-AGDEQ----
--LSKIQVRGHISR-PVFGEGRQTPDRQMFFVNSRPCGLPQIQKAFNEVYKSFNVS----
QSAFIFADFQMDTNAYDVNVSPDKRQILLHDAGAMIESLKVSLTQLF-------------
--------------EDADQ-SVPQSAVKS---RPLPKQQPLASLPGFTTARELSESSGF-
-------------------------------RSSSQDQTKEKVVESPGKSQQSMIPRLAS
SQGGTGR-----AQATPSPARSIRTPRAATSRSSMSTP--------------APS--EL-
-----E-ASVAGISDDE--LFVQT-----------------------------AAQEEPE
PTHILREPSSQPSPP--DETP--SRAR---------------GDP-EEIPNIVQNAFDRM
RPRREPAELATITIGNRTITSMVGSGPPRKRL-SEDPPLMRE------------------
------------------------------------------------------------
--------------------------------PPRRKRR--IHTPSRPNIFGEHMKAFAA
PGSQLDED-----------------------KNEDEDEEASASEG-DQIE--EDE-----
NNLSSEVEDTQGTEQEPEAEGSPLP-ENGGYVPDLAAAQ---SEIENTEAIDKDTAADDN
----LD-----------------EAQ-KKAQEEAIVQRLIHEAEETAL---LTQDNSTNR
AKKMNKGAAHRDATTQLVGTVDGSIRRLQSQLIT-------------------LQKTLQA
GNKITT----EEAADL--------GEKTAEDKLS---LTVSKNDFAQMRIIGQFNLGFII
AVRP----------------GEDHDELFIIDQHASDEKFNFERLQAE---TVVQNQRLVR
PQRLDLTAVEEEVVLENRAALEKNGFLVTVDES--GDEPIGRRCQLVSLPLSREVVFGVR
DLEELIVLLSE-----S-ISTSNGLSVP-------------RP----SKVRKMFAMRACR
SSIMIGKTLTNRQMERVVQNMGTIDKPWNCPHGRPTMRHLMSLSQWD--EWNEF------
--E-----E---------PEGLDPWKQYL-------------------------------
------------------------------------------------------------
------------------------------------------------------------
------------------EGEEDEDE---E------------------------------
------------------------------------------------------------
------------------------------------------------------------
------------------------------------------------------------
------------------------------------------------------------
------------------------------------------------------------
------------------------------------------------------------
------------------------------------------------------------
------------------------------------------------------------
------------------------------------------------------------
------------------------------------------------------------
------------------------------------------------------------
------------------------------------------------------------
------------------------------------------------------------
------------------------------------------------------------
------------------------------------------------------------
------------------------------------------------------------
------------------------------------------------------------
------------------------------------------------------------
------------------------------------------------------------
------------------------------------------------------------
------------------------------------------------------------
------------------------------------------------------------
----------------------------------------------------------
>XP_038928272_Penicillium_roqueforti
------------------------------------------------------------
------------------------------------------------------------
------------------------------------------------------------
------------------------------------------------------------
------------------------------------------------------------
---------------MATI-----------------------------------------
----------QAIEARS-------------------------------------------
------------------------------------VHQIQSGQVIVDLCSVAKELVENS
LDAGATTIEVRFKNNGLDLIEVQDNGSGISPENYENVALKHYTSKLSSYDDL-SS--LHT
FGFRGEAISSLCA-LAEFHIVTAQEKQVPRANRLDFEQSGKLRKT-----QIVAGQKGTT
ASVEGIFKRLPVRRRELEKNIKREYGKVLNLLHAYACISTGVRFSVRNTV------GK-T
RNVVVFSTNGNK--TTKENIANVYGAKT--ALISLDLELEFEPS-TATKR-IGDDQ----
--LSKIQVRGHISR-PVFGEGRQTPDRQMFFVNSRPCGLPQIQKAFNEVYKSFNVS----
QSAFIFADFQMDTNAYDVNVSPDKRQILLHDAGAMIESLKVSLTQLF-------------
--------------GDAEQ-TVPQSSVKS---KPLPKQQPLASLPGFVTARELNENGGI-
-------------------------------RSPSRDRTKESSVETSGASQQSAMQRFSS
SEAGTGR-----TQVTPSPARSMRTPRAATDRSSMSTP--------------APS--EL-
-----E-TPAAAISDDE--LFVPE-----------------------------AAQEEPE
PALISDEPSSQPSAP--DETP--SRAR---------------GDP-EEIPSIVQNAFDRM
RPRREPAELATITIGNRTVTSMVGSGLPRKRV-AEDPPLIRA------------------
------------------------------------------------------------
--------------------------------QPRRKRL--IHTPSRPNIFSDHMKSFAA
PGSQPV---------------------------DEEDEEASASED-DQIE--EDG-----
SNPSSEIEDTQGAEEESEEEGSPPP-ENADYVPNQSAAQ---SEPENTEAKDKETAVDDN
----IG-----------------EAQ-KKAQEEATVQRLIHEAEETAV---LPEENSANR
AKKMSKGAAHRDATIQLIGTVDGSIARLQSQLIT-------------------LQKTMRD
GTKKPR----EEVTDL--------GEKTAEDKLS---LIVSKNDFAQMRIIGQFNLGFII
AVRP----------------GEDQDELFIIDQHASDEKINFERLQAE---TVVQNQRLVR
PQRLDLTAVEEEVVLENRAALEKNGFLVTVDES--GDEPIGRRCQLVSLPLSKEVVFGVR
DLEELIVLLSE-----S-ISTPNGSSVP-------------RP----SKVRKMFAMRACR
SSIMIGKTLTSRQMERVVRNMGTIDKPWNCPHGRPTMRHLMSLGQWD--EWNEY------
--Q-----D---------TEGLDPWKQYL-------------------------------
------------------------------------------------------------
------------------------------------------------------------
------------------EGEAEEDG---EEDGE--------------------------
------------------------------------------------------------
------------------------------------------------------------
------------------------------------------------------------
------------------------------------------------------------
------------------------------------------------------------
------------------------------------------------------------
------------------------------------------------------------
------------------------------------------------------------
------------------------------------------------------------
------------------------------------------------------------
------------------------------------------------------------
------------------------------------------------------------
------------------------------------------------------------
------------------------------------------------------------
------------------------------------------------------------
------------------------------------------------------------
------------------------------------------------------------
------------------------------------------------------------
------------------------------------------------------------
------------------------------------------------------------
------------------------------------------------------------
------------------------------------------------------------
----------------------------------------------------------
>XP_002557980_Penicillium_rubens
------------------------------------------------------------
------------------------------------------------------------
------------------------------------------------------------
------------------------------------------------------------
------------------------------------------------------------
---------------MATI-----------------------------------------
----------QAIEARSRINQ---------------------------------------
------------------------------------VHQIQSGQVIVDLCSVAKELVENS
LDAGATTIEVRFKNNGLDLIEVQDNGSGISPENYENVALKHYTSKLSSYDDL-SS--LHT
FGFRGEAISSLCA-LADFHIVTAQEKQVPRANRLDFEQSGKLRKT-----QIVAGQKGTT
ASVEGIFKRLPVRRRELEKNIKREYGKVLNLLHAYACISTGVRFSVRNTV------GK-T
RNVVVFSTNGNK--TTKENIANVYGAKTLSALISLDLDLEFEPS-AATKR-VGDDQ----
--PSKIQVRGHISR-PVFGEGRQTPDRQMFFVNSRPCGLPQIQKAFNEVYKSFNVS----
QSAFIFADFQMDTGAYDVNVSPDKRQILLHDAGAMIESLKGSLAQLF-------------
--------------EDADQ-TVPQSSVKS---KPLPKQQPLASLPGFVTARELSESGGL-
-------------------------------RSPSQDRTKESSVETPGASQQSALQRFTS
SEAGMGS-----AQATSSPARSMRTPRTATNRSLMSTP--------------APS--EL-
-----E-TSTAAISDDE--LFVQE-----------------------------GAQEEPE
PTALSDEPSSQPPVP--DETP--SRTR---------------GDP-EEIPNIVQNAFDRM
------------------------------------------------------------
------------------------------------------------------------
------------------------------------------------------------
------------------------------------------------------------
------------------------------------------------------------
-----------------------------------LQRLIHEAEETAM---LPQENSAKR
AKKMSKGAAHRDATIQLVGTVDGSISRLQSQFIT-------------------LQKTLQA
GTKKTK----EEATDL--------GEKTAEDKLS---LTVSKNDFAQMRIIGQFNLGFII
AVRP----------------GEDHDELFIIDQHASDEKFNFERLQAE---TVVQNQRLVR
PQRLDLTAVEEEVVLENRVALEKNGFLVTVDES--GDEPIGRRCQLVSLPLSKEVVFGVR
DLEELIVLLSE-----S-ISTSNELSVP-------------RP----SKVRKMFAMRACR
SSIMIGKTLTSRQMERVVQNMGTIDKPWNCPHGRPTMRHLMSLGQWD--EWNEF------
--E-----E---------TEGLDPWKQYL-------------------------------
------------------------------------------------------------
------------------------------------------------------------
------------------EEEEDEEE---DEE----------------------------
------------------------------------------------------------
------------------------------------------------------------
------------------------------------------------------------
------------------------------------------------------------
------------------------------------------------------------
------------------------------------------------------------
------------------------------------------------------------
------------------------------------------------------------
------------------------------------------------------------
------------------------------------------------------------
------------------------------------------------------------
------------------------------------------------------------
------------------------------------------------------------
------------------------------------------------------------
------------------------------------------------------------
------------------------------------------------------------
------------------------------------------------------------
------------------------------------------------------------
------------------------------------------------------------
------------------------------------------------------------
------------------------------------------------------------
------------------------------------------------------------
----------------------------------------------------------
>XP_040818365_Penicillium_solitum
------------------------------------------------------------
------------------------------------------------------------
------------------------------------------------------------
------------------------------------------------------------
------------------------------------------------------------
---------------MATI-----------------------------------------
----------QAIEARS-------------------------------------------
------------------------------------VHQIQSGQVIVDLCSVAKELVENS
LDAGATTIEVRFKNNGLDLIEVQDNGSGISPENYENVALKHYTSKISSYNDL-SS--LHT
FGFRGEAISSLCA-LSDFHIVTAQEKQVPRANRLDFEQSGKLGKT-----QIVAGQKGTT
ASVEGIFKRLPVRRRELEKNIKREYGKVLNLLHAYACISTGVRFSIRNTV------GK-T
RNVVVFSTNGNK--TTKENIANVYGAKTLSALISLDLELGFEPA-AASKR-AGDDQ----
--LSKIQVRGHISR-PVFGEGRQTPDRQMFFVNSRPCGLPQIQKAFNEVYKSFNVS----
QSAFIFADFQMDTNAYDVNVSPDKRQILLHDAGAMIESLKVSLSQLF-------------
--------------EDADQ-TVPQSSVKS---KPLPKQQALASLPGFVTARELSESSGL-
-------------------------------RSPSQDRTKESSVETPGASQQSAIQRFAS
SQASMGS-----VQATPSPARSMRTPRAAASRSSMSTP--------------APT--DL-
-----E-TPAEAISDDE--LFVRQ-----------------------------ASQEEPE
PTPVSHEPSSHPSAP--DETP--SRVR---------------GDL-EEVPNIVQNAFDRM
RPRREPAELATITIGNRTITSMVGSGPPRKRV-PEDPPLMRE------------------
------------------------------------------------------------
--------------------------------PPRRKRR--IHTPSRPNIFGQHMKSFAA
PGSQLD---------------------------DKEDEEASADED-DQDE--EDE-----
DHISSEIEDTQGTEQESEDEGSPPP-EDAEYIPDQGGAQ---SETENTEVP----AADEN
----LD-----------------EAQ-KKAQEEAIVQRLIHEAEETAV---LPQENSANR
AKKMSKGAAHRDATTHLVGTVDGSISRVQSQLNT-------------------LQNTMQV
GTEKTQ----DEATDI--------GAKTAEDKLS---LTVSKNDFAQMRIIGQFNLGFII
AVRP----------------GEDHDELFIIDQHASDEKFNFERLQAE---TVVQNQRLVR
PQRLDLTAVEEEVVLENRAALEKNGFLVTVDES--GDEPIGRRCQLVSLPLSKEVVFGVR
DLEELIVLLSE-----S-ISTSNGLSVP-------------RP----SKVRKMFAMRACR
SSIMIGKTLTSRQMERVVQNMGTIDKPWNCPHGRPTMRHLMSLGQWD--EWNEF------
--Q-----E---------TEGLDPWKQYL-------------------------------
------------------------------------------------------------
------------------------------------------------------------
------------------EGEDEDEE---DEE----------------------------
------------------------------------------------------------
------------------------------------------------------------
------------------------------------------------------------
------------------------------------------------------------
------------------------------------------------------------
------------------------------------------------------------
------------------------------------------------------------
------------------------------------------------------------
------------------------------------------------------------
------------------------------------------------------------
------------------------------------------------------------
------------------------------------------------------------
------------------------------------------------------------
------------------------------------------------------------
------------------------------------------------------------
------------------------------------------------------------
------------------------------------------------------------
------------------------------------------------------------
------------------------------------------------------------
------------------------------------------------------------
------------------------------------------------------------
------------------------------------------------------------
----------------------------------------------------------
>XP_022581728_Penicilliopsis_zonata
MGGLLSIPLMAVPSMGTLITLGTSCCGAATCSAVCSACGKFQNSMATRIAYAFILLINSI
ASWIMLTPWALKKLEHLTLDYMEIKCDGKECHGWVAVHRINFGLGLLHLLLAFALIGVRT
SKDSRAALQNGFWGPKIILWLVFVVMSFFIPEPFFFVYGHYIAFFCAMLFLLLGLILLVD
LAHSWAELCLEKIEDSDSRLWRGLLIGSTMGMYVASIVMTVLMYVFFAGKDCTMNKTSIT
INLVIFLIISLVSVQPAVQESNPRAGLAQAAMVTVYCTYLTMSAVSMEPDDMHCNPLIRA
RGTRTASIILGAIATMVTIAYTTTRAATQGIALGSKGNNNYSRLGAEENEHGLVTQQPSS
RREMRAEALRAAVESGSLPASALDDDDDDEDDDFDTKDDERGSTQYDYTLFHIIFFLATT
WVATLLTQNLDPKATDDFAAVGRTYWASWVKIISAWVHQIQSGQVIVDLCSVAKELVENG
LDAGATSIEVRFKNNGLDVIEVQDNGSGIAPDNYENVALKHYTSKLSSYDDL-SR--LQT
FGFRGEALSSLCA-LSDFSIVTAQANQAPKANRLEFEISGTLKKT-----QVVAGQKGTT
ASVVGLFKRLPVRRRELEKNIKREYGKVLNLLHAYACISEGVRFSVKNTV------GK-T
KNVVVFSTNGNQ--SVKENIANVYGAKTLGALIPLDLALEYESSVSSVNRAQRASN----
---NQIQVRGFVSR-PVFGEGRQTPDRQMFFVNSRPCGLPQIAKAFNEAYKSFNVA----
QSPFICADLHMDTTAYDVNVSPDKRTILLHDAGALVESLKVALLELF-------------
--------------EAAEQ-TVPQSQVFTP--KPSATRQL--------SRREDSDNLAS-
------------------------------------DINDSQLVSDVASSQVTMSQSLKA
FSAHQSERSS-QLEVASSPART--------------------------------------
-------------NDEE-------------------------------------------
----SNDGEDISQQS--EEPV--PNLQ---------------ADY-SETPNVIQNAFDRM
RPRRLPAEMAVITVGDRTVTSRIGSGIPRKRA-SNSPGSG--------------------
------------------------------------------------------------
---------------------------------ALPKRR--VHTPSRPGIFGQHMQSFAA
-GTHEDEIEDEDEEG--DEEEDRGEKEGEEGEGEEEEGEEEEEEEEEEEEEGDTDKEHIQ
EPLQTPSHADVDI-----------------------------EMEEAPSPAPAPAPAAG-
----LN-----------------DEA-KRVQDEAKVQDLIREAE-AST---VSEESSLKR
ANKFNRGAT-RDSTVQLVSFMDGSTARIAAQMKQ-------------------LRDSLDS
GIVRRNKEEEEEEEEE--------VTAEGEERLS---LTVSKEDFARMRIVGQFNLGFIL
ATRSHA------------GGDEGRDELFIIDQHASDEKFNFERLQAE---TTVQNQRLVR
PQRLELTAVEEEVVLANQAALEKNGFLVEIDQS--GDHPIGRRCSLVSLPLSKEVVFGVR
DLEELIVLLSE---TAG-AGAGADDFIP-------------RP----GKVRRMFAMRACR
SSIMVGKTLTGRQMERVVRNMGRIDKPWNCPHGRPTMRHLASL-----------------
-------------------DAVGILNKDVG------------------------------
------------------------------------------------------------
------------------------------------------------------------
------------------------------------------------------------
------------------------------------------------------------
------------------------------------------------------------
------------------------------------------------------------
------------------------------------------------------------
------------------------------------------------------------
------------------------------------------------------------
------------------------------------------------------------
------------------------------------------------------------
------------------------------------------------------------
------------------------------------------------------------
------------------------------------------------------------
------------------------------------------------------------
------------------------------------------------------------
------------------------------------------------------------
------------------------------------------------------------
------------------------------------------------------------
------------------------------------------------------------
------------------------------------------------------------
------------------------------------------------------------
------------------------------------------------------------
------------------------------------------------------------
------------------------------------------------------------
----------------------------------------------------------
>XP_016622925_Cladophialophora_bantiana
------------------------------------------------------------
------------------------------------------------------------
------------------------------------------------------------
------------------------------------------------------------
------------------------------------------------------------
---------------MATI-----------------------------------------
----------RAIEAKS-------------------------------------------
------------------------------------VHQIQSGQVIVDLCSVAKELVENS
LDAGATAVDIRFKNHGLDSIEVQDNGSGIAPANYDNIALKHYTSKLTSFDDL-SS--LQT
FGFRGEALSSLCA-LSKFSIVTAQADEAPKGKRLDFDSLGKLKSV-----TVVAAQKGTI
ATVENLFENLPVRRKELTKNIKREYGKVLSLLQAYACIGVNVKFTVKNAM------PK-G
KSMTVFSTKGNA--TTRENIANVYGAKTLSALVALDLELDYQTTLTQKAR-----K---E
N-HTNISVKGHISK-PVFGEGRQTPDRQMFFVNGRPCGLPQIAKAINEVYKAFNVS----
QSPFIFADLQMDTNAYDVNVSPDKRTILIHDSASLIENLKTALNDMF-------------
--------------DQQDQ-TVPQSQFATPK-LPAFQKLSFQR-QPSSTKPETASRQTSL
SDAT------------------------SVPDDEQEDDRYGEEDVDP--QTPLFQDHFRN
FSSTRA--DTGVDENLQPQIQKPNGRLPG-EVVQEMTE--------------Q-------
----ERAREGSEGDGDAQKI-VEPPDKNRFVEDVGGPSH----FDPVKIHVSDFNARMAE
AEPRSRDQFIIRRDIV-QQMPEIETVA---------------QSRTDQDKGIVHNAFDRM
RPKRIPAEVATVTIGDRTITTILGSQFPKSQA-RSDLAGGLD------------------
------------------------------------------------------------
--------------------------------IANKTKR--CAKNPATLQFSQKLRRFGA
QESDITDEEEA----------------------------DAVTHVDAEPVEGDSE-----
EDEKFHPEDESNSDERSLGDGDG-------------------AAEDESTATRD--MEDES
DADYID-----------------DDE-KKRIEEAKVAELILAAEASSA---LPTKENLKR
ATKALAGGRAKESTTNLLATVGFSVSAVCRQMRE-------------------YAEMADV
DIKDRSSRVAGLDDGA---------AQDPEARLS---LTVSKPDFARMRIVGQFNLGFIL
AVRPAK-----VE--SDDETQSTQDELFIIDQHASDEKYNFERLQAE---TVVGNQRLVR
PVILDLTAVEEEIVLENNEALEKNGFLVEVDTS--GERMVGQRCNLVSLPLSREVVFGMK
DLEELIQLLGEAPGRGE-------SDVP-------------RP----SKVRKMFAMRACR
SSIMIGKTLSTRQMEKVVANMGTIDKPWNCPHGRPTMRHLCSLNTLQ--PWREG------
--D---DEH-EGGD-SPG----VAWHRFTAGE----------------------------
------------------------------------------------------------
------------------------------------------------------------
------------------------------------------------------------
------------------------------------------------------------
------------------------------------------------------------
------------------------------------------------------------
------------------------------------------------------------
------------------------------------------------------------
------------------------------------------------------------
------------------------------------------------------------
------------------------------------------------------------
------------------------------------------------------------
------------------------------------------------------------
------------------------------------------------------------
------------------------------------------------------------
------------------------------------------------------------
------------------------------------------------------------
------------------------------------------------------------
------------------------------------------------------------
------------------------------------------------------------
------------------------------------------------------------
------------------------------------------------------------
------------------------------------------------------------
------------------------------------------------------------
------------------------------------------------------------
----------------------------------------------------------
>XP_008721879_Cladophialophora_carrionii
------------------------------------------------------------
------------------------------------------------------------
------------------------------------------------------------
------------------------------------------------------------
------------------------------------------------------------
---------------MATI-----------------------------------------
----------KAIEAKS-------------------------------------------
------------------------------------VHQIQSGQVIVDLCSVVKELVENS
LDAGATALEVRFKNNGLDSIEVQDNGSGIDPANYENVALKHFTSKLSSYDDL-SS--LHT
FGFRGEALSSLCA-LSKFSLVTAQVDEAPKGKRLEFDTLGRLKST-----TIVAAQKGTT
ATVENLFESLPVRRKELSKNIKREYGKVLGLLHAYACIGVNVKFTVKNTM------PK-S
KSVSVFSTKGNA--TTRENIANVYGTKTLSALVPLDLDLQYQSTLTQMAR-----K---E
K-HTSIRVKGHISK-PIFGEGRQTPDRQMFFVNGRPCGLPQIAKAINEVYKAFNVS----
QSPFIFADLQMDTNAYDVNVSPDKRTILIHDSASLIENLKTALNDMF-------------
--------------DQQEQ-TVPQSQLSTTK-LPAFRKLNFQR-QASSDSPDATSRRTSL
SDTT------------------------DLCDDGQNEDEDEEETGRTSFKTSLFRDHFQN
LASSRE--EPVPMEKQQTNTRKAQEKRAE-KIAQQVAE--------------H-------
----E--AHGMEEYDDVREIDTPSRQSAANEEEEEEPSQ----YSPSKIHAQDLNARMAE
AQSE---------GPP-QQRPEMATVA---------------QPKPSEAKGVVLNAFDRM
RPKRVPAEIATVTVGDQTFTTILGSQPPRSQR-VGRSPDTVA------------------
------------------------------------------------------------
--------------------------------STVKSKK--RAKSPGTRQFSQQLRRFGV
GGLETANEQEA---------------------------EDEEADVESDAREGDAD-----
DNEESEAEEEIEADIASL-NGHD-------------------ASDEQTTHIQD--GDTGG
DDDYID-----------------EEE-KKRAEDAKVEELIRAAEASSA---LPSKENLRR
ATKALAGGRTRDSTTNLLATVDVSISSIASQVRE-------------------HGEIVNG
GQTNLAPRADGLEAGL---------AYDPEARLS---LTVSKPDFARMRVVGQFNLGFIL
AVRPAR-----SD--AEENDQSKQDELFIIDQHASDEKYNFERLQAE---TVVGNQRLVR
PVVLELTAVEEEIVFENTSALEKNGFLVEIDTS--GQSMVGQRCSLVSLPLSKEVVFGVR
DLEELIQLLADSPSFGE-------AGIP-------------RP----SKVRKMFAMRACR
SSIMIGKTLSKKQMQKVVAQMGTIDKPWNCPHGRPTMRHVCTLDTLQ--SWREG------
--V---EQHEEDHV-SLG----EALRKYVAIA----------------------------
------------------------------------------------------------
------------------------------------------------------------
------------------------------------------------------------
------------------------------------------------------------
------------------------------------------------------------
------------------------------------------------------------
------------------------------------------------------------
------------------------------------------------------------
------------------------------------------------------------
------------------------------------------------------------
------------------------------------------------------------
------------------------------------------------------------
------------------------------------------------------------
------------------------------------------------------------
------------------------------------------------------------
------------------------------------------------------------
------------------------------------------------------------
------------------------------------------------------------
------------------------------------------------------------
------------------------------------------------------------
------------------------------------------------------------
------------------------------------------------------------
------------------------------------------------------------
------------------------------------------------------------
------------------------------------------------------------
----------------------------------------------------------
>XP_016245121_Cladophialophora_immunda
------------------------------------------------------------
------------------------------------------------------------
------------------------------------------------------------
------------------------------------------------------------
------------------------------------------------------------
---------------MATI-----------------------------------------
----------KAIEAKS-------------------------------------------
------------------------------------VHQIQSGQVIVDLCSVVKELVENS
LDAGATAVEVRFKNHGLDSIEVQDNGSGIAPANYETLALKHYTSKLSSFDDL-SS--LQT
FGFRGEALSSLCA-LSKFGVVTAQADEAPKGKRLDFDSLGKLKSV-----TVVAAQKGTI
ASVENLFESLPVRRKELTKNIKREYGKVLGLLQAYACIGVNVKFTVKNAM------PK-G
KSMTVFSTKGNA--TTRENIANVFGAKTLSALVALDLELDYHPTLTQMAR-----K---E
K-HTNILVKGHISK-PVFGEGRQTPDRQMFFVNGRPCGLPQIAKAINEVYKAFNVS----
QSPFIVADLQMDTNAYDVNVSPDKRTILIHDSASLVESLKTALNEMF-------------
--------------DQQDQ-TVPQSQLVTPK-LPAFQKLNFQR-QTSSRSSEIVSRETSF
LEPA------------------------NLVDDNQDEDESEEE--HS--QTASLKDDLQK
FSRPPQ--RPAPSGRLQSKLGKPREKFAD-EVTEGMGG--------------Q-------
----DTPTEGAVEDDTMQEM-AETDAMVQESEDEEEPSQ----SDPVKIHVGDFNARMAE
AQPRLYDQSTTRKDNA-QQSPEIEAVV---------------QSRHDKEKGIVENAFDRM
RPKRMPAEVATVTIGDRTFTTILGSQFPKPHE-NRDVPDSLK------------------
------------------------------------------------------------
--------------------------------GANHMQK--RTKSPGTLQFSQKLRRFGA
RGSDILDEAEG----------------------------DAVEQADTELGDSDRE-----
VNEEFHAEQESDSDEQSVEDDEA-------------------ADENELDAAPD--TEGES
DADYMD-----------------DEE-KKRIEEAKVAELIQAAEASSA---VPTKENLKR
ATKALAGGRAKESTTNLLATVGFSISSVSRQMRD-------------------YDELAKA
SMNRRPSQADGIDDSA---------AQDPEARLS---LTVSKPDFARMRIVGQFNLGFIL
AVRPAK-----MG--SDHKIQTTQDELFIIDQHASDEKYNFERLQAE---TVVGNQRLVR
PVTLDLTAVEEEIVLENNDALEKNGFLVEIDTS--GERMVGQRCNLVSLPLSKEVVFGMK
DLEELIQLLADAPGRGE-------SDIP-------------RP----SKVRKMFAMRACR
SSIMIGKTLSKRQMKKVVANMGTIDKPWNCPHGRPTMRHLCSLDTLQ--PWREG------
--E---DEH-EDAV-SLG----VALHRFAAED----------------------------
------------------------------------------------------------
------------------------------------------------------------
------------------------------------------------------------
------------------------------------------------------------
------------------------------------------------------------
------------------------------------------------------------
------------------------------------------------------------
------------------------------------------------------------
------------------------------------------------------------
------------------------------------------------------------
------------------------------------------------------------
------------------------------------------------------------
------------------------------------------------------------
------------------------------------------------------------
------------------------------------------------------------
------------------------------------------------------------
------------------------------------------------------------
------------------------------------------------------------
------------------------------------------------------------
------------------------------------------------------------
------------------------------------------------------------
------------------------------------------------------------
------------------------------------------------------------
------------------------------------------------------------
------------------------------------------------------------
----------------------------------------------------------
>XP_007742841_Cladophialophora_psammophila
------------------------------------------------------------
------------------------------------------------------------
------------------------------------------------------------
------------------------------------------------------------
------------------------------------------------------------
---------------MATI-----------------------------------------
----------KAIEAKS-------------------------------------------
------------------------------------VHQIQSGQVIVDLCSVAKELVENS
LDAGATAVEIRFKNHGLDSIEVQDNGSGITPENYDNIALKHYTSKLTSFDDL-ST--LQT
FGFRGEALSSLCA-LSKVSIVTAQADEAPKGKRLDFDSLGKLKSV-----TVIAAQKGTI
ATVENLFESLPVRRKELTKNIKREYGKVLSLLQAYACIGVNVKFTVKNAM------PK-G
KSITVFSTKGNA--TTRENIANVYGAKTLSALVALDLELDYQPTLTQMAR-----K---E
K-HTIISVKGHISK-PVFGEGRQTPDRQMFFVNGRPCGLPQIAKAINEVYKAFNVS----
QSPFIFADLQMDTNAYDVNVSPDKRIILIHDSASLIENLKTALNDMF-------------
--------------DQQDQ-TVPQSQFATPK-LPAFQKLSFQR-QPSSTTPETASRQTSF
SDAT------------------------NVPDDDQEDDRYCEEDVDP--QTPLFQDHFRK
FSSTRA--ATGVDEKLQPQIRKPNGRLPR-EVVQGMVE--------------Q-------
----GRAREGSEGGGDSQEI-GERQQENRLVEDVEGPSQ----FDPVKIHVSDFNARMAE
AEPRSRDRSFIRRDVV-QQMPEIETVA---------------QSRTDQDKGIVHNAFDRM
RPKRIPAEVATVMIGDQTITTILGSHFPKSRE-RSDVAGSLD------------------
------------------------------------------------------------
--------------------------------SVNKTKK--RAKSPAALQFSQKLRRFGA
QGSDIADEEEG----------------------------NALKHADTEPVEGESE-----
SNEQFHAEDESGSDERSLGDGDG-------------------AAEDESTATRD--MEDES
DADYID-----------------DDE-KKRIEDAKVAELILAAEASSA---LPTKENLKR
ATKALAGGRAKESTTNLVATVGFSISTVSRRMRE-------------------NAELADA
DIKDRSSRVEGLDDGA---------AQDAEARLS---LTVSKPDFARMRIVGQFNLGFIL
AVRPAK-----VE--SDDETQSTQDELFIIDQHASDEKYNFERLQAE---TVVGNQRLVR
PVTLDLTAVEEEIVLENNEALEKNGFLVEVDTS--GERMVGQRCNLVSLPLSKEVVFGMK
DLEELIQLLGEAPGRGE-------SDVP-------------RP----SKVRKMFAMRACR
SSIMIGKTLSTKQMEKVVANMGTIDKPWNCPHGRPTMRHLCSLNTLQ--PWREG------
--D---DEH-EDAE-SPG----VALHRFTAGE----------------------------
------------------------------------------------------------
------------------------------------------------------------
------------------------------------------------------------
------------------------------------------------------------
------------------------------------------------------------
------------------------------------------------------------
------------------------------------------------------------
------------------------------------------------------------
------------------------------------------------------------
------------------------------------------------------------
------------------------------------------------------------
------------------------------------------------------------
------------------------------------------------------------
------------------------------------------------------------
------------------------------------------------------------
------------------------------------------------------------
------------------------------------------------------------
------------------------------------------------------------
------------------------------------------------------------
------------------------------------------------------------
------------------------------------------------------------
------------------------------------------------------------
------------------------------------------------------------
------------------------------------------------------------
------------------------------------------------------------
----------------------------------------------------------
>XP_018691575_Fonsecaea_erecta
------------------------------------------------------------
------------------------------------------------------------
------------------------------------------------------------
------------------------------------------------------------
------------------------------------------------------------
---------------MATI-----------------------------------------
----------KAIEPKS-------------------------------------------
------------------------------------VHQIQSGQVIVDLCSVVKELVENS
LDAGATAVEVRFKNHGLDSIEVQDNGSGIAPANYETLALKHYTSKLSSFDDL-SR--LQT
FGFRGEALSSLCA-LSKFSVVTAQADEAPKGKRLDFDSLGKLKSV-----TIIAAQRGTI
ASVENLFESLPVRRKELTKNIKREYGKVLGLLQAYACIGVNVKFTVKNAM------PK-G
KSMTVFSTKGNA--TTRENIANVYGAKTLSALVAVDLELDYQPTLTQLAR-----K---G
K-RSTIRVKGHISK-PVFGEGRQTPDRQLFFVNGRPCGLPQIAKAINEVYKAFNVS----
QSPFILADLQMDTNAYDVNVSPDKRTILIHDSASLVENLKTALNEMF-------------
--------------DQQDQ-TVPQSQLAAPK-LPAFQKLSFLR-QTSSSSPENASQQTSF
SETT------------------------NPISD-QDEDGSEEK--QS--SKASLKDGLQR
FSRTTE--KAGPSRKSQSITKSPPERRTEQEAVEEMAW--------------H-------
----DTASEGATEEDDVQER-IETQAKSQQFPAEEEPSQ----FDPVKIHVSEFNARLAE
AQPRLKDHSAIRPDPT-QRSPQIKAVV---------------QSRNGEEKGLVHNAFDRI
RPKRMPAEVASVTIGDRTITTVLGSQFSKPQE-KRDVPSSLS------------------
------------------------------------------------------------
--------------------------------GTRNAQK--RTKSPGTVQFSQQLRRFGA
QESEMLDEGED----------------------------DGDEQAETEDVDINSE-----
EDEKSHSEDESKSDEQSLGNDED-------------------VAENEVDAAPD--MEEES
DTDYVD-----------------DEE-KKRIEEARVAELILAAEASSA---LPTKANLQR
ATRALAGGRAKETTTNLLATIELSVPTVSRQLRD-------------------YIELVED
NMRHGSSQADGLDDGT---------AQDPEARLS---LTVSKPDFARMKIVGQFNLGFVL
AVRPAK-----LE--SDDEAQTTQDELFIIDQHASDEKYNFERLQAE---TVVGNQRLVR
PVTLDLTAVEEEIVLENNQALEKNGFLVEVDTS--GERMVGRRCRLVSLPLSKEVVFGMK
DLEELIQLLADTPGRRD-------SDIP-------------RP----SKVRKMFAMRACR
SSIMIGKTLSKKQMERVVTNMGTIDKPWNCPHGRPTMRHLCSLDSLQ--PWREG------
--E---DGH-EDAV-SLG----VALHRFAAEE----------------------------
------------------------------------------------------------
------------------------------------------------------------
------------------------------------------------------------
------------------------------------------------------------
------------------------------------------------------------
------------------------------------------------------------
------------------------------------------------------------
------------------------------------------------------------
------------------------------------------------------------
------------------------------------------------------------
------------------------------------------------------------
------------------------------------------------------------
------------------------------------------------------------
------------------------------------------------------------
------------------------------------------------------------
------------------------------------------------------------
------------------------------------------------------------
------------------------------------------------------------
------------------------------------------------------------
------------------------------------------------------------
------------------------------------------------------------
------------------------------------------------------------
------------------------------------------------------------
------------------------------------------------------------
------------------------------------------------------------
----------------------------------------------------------
>XP_022510494_Fonsecaea_monophora
------------------------------------------------------------
------------------------------------------------------------
------------------------------------------------------------
------------------------------------------------------------
------MLGDLGAVVNSPRISVSPIFAFTFTALLTIQTSIKLRSIVINLGLLGDGGVFRS
RFCPVISQVEATWPGMATI-----------------------------------------
----------KAIEARS-------------------------------------------
------------------------------------VHQIQSGQVIVDLCSVAKELVENS
LDAGATTVEVRFKNHGLDSIEVQDNGSGIAPANYDTLALKHYTSKLSSFDDL-SS--LQT
FGFRGEALSSLCA-LSKFSIVTAQADEAPKGKRLDFDSLGKLKSV-----TVVAAQRGTT
ASVENLFESLPVRRKELTKNIKREYNKVLGLLQAYACIGVNVKFTVKNTM------PK-S
KSMMVFSTKGNA--TTRENIANVYGAKTLSALVALDLELDYQPTLTQMAR-----K---D
K-HTNIRVRGHISK-PVFGEGRQTPDRQMFFVNGRPCGLPQIAKAINEVYKAFNVS----
QSPFIFADLQMDTNAYDVNVSPDKRTILIHDSASLVESLKTALNEMF-------------
--------------DQQEQ-TVPSSQLVTSK-LPAFQKLSFLR-QPSSSSPESASRQTSF
SDHP------------------------APVDDDEDGDRFDED--ES--RTASVMDDLQK
FSRTAK--DVGSSEILQPEKVDLRERSAE-KALEEIVR--------------Q-------
----HTPTNESLEEDDDQEV-IETEEILQQSEEEEEASQ----FDPVKLHVSDFNARMAE
AQLRLNYQATIRQDDG-RQTEEIKAMV---------------PAKTGLEKGPVQNAFDRM
RPKRLSEEIATFTIGDKTFTTVLGSQSPKSLE-KRDIPGSLR------------------
------------------------------------------------------------
--------------------------------SAISPQR--RTKSPGAFQFSQKLRRFGA
QGSNIPDEEEG----------------------------DSDAQSDAELVDADSE-----
TTEDFPAEHESDLDQQSVGN-ED-------------------LAEDELEAAPD--TEGES
DADYID-----------------DEE-KKRIEEAKVAELIQAAEASST---VPTKENLKR
EMKALAGGRAKESTTNLLATIEFSISSISSQMRQ-------------------YVRPVDS
SMSRRSSQVDGKDNDV----------EDPETRLS---LTVSKPDFAQMRIVGQFNLGFIL
GVRPAK-----KS--AVTKTQVTQDELFIIDQHASDEKYNFERLQAE---TIVGNQRLVR
PVILDLTAVEEEIVLENNEALEKNGFLVEIDTS--GDKMVGQRCRLVSLPLSKEVVFGMK
DLEELIQLLADTPMGGS-------SDIP-------------RP----SKVRKMFAMRACR
SSIMIGKTLSKRQMQKVVANMGTIDKPWNCPHGRPTMRHLCSLDTLQ--PWCEG------
--D---DEG-AGAA-SLG----VALHRFVTEY----------------------------
------------------------------------------------------------
------------------------------------------------------------
------------------------------------------------------------
------------------------------------------------------------
------------------------------------------------------------
------------------------------------------------------------
------------------------------------------------------------
------------------------------------------------------------
------------------------------------------------------------
------------------------------------------------------------
------------------------------------------------------------
------------------------------------------------------------
------------------------------------------------------------
------------------------------------------------------------
------------------------------------------------------------
------------------------------------------------------------
------------------------------------------------------------
------------------------------------------------------------
------------------------------------------------------------
------------------------------------------------------------
------------------------------------------------------------
------------------------------------------------------------
------------------------------------------------------------
------------------------------------------------------------
------------------------------------------------------------
----------------------------------------------------------
>XP_016634483_Fonsecaea_multimorphosa
------------------------------------------------------------
------------------------------------------------------------
------------------------------------------------------------
------------------------------------------------------------
------------------------------------------------------------
---------------MATI-----------------------------------------
----------KAIEAKS-------------------------------------------
------------------------------------VHQIQSGQVIVDLCSVVKELVENS
LDAGATAVEVRFKNHGLDLIEVQDNGSGIAPANYETLALKHYTSKLSNFDDL-SS--LQT
FGFRGEALSSLCA-LSKFTVVTAQADEAPKGKRLDFDSLGKLKSV-----TVVAAQKGTI
ASVENLFESLPVRRKELTKNIKREYGKVLGLLQAYACIGVNVKFTVKNAM------PK-G
KGMMVFSTKGNA--TTRENIANVYGAKTLSALVALDLELDYQPTLTQMAR-----K---E
K-HTNIRVEGHISK-PVFGEGRQTPDRQLFFVNGRPCGLPQISKAINEVYKAFNVS----
QSPFIFADLQMDTNAYDVNVSPDKRTILIHDSASLVESLKTALNEMF-------------
--------------DRQDQ-TVPQSQFVKSK-LPTLQKLSFQR-QTSSSSPETASRQTSF
SEPA------------------------NLVDDHQDEEGLEEE--QS--QTESLKHDLQK
FSRTGD--EVGQSEKSQSQMGNTRERFAD-EAVGQMAR--------------Q-------
----DTATEGDIEDDDAQEM-GDEEANPPQFEDEEEPLQ----LDPAKKHVSDFNARMAE
TLPTSKDQSAICQDTP-RQTPEIEAIV---------------QSRTGEEKGLVQNAFDRM
RPKRMPAEIATVTIGDRTITTILGSQFPKPQE-KRDIPGSLS------------------
------------------------------------------------------------
--------------------------------HASKRQK--RSKSPGTLQFSQQLRRFGA
QGSDIPDAEEG----------------------------DAEGQADTEGVDGSSE-----
VNEEFHAELESDSDEQSLEDDED-------------------ATGNEVHAALD--MEGES
DTDYID-----------------DEE-KKRIEEAKVAELILAAEARSA---LPTKENLNR
ATKALAGGRAKESTTNLLATVEFSISAVSRQMRN-------------------YAELAQA
NINHRSLHVDDFDDDA---------AQDPEARLS---LTVSKPDFARMKIVGQFNLGFIL
AVRPIK-----LE--SDDKIQSTQDELFIIDQHASDEKYNFERLQAE---TVVGNQRLVR
PVTLDLTAVEEEIVLENNEALEKNGFLVEVDTS--GERMVGQRCHLVSLPLSREVVFGMK
DLEELIQLLADTPGRGE-------PDIP-------------RP----SKVRKMFAMRACR
SSIMIGKTLSKRQMEKVVANMGTIDKPWNCPHGRPTMRHLCSLNTLQ--PWREG------
--D---GEH-EGAV-SLG----VALQRFAAEE----------------------------
------------------------------------------------------------
------------------------------------------------------------
------------------------------------------------------------
------------------------------------------------------------
------------------------------------------------------------
------------------------------------------------------------
------------------------------------------------------------
------------------------------------------------------------
------------------------------------------------------------
------------------------------------------------------------
------------------------------------------------------------
------------------------------------------------------------
------------------------------------------------------------
------------------------------------------------------------
------------------------------------------------------------
------------------------------------------------------------
------------------------------------------------------------
------------------------------------------------------------
------------------------------------------------------------
------------------------------------------------------------
------------------------------------------------------------
------------------------------------------------------------
------------------------------------------------------------
------------------------------------------------------------
------------------------------------------------------------
----------------------------------------------------------
>XP_022495274_Fonsecaea_nubica
------------------------------------------------------------
------------------------------------------------------------
------------------------------------------------------------
------------------------------------------------------------
------MLGGLGAVVNSPRISVSLIFAFAFTALLTIQTSIKLCSIVINLGLLGDGGAVHS
RFCPVISRVEATWPGMATI-----------------------------------------
----------KAIEARS-------------------------------------------
------------------------------------VHQIQSGQVIVDLCSVAKELVENS
LDAGATTVEVRFKNHGLDSIEVQDNGSGIAPANYDTLALKHYTSKLSSFDEL-SS--LQT
FGFRGEALSSLCA-LSKFSVVTAQADEAPKGKRLDFDSLGKLKSV-----TVVAAQRGTT
ASVENLFESLPVRRKELTKNIKREYNKVLGLLQAYACIGVNVKFTVKNTM------PK-S
KSMIVFSTKGNA--TTRENIANVYGAKTLSALVALDLELDYQPTLTQMAR-----K---D
K-HTNIRVRGHISK-PVFGEGRQTPDRQMFFVNGRPCGLPQIAKAINEVYKAFNVS----
QSPFIFADLQMDTNAYDVNVSPDKRTILIHDSASLVESLKTALNEMF-------------
--------------DQQEQ-TVPQSQLVTSK-LPAFQKLSFLR-QASSSSPESASRQTSF
SERP------------------------GPVDDDEDGDRFDEV--ES--RTASVMDDLQK
FSRTAK--DVGSSEILQPEKITPRDGPAE-KELEEIAQ--------------Q-------
----DTSTKESLGGDDDQEV-VETAEILQQEVEEEEASQ----FDPVKLHVSDFNARMAE
AQPRLNHQSTIRQDGI-RQTEEIEAIV---------------PAKTGLEKGPVQNAFDRM
RPKRLSEEVATFTIGDKTFTTILGSQSPKSRE-KRDTPGNLS------------------
------------------------------------------------------------
--------------------------------SAINTQK--RTKSPGAFQFSQKLRRFGA
QGPDIPDEEEG----------------------------DSDEQSDAELVDANSE-----
TTEDFPAEHESDLDEQSVGN-ED-------------------LAEDESEAAPD--TEGDS
DADYID-----------------DEE-KKRIEEAKVAELIQAAEASST---VPTKENLKR
AMKALAGGRAKESTTNLLATIEFSISSISSQMRQ-------------------YVRPVDS
SMSRRSSQVDGKDNDV----------EDPETRLS---LTVSKPDFAQMRIVGQFNLGFIL
GVRPAK-----KS--TVTKTQATQDELFIIDQHASDEKYNFERLQAE---TIVGNQRLVR
PVILDLTAVEEEIVLENNEALEKNGFLVGIDTS--GDKMVGQRCRLVSLPLSKEVVFGMK
DLEELIQLLADTPVGGS-------SDIP-------------RP----SKVRKMFAMRACR
SSIMIGKTLSKRQMQKVVANMGTIDKPWNCPHGRPTMRHLCSLDTLQ--PWCEG------
--D---DEG-AGAA-SLG----VALHRFVAED----------------------------
------------------------------------------------------------
------------------------------------------------------------
------------------------------------------------------------
------------------------------------------------------------
------------------------------------------------------------
------------------------------------------------------------
------------------------------------------------------------
------------------------------------------------------------
------------------------------------------------------------
------------------------------------------------------------
------------------------------------------------------------
------------------------------------------------------------
------------------------------------------------------------
------------------------------------------------------------
------------------------------------------------------------
------------------------------------------------------------
------------------------------------------------------------
------------------------------------------------------------
------------------------------------------------------------
------------------------------------------------------------
------------------------------------------------------------
------------------------------------------------------------
------------------------------------------------------------
------------------------------------------------------------
------------------------------------------------------------
----------------------------------------------------------
>XP_013282679_Fonsecaea_pedrosoi
------------------------------------------------------------
------------------------------------------------------------
------------------------------------------------------------
------------------------------------------------------------
------------------------------------------------------------
---------------MATI-----------------------------------------
----------KAIEARS-------------------------------------------
------------------------------------VHQIQSGQVIVDLCSVAKELVENS
LDAGATTVEVRFKNHGLDSIEVQDNGSGIAPANYDTLALKHYTSKLSSFDDL-SS--LQT
FGFRGEALSSLCA-LSKFSVVTAQADEVPKGKRLDFDSLGKLKSV-----TVVAAQRGTT
ASVENLFESLPVRRKELTKNIKREYNKVLGLLQAYACIGVNVKFTVKNTM------PK-S
KSMMVFSTKGNA--TTRENIANVYGAKTLSALVALDLELDYQPTLTQMAR-----K---D
K-HTNIRVRGHISK-PVFGEGRQTPDRQMFFVNGRPCGLPQIAKAINEVYKAFNVS----
QSPFIFADLQMDTNAYDVNVSPDKRTILIHDSASLVESLKTALNEMF-------------
--------------DQQEQ-TVPQSQLVTSQ-LPAFQKLGFLR-QPSSSSPESASRQTSF
SDHP------------------------APVDDDEDGDRFDED--ES--RTASVMDDLQK
FSRTAK--DVGSSEILQPQKVAPRERPAE-KALEEIVR--------------Q-------
----HTPTNESLEEDDDQEV-IETEEILQQSEEEEEASQ----FDPVKLHVSDFNARMAE
AQPRLNYQATIRQDDG-RQTEEIKAIV---------------PAKTGLEKGPVQNAFDRM
RPKRLSEEVATFTIGDKTFTTVLGSQSPKSLE-KRDIPGSLR------------------
------------------------------------------------------------
--------------------------------SAISPQR--RTKSPGAFQFSQKLRRFGA
QGSNIPDEEEG----------------------------DSDAQSDAELVDADSE-----
TTEDFPAEHESDLDQQSVGN-ED-------------------LAEDELEAAPD--TEGES
DADYID-----------------DEE-KKRIEEAKVAELIQAAEASST---VPTKENLKR
AMKALAGGRAKESTTNLLATIEFSISSISSQMRQ-------------------YVRPVDS
SMSRRSSQVDGKDNDV----------EDPETSLS---LTVSKPDFAQMRIVGQFNLGFIL
GVRPAK-----KS--AVTKTQATQDELFIIDQHASDEKYNFERLQAE---TIVGNQRLVR
PVILDLTAVEEEIVLENNEALEKNGFLVEIDTS--GDKMVGQRCRLVSLPLSKEVVFGMK
DLEELIQLLADTPVGGS-------SDIP-------------RP----SKVRKMFAMRACR
SSIMIGKTLSRRQMQKVVANMGTIDKPWNCPHGRPTMRHLCSLDTLQ--PWCEG------
--D---DEG-AGAT-SLG----VALHRFVAED----------------------------
------------------------------------------------------------
------------------------------------------------------------
------------------------------------------------------------
------------------------------------------------------------
------------------------------------------------------------
------------------------------------------------------------
------------------------------------------------------------
------------------------------------------------------------
------------------------------------------------------------
------------------------------------------------------------
------------------------------------------------------------
------------------------------------------------------------
------------------------------------------------------------
------------------------------------------------------------
------------------------------------------------------------
------------------------------------------------------------
------------------------------------------------------------
------------------------------------------------------------
------------------------------------------------------------
------------------------------------------------------------
------------------------------------------------------------
------------------------------------------------------------
------------------------------------------------------------
------------------------------------------------------------
------------------------------------------------------------
----------------------------------------------------------
>XP_007752464_Cladophialophora_yegresii
------------------------------------------------------------
------------------------------------------------------------
------------------------------------------------------------
------------------------------------------------------------
------------------------------------------------------------
---------------MATI-----------------------------------------
----------KAIEAKS-------------------------------------------
------------------------------------VHQIQSGQVIVDLCSVVKELVENS
LDAGATALEVRFKNNGLDAIEVQDNGSGIHPANYENVALKHFTSKLSSYDDL-SS--LHT
FGFRGEALSSLCA-LSKFSLVTAQVDEAPKGKRLEFDTLGRLRST-----TIVAAQKGTT
AAVENLFESLPVRRKELSKNIKREYGKVLGLLHAYACIGVNVKFTVKNTM------PK-S
KSVSVFSTKGNA--TTRENIANVYGTKTLSALVPLDLELEYQSTLTQMAR-----K---E
K-HTSIRVKGHISK-PIFGEGRQTPDRQMFFVNGRPCGLPQIAKAINEVYKAFNVS----
QSPFIFADLQMDTDAYDVNVSPDKRTILIHDSVSLTENLKTALNDMF-------------
--------------DQQEQ-TVPQSQLSTTK-LPAFRKPNFQR-QTTSDSPDATSRRTSL
SDIT------------------------ELRDDGQ--DEDEEELVQPRFKDSLFRDHFQN
LASTRE--ELVPIEKRQTNTRNAQEKRAE-KIAQQIAE--------------H-------
----E--AQRMEEYDDVREIDIPSQQTATDEEGEEEPSQ----DNPTKIHAQDFNARMAE
AQSTSRSQPNPRVGLP-QQSPEMATVP---------------QPKNSEAKGVVVNAFDRM
RPKRVPTEVATVTVGDQTFTTILGSQPPRSQG-VGRSPDTVA------------------
------------------------------------------------------------
--------------------------------DGGRGRK--CAKSPGTRQFSQQLRRFGV
GGPETADEQEA---------------------------EDEEADVESEAQESAAG-----
ENEESEADDEIDADMASP-HGDD-------------------GIDERATPLQD--GDNRG
DDDYID-----------------EEE-KKKAEDAKVEELIRAAEASSA---LPSKENLKR
ATKALAGGLTRDATTNLLATVNLSISSLASQVRD-------------------YGDIVN-
GKTTLKPRADGCEAGL---------AQDIEARLS---LTVSKPDFARMRIVGQFNLGFIL
AVRPAR-----SN--VGENDQSMQDELFIIDQHASDEKYNFERLQAE---TVVGNQRLVR
PVRLDLTAVEEEIVFENNSALEKNGFLVEIDTS--GESMVGQRCSLVSLPLSKEVVFGIR
DLEELIQLLAESTSFGE-------AGVP-------------RP----SKVRKMFAMRACR
SSIMIGKTLSTKQMQKVVAQMGTIDKPWNCPHGRPTMRHVCTLSTLQ--SWREG------
--V---EQHEEDHV-GLR----EALHKYVEID----------------------------
------------------------------------------------------------
------------------------------------------------------------
------------------------------------------------------------
------------------------------------------------------------
------------------------------------------------------------
------------------------------------------------------------
------------------------------------------------------------
------------------------------------------------------------
------------------------------------------------------------
------------------------------------------------------------
------------------------------------------------------------
------------------------------------------------------------
------------------------------------------------------------
------------------------------------------------------------
------------------------------------------------------------
------------------------------------------------------------
------------------------------------------------------------
------------------------------------------------------------
------------------------------------------------------------
------------------------------------------------------------
------------------------------------------------------------
------------------------------------------------------------
------------------------------------------------------------
------------------------------------------------------------
------------------------------------------------------------
----------------------------------------------------------
>XP_016236559_Exophiala_spinifera
------------------------------------------------------------
------------------------------------------------------------
------------------------------------------------------------
------------------------------------------------------------
------------------------------------------------------------
---------------MATI-----------------------------------------
----------KAIEAKS-------------------------------------------
------------------------------------IHQIQSGQVIVDLCSVVKELVENS
LDASATSIEVRFKNHGLDSIEVQDNGAGISAENYENVALKHFTSKLSKYDDL-SS--LQT
FGFRGEALSSLCA-LSKFSITTAQAQEAPKGRRLDFDGMGRLAAS-----TLVACQKGTT
ATVEGLFESLPVRRKEVIKNVKREYGKVLGLLQAYACICVNVKLTVKNAM------PK-G
KSVTVFSTKANA--STRENIANVYGAKTLSALVPLDLILEFESTVARTAH-----K---D
TSSGKIFVKGHISK-PVFGEGRQTPDRQMFFVNGRPCGLPQIAKAINEVYKSFNVS----
QSPFIFADFQMDTNSYDVNVSPDKRTILLHDAATLIENLKAALNEMF-------------
--------------EQQDQ-TVPQSQLQGPK-FPTFRKLDFER-RSSPNSLSPSIQGESV
PARS------------------------VLQDEKSLTDDPEASDDEG--SNWLMREHFRN
FTSTRD--ETGGISQVRKTPQTEKESQAN-ALAQKIAE--------------E-------
-NEERSNF--ADDGD----T------QETIHTQSTEGSQ----NDPVNLHIQDFNARMAE
QSVDSVHMDQPTASKD-ERGSEIPSLS---------------QQSQQGDKGIVPNAFERM
RPRRQPAELATVTIGEETITTIVGSHYPRSPAGRGMMEKIRA------------------
------------------------------------------------------------
--------------------------------Q--APRQ--ERPSPATVNFSQKLRRFDA
RAG--DDG------------------------------QELDSTDDLMSHESGSE-----
HGTEAETP-ESDDAINLLVESDD-------------------LNDEGESAIQDGAVDADD
DPDYVD-----------------EEE-KQKIEEARVVELIRAAEEVSA---MASKENTKR
AANSLSGSRIKDSTTTTLATVDFSLENVAKGLEQ-------------------LVAI---
---------GARTEELRHRQEHAHVAQDPEAQLT---LTVSKGDFAQMDIVGQFNLGFIL
ATRSGD-----DK--IETGARARQDELFIIDQHASDEKYNFEKLQAE---TVVGNQRLVQ
PAILDLTAVEEEIVLENMDALEKNGFLVDIDTS--GESVVGRRCKLISLPLSKEVVFNTR
DLEELIQLLAEAPGPGT----QSCHDVP-------------RP----SKVRKMFAMRACR
SSIMIGKTLSKKQMEKVVRHMGTIDKPWNCPHGRPTMRHVCSLTALQ--PWVEG------
--DANTVEGG-RAV-SLG----EALQRFVSG-----------------------------
------------------------------------------------------------
------------------------------------------------------------
------------------------------------------------------------
------------------------------------------------------------
------------------------------------------------------------
------------------------------------------------------------
------------------------------------------------------------
------------------------------------------------------------
------------------------------------------------------------
------------------------------------------------------------
------------------------------------------------------------
------------------------------------------------------------
------------------------------------------------------------
------------------------------------------------------------
------------------------------------------------------------
------------------------------------------------------------
------------------------------------------------------------
------------------------------------------------------------
------------------------------------------------------------
------------------------------------------------------------
------------------------------------------------------------
------------------------------------------------------------
------------------------------------------------------------
------------------------------------------------------------
------------------------------------------------------------
----------------------------------------------------------
>XP_016265684_Exophiala_oligosperma
------------------------------------------------------------
------------------------------------------------------------
------------------------------------------------------------
------------------------------------------------------------
------------------------------------------------------------
---------------MATI-----------------------------------------
----------KAIEARS-------------------------------------------
------------------------------------VHQIQSGQVIVDLCSVVKELVENS
LDASATSIEIRFKNHGLDSIEVQDNGTGISAENYENVALKHFTSKLSNYDDL-SS--LQT
FGFRGEALSSLCA-LSKFSVTTAQAQEAPKGKRLDFDGMGRLSST-----TLVACQRGTT
ATVEGLFESLPVRRKELTKNIKREYGKVLGLLHAYACICVNVKFTVKHAV------TK-G
KSTIVFSTKAND--STRENIANVYGAKTLSALMPLDLTLDFESNMPHMAH-----N---D
TSSGKLLVKGHISK-PVFGEGRQTPDRQMFFVNGRPCGLPQIAKAINEVYKSFNVS----
QSPFIFADFQMDTNAYDVNVSPDKRTILLHDAAILIENLKTALNEMF-------------
--------------EKQDQ-TVPQSQPHASR-LPSFRQLNFEP-RPSSTSLSPKIQQGFV
TAKS------------------------ILQDEEGLEEDTETADEDA--PKSLMLEHFRK
FTSTRD--ENSDDGEGRRTSEKEKERRAK-DLAKKLAE--------------EQGFDEEQ
MDDEGEGFEQGNDID----A------VGTTQIQNTEALQ----DDPIKIHVQDFNARMAE
QNVKSGCKDQPASPKH-GKESEIPSLS---------------QQSHQEDKGIVLNAFERM
RPRKQPAELATVTIGEEKITTIVGSQYPKSPTGNESTSEART------------------
------------------------------------------------------------
--------------------------------NVSSSRH--EMPSPAMLKFSQKLRRFDA
GGG--DDG------------------------------EELNSAAESGFDQSSSE-----
ENTDRETP-ESDDAIHQLVESDD-------------------LQDSGESATRDGPAEEDD
DSDYVN-----------------EEE-KQKIEEARVVELIRAAEEDSA---LASKENIKR
AAKALSGGRIKDSTTSTLATVEFSLDNIAQGLVQ-------------------LENI---
---------RSTTDALRHRQEHGHVAQDPEAQLS---LTVSKGDFAEMDIVGQFNLGFIL
ATRNGD-----DG--DETRSRTRKDELFIIDQHASDEKYNFERLQAE---TVVGNQRLVQ
PAVLDLTAVEEEIVLENVDALEKNGFLVEVDTS--GETVVGRRCKLISLPLSKEVVFNTR
DLEELIQLLAEAPGLGT----ESRHDVP-------------RP----SKVRKMFAMRACR
SSIMIGKTLSRKQMEKVVQHMGTIDKPWNCPHGRPTMRHVCSLNAFQ--PWLEG------
--DASSVADG-STL-ALG----EALQRFVSE-----------------------------
------------------------------------------------------------
------------------------------------------------------------
------------------------------------------------------------
------------------------------------------------------------
------------------------------------------------------------
------------------------------------------------------------
------------------------------------------------------------
------------------------------------------------------------
------------------------------------------------------------
------------------------------------------------------------
------------------------------------------------------------
------------------------------------------------------------
------------------------------------------------------------
------------------------------------------------------------
------------------------------------------------------------
------------------------------------------------------------
------------------------------------------------------------
------------------------------------------------------------
------------------------------------------------------------
------------------------------------------------------------
------------------------------------------------------------
------------------------------------------------------------
------------------------------------------------------------
------------------------------------------------------------
------------------------------------------------------------
----------------------------------------------------------
>XP_013309953_Exophiala_xenobiotica
------------------------------------------------------------
------------------------------------------------------------
------------------------------------------------------------
------------------------------------------------------------
------------------------------------------------------------
---------------MATI-----------------------------------------
----------KAIEAKS-------------------------------------------
------------------------------------VHQIQSGQVIVDLCSVAKELVENS
LDAGATSIEVRFKNNGLDSIEVQDNGSGISPANYDNVALKHFTSKLSNYDDL-SS--LQT
FGFRGEALSSLCA-LSKFNMTTAQSDEAPKGKRLEFDTLGRLTST-----NIVACQKGTT
VTVEGLFESLPVRRKELTKNIKREYGKVLGLLQAYACICVNVKFTVKNTM------PK-A
KSMTVFSTKANA--STRENIANVYGAKTLAALIPIDLDLDFQPTLTQLAR-----K---D
KSNGKIHVRGHISK-PVFGEGRQTPDRQMFFVNGRPCGLPQIAKAINEVYKSFNVS----
QSPFVFADFQMDTNAYDVNVSPDKRTILLHDAAALVENLKTALDDMF-------------
--------------EQQDQ-TIPQSQLQAPR-LPAFQKLNFQS-RPPSDSPESESRQGSV
RERS------------------------LLSDDSSIDHGAEGGDDDG--SASLLREHFRN
FTSTRD--ESEVHGKMPESLLKDRERRAE-KVARRVAE--------------Q-------
----HEKFEEQDEYDDVLEI------QETAPTQETEQSQ----DDPVKIHVRDFNERMAE
QGSRSASRNHSASSSDVERASEIRSLS---------------QQASKEDKGVVPNAFDRM
RPKRVPAEIATVTIGDKTITTVIGSQLPRFPEIKGKRNGQGG------------------
------------------------------------------------------------
--------------------------------ETPSGAQ--RTKSAAAFQFSQKLRNFGA
QST--PDEEGDLETRV----------------------EQSDSSDDDSEEVEERS-----
LDQNATTK-QTD------VDEDE-------------------VEMEAVTPKED--LDNGS
DPDYID-----------------EQE-KKRFEEARVAELIRIAEESSA---LPSKENLKR
ATKALSGGRVKDSTTSLLTAIDFSMESVTLGMRQ-------------------LTEM---
---------GMATEALRVQQDYNPVAQDPEAQLS---LTVSKGDFANMDIVGQFNLGFIL
AVRASS-----EG--DNGMSRSKRNELFIIDQHASDEKYNFERLQAE---TVVGNQRLVQ
PVTLDLTAVEEEIVLENNVALEKNGFVVEIDTS--GQSVVGRRCRLVSLPLSKEVVFNTR
DLEELIQLLAEAPGLGT----QSRHGVP-------------RP----GKVRKMFAMRACR
SSIMIGKTLSRKQMEKVVSHMGTIDKPWNCPHGRPTMRHLCSLNTLQ--PWIEG------
--D---MEDGDEPV-SLG----EALQRYATE-----------------------------
------------------------------------------------------------
------------------------------------------------------------
------------------------------------------------------------
------------------------------------------------------------
------------------------------------------------------------
------------------------------------------------------------
------------------------------------------------------------
------------------------------------------------------------
------------------------------------------------------------
------------------------------------------------------------
------------------------------------------------------------
------------------------------------------------------------
------------------------------------------------------------
------------------------------------------------------------
------------------------------------------------------------
------------------------------------------------------------
------------------------------------------------------------
------------------------------------------------------------
------------------------------------------------------------
------------------------------------------------------------
------------------------------------------------------------
------------------------------------------------------------
------------------------------------------------------------
------------------------------------------------------------
------------------------------------------------------------
----------------------------------------------------------
>XP_007719193_Capronia_coronata
------------------------------------------------------------
------------------------------------------------------------
------------------------------------------------------------
------------------------------------------------------------
------------------------------------------------------------
---------------MATI-----------------------------------------
----------KAIEAKS-------------------------------------------
------------------------------------VHQIQSGQVIVDLCSVAKELVENS
LDAGATSIEVRFRNNGLDTVEVQDNGAGISPTNYETVALKHYTSKLSTYDDL-SS--LQT
FGFRGEALSSLCA-LSKFSITTAQAEEAPKGKRLEFDVSGRLKST-----TIVACQKGTT
VIVEGLFESLPVRRKELTKNIKREYGKVLGLLHAYACVCVNVKFTVKNTM------PR-G
KSMTVFATKANA--TTRENIANVYGAKTLAALVPLDLELEFRPTLTQMVQ-----K---D
KTHSRIHVKGHISK-PVFGEGRQTPDRQMFFVNGRPCGLPQIAKAINEVYKAFNVS----
QSPFIFADLQMDTNAYDVNVSPDKRTILLHDSAVLTENLKAALNEMF-------------
--------------DKQDQ-TVPQSQLQTPK-LPAFQKLSFQR-HLSSALPDTESQPTLS
SNQS------------------------SRHEESQNFDEGGSAQEDN--AGTLFRDHFKS
FTSTRD--ESELDTKQQAKTQQQREKRAG-KLAERLNE--------------E-------
----AQKTAHWDEYDDVRDI------SMLEGGAKDAMSEPFQSPDQHEAEVDDVDEMMGS
QQ--TSEQD-SVHTR---DSSAIPSTM---------------PSTAKEESGVVPNAFDRM
RPKRMPAELATVQVGDKTITAILGTQFPRAPERREHQAGKRR------------------
------------------------------------------------------------
--------------------------------ADEIGRH--PAKPTQLTQFSQQLWKFGA
ERSDSFDEELDDQEEQEEGEDVEEEGEEDELEEDDSGGEEADHSTASSSAQDDSN-----
-QEDLALEPQLEISGVDG---SE-------------------RENGGRSP--ADSTDNGS
DNDYVD-----------------EAE-KKRVEEARVTELIRAAEERSS---IPSKDNLRR
ATKALAGGQTKDSTTNLLATVDFSLDSVRQHMRT-------------------QLSQAQG
ASDGHDIPVGTVATPA----------EDAETQLS---LTVSKADFAEMLIVGQFNLGFII
AVRPAK-----GS--SNERRRSRQDELFIIDQHASDEKYNFERLQAE---TVVGNQRLVR
PAILDLTAVEEEIVLENLEALEKNGFVVEVDMS--GDSMVGQRCSLVSLPLSKEVVFNTQ
DLEELIHLLAEAPGLASGS--EA--GVP-------------RP----SKVRKMFAMRACR
SSIMIGKTLSKKQMERVVRHMGTIDKPWNCPHGRPTMRHLCSLNAME--SWHEG------
--D---GELGEEPV-GLG----KALQRYAAEGEEYNDEE---------------------
------------------------------------------------------------
------------------------------------------------------------
------------------------------------------------------------
------------------------------------------------------------
------------------------------------------------------------
------------------------------------------------------------
------------------------------------------------------------
------------------------------------------------------------
------------------------------------------------------------
------------------------------------------------------------
------------------------------------------------------------
------------------------------------------------------------
------------------------------------------------------------
------------------------------------------------------------
------------------------------------------------------------
------------------------------------------------------------
------------------------------------------------------------
------------------------------------------------------------
------------------------------------------------------------
------------------------------------------------------------
------------------------------------------------------------
------------------------------------------------------------
------------------------------------------------------------
------------------------------------------------------------
------------------------------------------------------------
----------------------------------------------------------
>XP_007730463_Capronia_epimyces
------------------------------------------------------------
------------------------------------------------------------
------------------------------------------------------------
------------------------------------------------------------
------------------------------------------------------------
---------------MATI-----------------------------------------
----------KAIEAKS-------------------------------------------
------------------------------------VHQIQSGQVIVDLCSVAKELIENS
LDAGATSVEVRFRNNGLDAIEVQDNGSGISPANYDSIALKHYTSKLSSYEDL-SN--LQT
FGFRGEALSSLCA-LSKFSVTTAQAEEAPKGKRLEFDVSGKLKSA-----TLVACQKGTT
ATVEAIFESLPVRRKELAKNIKREYGKVLALLQAYACVCVNVKFTVKNTM------PK-G
KSVTVFSTKANA--TTRENIANVYGAKTLAALVPLDLELEFRPTLTQLVH-----K---D
KTQSRIHVKGHISK-PVFGEGRQTPDRQMFFVNGRPCGLPQIAKAINEVYKAFNVS----
QSPFIFADLQMDTNAYDVNVSPDKRTILLHDSAALIENLKVALNEMF-------------
--------------DKHDQ-TVPQSQLQTPK-LPAFQRLSFQR-QASSASPDTDSQETTS
PGQP------------------------KQQAESQGTEEVDSTGEDN--PGMLFREHFKN
FTSTRD--EAQMDEKQQANALAREGKRAE-ELARSLNV--------------Q-------
----AQKVAQLDEYDDVHTL------ASLKDGDKEVMDGGSQYYSDNPHARDD-DGKMDE
QQ--TWEDERNSHSEIASESPEIPSTM---------------PSIAKEEPGAVPNAFDRM
RPKRIPAELATVQIGDKTITTILGTQFPRAHTTREQTAGKQR------------------
------------------------------------------------------------
--------------------------------ADAVGKR--LTQDSPVTYFSQKLRKFGA
EAADVSDEE-----------------------------EVAGHSKASNSAQSDSG-----
ASEELGSE-ESEDSQHSG---ED-------------------GESDDEPPDKADIPGDES
DTDYID-----------------EAE-KKKAEEARVAELIRAAEEKSA---IPSKDSLKR
ATKALTAGQTKDSTTNLLATVQFSTASVARQMRA-------------------LLEQVQA
DLNTQEATADSDHAIL----------QDPETRLS---LTVSKEDFAEMAIVGQFNLGFIL
AVRPAK-----PRILADRKERSGRDELFIIDQHASDEKYNFERLQAE---TVVGNQRLVR
PAILDLTAVEEEIVLENKEGLEKNGFVVEMDMS--GESMVGQRCRLVSLPLSKEVVFNTQ
DLEELIHLLAEAPGLGSGSGNEAGVGVP-------------RP----AKVRKMFAMRACR
SSIMIGKTLSKKQMEKVVSHMGTIDKPWNCPHGRPTMRHLCSLNALE--SWHEG------
--D---EETGEDHV-GLG----EALHRYVAGGEKL-------------------------
------------------------------------------------------------
------------------------------------------------------------
------------------------------------------------------------
------------------------------------------------------------
------------------------------------------------------------
------------------------------------------------------------
------------------------------------------------------------
------------------------------------------------------------
------------------------------------------------------------
------------------------------------------------------------
------------------------------------------------------------
------------------------------------------------------------
------------------------------------------------------------
------------------------------------------------------------
------------------------------------------------------------
------------------------------------------------------------
------------------------------------------------------------
------------------------------------------------------------
------------------------------------------------------------
------------------------------------------------------------
------------------------------------------------------------
------------------------------------------------------------
------------------------------------------------------------
------------------------------------------------------------
------------------------------------------------------------
----------------------------------------------------------
>XP_009158455_Exophiala_dermatitidis
------------------------------------------------------------
------------------------------------------------------------
------------------------------------------------------------
------------------------------------------------------------
------------------------------------------------------------
---------------MATI-----------------------------------------
----------KPIEAKS-------------------------------------------
------------------------------------VHQIQSGQVIVDLCSVAKELVENS
LDAGATSVEVRFKNNGLDAIEVQDNGSGISPANYENVALKHYTSKLASYDDL-ST--LQT
FGFRGEALSSLSA-LSKLYITTAQAEEAPKGKRLEFDVSGKLKST-----TLVACQKGTT
VTVEGIFESLPVRRKELAKNIKREYGKVLGLLQAYACVSVNVKFTVKNTM------PK-G
KSVTVFSTKSNA--TTRENIANVYGAKTLAALAPLDLELDFRPTLTQLVH-----K---D
KARSKIHVRGHISK-PVFGEGRQTPDRQMFFVNGRPCGLPQIAKAINEVYKAFNVT----
QSPFIFADLQMDTNAYDVNVSPDKRTILLHDSAALIENLKTALNEMF-------------
--------------DSQAQ-TVPHSQLQTSK-FPAFDKLSFQK-QTPSASPNEEIDRSSV
SDQS------------------------MQEEERQDSAEGDGEDENC--PGSLMRDHFTN
YASTRR--SPKLGVNMQGKKQNQRKDAAD-RIRWPHTG--------------R-------
----AEESARSDADDEAHEV------TSL-DTAKEEVSEHTEHNDLTSYE-DGVDERALG
LQ--SGGVQANNISR--PSSPEIPSTM---------------PSSDKEEPGVVPTAFDRM
RPKRVPAGLATVQIGEETFTTVLGSQHSRLQRGTHQFPEKRK------------------
------------------------------------------------------------
--------------------------------AAEAREN--STKSSFVAHFSQKLRKFSA
DTGELS-----------------------------SGGEVAERSDSPAPGDADSD-----
DEVEIKSE-QLTQSLHESLSPDD-------------------NDLDGDIPSSPQVAEDLP
DGDYVD-----------------EAE-KKRAEEARVAELIRAAEETVT---TPSKDNLKR
ATKALSGGRNKDSTTNLFATVDFSISSLAEQMRT-------------------SLNHIGE
ESAAQELPASNDDA-------------DPETQLS---LTVSKADFARMDIVGQFNLGFIL
AVRPAQ-----RS--CHDGKQKGRDELFIIDQHASDEKYNFERLQAE---TVVGNQRLVQ
PAILDLTAVEEEIVLENKDALEKNGFIVDIDMS--GESMVGQRCRLVSLPLSKEVVFTTQ
DLEELIHLLAEAQGVGS----EHGAGVP-------------RP----SKVRKMFAMRACR
SSIMIGKTLSKKQMEKVVTHMGTIDKPWNCPHGRPTMRHLCSLTDLE--SWHEG------
--D---GEAGEDRG-SLG----EALHRYIDEQEGL-------------------------
------------------------------------------------------------
------------------------------------------------------------
------------------------------------------------------------
------------------------------------------------------------
------------------------------------------------------------
------------------------------------------------------------
------------------------------------------------------------
------------------------------------------------------------
------------------------------------------------------------
------------------------------------------------------------
------------------------------------------------------------
------------------------------------------------------------
------------------------------------------------------------
------------------------------------------------------------
------------------------------------------------------------
------------------------------------------------------------
------------------------------------------------------------
------------------------------------------------------------
------------------------------------------------------------
------------------------------------------------------------
------------------------------------------------------------
------------------------------------------------------------
------------------------------------------------------------
------------------------------------------------------------
------------------------------------------------------------
----------------------------------------------------------
>XP_013260355_Exophiala_aquamarina
------------------------------------------------------------
------------------------------------------------------------
------------------------------------------------------------
------------------------------------------------------------
------------------------------------------------------------
---------------MATI-----------------------------------------
----------KAIEAKS-------------------------------------------
------------------------------------VHQIQSGQVIVDISSVAKELIENS
LDAGATSVEVRFKNYGLDAIEVQDNGSGIAPANYEHIALKHYTSKLSSYDEL-SN--LQT
FGFRGEALSSLCA-LSRFSVTTAQSDEVPKGKRLEFDIMGKLKST-----TIVASQKGTT
ASVEGLFESLPVRRKELTKNIKREYGKVLGLLQAYACISVNVKFTVKHAV------TK-G
KSMTVFSTKGNA--STRDNIANVYGAKTLSALVSLDLTLEYQSTLTQMAR-----K---E
K-HTNIQVQGHISR-PVFGEGRQTPDRQMFFVNGRPCGLPQIAKAINEVYRSFNVS----
QSPFIFADFRMDTNTYDVNVSPDKRTILLHDSASLIESLKGALTEMF-------------
--------------DQQEQ-IVPQSQLRVPK-LPVFKSLALQR-QSSRLSPENDFGGASA
LEKS------------------------ADQGNSDDVDYEEDS------PRPLPREHFRT
FTSTKEKPEPGGDEKWDAKVQTNRERKAT-NATEKLAE--------------D-------
--------AERETEEDTVDIVGEQTEEEGGEEEEDEPSQ----VGPSKIHVRDFNVRMAE
QQLKSPIDKASVAARYEQQISSKPAVH-----------------PPQNESGPVPNAFDRM
RPRRTPAELATITIGDKTVTTVLGMQTLHPSGGESVAP----------------------
------------------------------------------------------------
--------------------------------------R--RRNDTASTIFSQKLQRFGA
SRAEITENEDS---------------------------DESDREDHPDAEDESEI-----
DDQPEHASSASEPDEPDGTGSDP-------------------SANE---------IGDHS
DEDYID-----------------EDE-KKRAEEARVAELVRAAEESSN---IPTKETVRR
ARKALTSVQARNSTTNLATTVDVSIPSISRQMSR-------------------LCESKAE
IGDQPQSASDEQTE------------RNAEERLS---LTVAKADFAKMKIVGQFNLGFIL
AVRPHE-----PT--CDLSKPSNEDELFIIDQHASDEKYNFERLQAE---TVVGNQRLVR
SVILDLTAVEEEIVLENHEVLERNGFLVEIDTS--GESVVGQRCKLISLPLSKEVVFNTK
DLEELIQLLAEAPGLGG-------SEVV-------------RP----SKVRKMFAMRACR
SSIMIGKTLSWKQMEKVVTHMGTIDKPWNCPHGRPTMRHLCGLSQFE--PWREG------
--N---SEYGEEVM-GLG----EVLQTYASGH----------------------------
------------------------------------------------------------
------------------------------------------------------------
------------------------------------------------------------
------------------------------------------------------------
------------------------------------------------------------
------------------------------------------------------------
------------------------------------------------------------
------------------------------------------------------------
------------------------------------------------------------
------------------------------------------------------------
------------------------------------------------------------
------------------------------------------------------------
------------------------------------------------------------
------------------------------------------------------------
------------------------------------------------------------
------------------------------------------------------------
------------------------------------------------------------
------------------------------------------------------------
------------------------------------------------------------
------------------------------------------------------------
------------------------------------------------------------
------------------------------------------------------------
------------------------------------------------------------
------------------------------------------------------------
------------------------------------------------------------
----------------------------------------------------------
>XP_016229809_Exophiala_mesophila
------------------------------------------------------------
------------------------------------------------------------
------------------------------------------------------------
------------------------------------------------------------
------------------------------------------------------------
---------------MATI-----------------------------------------
----------KAIEARS-------------------------------------------
------------------------------------VHQIQSGQVIVDLCSVAKELVENG
LDAGATSIEVRFKNYGLDSIEVQDNGTGISPSNYETVALKHYTSKLANYDDL-ST--LRT
FGFRGEALSSLCA-LSNFSMTTAQADEVPKGKRLEFDTMGKLKST-----TTVASQRGTT
ATVEDLFEGLPVRRKELSKNVKREYGKVLSLLHAYACIGVGVKFTVKHTI------QK-G
KSTIVFSTKGNA--STRENIANVYGAKTLAALVPLDLTLDSQSKMMYTTR-----Q---E
K-QTNIQIKGHISK-PVFGEGRLTPDRQMFFVNGRPCGLPQMAKAINEVYKSYNVS----
QTPFIFADFIMDTDSYDVNVSPDKRIILLHDSASLIENLKSSLTEMF-------------
--------------DQQEQ-TVPQSKFRARK-LAISRASPVQR-QISIDSANDIRGRSLT
PEST------------------------AVEAKDDDGIASESP------PAHLFVEHFGN
FASTRERPDLDKVDEKGDRQQEGRTKRTD-GPVRKVFE--------------R------A
VGHKEDEDEEDEEDDDGDALQRHSEESDTASEDETE-------NDLTTTRVQQFNTRMTE
SGVDDSTSRRRSGQALEDNSHETKSSA----------------DSEDVLTDTVPDAFSRM
RTRRAPAEVATITIGDKTVTTILGTQFSHSQQ------ASAR------------------
------------------------------------------------------------
--------------------------------SGQSDRQ--TADGKAPSLFSQSLRRFGV
HGPTEAEDEG----------------------------EEEEDGLVRGDSDSDGL-----
ASERGPSTSQEASDRSSSVNKDG-------------------F---PVAPEED--SAASS
DGAYID-----------------DEE-KKREEEMRVAELIRAAEEASV---IPTKDNMKR
AAKAMSATRTRDSTTNLLATVNVTARSIAAQVSA-------------------MHRLSAQ
THDAQGVTSGESAN------------TDAETRLS---LTVSKADFAKMQIVGQFNLGFII
AVRRSD---------GEESSRTRQDELFIIDQHASDEKYNFERLQGE---TVVGNQRLVQ
PIRLDLTAVEEEIVLENQDALERNGFEVEMDLS--GEEMVGRRCRLISLPLSKEVVFNTK
DLEELIQMLAEAPVNTK------ESTVP-------------RP----SKVRKMFAMRACR
SSIMIGKTLSLRQMERVVQHMGTIDKPWNCPHGRPTMRHLCSLNDFR--PWHEG------
--D---DLSGEMES-SVS----QAFRNYTQTN----------------------------
------------------------------------------------------------
------------------------------------------------------------
------------------------------------------------------------
------------------------------------------------------------
------------------------------------------------------------
------------------------------------------------------------
------------------------------------------------------------
------------------------------------------------------------
------------------------------------------------------------
------------------------------------------------------------
------------------------------------------------------------
------------------------------------------------------------
------------------------------------------------------------
------------------------------------------------------------
------------------------------------------------------------
------------------------------------------------------------
------------------------------------------------------------
------------------------------------------------------------
------------------------------------------------------------
------------------------------------------------------------
------------------------------------------------------------
------------------------------------------------------------
------------------------------------------------------------
------------------------------------------------------------
------------------------------------------------------------
----------------------------------------------------------
>XP_013269298_Rhinocladiella_mackenziei
------------------------------------------------------------
------------------------------------------------------------
------------------------------------------------------------
------------------------------------------------------------
------------------------------------------------------------
---------------MATI-----------------------------------------
----------KAIEAKS-------------------------------------------
------------------------------------VHQIQSGQVIVDLCSVAKELVENS
LDAGATSVEIRFKNNGLDSIEVQDNGSGIAPANYENVARKHYTSKLSSYDDL-SS--LQT
FGFRGEALSSLCA-LSKFSMTTAQAHEAPKGKHLDFDALGQLKST-----TIVASQKGTT
ATVENLFENLPVRRKELIKNIKREYGKVLGLLHAYACICVNVKFTVKNAM------PK-G
KSLTVFSTKANA--TTRENIANVYGAKTLAALVPLDLKLHFPPTLTQMAR-----K---D
SERNEIHIKGHISK-PVFGEGRQTPDRQMFFVNGRPCGLPQIAKAVNEVYKGFNVS----
QSPFIFADLQMDTNAYDVNVSPDKRTILLHDSAALIENLKSALNDMF-------------
--------------DQQDQ-TVPQSHLQTPK-LPAFQNVNFSR-QTPLESPGTDSRRTLL
SKQS------------------------MVRDSS--QDDESEVDEDT--SNSLMRDHFRY
FTSTRE--EPEVDERPPEKLQRKREQRAE-KIAQKIDE--------------Q-------
----EDTKGEMDEYDDLGEI------AGL--EDEEEPFP----NDAAKIRVRDFNQRMSE
AQPR-------------PQGHEISSLKGSDWPSPGIDASGNLMKPEKEESGAVPNAFDRM
RPKRVPVEPATVTIGDKTITTILGTQFPRSQD--RTQASPGA------------------
------------------------------------------------------------
--------------------------------TNVSDRA--AKKSSTPTQFSQKLRQFGA
RATQISDG-----EDV----------------------EQGESTQND-FDAEEDS-----
DPEQLEGS-QSDSS----EGRDG-------------------SVDDPPISPKD--VEDES
DCDYVD-----------------EEEKKKKIEEARVAELIRAAEENSP---IPSKDKLKR
VTKALSGGRTTDSTANLLTTMDFSLSLVAQQMGK-------------------YTDLPNS
DLEDPDMEPGSDDPSL----------QDAETRLS---LTVSKGDFAHMDIVGQFNLGFIL
AVRPGT-----HD--SGSNAHSRRDELFIIDQHASDEKYNFERLQAE---TVVGNQRLVR
PAILDLTAVEEEIVLENNEALEKNGFLVEIDTS--GDRMVGQRCSLISLPLSKEVVFNTR
DLEELIQLLAEAPGLGS----NTESAVP-------------RP----SKVRKMFAMRACR
SSIMIGKTLSKKQMEKVVAHMGTIGKPWNCPHGRPTMRHLCSLNTMS--TWHEG------
--E---REDGVGRIEGLG----EALQRYASR-----------------------------
------------------------------------------------------------
------------------------------------------------------------
------------------------------------------------------------
------------------------------------------------------------
------------------------------------------------------------
------------------------------------------------------------
------------------------------------------------------------
------------------------------------------------------------
------------------------------------------------------------
------------------------------------------------------------
------------------------------------------------------------
------------------------------------------------------------
------------------------------------------------------------
------------------------------------------------------------
------------------------------------------------------------
------------------------------------------------------------
------------------------------------------------------------
------------------------------------------------------------
------------------------------------------------------------
------------------------------------------------------------
------------------------------------------------------------
------------------------------------------------------------
------------------------------------------------------------
------------------------------------------------------------
------------------------------------------------------------
----------------------------------------------------------
>XP_018000915_Phialophora_attinorum
------------------------------------------------------------
------------------------------------------------------------
------------------------------------------------------------
------------------------------------------------------------
------------------------------------------------------------
---------------MASI-----------------------------------------
----------KAIEAKS-------------------------------------------
------------------------------------VHQIQSGQVIVDLCSVVKELVENS
LDAGATTLEVRFKNYGLDLIEVQDNGSGIDPSNYANVALKHYTSKLSSYDDL-SR--VQT
FGFRGEALSSLCA-LSTFSVTTAMASEAPKGTRLDFDMMGKLKST-----TTVASGRGTT
ASVEQLFGSLPVRRRELTKNIKREYGKVVGLLHAYACVGVNVKFSFKNAV------PK-G
KSMVVFSTKGNA--TTRENIANIYGAKTLPALVALDLQLSFQPSATQLA------K---D
HQQTTLVVKGHISK-PVFGEGRQTPDRQMFFVNGRPCGLPQIAKAINEVYKSFNVS----
QSPFIFADFLMDTAAYDVNVSPDKRTILLHDAAALIESLKESLTDLF-------------
--------------DNHEQ-TVPQSQFQTPK-LPVFKQLSVQRPQSVTPESDVSSEGSSS
RKRR------------------------RLTDDDSSVGTTSDDQEEVAAPKMAFVDHFRE
QASTREERDPEKNAKRQARMEIDQQRRAQ-KAKDALQE--------------A-------
----NKQQSGMDEYDDLREM-----RASEINRSPEAPPEHGTNESPKDIDGRE--SRQPE
SNGTHEDHETI------NYEPPIPSQS---------------PIKRTNTPGVVQNAFDRM
KPLRLPTQLATIEVDGVTSTGMIGTQTPIVQNAVRSSLGRQT------------------
------------------------------------------------------------
--------------------------------TRPVTNDFGRKQKTTLTQFSQRLRRFGA
E-----------------------------------------------VHEPDTG-----
SDGEAEGDAETGGESHTAGSVDA-------------------SADE---AAEDVVADDEE
APEHVGEAEPDEPPDPEPGSQHPEEEGDKAEEDARVAELIRAAEETT------KKVNNQR
AVKALKGMLSRDTTTSLAVTVDVSIADLREESRV-------------------LCSSDRV
WAGWTEEVGQASDRAA---------DADEEAKLA---LTVSKADFAEMKIVGQFNLGFIL
AVRPA----------AAGAEGHRRDELFIIDQHASDEKFNFERLQAE---TTVGNQRMVR
PVNLDLTAVEEEIVLENTHALEKNGFLVEVDTS--GGQQIGRRCTLHTLPLSKEVVFDTR
DLEELIHLLSESPMLGM------DSAVP-------------RP----TRVRKMFAMRACR
SSIMIGKTLSKKQMKTVVMNMGTIDKPWNCPHGRPTMRHLTSLDAFG--SWSEG------
--D----YGGEDDMDRVGGDDKKRWTEYLNEE----------------------------
------------------------------------------------------------
------------------------------------------------------------
------------------------------------------------------------
------------------------------------------------------------
------------------------------------------------------------
------------------------------------------------------------
------------------------------------------------------------
------------------------------------------------------------
------------------------------------------------------------
------------------------------------------------------------
------------------------------------------------------------
------------------------------------------------------------
------------------------------------------------------------
------------------------------------------------------------
------------------------------------------------------------
------------------------------------------------------------
------------------------------------------------------------
------------------------------------------------------------
------------------------------------------------------------
------------------------------------------------------------
------------------------------------------------------------
------------------------------------------------------------
------------------------------------------------------------
------------------------------------------------------------
------------------------------------------------------------
----------------------------------------------------------
>NP_001342828_Schizosaccharomyces_pombe
------------------------------------------------------------
------------------------------------------------------------
------------------------------------------------------------
------------------------------------------------------------
------------------------------------------------------------
---------------MSTV-----------------------------------------
----------KPIDANT-------------------------------------------
------------------------------------VHKICSGQVITDVASAVKELVENS
LDSGATTIEIRFKNYGINSIEVVDNGSGIDAGDYESIGKKHFTSKITDFEDL-EA--LQT
FGFRGEALSSLCA-VGQVIISTATQNEAPKGVQLNLDHEGSLKDK-----LTIPFQRGTS
VMVNDLFCTLPVRRKLLEKNYKREFSKAISLLQAYATISTNKRFMVYHQT------KN-S
GKLLQLSTNSNK--DMKLNIMNVFGTKVSSSLIP--------------------------
--WNDGIIEGYISR-PHVGSTRASNERQMLFINRRLVNLPKIARVIQEVFKPYSMA----
QSPFFAINLRITNGTIDINVSPDKKSVFLSEEDSIIEFIKNSLQNLCESCGHAISCSRSQ
SIFSYSSQIPDSSGDSTDQ-ELPQS-------IPA-------------------------
------------------------------------TESETSDDSSFSYKRSPCKRKLVE
ATAQPAISTSVAEGASLAQVSKPLPERLQKDSMRRSSP----------------------
-----------------------------------------------------LNEKVTA
SS-------------------------------------------------------ERM
KKKLALFASST----DTSMQKTIDSSFPLKQP----------------------------
------------------------------------------------------------
-----------------------------------------INKP---------------
------------------------------------------------------------
------------------------------------------SSNPNNLLLNDPSPASTP
VAKTINLN---------------EIESVHNAESVSTLSSIPRTEQTSVANRIPSKTAALQ
KLKFFQ-SRPLDGLNKFSKKINISLSGVQKDIVR-------------------SDALLKF
SNK--------------IGVVHDISDENQEDHLN---LTVHKADFLRMRVVGQFNRGFIV
VVHGNN--------------------LFIIDQHASDEKFNYEHLKSN---LVINSQDLVL
PKRLDLAATEETVLIDHIDLIRRKGFGVAIDL----NQRVGNRCTLLSVPTSKNVIFDTS
DLLEIISVLSEHPQID-----------P-------------FS----SRLERMLASKACR
SSVMIGRALTISEMNTIVRHLAELSKPWNCPHGRPTMRHLLRLKDI--------------
------------------------------------------------------------
------------------------------------------------------------
------------------------------------------------------------
------------------------------------------------------------
------------------------------------------------------------
------------------------------------------------------------
------------------------------------------------------------
------------------------------------------------------------
------------------------------------------------------------
------------------------------------------------------------
------------------------------------------------------------
------------------------------------------------------------
------------------------------------------------------------
------------------------------------------------------------
------------------------------------------------------------
------------------------------------------------------------
------------------------------------------------------------
------------------------------------------------------------
------------------------------------------------------------
------------------------------------------------------------
------------------------------------------------------------
------------------------------------------------------------
------------------------------------------------------------
------------------------------------------------------------
------------------------------------------------------------
------------------------------------------------------------
----------------------------------------------------------
```
