## Supplementary material for "Coding Sequence Insertions in Fungal Genomes are Intrinsically Disordered and can Impart Functionally-Important Properties on the Host Protein": MAFFT_MSAs: XP_710706.1_blasthits_MAFFT.txt

```
>XP_710706_Candida_albicans
-----------------MTFTINNTNSTV--FDSTNNENMTISEP-VQPVSK--------
---------GPKGITFS--------------------GETFIVPETHDMVKTLFDPTVK-
--KSNFELIILSCLFSNL-LVF-LISN--NQI--RIYIFIALYIFWRLSYNFGIGWLLQN
QSNHNLLVSWSQKYHLF-----------------------DPENK--------GALAQSI
QNEIKSQRGE------NYDIKSMPVEFNTWLIFRKFVDLILMSDFITFCCVVFCSAIK--
DDYQFINN--QSSWLVYSRIVLGSGLILFNLWVKVNAHNTIKDYAWYWGDFFFRQINNEE
LIFDGVFEMVPHPMYSVGYVGYYGFALIAKSYVVLAIAIFGHFLQMIFLHYIENPHIDKI
YGP---------------------------SKNEINLIKILKLKDLKNFDNLKPLV----
GLTNFNWMRASDIVNLVLSLTYGIIIPLFANSIK----------------S-LFILTVGM
-KLFESISINLSLTLQSYFKIVTKWSLSNDIPV-----EKSFSNWAVLYNSLINLTYSSL
FGMNLGYFLQK---SGSDSPSSGLLFSDWFYLRVFLGLLLIYTQFWINFSIIDSIGYFGW
FYGDFFIPKSQ--SSIKNITTAGVYRYLNNPEQIFGVCGVMGIFLIYP-TVENFVCVGLW
VVNNFIRINFIEKSHMVKLYGEQEVNRDSGVTKTVKKH------LLPEVIQRRM---SND
--EA--YTRINGTTHGRRRRSSNLHRNSVADSLDNFIRDL--RNSSTKLSQQKLIELSQN
LSFANS--------------------------DYKLTIDGLKMQSTESDE----LKYT--
---------------------------TIGTPVTVSWTSPTENHSVRDWIGLYKIVQTSY
SRNKTILSSAGRWTWC-K-EP-------------------------------KGSFIFDK
EKLFWEEGVYEFRYHLDGKHDVAYISEPFEIKSIELKVP--EFKE---DAIK--------
-----FAENLKLEIFDKVIKLT-----DISEAI-SPIANQS-DNVIEV------------
--YKLISSMISKSTKINITYKIFL-----NQGDDDLLSIKDVAIKLINIKHVL--EELSY
NI-T---DKKDV------------------------------------------------
------------------------------------------------------------
------------------------------------------------------------
------------------------------------------------------------
------------------------------------------------------------
--------------------------------
>XP_002421820_Candida_dubliniensis
-----------------MTSIINNTNSTV--FDSTNNGNMAILEP-VQPVSK--------
---------GPKGITFS--------------------GQTFVVPETHDMVKTLFDPTVR-
--KSNFELIILGCLFSNL-LVF-LIPN--NQI--RIYIFIALYIFWRLSYNFGIGWLLQN
QSNHNLLVSWSQKYKLF-----------------------EPGNT--------SFLAKSI
QNEIKSQRGE------NYDIKSMPVEFNTWLIFRKFVDLILMSDFITFCCVVYCSAIK--
NNYQFFNN--QSSWLVYSRIVFGTGLILFNLWVKVNAHNTIKDYAWYWGDFFFRQINNEE
LIFDGVFEMVPHPMYSVGYVGYYGFALIAKSYVVLAIAIFGHFLQMIFLHYIENPHIDKI
YGP---------------------------SKNEINLIKILKLKDLKNFDNLKPLV----
GLTNFNWMRASDIVNLVLSLTYGIIIPLFANSIK----------------S-LFILTVGM
-KLFESISINLLLTLQSYFKVVTKWSLSNDIPV-----EKSLSNWAVLYNSLINLTYSSL
FGMNLGYFLQKSSSSSSSSSSSGLLFSDWFYLRIFLGLLLVYTQFWINFSIIDSIGYFGW
FYGDFFIPKSQ--SSIKNITTAGVYRYLNNPEQIFGVCGVMGIFMIYP-TVENFICVGLW
VVNNFIRINFIEKSHMVKLYGEQEVNRDSGVTKTVKKH------LLPEVIQRRM---SND
--EA--YARTNGISNGRRKSSNNSHSNSVADSLDNFIRDL--RNSSTKLSQQKLIELSQN
LSFANS--------------------------DYKLTIDGL-MQSTEG-E----LKYT--
---------------------------TIGTPVTISWTSPEKNHSVRDWVGLYKIVQTSY
SRNKTILSSAGRWTWC-K-EA-------------------------------NGTFIFDR
EKLFWEEGVYEFRYHLDGKHEVAYISEPFEIKSVELDVP--AIEE---YANE--------
-----FAENLKLEIFDKVINLT-----NINEAI-SPIANQS-DNVIEV------------
--YKLISSMISKSTKINITYKIFL-----NH---DLLSIKDVAIKLINIKHVL--EELSF
NITT---DKKDI------------------------------------------------
------------------------------------------------------------
------------------------------------------------------------
------------------------------------------------------------
------------------------------------------------------------
--------------------------------
>XP_002546142_Candida_tropicalis
------------------MPSLTQTRSTVSELNTSAIETSTMSDSGHQNKPK--------
---------GPKGITFS--------------------GETFIVPETHDMVKTLFDPTIK-
--KSNFELIILGLLFSNL-LVF-LIPN--NNL--RISIFIGFYIFWRLSYNFGIGWLLQH
QSNDHLLVQWAIKYKLF-----------------------DKNNK--------NFLAKLV
QSEIKSQRGD------AYDINSYPIEFNTWLIFRKFVDLILMSDFTTFICVVYACSIN--
NDYQFIKN--QPSWLTMSRIVGGSILILFNYWVKVNAHNTIKDYAWYWGDFFFRQINNEE
LIFDGVFEMFPHPMYSVGYVGYYGFALISKSYIVLLTAIFGHFLQMIFLHYIENPHIDKI
YGP---------------------------SKNEINLIKILKLKDLKNFDNLKPLV----
GLYNFNWMRASDVINLVLSLTYGLIIPVFAKSLK----------------S-LFVLTVAT
-KLFESLSINILLILQSQFKFFTKWSLSNDIPI-----EKSLNNWAVLYNSLINLTYSSL
FGLNLGYFLQG---TGSS------LVTDYFYLRLFLGLCLIYTQSWINLSIIDSIGYFGW
FYGDFFIPKSQ--SSIKNLTQAGVYRYLNNPEQIFGVCGVMGVFLIHP-TVENLTCCILW
MVNNFVRINFIEKIHMIRIYGEKEVNRDSGVTKTVKKH------LIPDVIQRKM---SND
--DP---KRRGGVANG----------TSLGDSLDNFIKEL--RNSTTKLSQQKLIELSQN
LSFANS--------------------------NYKLSIDGLK----ESNE----LKYT--
---------------------------TIGTPITVSWQSPSNTHSIRDWVGLYKIVQTSY
SRNKTILSSAGRWTYC-T-DS-------------------------------KGVFTFEK
EKLFWEEGVYEFRYHLDGKHDVAYISEPFEIKSVDIDVP--GDIS---EAGE--------
-----FSKQLKTEIFDKIIDIK-----SINESI-APIANQA-DNVIEV------------
--YKLFSSLISKSTQINVNYRIFL-----NN---DNLSISDVAHKLIDIKQVL--QELSF
NS-S---EKKNL------------------------------------------------
------------------------------------------------------------
------------------------------------------------------------
------------------------------------------------------------
------------------------------------------------------------
--------------------------------
>XP_003866102_Candida_orthopsilosis
---------------MSVQTEVNNIPME-------EKREDYVSSTN--------------
---------GPKGITFS--------------------GETFVVPETHDMVKTLFDPSIH-
--KSNLELVILGCLCANM-LVF-LIPS--NQV--RIGVFIGLYIFWRLSYNFGIGWLLQQ
QSNHNRLVSWARDGKFF-----------------------DTKNN--------SFWAKLV
QNEVKSQRGK------DYVISSLPIEFNTWLVFRKFVDLILMSDFVTFCCVVYTCSVA--
NANEFSNT-----WTVYLRILVGFSLILFNLWVKVNAHNTIKDYAWYWGDFFFRQINNEE
LIFDGVFEMVPHPMYSVGYVGYYGFALIAKSYTVLAIAIFGHFLQMIFLHYIENPHIDKI
YGP---------------------------SKNEINLIKILKLKDLKHFENMPPLV----
GFYNFNWMRASDVLNLILIFTYGVIIPLLSKNSY----------------KLFFALTVGT
-KLFESFFINTLLILQSYFKYFTKWCLSNDIPV-----DKSLNNWAILYNSLINLTYSSL
FGMNLAHVLQG---------TTEVLFHHLFYLRVFVGCLLIVTQTWINASIIDSIGYFGY
FYGDFFIPKSQ------HLTKAGVYRYLNNPEQIFGVCGVMGVFIIWP-TYENIVCCILW
VANNFIRINFIEKAHMLRVYGEQEVNQDSGVTKTFKKH------LIPDVIQRRI---SND
--EP--MRRRRSNPGL-----------GIAESFENFIKDL--QNSKVKLSKQKLIELSQN
LSFANS--------------------------DYKLTLPGLNVDQAAN------SKYI--
---------------------------TIGSPIKVNWQSPAATHSPKDWIGLYKISQTTY
SRNKTLLSSSGRWTNC-E-TA-------------------------------NGSFTFVK
DKLFWEQGVYEVRYHLDGGHDVAYISEPFEIKSKHIDVP--NEES---LLDE--------
-----FAMELKTEIFDKVFDID-----SNDTSI-QSIATQSDTNVLEL------------
--YNLLSTIVSQATNIRISSKIFL-----NH---DNISIKDVAKKLYDINQIL--NDLSY
DFTV----KKDQ------------------------------------------------
------------------------------------------------------------
------------------------------------------------------------
------------------------------------------------------------
------------------------------------------------------------
--------------------------------
>XP_001527694_Lodderomyces_elongisporus
----------------MTTTQLNSPQMSDTSLSSAEEKQGSLSAIKLQLEAQLHAQLQAQ
LQAQLQEWLGPKGVTFS--------------------GETFIVPETHDMVKTLFDPTLH-
--KSNFELIILACLFANL-VVF-AIPL--NQV--RTLVFIGLYVFWRLSYNFGIGYLLQQ
QSLHNRLVDWAKEGKLF-----------------------DEKNK--------LFWAQFV
QHEVKSQRGK------DYAINSLPIEFNTWLVFRKFVDLILMSDFITFCCVVYTCAVE--
NASDFTNH-----WLVWSRVLTGIGLILFNLWVKVNAHNTIKDYAWYWGDFFFRQINNEE
LIFDGVFEMVPHPMYSVGYVGYYGFALIAKSYTVLAIAIFGHFLQMIFLHYIENPHIDKI
YGP---------------------------SKNEINLIKILKLKDLKSFDNMPPLV----
GLYNFNWMRSSDLLNLLLVATYAVILPLFSQSTT----------------Q-YFALTVTT
-KLIESFGISTLLVLQSYSKYFTKWCLSNDIPV-----EKSLNNWAVMYNTLINLTYSSL
FGLNLMYFLRG---------SADLLYHDLLYLRIFIGTLLIFTQTWINASIIDLIGYFGW
FYGDFFIPKSQ--SFANHLTKAGVYRYLNNPEQIFGVCGVMGVFIIWP-TFENLTCCVLW
VLSNFIRINFIEKWHMIRLYGEQEVNQDSGVTKTFKKH------LIPEVIQRKI---SGD
--EP--LRRRPSSPSL-------------ADSLDTFIKEL--TNSKTKLSQQKLVELSQN
LSFANS--------------------------NYKLTIEGLKYNDLKT------AKFA--
---------------------------TLGSPLKVIWQSPLATHSSKDWIGLYRIINTTY
SRNRTILSSAGRWTYC-P-DA-------------------------------NGSYVFAR
NKLFWEEGVYEFRYHLDGKHDVAYISEPFELKHESVSVP--LHDD---EVEV--------
-----FALALKEKIFDRLLDIE-----STTVPI-AQVATSQTDNVLAT------------
--YQLLSSVISTSTKVQISSKIFL-----KS---DQITILDVARKLYDINKVL--DELSY
DLSI----KKDE------------------------------------------------
------------------------------------------------------------
------------------------------------------------------------
------------------------------------------------------------
------------------------------------------------------------
--------------------------------
>XP_007373952_Spathaspora_passalidarum
------------------MTKENSSKSNV----------------------A--------
---------GPQGITFS--------------------GETFSVPPTHDMVKTLFDPSIR-
--KSNLEILILVCLVLNF-LVF-LIPN--NLL--RIKIYIGLYVIWRLSYNFGIGWLLQQ
QSQHSRLVNWSKNLRLF-----------------------DKSNN--------GLLARLV
QNEVKSQRGR------DYDVNSLPVEFNTWLIFRKFVDLVLMSDFTTFILVVYTCAID--
DNYQFIHG--QSWWLIYSRIIGGSVLIVFNYWVKVNAHDTIKDYAWYWGDFFFRQINNED
LIFDGVFEMFPHPMYSVGYIGYYGFALIAKSYTVLVIAIFGHFLQMLFLNFIENPHIDKI
YGP---------------------------SKNEVNLSKIQKVKSLKNFDNLKPLV----
GLYNFTLLRASDVINLVLVITYGVIIPFVSKSIS----------------L-VFALAVIM
-KLFESVSISVLLMLQSHYKYFTKWCLSNDIPV-----EKSLNNWAIMYNSLINLTYSSF
FGLNFATYLQG--------QSVDLLFHDWFHLRVFVGLLLILTQVWINSSIIDSLGYFGW
FYGDFFIPKSL--RTTSQLTKAGVYRYLNNPEQIFGVCGVMGVFIIFP-TVENLTCCAIW
VVNNFIRINFIEKFHMIKLYGLNEVLKDSGVTKTVKKH------LIPDAIQRRL---SND
PEET--VSRRKSIKNM----------TSIADTLDTFIKEL--TNSATKIPKQKVLELSQN
LSFANS--------------------------TYKLTIDGLK-EDKDAAENNYLLKYT--
---------------------------TVGSPITVSWESPKDAHSTKDWIGLYKIVQTSY
SRTKTLLSSSGRWTWC-T-ES-------------------------------RGSFTFEK
NKLFWEEGVYEFRYHLDDKHDVAYISEPFEIRPAQLSVP--LDLN---ETEA--------
-----FAQVLKSEIFEKLWSID-----DIKTPI-SSYANEH-DNILDV------------
--YSLLGKVISDACQVKVSPKIFL-----HH---DDLSILDVSRKIIHIKQVL--EELSY
NNDDYAIDKKDL------------------------------------------------
------------------------------------------------------------
------------------------------------------------------------
------------------------------------------------------------
------------------------------------------------------------
--------------------------------
>XP_043050890_Scheffersomyces_spartinae
-----------------MTTKSSSSSSAVNVEKQSLSSTEAPLLFTAKR-----------
---------MTTGVTFS--------------------GTQFEVPTTHDMLHALFNPGIR-
--KSHLEKAIVVSLAMNF-VLFYFLPLG-STL--QLSSFVTFYLFWRFAYNFGIGYLLRQ
QSLNNQLVKWANNLDLF-----------------------SIKSSKDLSPASPTLIQKLA
AWELTSQM-K------DYP--KYPAEFNTWLLFRKLVDLILMQDFVLFVCVFILASCS--
DNFQFINTNQQGIWLVASRLIIGTVLIVFNYWVKSNAHYIIKDYAWYWGDFFFRQFNNEE
LIFDGVFEMVPHPMYSIGYIGYYGFALIAKSYTVLMIAIVGHFLQMVFLHIIENPHIDRI
YGP---------------------------TRNELNSVRLSKFKDLKYFDNFTPLV----
GLLNFNLFRPSDVINLLLVVTYGLVFPFVSKST-----------------STLFKLAIAT
-KLIESVGVDIVLWLQHHFKYYTKWILANDIPL-----EKSLNNFAIIYNTLLNVSYATV
FGLNLCQWLSG-----SPTKYIVFLSSEWLFLRILVGGFLIATQVLINVSIIDSIGYFGW
FYGDFFIP-----AHQNLLTKCGVYRYLNNPEQIFGVCGLMGTFLIFP-SFENFILTLIW
VVNNFVRFNFIERTHMIQVYGESAVSTDSGVTKTFKKH------LIPNLVRRGSSPLTFS
NPTTNGVQGKRR--------------STFSESLDVFLKEL--RKSKNKLSNQNMIEISQN
LNFSNG--------------------------DYSIKLE---------------SPIS--
---------------------------IIGHPITIEWHSPEETHSPLDWIGLYKVVQTSY
SKYHTLILSQGRWTYL-D-KS-------------------------------KGTFTFSG
SKLFWEEGIYEFRYHLDGKHDVTCISSPFEIRNAHIQIQ--GDSE---GASSQSEDESED
TIEVRVANALQKEILQYLEASSELKSFDIDEPI---KFNED-EDVVKT------------
--LKLVSRLVSQSTGIKLSHKYFA-------HRVGTLTTRELARKLIEMQRVL--NNLSE
DFNKRLE-----------------------------------------------------
------------------------------------------------------------
------------------------------------------------------------
------------------------------------------------------------
------------------------------------------------------------
--------------------------------
>XP_001383659_Scheffersomyces_stipitis
--------------------------MA----------TKTKTASSAKV-----------
---------GPKGITFS--------------------GDTFVVPETHDMVKTLFDPTVR-
--KSNLEFIILACLFSNL-LVFWLVPE--NSL--RIPIFIGFYIFWRLSYNFGIGYLLHN
QSKYNRLVEWSRNLRLF-----------------------DAKSN--------SALSKFI
IAEIKSQRGA------EYDIDSYPIEFNTWLVFRKFVDLVLMSDFVTFICVVWTCAIN--
NNNEFLHD--QKIWLVNTRLVVGFGLIVFNFWVKVNAHNTIKDYAWYWGDFFFRQINNEE
LIFDGVFEMVPHPMYSVGYIGYYGFALIAKSYTVLVIAIFGHFLQMIFLHYIENPHIDKI
YGP---------------------------SKNQINLFKLLKLRDLKNFDNLKPLV----
GLYNFNYLRGSDVMNLILVGTYAFVLPIF-------------ASSAGNRFDFVFFLAVGI
-KLLESFSINTLLTLQSHSKFFTKWYLSNDIPL-----EKSLNNWAVIYNSLINLTYASL
FGLNFYQYLQG--------FTSELLFSQWLYLRVFVGLLLIFTQSWINSSIIDSIGYFGW
FYGDFFIPKSY--SSMQHLTKAGVYRYLNNPEQIFGVCGVMGVFIMVP-SVENLVCCFLW
VANNFVRINFIERWHMIKVYGEQEVLQDSGVTKTFKKH------LIPEVISRRL---SND
TENNQNIRRRKSSS------------FTITDSLDNFIKEL--KTSKTKLSKQKLIELSQS
LSFENS--------------------------DYKLNVSGLQATTEKDSEYL--PNYV--
---------------------------DVGSPIEVQWTSPKETHSERDWIGLYRIIQTSY
SRNKTLLSSSGRWTFC-K-ES-------------------------------SGKFTFAG
NKLFWEEGVYEFRYHLNGSHDVAYISEPFEVRIPSVSVP--LDDS---KSDE--------
-----LAKDLQVKFFSKLLNTR-----SVDDSI-SEAASES-DNVLEV------------
--YKLLSKIISQATNVSIGPKVFL-----QH-DAPN-TVATLSSKIIHIKKVL--EELSN
IQN---------------------------------------------------------
------------------------------------------------------------
------------------------------------------------------------
------------------------------------------------------------
------------------------------------------------------------
--------------------------------
>XP_020064533_Suhomyces_tanzawaensis
--------------------------MSVSSYSQVQDTTHTAKAPSPPA-----------
---------GHRGITFA--------------------GETFTVPETHDMVQALFDPTLR-
--KSNFEYVVLALLASNL-LVFQLVPASLNYL--RIDIFIGLYVFWRLCYNFGIGYLLHH
QSNHNKLVAWATRSRAF-----------------------DPASS--------SLVSRVL
RAEIRSQRGP------DYDIAAYPIEFNTWLIFRKFVDLILMLDFVAFICLVVACSIN--
DGYQFISN--QASWLVYTRLVLGAGLIVFNLWVKVNAHNTIKDYAWYWGDFFFRQINNEE
LIFDGVFEMVPHPMYSVGYIGYYGFAIIAKSYTVLVVAIFGHFLQMIFLHYIENPHIDKI
YGP---------------------------SKNEINWAKLLKLKDLKTFDNVKPLV----
GLYNFNFLRSSDMINLILVGTYGLVIPVLAAQSTPLGNFTLSASSGGLKWNYMFLLTVAI
-KLLESFSINIMLVLQSHSKVFTKWYLSMDIPV-----EKSLNNWSVFYNTLINLTYSSL
FGLNLYKYLID---------DNATLFNDWFYLRIFIGLTAITTQVWINSSIIDLIGYFGW
FYGDFFIPKSQ--RAMTHLTKAGVYRYLNNPEQIFGVCGVMGLFIMNS-TYENLVLGLIW
MVNNFIRINFIEKLHMINIYGE-EVYEDSGVTKTFKKH------LIPNIIQRRL---TND
GPAPTGELRKRSKS------------SSITDSLDTFIKDL--KNSTTKLSRQNMIELSQN
LTFENS--------------------------DYSLQINGLESSSSYCGSIK--TKFI--
---------------------------NVGTPIDVAWKTPKETHNSTDWIGLYKVIQTHY
SRTKTILSSSGRWVNC-E-DS-------------------------------EGSATFEG
DKLFWEEGIYEFRYHLNGKHDVAYISEPFEIKISKVQVP--TDKS---ELHS--------
-----FATKIKSTIFDKLIQVK-----DVNDLI-SSSLKDH-DNILET------------
--YELLSSLISKSTDIKISVKLFL-----ND-DDNELTIEKLCTKLIHYKNVL--EEL--
------------------------------------------------------------
------------------------------------------------------------
------------------------------------------------------------
------------------------------------------------------------
------------------------------------------------------------
--------------------------------
>XP_020075423_Hyphopichia_burtonii
--------------------MSKNTIS---------------------------------
---------GAKGITFS--------------------GETFTVPETHDMVKTLFDPCIR-
--KSICELIIVSLLLANG-LVFWLVDD--FNF--QIKIFIGLYIFWRLSYNFGIGWLLNQ
QSNHNRLVNWSIQLNIF-----------------------NNENK--------SLLSKFM
KLEIQSQMGN------DYSISDYPIEFNTWLVFRKIVDLILMSDFTTFICLVVSCCLK--
DDWQFIQN--QSTWLINSRIVIGSLLILFNLWVKINAHNTIKDYAWYWGDFFFRQINNEE
LIFDGVFEMVPHPMYSIGYIGYYGFALISKSYTVLVIALFGHFLQMIFLHFIENPHIDKI
YGP---------------------------SENDTALAKIFKLKDLKNFDNAEPLI----
GLWNFNWFRASDLINLIISITYAIIIPFMSSIAT-NLEFRGYQITID---KFLFSLTVAI
-KLFESIVVNVLLLLQSYNKFFTKWYLLKNIPV-----SKSLNNWSVLYNSLINLTYSSF
IGFNFYNLFTI------PLYSTKLLIHDYLYLRIFFGFLLVITQIWINSSIIDLIGYFGW
FYGDFFIPKSSFLPHRSTLTKAGVYRYLNNPEQIFGNCGIIGITLIIP-NVENIIITLIW
VTNNFLRNNFIEKVHMIKIYGEDEVLKDSGVTKTFKTH------LLPDVIQRRI---SHG
QISSRDIDYIRSTSKSGHKRRRS---SVIAESIDNFIKDLNINNYQNKISKKNLLSLSAN
DEFSSS--------------------------DYGISFQNLSRDKSEN------HYFT--
---------------------------YMGDEIKIDWKAP-KSHSKKDWIGLYKIIQTSY
SRKKTLILSQGRWNWCDS-ET-------------------------------EGEMSFKG
NQLFWDEGIYEFRYHLDGKHEVAFISPPFEIKINQIEVPFDKDEE---EVMN--------
-----FANSLKTSIFDKIIGKEIIG--SVNTSILSTLIETTKTDIIKV------------
--YEKLSKLISKSTGIKIHSKFLIYYEDENGDESNEFTIKSLSLQLININKIL--HDLSN
EDDLSNDYIKKTE-----------------------------------------------
------------------------------------------------------------
------------------------------------------------------------
------------------------------------------------------------
------------------------------------------------------------
--------------------------------
>XP_015467638_Debaryomyces_fabryi
----------------MKESKVQNTIA---------------------------------
---------GAKGITFS--------------------GDTFIVPETHDMVKTLFDPMVR-
--KSYCEMIILVILAANG-LVFWLIDN--NTL--RIEIFIGLYIFWRFSYNFGIGYLLNV
QSNHHKLVKWAEKAKIF------------------------EQNG--------SLVSRFA
EIEIKSQMGP------EYSVQKYPIEFNTWLLFRKVVDLILMLDFTTFICLVIVCAIN--
KDYQFINTDQQEVWLISTRLVIGAILILFNLWVKVNAHNTIKDYAWYWGDFFFRQINNED
LIFDGVFEMVPHPMYSVGYVGYYGFALISKSYTILTVAIFGHFLQMIFLHYIENPHIDKI
YGP---------------------------SGNEADIEKLLKLKDLRHFDNIKPLV----
GLWNFTWLRASDMTNLIMVGTYSFTIPYLASL-VDTVKVGNTGINPG---NVLFALTIII
-KVFESLSINILLILQSYYKTFTKWYLSNDISS-----EKTLNNWSIMYNSLISLTYSSF
FGLNFYHILIG-------LESDKLFINSWVYLRIFLGILLVFTQAWINSSIIDLIGYFGW
FYGDFFIPRTS--QQRAHLTKAGVYRYLNNPEQIFGVCGIMGVTLIIP-SLENLTCCVLW
VANNFIRINFIEKAHMIKIYGEQEVMKDSGVTKTFKKH------LIPGAIQRRLSRGSED
--NSNLLNQHRRKSSIM---------AGATDSLDNFIKEL--KSSNTRLTKQNILELSQN
LYFENS--------------------------DYKLAIKNLNTTENNL------ST-A--
---------------------------IIGEPIEVEWKAP-PNHSSNDWIGLYKTVQTTY
SRYKTLISSSGRWTQV-T-SN-------------------------------SGSYVFKG
EKLFWEEGIYEFRYHLDGKHDVAYISEPFELISDSIEVP--SSIE---DSIE--------
-----LANELKSKVFDRAI-AG-FG--SIDSPI-DSTVQKS-GNIIQT------------
--YNRLAYVISKSTGIHINAKVFL-----YADSENELTVHKLSLKLINIRKVL--EDLSH
AQYALSEEKKEE------------------------------------------------
------------------------------------------------------------
------------------------------------------------------------
------------------------------------------------------------
------------------------------------------------------------
--------------------------------
>XP_456891_Debaryomyces_hansenii
----------------MKETKVQNTIA---------------------------------
---------GAKGITFS--------------------GDTFVVPETHDMVKTLFDPMVR-
--KSYCEMIILLILAANG-LVFWLINN--NTL--RIETFIGLYIFWRLSYNFGIGYLLNV
QSNHHRLVKWARKAQVF------------------------KKNG--------SLVSRLA
EKEIKSQMGP------EYDVQKYPIEFNTWLLFRKVVDLILMSDFTTFICLVVVCAIN--
KDYQFINSDQQEVWLISTRLILGTVLILFNLWVKVNAHNTIKDYAWYWGDFFFRQINNED
LIFDGVFEMVPHPMYSVGYVGYYGFAIISKSYTILTVAIFGHFLQMIFLHYIENPHIDKI
YGP---------------------------SGNEADIEMLLKLKDLRHFDNIKPLV----
GLLNFTWLRASDMTNLIMVGTYSFTIPYLASL-VDTVRVGETGVNPG---TILFILTIVI
-KVFESLSINILLILQSYYKTFTKWYLSNDISV-----EKTLNNWSIMYNSLISLTYSSF
FGLNFYHVLIG-------LESDKLFINSWVYLRIFLGILLVFTQVWINSSIIDSIGYFGW
FYGDFFIPKTS--QQKAHLTKAGVYRYLNNPEQIFGVCGIMGVTLIIP-SLENLICCVLW
VTNNFIRINFIEKAHMIKIYGEREVMKDSGVTKTFKKH------LIPGAIQRRLSKGSED
--NSDLLNQHRRKSTIM---------AGATDSLDNFIKEL--KNTNTRLTKQNILELSQN
LYFENS--------------------------DYKLVIKNLNTTENNL------ST-A--
---------------------------FIGEPIEVEWKAP-ENHSPKDWIGLYKTVQTTY
SRYKTLISSSDRWTQV-T-SD-------------------------------SGSYVFEG
EKLFWEEGIYEFRYHLDGKHDVAYISEPFELTSANIEVP--PSTE---GSIV--------
-----LANELKAKVFDRAI-VG-FG--SIDSPI-DSAVQKS-GSIIQT------------
--YNRLAYVISKSTGIHINAKVFL-----YADNEDELTVHKLSLKLINIRKVL--DDLSH
AHYPLSEEKKEE------------------------------------------------
------------------------------------------------------------
------------------------------------------------------------
------------------------------------------------------------
------------------------------------------------------------
--------------------------------
>XP_006686255_Yamadazyma_tenuis
---------------------MSNTIS---------------------------------
---------GARGITFS--------------------GETFTVPQTHDMVKTLFDPTIR-
--KSLFEKVIVFGLIFNFSFIFWFS----NSI--RIDYFIAGYLFWRFAYDFGIGYLLYN
QSKYNKMVNWAKKLQVF-----------------------EVGSN--------SWLARLI
RYEISSQMGT------KYSINDYPIEFNTWLVFRKVVDLILMNDFVFFMGLFVVCSID--
KDYQFINFDQQPAWLVYFRLIVGPILILFNYWVKNDAHNVIKDYAWYWGDFFFRQINNED
LIFDGVFEMVPHPMYSIGYIGYYGFALIAKSYTVLILACIGHFLQMIFLHFIENPHIDKI
YGP---------------------------SVVEVDLGKLIKLKDLKYFRHLKPLI----
GFYNFNIQRGSDIVNLILIVTYSGLLPFLFYVLKSTDTTSVFSICFDTT-KIFFFLTLTL
-KVAESVFINSLLFCQSYYKSFTKYYLVNDIPI-----EDSLNNFAVIYNSFISLSYSSL
VGLNIYFFMTG-------LNRVDLFFESYYYLRIFVGVLLILTQIFINQSIVDSIGYFGW
FYGDFFIPKN---PNSLSLTKAGVYRYLNNPEQIFGVCSLMGIFLIIP-NFENLVLCGLW
IGNNFARINFIEKFHMIKLYGKEEVLKDSGVTKTLKS-------LIPA--SRRSSTSSSA
--NKKIFHERKNSNSII---------LNASETIDQIIKEF--KKSNKKLTKQNIFDISQN
LYFENS--------------------------DYKLTLTNLKFNDDNDNNL---IKYI--
---------------------------EVGENINVEFHCP-ANHSPKDWIGLYKIVQTGY
NRYKTLISSNNRWEWVPENKD-------------------------------SGVLSFAK
DKLFWDEGIFEFRYHLDGKHDVAYISEPFEIKVPSIQVP--SDTE---GIYT--------
-----FAKELKERVIDRVILMS-----DINENIIAKTESGYNGSILET------------
--YNRLSNLVSLATQIQVSNKIFL--------HPEELSILHLSSKIVHMKKVL--DDLSF
EKSIPAEKKDQ-------------------------------------------------
------------------------------------------------------------
------------------------------------------------------------
------------------------------------------------------------
------------------------------------------------------------
--------------------------------
>XP_001483301_Meyerozyma_guilliermondii
-----------MAVALQQQSK---TNM---------------------------------
---------GPKGITFS--------------------GNTFTVPETHDMVKTLFDPTVR-
--KSYFELVILALLASNG-LVFWLVKT--NST--RIEIFIGLYLFWRLSYNFGIGYLLHQ
QSNYHKLVNWANKLNIF-----------------------DEKNH--------SIASRLI
KSEISAQMGP------KYKISKYPVDFNTWLVFRKVVDLILMLDFTTFIGVVVTCAMD--
NDLQFLNTSQQEPWIVYSRLIVGAGLILFNLWVKVDAHNIIKDYAWYWGDFFFRQINNED
LIFDGVFEMFPHPMYSVGYAGYYGFALIAKSYRVLVVAVFGHFLQMIFLHYIENPHIDKL
YGP---------------------------SGNEADYQKITKIKDLKNFDNLKPLV----
GLYNFSWLRAADLLTLIMVTTYSVIIPAFASLIVGTAQFRGAKINIA---HCMFALTVAI
-KVFESLSINIFLVLQSYYKLFTKRYLANDIPI-----EKSLSNWAIIYNGLISWTYASF
VGLNFFHYITG-------MEYSKFYFYDWVYLRLFLGALLILTQVWINSSIIDLIGYFGW
FYGDFFLP-TS--PQRSHLTKAGVYRYLNNPEQLFGVCGVMGLTLIAP-SLENFVCCLLW
VSNNFFRINFVEKVHMIKVYGEKEVFQDSGVTKTFKKQ------LIPDVILRRLS--SND
--EAPNFGRHRSTSHLV---------TGITDTLESFIKEL--RQSNAKLSRQNLLELSQN
LYFDNS--------------------------DYQITIDNLQKLDDRM------PKYT--
---------------------------TIGTPIEITWKCP-ENHSDKDWIGLYKVVQTTY
SRSKTLISSSGRWTWV-E-ST-------------------------------RGSYVFTG
SKLFWEEGIYEFRFHLDGKHEVAYISEPFEIKAPKIEVP--DTLL---ASKE--------
-----FAEQLKLLVFDPVTDIK-IP--SIESPI-CDTVEKS-HHLLET------------
--YRRLAKLISTSTGITISSNFLF-----NAGTEHELSVHQLSKKLINIKKVL--EDLSP
A--AIDEKKRQ-------------------------------------------------
------------------------------------------------------------
------------------------------------------------------------
------------------------------------------------------------
------------------------------------------------------------
--------------------------------
>XP_018713519_Metschnikowia_bicuspidata
------------------------------------------------------------
------MVQPHKGITFT--------------------GEHFAVPETHDMVKTLFDPTVR-
--KLMFEGAIVVFLAANL-AVFYLFSD--AAQ--RVRIFVALYIFWRLSYNFGIGFLLSQ
QSKRSRLVKCSQKWGLF-----------------------SKKSG--------SLVSRIA
KKEVQSQMGP------EYDIEKYPVAFNTWLIFRKVVDLILMQDFTTFVCLFVACCTQ--
DNNQFIHG--QPAWLTWTRFVVGGVLIVFNFWVKVNAHNTIKDYAWYWGDFFFRQINNED
LIFDGVFEMFPHPMYSVGYIGYYGFALIAKSYTVLTVAIFGHFLQMVFLHYIENPHIDKI
YGP---------------------------SLNESSLMKFIKLKDLTHFENCKPLV----
GLANFSFLRSSDLINLINVFTYAFLIPVLGSWSAANTGAVG---------RVLFYLAVLI
-KSLECVSINVVLILQSKYKFFSKWYLANNVPV-----EKSLNNFAVLYNLLINLTYAAF
FGMNLFEVINW-------RKVGNVLDVDYFFLRVFLGLLLIFTQVWINTSIVDLIGYFGW
FYGDFFVPKSSSMPQRSHLTKAGVYRYLNNPEQVFGVCGVMGLTLMVP-TFDNMFICVLW
VLNNFIRINFIEKSHMINVYGEREVLQDSGVTKTVKKH------LLPESLSKKI---SQM
--DSTPLKKRRTS-------------SMFMDSFDTFIKELGTKNNEVELSRKHVAELSQN
KYFANS--------------------------DYHVSISSLQKRNSS-------IPYA--
---------------------------AVGDCLTVNFTAP-AGHSSKDWIGLYKITHTSY
SRYRTLVSSNNRWQWTGV-KE-------------------------------ADAIEFRD
EKLFWEDGVFEFRYHIDGKHDVVFITEPFELKYTYIDVP--VAKE---EAAV--------
-----LEEKLRVNIFSKIGDGF--S--DSNAPI-YSVISKT-PDVLET------------
--YVRIARLISKSTGLNVNDRFVIYN---DNESNNTLTIAALALKLIHIKSAL--SELAQ
GED---LAVKKHQ-----------------------------------------------
------------------------------------------------------------
------------------------------------------------------------
------------------------------------------------------------
------------------------------------------------------------
--------------------------------
>XP_002618779_Clavispora_lusitaniae
------------------------------------------------------------
------MSDQRKGITFD--------------------GETFTFPETNDMVKTLFDPTVH-
--KSACELIIVTLLVMNS-LVFYSVSN--NQS--RINIFVGMYIFWRLCYNFGIGFLLNQ
QSNRFRLVKISEKMRLF-----------------------DKGNK--------SFWARCV
QTEVQSQMGP------SYSISAHPVAFNTWLIFRKVVDLILMEDFITFMCVVVACAID--
SDYQFLHG--QPVWLTTLRLVIGSILIVFNFWVKVNAHNTIKDYAWYWGDFFFRQINNDD
LIFDGVFEMFPHPMYSAGYVGYYGFALIAKSYTVLIVAVFGHFLQMVFLHLVENPHIDKI
YGP---------------------------PPNETSLKKLVKLKDLSFFDNVAPLV----
GLVNFNILRASDIINLLNCLTYAVAIPTVSSLATYNIEAMG---------KVLFCIAILI
-KGFESFVINGVLLLQSNYKTISEWYLANNLPV-----ENSLNNFAVLYNSLINLTYSSF
VGMNVFKLLTK-------LKYQDLIITGHIYLRIFLGLLLIITQVMINTSIVDSIGYFGW
FYGDFFIPKASVLPQRAHLSKGGVYRYLNNPEQIFGVCGVMGVTMIVP-TYDNFMICLLW
MLNNFFRINFVERSHMIKIYGEREVSQDSGVMKTVKKH------LLPESIQKKF---EVS
--PTNE-PKKRTN-------------SVFIESFDSFIKELRSKNTSPVVSKERLAEMSQN
EFFSGS--------------------------DYCLEIEGLED-SSF-------VPHS--
---------------------------FIGEPIEVKFRAP-AKHSPKDWVGLYKVAHTSF
SRYRTLVSSNNRWDWTGP-EE-------------------------------QGTIVFSK
EKLFCEEGLYEFRYHLDGKHDVAFISAPFEIKLRHIEVP--LESA---EADE--------
-----LANQLRKYIFDHVVSGV--D--DNETPI-FVGISQT-QDIVAT------------
--YEHIAMLITKSTGVKVGKRFLIYN---DNETGNKFTVGDLASRLINIKKVM--HELEG
DEY---LRIKKLE-----------------------------------------------
------------------------------------------------------------
------------------------------------------------------------
------------------------------------------------------------
------------------------------------------------------------
--------------------------------
>XP_025341888_Candida_haemuloni
------------------------------------------------------------
------MA---QGITFR--------------------GETFAVPETHDMVKTLFDPTVR-
--KSVCEVIILVLLASNG-LVFL-LPS--ADA--QIKAFIALYVFWRFCYNFGIGYLLNQ
QSNRFRLVEWARKYRVF-----------------------DKENK--------SGLANFV
RLEIRSQMGA------EYDICGFPVDFNTWLIFRKVVDLILMSDFTTFVCLVVACCLK--
DDYQFLHG--QPVWAVSSRIVVGVSLILFNLWVKINAHNTIKDYAWYWGDFFFRQINNED
LIFDGVFEMFPHPMYSVGYIGYYGFALIAKSYTVLVVALFGHFLQMVFLHFIENPHIDKI
YGP---------------------------SANENSLSQLISYKDLANFDNAKPLV----
GLANFNLLRASDVINLINCVTYSAFIPILASLSASNVSAVG---------RILFYLTVTI
-KVLESVSINSVLVFQSEFKTFTRWYLSNNVPV-----EKSLNNFAVLYNSFINLTYASF
IGMNLFKVLTW-------CEFQHLFFTDYLYLRIFMGVLLVITQVWINTSIVDSIGYFGW
FYGDFFIPKSSFMPQRAHLTKAGVYRYLNNPEQVFGVCGVMGATLMLP-TFDNLVICLIW
VVNNFVRINFIEKNHMIKIYGEEEVYQDSGVTKTVKKH------LLPESIEKKL---SRS
--DSQK-RNAATT-------------SL-ILSFDSFMKELRA--TTSMFSKQNIADLSQN
KYFANS--------------------------DYHLEITGLEE-SDS-------IPYK--
---------------------------YVGQPVKVNFTAP-SEHSAHDWVGLYKVTHTTY
SRYRTLISSNSRWDWTGA-ET-------------------------------TGSIEFSR
DKLFWEEGLYEFRYHIDGKHDVGFISSPFEIKVPHIPVP--TNPS---DATE--------
-----LAQELNETIFSPMLESS--P--DINTPI-YQFISKT-DDIVAI------------
--YTRVAQLIAKSTGVKVSKRFLIYN---DNESGNKFTIYDLAAKLVSINNAL--SELSV
DEHEQDLQDKKTQ-----------------------------------------------
------------------------------------------------------------
------------------------------------------------------------
------------------------------------------------------------
------------------------------------------------------------
--------------------------------
>XP_024711284_Candida_pseudohaemulonis
------------------------------------------------------------
------MA---HGITFR--------------------GETFAVPETHDMVKTLFDPSVR-
--KSVCEVLILLVLASNG-AVFF-VAS--PDG--QIKAFIALYVFWRFCYNFGIGYLLNQ
QLNRFRLVEWARKYKVF-----------------------EKENT--------STLANFV
QLEVRSQMGA------DYSISGHPVDFNTWLIFRKVVDLILMLDFTTFVCLVVACCCK--
DDYQFLHG--QPVWAVTARIVVGVLLILFNLWVKINAHNTIKDYAWYWGDFFFRQINNED
LIFDGVFEMFPHPMYSVGYIGYYGFALIAKSYTVLVIALFGHFLQMVFLHFIENPHIDKI
YGP---------------------------SANENSLLQLISYKDLANFDNTKPLV----
GMANFNVLRASDVINLINCLTYLAFIPILASLSASNVSAVA---------RILFYLTVTI
-KVLESVSINVVLVLQSEFKTFTKWYLSNNVPV-----EKSLNNFAILYNSMINLTYASF
IGMNLFKVLTW-------CEFHDFFFSDYLYLRVFMGLLLVVTQVWINTSIIDLIGYFGW
FYGDFFIPKSSFMPQRTHLTKAGVYRYLNNPEQVFGVCGVMGATLMLP-TFDNLVICLIW
VVNNFVRINFIEKNHMIKVYGEDEVLKDSGVTKTVKKH------LLSESIEKKL---SRS
--DSQR-RNSGPT-------------SI-VSSFDAFMKELRF--STKLFSKQNIADLSQN
KYFANS--------------------------DYHLDVEGLTA-TDS-------IPSK--
---------------------------YVGQPIKVAFSAP-TDHSSHDWVGLYKITHTSY
SRYRTLISSNSRWSWTGA-EN-------------------------------SGTIEFAR
EKLFWEEGLYEFRYHLDGRHDVGFITSPFEIKVPEIEVP--RNPA---ETTE--------
-----LAHELNSTIFTPMLASA--P--DINTPI-YQSLTKN-DDIVAI------------
--YTRAAQLIAKSTGVKVSKRFLIYN---DNESGNKFTIYDLASKLVSIHNAL--SELLA
D--DQDLQDKKTQ-----------------------------------------------
------------------------------------------------------------
------------------------------------------------------------
------------------------------------------------------------
------------------------------------------------------------
--------------------------------
>XP_025339245_Candida_duobushaemulonis
------------------------------------------------------------
------MA---HGITFR--------------------GETFAVPETHDMVKTLFNPSVR-
--KSVCEVLILLVLASNG-AVFL-VAS--TDG--QIKAFIALYVFWRFCYNFGIGYLLNQ
QSNRFRLVEWARKYKVF-----------------------EKENT--------SSLANFV
QLEVRSQMGA------DYSISGHPVDFNTWLIFRKVVDLILMSDFTTFVCLVVACCCK--
DDYQFLHG--QPVWAVTARIVVGVSLILFNLWVKINAHNTIKDYAWYWGDFFFRQINNED
LIFDGVFEMFPHPMYSVGYIGYYGFALIAKSYTVLVIALFGHFLQM-------------I
YGP---------------------------SANENSLSQLISYKDLANFDNTKPLV----
GLANFNVLRASDVINLINCLTYSAFIPILASLSASNVSAVA---------RILFYLTVTI
-KVLESVSINVVLVLQSEFKTFTKWYLSNNVPV-----EKSLNNFAILYNSMINLTYASF
IGMNLFKVLTW-------CEFHDFFFSDYLYLRVFMGLLLVVTQVWINTSIIDSIGYFGW
FYGDFFIPKSSFMPQRTHLTKAGVYRYLNNPEQVFGVCGVMGATLMLP-TFDNLVICLIW
VVNNFVRINFIEKNHMIKVYGEDEVLKDSGVTKTVKKH------LLPESIEKKL---SRS
--DSQR-RNSGPT-------------SI-VSSFDAFLKELRF--STKLFSKQNIADLSQN
KYFANS--------------------------DYHLDVEGLTA-TDS-------IPYK--
---------------------------YVGQPIKVAFSAP-TDHSSQDWVGLYKITHTSY
SRYRTLISSNSRWSWTGA-EN-------------------------------SGTIEFAR
EKLFWEEGLYEFRYHLDGRHDVGFITSPFEIKVPEIEVP--RNPA---ETTE--------
-----LAHELNSTIFTPMLASA--P--DINTPI-YQSLTEN-DDIVAI------------
--YTRAAQLIAKSTGVKVSKRFLIYN---DNESGNKFTIYDLASKLVSIHNAL--SELSA
D--DQDLQDKKTQ-----------------------------------------------
------------------------------------------------------------
------------------------------------------------------------
------------------------------------------------------------
------------------------------------------------------------
--------------------------------
>XP_028889105_Candida_auris
--------------------MRGSRPNSNIPKPYYYIRSGSAARKPQTNRNSAPISSNSL
SIASVQMS---QGITFR--------------------GETFAVPETHDMVKTLFDPSVR-
--KSVCESIILVLLAANG-VIFL-LPS--ADA--QIKVFIALYVFWRFCYNFGIGYLLNQ
QSNRFRLVGWAKKLRLF-----------------------EKNSS--------SKLAHFA
QMEIKSQMGP------EYSISAYPVDFNTWLIFRKVVDLILMSDFTTFVCLVVACCLK--
DNYQFLHG--QPVWAVTARIVVGISLILFNLWVKVNAHNTIKDYAWYWGDFFFRQINNED
LIFDGVFEMFPHPMYSVGYIGYYGFALIAKSYTVLVVAVFGHFLQMVFLRFIENPHIDKI
YGP---------------------------SANENSLQQLINYKDLANFDNAKPLV----
GLANFNVLRASDVINLINCVTYSAFIPVLASLTAYDVSAVS---------RILFYLTVAM
-KVLESFSIDIVLVLQSEFKTFTKWYLSNNVPV-----EKSLNNFAVLYNSFINLTYASF
IGMNLFKVLTW-------CQFQHLFFTEYLYLRIFMGVMLVVTQVWINASIIDSIGYFGW
FYGDFFIPKSSFMPQRAHLTKAGVYRYLNNPEQVFGVCGVMGVTLMLP-TFDNLVICLIW
VVNNFIRINFIEKNHMIKIYGEDEVLQDSGVTKTVKKH------LLPEGIEKKL---SRS
--DSQK-RQAATT-------------SL-MVSFDAFMKELRA--TTSLFSKQSIADLSQN
KYFANS--------------------------DYHLEITDLHE-TES-------IPFK--
---------------------------YVGQPVQVKFSAP-QGHSSKDWVGLYKITHTSY
SRYRTLISSNSRWDWTGP-ET-------------------------------TGFIKFSH
EKLFWEEGLYEFRYHIDGKHDVGFISSPFEIKCPKIKVP--STGA---DAPE--------
-----LAEELKKAIFANMLTAK--I--EIDIPI-YSCIGKN-DDIVAI------------
--YTRLAQLISKCTGVNVSKRFLIYN---DNESGNKFTILDLATKLVSINNAL--SELSV
DEREHLSKEKKTQ-----------------------------------------------
------------------------------------------------------------
------------------------------------------------------------
------------------------------------------------------------
------------------------------------------------------------
--------------------------------
>NP_011673_Saccharomyces_cerevisiae
------------------------------------------MSSCKTTLSEMVGSVTKD
RGTI-----NVEARTRS-------------------SNVTFKPPVTHDMVRSLFDPTLK-
--KSLLEKCIALAIISNFFICYWVFQRFGLQF--TKYFFLVQYLFWRIAYNLGIGLVLHY
QSHYETLTNCAKTHAIF--SK-IPQNKDANSNFSTNSNSFSEKFW--------NFIRKFC
QYEIRSKMPK------EYDLFAYPEEINVWLIFRQFVDLILMQDFVTYIIYVYLSIPY--
------SWVQ----IFNWRSLLGVILILFNIWVKLDAHRVVKDYAWYWGDFFFLE-ESE-
LIFDGVFNISPHPMYSIGYLGYYGLSLICNDYKVLLVSVFGHYSQFLFLKYVENPHIERT
YGD-----------------GTD-SDS---QMN--SRIDDLISKENYDYS--RPLINMGL
SFNNFNKLRFTDYFTIGTVAALMLGTIMNARFINL---------------NYLFITVFVT
-KLVSWLFISTILYKQSQSKWFTRLFLENGYTQ-----VYSYEQWQFIYNYYLVLTYTLM
IIHTGLQIWSN---FSN--INNS---------QLIFGLILVALQTWCDKETRLAISDFGW
FYGDFFLSNYISTR---KLTSQGIYRYLNHPEAVLGVVGVWGTVLMTNFAVTNIILAVLW
TLTNFILVKFIETPHVNKIYGKTK--RVSGVGKTLLGL-------KP------L------
--------------------------RQVSDIVNRIENIIIKSLVDESKNSNGGAELLPK
NYQ----------DNKE--------------------WNILIQEAM--DSVATRL-SP--
YCELKIENEQVET------------NFVLPTPVTLNWKMPIELYNGDDWIGLYKVIDTRA
DREKTRVGSGGHWSATSKDSY----------MNHGLRHKESVTEIKATEKYVQGKVTFDT
SLLYFENGIYEFRYHSGNSHKVLLISTPFEISLPVLN----TTTP---------------
-------ELFEKDLTEFLTKV----------------------NVL-KDGKF-RPLGNKF
FGMDSLKQLIKNSIGVELSSEYMR---------RVNGDAHVISHRAWDIKQTL--DSLA-
------------------------------------------------------------
------------------------------------------------------------
------------------------------------------------------------
------------------------------------------------------------
------------------------------------------------------------
--------------------------------
>XP_018222363_Saccharomyces_eubayanus
------------------------------------------MSNCNITVSEMVDPVAKD
KGSG-----YSKAKTRS-------------------SNVTFRPPVTHDMVRSLFDPTLK-
--KSLLEKCIALAILSNFFICYWSYQRFGIQF--TKYFFLLQYMFWRIAYNLGIGLVLHY
QSHYETLTNTAKTHAIF--SKETPQTQHGSSGFSTNSNAFSEKFW--------NFIRKFS
QYEIRSKMPK------EYDLFAYPEEINVWLIFRQFVDLILMQDFVTYITYVYLSIPY--
------NWVQ----ICNWRSLFGVILILFNIWVKLDAHRVVKDYAWYWGDFFFLE-ESE-
LIFDGVFNISPHPMYSIGYLGYYGLSLICNDYRVLLVSVFGHYSQFLFLKYVENPHIERT
YGD-----------------DFG-SES---QVN--GRIDDLISKENYDYS--RPLINMGF
SFNNFNKLRFTDYFTIGTVVALTLGAILNVNSINL---------------NYLFITVFII
-KSVSWLFISTILYKQSKTKWFTRLFLENGYTQ-----VHSYEQWQFIYNYYLVLTYTLM
TIQTGLQMWSN---YSS--INNS---------QIIFGLILVALQTWCDKETRLAISDFGW
FYGDFFLSNYISTR---KLTSQGIYRYLNNPEAVLGIVGIWGTVLMTNFAVPNIILAVLW
TLTNFILVKFIETPHVNKIYGETK--RVSGVGKTLLGL-------KP------L------
--------------------------KQVSDIVHRIENIIVKSLIDESKKPNSEAELLPK
NYR----------ENKD--------------------WSALIQDAM--DSVATRL-SP--
YCELNIENEVTEN------------NFVSPEPITLNWKLPIELYNEDDWIGLYKVIDTRA
DREKTKVGSGGHWSATFKTSY----------MNHGLRHKESITDFKVNEKYVQGKITFDT
SLLFFENSIYEFRYHSGNSHKVLLISTPFEISLPVLN----TETC---------------
-------ELFEKDLTEFLTKV----------------------NVL-KDGKF-YPLGNKF
FGMDCLKQLIKISIGVELSTEYIK---------RVNGDANVISHRAWSIKQTL--DSLA-
------------------------------------------------------------
------------------------------------------------------------
------------------------------------------------------------
------------------------------------------------------------
------------------------------------------------------------
--------------------------------
>XP_033766494_Saccharomyces_paradoxus
------------------------------------------MSSCKTTLSDMVGPVAKD
RGTI-----NVKARTRS-------------------SNVTFKPPVTHDMVRSLFDPTLK-
--KSLLEKCIALAIISNFFICYWVYQKFGLQF--TKYFFLVQYLFWRIAYNLGIGLVLHY
QSHYETLTNCAKNHAIF--SK-ISQNKDVSSNFSTNSNSFSEKFW--------NFIRKFC
QYEIRSKMPK------EYDLFAYPEEINVWLIFRQFVDLILMQDFVTYIIYVYLSIPY--
------SWVQ----IFNWRSLLGVILILFNIWVKLDAHRVVKDYAWYWGDFFFLE-ESE-
LIFDGVFNISPHPMYSIGYLGYYGLSLICNDYRVLLVSVFGHYSQFLFLKYVENPHIERT
YGD-----------------GTD-SDS---QVN--GRIDDLISKENYDYS--RPLINMGL
SFNNFNKLRFTDYFTIGTVVALTLGTVLNAKSVNL---------------NYLFVVVFIT
-KLVSWLFISTILYKQSKTKWFTRLFLENGYTQ-----VYSYEQWQFIYNYYLVLTYSLM
IIHTGLQIWSN---FSN--INNS---------QLIFGLILIALQTWCDKETRLAISDFGW
FYGDFFLSNYISTR---KLTSQGIYRYLNNPEAVLGVVGVWGTVLMTNFAVTNIILAVLW
TLTNFILVKFIEAPHVNKIYGKTK--RISGVGKTLLGL-------KP------L------
--------------------------RQVSDIVNRIENIIVKSLVDESKNSIGETELLPK
NYQ----------ENKE--------------------WSILIQEAM--DSVATRL-SP--
YCELEIENEQIEN------------NFVLPAPVSLNWKMPIELYNDDDWIGLYKVIDTRA
DREKTRVSSGGHWSATSKGTY----------MNNGLRHKESVTEISAAEKYVQGKVTFDT
SLLYFENGIYEFRYHSGNTHKVLLISTPFEISLPVLN----TETP---------------
-------ELFEKDLAEFLTKV----------------------NVL-KDGKF-RPLGNKF
FGMECLKQLIKISIGVELSSEYIR---------RVNGDAHVISHRAWDIKQTL--DSLA-
------------------------------------------------------------
------------------------------------------------------------
------------------------------------------------------------
------------------------------------------------------------
------------------------------------------------------------
--------------------------------
>XP_003675919_Naumovozyma_castellii
-------------------------MSTE---------------IDL----TMTDTKSEH
SAGSVKHSNKMFAKTRS-------------------TGVIFTPPETHDMVRSLFDPTLK-
--KSFLELCIVFILSANFIICYKLNNSFGLAY--TRNFYLIQYLFWRLSYNLGIGLLLHY
QSRYESLTNFAARNNLF--DS--------------------NKNN--------SLLGRFL
RFELNSKMPA------TFKISEYPNELNVWLLFRQFVDLILMQDFVTYMIFVSLSMPQ--
------NITSMTSFLLDWKVILGIILILFNVWVKLDAHRVVKDFAWYWGDFFFLQLDSE-
LVFDGVFNISPHPMYSIGYSGYYGLSLICGDYKVLLVSLWGHFLQFIFLKYVETPHIEKI
YGS-----------------TD--EED-----T--HHVDDLIAKENYDYS--KPLISNGI
WFSNFDKLRFTDYFTVGTILSIAFGYLHWNPSDMT-----------------LFTFAFVI
-KLISWILVATILFKQSKDQWFTKLFLKNGYSQ-----VYSFQQWQFLYNITLVVSYSFL
IIQTVSKIRKL--EFLP--ENHS---------KLIFGLLLCSLQLWCNSEIRNAISDFGW
FYGDFFLTNYITSK---KLTSQGIYRYLNNPEAILGVIGVWGTVLMTNFAWENISLAILW
TLTNFVLVRFIETPHVTKIYGKDN--RISGVGKTLLSL-------KP------L------
--------------------------KRVSEIVDNVEHIIMRSLL---TEKAVITTNTNN
NSNNKN--------------VKD--------------WENVLEHAI--HNVTKRL-AP--
NCEFEIKLPENNY------------TNYLPNPISIIWKLPLDFYSDDDWVALYNVLDTSN
DREITKTPSFGHWVFTN--------------------DSAHVINHEKNENLVQGEVVFDS
SLLYFQPGIYEFRYHSKKSHKVLLISRPFELLLPKLN----FESS---------------
-------ELLNKDLLVFLNRC----------------------GVV-KNGKFFDSNANKY
FTIKSLQKLIKESVGVELSIDYMR---------KVNGDIDVISRRIWDIKKVL--DELV-
------------------------------------------------------------
------------------------------------------------------------
------------------------------------------------------------
------------------------------------------------------------
------------------------------------------------------------
--------------------------------
>XP_003671464_Naumovozyma_dairenensis
-------------------------MTTENTTHALASSAKDPLSISLSSPSSVTNTTASR
SR-STQH--EILAKTRS-------------------TGILFKPPKTHDMVRSLFDPTIK-
--KSFLELCITLFIISNFFICHKILNYFDLNF--TKRFYLLQYLFWRLSYNLGIGIILHY
QSNYESLTNFVTKNNVF--TT----------------------NN--------SLWARFL
RFELHSILSKQQNKKEKHTASEYPNELKVWLIFRQFVDLILMQDFITYIIFVYLSLPT--
------NLDIS---IWNWKIILGTLLIVFNIWAKIDAHRVIKDFAWYWGDFFFLQINST-
LIFDVCFNISPHPMYSIGYLGYYGLSLICNDYKVLLVSIWGHFLQFLFLKYVESPHIERT
YGT-----------------EDGQEKE-----Q--ISIDDLILKENYDYS--KPLIFNGL
MIKNFNKLRIYDYFTVGSVISIITWAILTNPNDLL-----------------LLTLTFTF
-KLSSWLIISIILYNQSNSKWFTKLFLKNGFSQ-----IHSYQQWQFIYNFMIVTSYVLL
IIQTISKI-------IS--NNHTLQSNENFYNKLIFGLLLCSLQIWSNSEINLAISDFGW
FYGDFFLTNYIPTKNARKLTSQGIYRYLNNPETIFGIIGIWSTVLMTNFAWENIILSLLW
TITNFIMIKFIEKPHIMKIYGSNQSKRISGVGKSLLTL-------KP------L------
--------------------------RRISEIVDNVEHIIMRSLL-------------NN
NANQTNCQLQQPTREIKPEILKI--------------RENVMVHAI--NNVTSRL-SP--
NCEFDIQLQQINLHDEEVSALPATNSSYLPNPISIKWKLPIELYDETDWIGLYNVLDTRA
DREITRTSSFGHKSFTT------------------GAKNKHVLSLRKSEEFVKGEICLIQ
HYYICEPGIYEFRYHSKNSHKVLLISTPFQVLFPKLN----FNDD---------------
------IDTLRNDLFQFLNNC----------------------NVI-ANGKFFNQMGNKY
FTMKSLQKLIKASIGIELSTDFIN---------NVNGDIDIISKRIWEIKKIL--DELV-
------------------------------------------------------------
------------------------------------------------------------
------------------------------------------------------------
------------------------------------------------------------
------------------------------------------------------------
--------------------------------
>XP_003959041_Kazachstania_africana
----------------------------------------------------MTSTVIEK
SATGKA---SMTAKTRS-------------------TGIEFVPPKTHDMVRSLFDPTLK-
--KSFLELTVSVILISNFCLAHWLNKHYGLNF--TKNFYLLQYLFWRLSYNVGIGYILHY
QSHAEFLTKYCTQNNLF--SK---------------------DNN--------SKLSRLL
KFEINSKLDK------DDSVYNYPDELNCWMIFRTFVDLILMQDFDAYMLYVFFSIPK--
------T-ENLLDFFTNWKTISGTILILLNVWIKLDAHRVVKDFAWYWGDFFFLQLNSE-
LIFDGVFNISPHPMYSIGYLGYYGLSLMANDYKVLLVSIFGHFAQFLFLKYVESPHIERI
YGA-----------------DSNANED-----N--SRIDDLITKENYDYS--RPLINVGL
SFNNFDKLRITDSFTLLTSIILSLWAILDKPNEKL-----------------LFVLTFST
-KLLTWLVVSFILFKQSTEKWFTKIFIKNGYTQ-----VYSYQQWQFIYNFSLVLNYTLL
SIQTISKIISN---YSA--NNNS---------KIIFGALLVLLQIWCNKEIRSAISDFGW
FYGDFFLTNYIQTK---KLTSEGIYRYLNNPETVLGIAGVWGTVLMTDFAWENLVLASLY
TLTNFVLVKFVEMPHVNKLYGDSN--RLSGVRKTLLSL-------KP------L------
--------------------------KRLSDIVHDIEHMILRSILDVQFSSPLNSDNVET
SSKE---------------------------------WENVMERTF--RNVNPKINSS--
DCKFELVNATERV--------------ILPSSIKINWRLPAKLFVNDDWIGLYNIFNPKN
GPARVNVLASD--------------------------------DYEKSIDFVSGTTEFTY
EQLPFENGVYEMRYHSNMKNEDLLISMPFEICLPRLN----IENE---------------
-------RIFQDSMILLMKDI----------------------GCL-REGKY--FQAQQY
FNSQNLQEVIKFNVGVELSNEYIK---------NVNGDVDVISKRVWYIKKIL--NELT-
------------------------------------------------------------
------------------------------------------------------------
------------------------------------------------------------
------------------------------------------------------------
------------------------------------------------------------
--------------------------------
>XP_022466593_Kazachstania_naganishii
----------------------------------------------MEVVKEVGDQVHAG
SGGAI-------ARTRS-------------------TGVTFKPPKTHDMVRSLFDPTVK-
--KSFLEVCIFLVLLSNFVTAYKFAHWFGVPF--TKNVYLLQYIFWRLCYNVGIGIVLHY
QSHYETLTRWAREHRWF--DK--------------------G-NK--------SKLAQFL
QFEIKSKLVD------TADVYRYPEELNVWLIFRQFVDLILMQDFDTYVIYVYLSMPS--
------HWAD----LVNWRSLVGVALIVFNVWVKLDAHRVVKDYAWYWGDFFFLLNDSE-
LVFDGVFNISPHPMYSIGYLGYYGVSLICGDYKVLLVSILGHFLQFQFLKYVETPHIERT
YGV-----------------AADDEAEGKVANN--HQIDDLIAKENYDYS--RPLISIGV
WFNNFDKLRVGDLFTAFTVTNLLLWFVFHRPSNTF-----------------LLWATFMA
-KFTSWSLITFVLFKQSKEKWFTKLYLRNGYTQ-----VYSYQQWQFLYNFTQTVTYVLL
VIQTFQQAVNV--GWDR--FNYS---------KLIFGMLLCALQVWCNTEIRDAISDFGW
FYGDFFLGNYINTR---RLTSQGIYRYLNNPETILGVAGVWGTVLITDFRWENITLALLW
TLTNFVLVKFIEKPHIVKVYGDAN--RVSGVGKTLLSL-------KP------L------
--------------------------RRVSEIVDNVEHIILRSLLYDNTGKQMSDTSASV
EGDGSKTRDDPLSVTKRRNNVKD--------------WEHVVQSAV--RHVTTRL-AP--
HCEFDISFATRDG------------SVVLPETVTLLWRLPQELYNERDWIGLYNVLDTKN
NREVTRVSSHGHWTPAL------------------ASDS------QVKEHAVSGEAVFDF
RLLVFRPGIYEFRYHSNNSHKVLMISEPFEVALPSFD----MASE---------------
-------ERFRTELVDFLKSV----------------------RAF-KSGHFDFQNGN--
LTVRELRDVILHNVGVELTCEYIK---------RVNGDVSVISDKAWHIKSIL--EELP-
------------------------------------------------------------
------------------------------------------------------------
------------------------------------------------------------
------------------------------------------------------------
------------------------------------------------------------
--------------------------------
>XP_445828_Candida_glabrata
-------------------------------------------------MSVVANVEVKM
KG-----------RTRS-------------------SGIHFDPPETHDMVRSLFDPRIK-
--KSYLEIVIASVILSNFVVCYWLLNSYGLQV--AKYCFLGQYVFWRLSYNLGIGCVLHY
QSHYETLTNFAKTHRLF--SK---------------------KNN--------AFLAKFA
QFEISSKMPT------NYNISEYPEELNVWLLFRQFVDLILMQDFATYMVYVYLSM-S--
------SWR------FTWRTGLGLAMILFNIWVKLDAHRVVKDYAWYWGDFFFLQ-DSE-
LIFDGVFNISPHPMYSIGYLGYYGLSLICGDYRVLLVSVFGHLLQFVFLKYVETPHIDRT
YG-------------------TSETKE---LTN--GTVDDQIAREHNDYT--HPLISNGL
FLENFDKLRFTDYFTVFTTWAIFSWTVFGTPTSRR-----------------LFYLTFVA
-KLSTWLLLSYVLYRQSKEKWFTKLYLKNGYTQ-----VHCFQQWQFLYNYSLVISYTLL
VCQTLIKIKEI---FPA--IDYS---------QIIFGLICCALQIWCNTEIRSAISDFGW
FYGDFFLINYIVDR---KLTTQGIYRYLNNPEAILGVAGVWGSVLMTDFAWENIALGMLW
TATNFVLVKFIETPHVSKVYGPSAD-RMSGVEKTLYNI-------KP------L------
--------------------------RRVSELVDKAEHIILRSFLNHETPLS-------S
NYLKSGSPISFSNNSDDSDSGSEEAVPKPDRADKDILWENAVEHAI--HKVSSQL-GP--
YCDLEILGLDEKN------------KAILPNVLTVEWKLPTKLYHEKDWIGLYNVLDTKN
IRERTRVSSSGHWSGTSPEGY----------PHD-LKNTKCIQEFQRTENYVCGKISFDA
NLMYFKHGIYEFRYHSKGTHRVLLVSKPFEISYPHFE----ASSA---------------
-------EVLNIELKKFLTEL----------------------HVL-KNNRF-DDKGNDY
FKILNLKRLIRDSVGIELSTDYIK---------RVNGDIDVIAKRVWEIKEVL--DKLE-
------------------------------------------------------------
------------------------------------------------------------
------------------------------------------------------------
------------------------------------------------------------
------------------------------------------------------------
--------------------------------
>XP_004179320_Tetrapisispora_blattae
------------------------------------------------------------
-------MVSPKARTRS-------------------TGKTFVPPVTHDMVRSLFDPSLK-
--KSFLEKIIFLSLALDLVLMYGLLKYTSISLDTIKILFLLQYIFWRFAYNFGIGAILHY
QSHYETFSNYSERNHLF--DP--------------------SKSS--------STLARFV
QYEIRSKMPD------SYLMEAQPAELNTWLVFRQVVDLILMQDFTTYCIYTYLCLPS--
------TTA-----WTSPTTIMGVMMILLNVWVKTDAHRVVKDYAWYWGDFFFLQ-DSE-
LTFDGVFNVSPHPMYSIGYIGYYAASLITGDYNVLLVSIFGHLLQLLFLKYVENPHIERT
YGA-----------------SNQSSTS---LAY--NKIDQLIENSTSSSSPNKPLISTGL
GFKNFKFTRVTDLFTLTVFISIFVWYFNFNPSLET-----------------LTFTTFMV
-KFSLSSICALILYKQSTEKWFTSIFHWRHLNSKIPPAVLAYQHWQFIYNFTLTISNTLL
AMVTLKSLTSL---YDSNTLNYN---------QTIFGFLGIALQIWSNSEIRDVLANFGY
FYGDFFLLDVELPK---KLSYQGIYRYLNNPQAILGLAGIWGTVLVSNFQYSNILLASLW
TIIEIIAVKFIEKPHVHKVYNDSKD-HVAGVESTIMSS-------KP------V------
--------------------------R---------------------------------
------------------------------------------------------------
------------------------------------------------WI----------
------------------------------------------------------------
------------------------------------------------------------
------------------------------------------------------------
------QGLIQ-------------------------------------------------
------------------------------------------------------------
------------------------------------------------------------
------------------------------------------------------------
------------------------------------------------------------
------------------------------------------------------------
--------------------------------
>XP_003687754_Tetrapisispora_phaffii
----------------------------------------------MSNTIEIESTSKNS
SKDAADKSKKLIARTRS-------------------SGVSFNPPVTHDMVRSLFDPTLK-
--KSFLEICITLTIILNFILAYYMVKFIGLSY--TKLFYLCQYVIWRLGYNFGIGYILHN
QSNYESLTNFANDRKLF--DK-------------------KEQKN--------SLLSRFA
QFEINSKLEG------NDSLYSYPTELNVWLLFRQFVDLILMQDFSTYIIYVYLSFPN--
------KLND----YYNFNSFLGLMMILFNVWVKLDAHRVVKDYAWYWGDFFFLQ-DTE-
LTFDGVFNISPHPMYSIGYLGYYGLSLICNDYRVLLVSIWGHFLQFLFLKYVENPHIEKI
YGV-----------------SNDT------AIN--SNIDDLISKEHYDYS--RPLISTGI
YFQNFQYLRFTDYFTVSTVIVLISWFLMSKPSNTF-----------------LFYFTMFV
-KLVTWSGISMILYQQSHYKWFTKLFLKNGYTQ-----IYSYQNWQFIYSFTLVVNNTLL
FCQTLGKLATL--YPFS--QLYS---------KIIFGILLCCLQIWCNGEIRDAISDFGW
FYGDFFLTNYITSR---KLSSRGIYRYLNNPEAILGVAGIWGTVLMTDFCHENIILAVEW
TLTNFIFVKYIEQPHVAKVYGNSV--RISGVSKTLLAL-------KP------I------
--------------------------KSVTSFVDIVSNKMMHSLSYLDSDSETEHNTSDT
DSVSSGDKDI---------------------------FKFSKYKLE--HNNTDKI-SP--
NSEFKVEGLQNDI-------------NLLPNKITVSWKLPASIYNEKSWIGLYNVLDVGN
DRLRTRVSSMNHWSATSKSAY----------PHN-PINSASVSEFQKTGSSFSGKVVFDA
SLLHFKPGIYELRFHGNSSHKVLMISRPFQLGYPKLE----LESR---------------
-------EDIKKALTDILTKC----------------------GSV-KDGKY-VESANKN
FPIIACRKLIKDSLDVELSIDYIR---------RVNGDLDTISTKIHEIKVIL--EKL--
------------------------------------------------------------
------------------------------------------------------------
------------------------------------------------------------
------------------------------------------------------------
------------------------------------------------------------
--------------------------------
>XP_001644840_Vanderwaltozyma_polyspora
-----------------------------------------MSVNYSETICSFQDTAINN
IGTGKKY--QTMAHTRS-------------------SNIRFVPAVTHDMVRSLFDPTIK-
--KSFLECCITLSIFANFGLCYLFNLKFGQSL--TKVFYLFQYILWRLSYNLGIGILLHY
QSKNESLTSFAKLNKLF--DK---------------------KST--------SKLAKFC
QFEISTKMAN------DYNMHNYPEEFNIWLLFRQFVDLILMQDFTTYILFVYCSLPS--
------EGID----FKNWRILVGTSMILFNIWVKVDAHRVVKDYAWYWGDFFFLQ-DSE-
LTFDGVFNISPHPMYSIGYLGYYGISLICGDYKVLLISIWGHILQFLFLKYVENPHIEEI
YGS-----------------ESD-TNQ---LSN--SYIDDLIVKENYDYS--RPLISTGL
RWKHYDLLRFSDHFTILSILAVVLIAIKTKPTEKA-----------------LFIITITA
-KIFSASFTSYILFKQSKDKWFTKIFLKNGYTQ-----IYCYQQWQFIYNYSFVLPTTLL
ILQTTSKIYNL---YPN--IEYT---------QIIFGGILCAIQMWCNSEIRAAISDFGW
FYGDFFLINYISER---RLTSQGIYRYLNNPEAILGTAGIWGTALMTNFCYENIILAIIW
TSTNFIFVKFIEKPHVSKIYGNET--RISGVGKTLQGL-------KP------L------
--------------------------RMIYDIFDDIGSLFLRNLIASNKHALNHSAASPL
H------------------------------------LEFSIQEAL--ENANAKL-AP--
NCKFNLEPKPNDE-------------YVLPESIKISWQLPIELYNNRDWIGLYNVLDTRT
NRYRTKVSSSGHWCGTSREGY----------KSD-KQNTMAIKEFHKNSKVVKGVVVFDY
NLLIFEPGIYEVRYHSNGGHNVIMSSQPFQIKFPKFE----ITDQ---------------
-------EILHSNLVNFLTKV----------------------NSI-NDGKF-VENGSKY
FNTRTFSCLLKKSTGIDISIEFIK---------KVSGDLKIISHRLCEIKKIL--DSLD-
------------------------------------------------------------
------------------------------------------------------------
------------------------------------------------------------
------------------------------------------------------------
------------------------------------------------------------
--------------------------------
>XP_003682310_Torulaspora_delbrueckii
-----------------------------------------------------------M
GGTK-----EHSARTRS-------------------SGVSFDPPVTHDMVRSLFDPTVR-
--KSFLEVCITLALASNFWLCYWLLQTYGLSL--AKNVFLFQYFFWRLAYNLGIGTVLHY
QSHYESLTKLAKRNKLF--QK---------------------GNK--------SFLARFC
QFELSTKMSK------DYHMYSKPEELNIWLLFRQFVDLILMQDFCTYIIYVYLSLPQ--
------DKSE----LINWKTAVGISMILFNVWVKIDAHRVVKDYAWYWGDFFFLQ-DSE-
LVFDGVFNISPHPMYSIGYLGYYGLSFICGDYRVLLVSLFGHYLQFLFLKYVESPHIEKT
YGK-----------------ETS-DGA---ETN--SKIDDLIAKKNYNYS--RPLINSGI
CFINFDPLRFSDYFTLATSASLILWMIFIKPSDTL-----------------LFNLTLGT
-KVFSAIAVSFILYKQSKEKWFTKLYLRNGHTQ-----VHSYQQWQFIYNFSLCLTYTLL
GCQTISRIRAL---YPN--VEKT---------QLIFGLLLCALQSWCNSEIRSAIYDFGW
FYGDFFLSNFITKK---DLTSHGIYRYLNNPEAFLGVAGIWGTVLMTNFYWENIVLASVW
TVSNFILVRFIEQPHMNRIYGEKV--RVGGIEKTLLGS-------KT------W------
--------------------------RRVSEIVDKVEGVMIKSMLQNTDQEG---QSALS
D-SAEDLKIGTSVELDN--------------------LEEAVQNAL--YNVTSKL-SP--
NCSLEFANYDVGS-------------FPVAEPITLTWQLPSSLYKSQDWIGLYSVLRTGS
DRQRTKVSSLGHWSATSREGY----------PND-PKNTNTIVEFEQSASLTKGKVTFDF
NLLIFEPGTYEFRYHSGNSHKVLLVSKPFEVVAPNLS----IDSP---------------
-------RKLTQELTELLTKV----------------------NVL-NNGRL-DNSGNRN
FTLGTFKNLIKKSLGVELSSDYIK---------RVDCDISVISERLCHIKNVL--DSLE-
------------------------------------------------------------
------------------------------------------------------------
------------------------------------------------------------
------------------------------------------------------------
------------------------------------------------------------
--------------------------------
>XP_037143257_Zygotorulaspora_mrakii
---------------------------------------------------------MTK
QGGK-----GLVAETRS-------------------TGVKFEPPETHDMVRSLFDPTVK-
--KSFLEICITLALMSNFAFCYWLLKTFNAQM--ATKVFFFQYFFWRLCYNVGIGIVLHY
QSKSEFLTRYARNNSLF--VK---------------------KSK--------SKLARFC
QFELSSKMPK------SYDMYSYPEELNIWLLFRQFVDLILMQDFCTYVIFVYLSFPE--
------SWAS----MVNWRTGLGFSMILFNIWVKIDAHRVVKDYAWYWGDFFFLQ-ESE-
LVFDGVFNISPHPMYSIGYLGYYGLSMICGDYRVLLVSLCGHYLQFLFLKYVESPHIEKI
YGD-----------------DSN-GGL---ESN--SRIDDLIASRNYDYS--RPLINTGF
TFQNFDKLRFTDYFTLSTIVALISWMLLTKPSSDV-----------------LFYLTFTA
-KLLTSIGVLVVLFKQSKTKWFTRLYLKNGHTQ-----VYSYQQWQFVYNFSLAITYTLL
GCETYAKVSER---LPA--LERN---------QFIYGLILCALQGWCNSEIRSAISDFGW
FYGDFFLNNYITKK---NITSHGIYRYLNNPEAILGVAGIWGTVLMTNFSWQNVVLASLW
TLTNFILVKFIEQPHMAKIYGEKN--RVGGIEKTLLTS-------KT------W------
--------------------------RRMSEMVEKVEHIVIKSLLSQTPTYE---EVAIS
NHSSERSDSTANNEMEE--------------------LESAVEDAI--DVVAAKL-SP--
NCKFEIEEYDKHS------------NFILPEPITITWELPKSLYNQKDWIGLYSVLKTGC
DRSKTRTSSLGHWSATSPTAY----------PND-ISKAKSIIEYEQKDKVVRGKVTFDA
SLLYFESGIYEFRYHCSSSHKVLLVSRPLQLELPRFD----VTTS---------------
-------EKLTKDFVRFLTSI----------------------NSF-EGGRA-NLNGNKY
FGLKTFRQFIKESVDVELSSDYIK---------RVNGDAEAIAQRICHIKKVL--DSLE-
------------------------------------------------------------
------------------------------------------------------------
------------------------------------------------------------
------------------------------------------------------------
------------------------------------------------------------
--------------------------------
>XP_002498310_Zygosaccharomyces_rouxii
------------------------------------------------------------
-MAS-----DVVARTRS-------------------SGVTFTPPTTHDMVRSLFDPTVR-
--KSFLEICITLALLSDFVFCYWGLQRFGLTS--MKKAFLAQYLFWRLCYNLGIGVALHL
QSRYETWTNYAKRNHVF--TK---------------------GNH--------TPLARFC
QFELKTKMSE------GYDMYSQPEELNVWLLFRQFVDLILMQDFCTYMIYVYLSLPA--
------QWSA----MLNWRTGLGVSMILFNIWVKVDAHRVVKDYAWYWGDFFFLQ-ESE-
LVFDGVFNISPHPMYSIGYMGYYGLSLICGNYHVLLVSISGHLLQFLFLKYVESPHMEIT
YGS-----------------ESSDDNS---QIN--SCIDDLIATKNYDYS--RPLINSGF
WVNNFDKLRFTDYFTVGTSLALICWLFLERPSVKL-----------------LFNLTFFT
-KFVTSIVVCSILYLQSSQKWFTKLYLKNGYTQ-----VYSYQQWQFIYNFSSCLTYTLL
FIQTLAKLFDD---NTY--IEYT---------QFIFGLLLCAVQTWCNAEIRSAISDFGW
FYGDFFLSNYIPTK---SLTSHGIYRYLNNPETILGVAGVWGTVLMTDFSWENIALACLW
SGCNFIIVKFIEQPHMAKLYGDNT--RVGGIEKTLQGL-------GP------W------
--------------------------RRMSELMDRVENVITKSLTNQQEPFDKGLEKPRK
DIKSVNNHLRVRTNSQE--------------------WEEAVEDAI--GNVTSKL-YP--
DCKFEIEDLGEKS-------------FILPRPITIRWQVPIELFDEDAWIGLYNIIQTRS
NSKTTKVSSSGHWSAVSPNAY----------KGY-ESNNLAVTEFEKNDTVACGKVTFDS
SLLHFKPGIYEFRYHAGNSHNVLCTSKPFELLLPNLD----METP---------------
-------EILNKQLLQLLTSV----------------------SAV-KNGKF-DSHGNRY
FTTRIFQRLVKDSLGVELSTDYIN---------RVNGDIGAISQRICHIKKVL--DDLE-
------------------------------------------------------------
------------------------------------------------------------
------------------------------------------------------------
------------------------------------------------------------
------------------------------------------------------------
--------------------------------
>XP_003647404_Eremothecium_cymbalariae
----------------------------------------MDD--KREDEMVPIDVSNKG
GGTYEKENVAVCAVTRS-------------------SGVTFRVPKTHDMVRSLFDPTLR-
--KSFLELCITFSLIANCWFCYYCNKRFGTKW--ATGLYLGQYVVWRLTYNLGIGVVLHL
QSHHEFLTEFSKRHKLF-DGG---------------------NNN--------SLLASFC
QFEIASKMPK------NYDFSSYPPEFNVWLLFRQFVDLVLMQDFTTYMLYVVLSLP-NE
LSLDLLTTMD----WTSARISVGIGMLLFNVWVKLDAHRVVKDYAWYWGDFFFLLQDSN-
LVFDGVFNISPHPMYSIGYLGYYGVSLITGDYRVLLVSIMGHLLQFLFLKYVETPHIERI
YGP-----------------DY-PQDL--------ERVDDIIIKNSQNYT--KPL-MSHL
WFSNFDPLRPTDFFTVGTAIFSFVSVLVLKPSTKT-----------------MFIIALSI
-KLFTTGINFTILHQQSNDKWFTKLFLRNGYTQ-----LYSFQIWQFIFNFNLTACYVAL
ISQTWTQYKSI----EN--SDFT---------TVIFGFILIALQMWSNSEILNAISEFGW
FYGDFFLTNYIQRP---KLASHGIYRYLNNPECVLGIAGAWGTVLITDFCLENIILATVW
TLSNYIMVNFVESPHVAKVYGSEMLSRQSGIGKTLSGF-------AP------L------
--------------------------KQVSHWLDKLASSMVEILN-----------VDKE
NREQ---------------------------------IEEVVTMAL--QAATKKL-AP--
NCEFEIICNGKHV-----HN---DFMFTIGDRIEISWKLPTELYDEGDWIGLYKVVETGE
DRFKTRVSSQGHWCATNTTYY----------SKN-KSCIRGVLNFNHGKKITNGRVHFTH
ELSYFERGIYEFRYHSSSGHKVLMMSPPFKLNFPVLD----LHSS---------------
-------KSLYDSTMKFLENC----------------------HCLNQEGLF-DPNSNKR
FTERVLQKLFRYSTGADISSDYMK---------RVNYDMQVITERIFEMKKIL--DSLQ-
------------------------------------------------------------
------------------------------------------------------------
------------------------------------------------------------
------------------------------------------------------------
------------------------------------------------------------
--------------------------------
>NP_985657_Eremothecium_gossypii
----------------------------------------MTE--TKSGKAVAPAAQDSV
AGT-----LAVC---RS-------------------SGEEFRVPKTHDMLRSLFDPRLR-
--KSFLELCITLSLVANCAFCYWSWRVMGGEW--AMRMYLAQYLAWRLTYNLGIGLILHY
QSHYEFLTEFAKRNGLFASGA---------------------ASK--------SWLASFC
QFEIASKMPR------EYDMAQYPTEFNVWLLFRQFVDLVLMQDFTTYVLYVLLSFSKSQ
VTWSLLQHLN----WTSCRVYVGTLMLLLNVWVKMDAHRVVKDYAWYWGDFFFLLKDSN-
LIFDGVFNISPHPMYSIGYMGYYGVSLITGDYRVLLVSILGHFLQFLFLKYVETPHIERI
YGP-----------------DQ-PSSI--------ERVDDQIIKNNRNYT--RPLMMTYF
WFKNFDPLRPTDYFTVGTAAAS-ISAILLNPKKET-----------------VFAITLFV
-KLVTSMVNFFILRRQSTDKWFTKLFLRNGYTQ-----LYSYQMWQFIYNFNLMLSYVTL
ALQTWIQFQAL----SQ--HDYT---------NVIFGFILVALHIWADGEILNALTEFGW
FYGDFFLTNYIQRP---KLASHGIYRYLKNPECVLGVAGAWGTVLITDFSVENIILATIW
TLSNHIMVTFVESPHVAKVYGNEMLARQSGVGKTLLGF-------TP------I------
--------------------------KHFSDWLDKFSGSLIDMLN-----------VSTE
GRDQ---------------------------------LEDVIAAAL--QATTRKL-SP--
DSEFEI--NRDSE-----NNSDGDFSFTIGDSIEISWKLPRELYHDEDWIGLYRVLETGE
DRYRTLVSSRDHWCATNTMGY----------PKS-VKAIGAVKEFTKGDTCVQGRVVFDH
NLLYFEKGVYEFRYHSTSGHKVLMISPPFKITVPQLD----LDTP---------------
-------EALYQSTVKLLEKC----------------------HCLNENGRF-EHSKNKY
LSERTLQKLFRNSTGADISSDYMK---------RVNYEIREITERIYEMKKIL--DSLR-
------------------------------------------------------------
------------------------------------------------------------
------------------------------------------------------------
------------------------------------------------------------
------------------------------------------------------------
--------------------------------
>XP_455900_Kluyveromyces_lactis
------------------------------------------------MATSCESTVLKP
DGKLNSHVKIPIAHPRS-------------SST-----IRFDPPKTHDMVRSLFDPTLK-
--KSFLECCITATIIGNVILCYYAYQHLGANT--TKIIFLSQYIFWRLSYNLGIGIVLHY
QSHYESLTNFAKKHTLF--DK--------------------K-AN--------NLLSRFV
KFEISAKYQK------GDSLYRYPEEWNTWLLFRQFVDLILMQDFTTYMLYVVISLPHND
ILNNITSFNS-----IGIRVWLGVLMVLFNIWVKIDAHSVVKDYAWYWGDFFFLQ-DAN-
LVFDGVFNVFPHPMYSIGYIGYYGLSLISGDHHVLFVSILGHCLQFLFLKYVETPHIERI
YGS-----------------DSSDEE---------ESIDDKMVKQLDNYS--KPLVTTFL
GFKNFDKFKPTDYITLITVASIVIGCTILNPSFVT-----------------LSKIALTT
-KIVSSVINMTILYKQSNSKWFTSLYLKNGYNE-----IYAYQMWQFIYNLHSTINYILL
VLQCYYHFVKC----DS--GSYN---------TITFGLLLLAIQIWCNTEIFHSIKEFGW
FYGDFFLPNLIDKR---KLKNDGIYRYLNNPERVFGVAGIWGTVLINNFSNWNLWLATTW
TMFNWFTVKFIETPHLLKVYGTKP--TSSGFEKTLTKY-------KF------G------
--------------------------KDFKSLIDKVDQLLDDYLFTSLVP--------KQ
SVA--------EADREGD-------------------WESIINMLLIREQTVKNLQGTG-
HFNLDIVNINDEN------------TIRIPEEIEIKWAVTNEAFHKDDWIGLYKVVETGE
DRLTTKIPSQGHWSAVSSSSS----------YSE--D-HQKILHFDSNDHFTYGSIKFDK
SILCFEEGIYEFRYHSANSHDVVMISKPFKLLFPQFKET--VKDV---------------
-------DQLIATTKQFLKQC----------------------GVLINDNKF-DLNRNKY
FTGKTLQNWYKSTMDTDVSVVYMK---------RTNFDIDIITKKVWQIKQVL--DNLE-
------------------------------------------------------------
------------------------------------------------------------
------------------------------------------------------------
------------------------------------------------------------
------------------------------------------------------------
--------------------------------
>XP_022675954_Kluyveromyces_marxianus
------------------------------------------------MPTACESVTAAA
AAAAATKRSRGIARPRSAPGHGPSAANSTGASTNANGGYFFTPPKTHDMVRSLFDPRLK-
--KSFLECCITASIFANVFLCYYCCTRYSPET--AKTVFLAQYIFWRLSYNLGIGIVLHY
QSHYESLTHFAKKHALF--DK--------------------KNTH--------SALSRFV
KFEVAAKYPN------ASDLYKYPDEWNTWLVFRQFVDLILMQDFTTYMLYVAVCLPHRL
ILDNLASFNS-----IMVRTWLGVFMVLFNIWVKIDAHSVVKDYAWYWGDFFFLQ-DSD-
LVFDGVFNVFPHPMYSIGYIGYYGLSLISGNHHVLFVSILGHCLQFLFLKYVETPHIERI
YGS-----------------SSSSSEDGVGVVDGPESIDDKMVKQLVNYS--KPLVTTFL
GFRNFDKFRPTDYITLIAMASVVSAYFACNPSFVT-----------------ISKITLAV
-KIATSVLNMVILNKQSRSKWFTKWYLQNGYNE-----IYAYQMWQFIYNLSSTVNYVLL
VLQCYCHFVKC----GA--GSYN---------TVTFGLLLLAIQIWCNSEVFDSIKEFGW
FYGDFFLPNLIDQR---KLKNDGIYRYLNNPERVFGVAGIWGTVLINNFSNWNLWLATTW
TMFNWFTVKFIETPHLLKVYGTKP--SSSGFEKTLTKY-------KF------G------
--------------------------KDFKSLIDKVDQLLDDYLFTSLVPKVPENSSGKH
SVSLHSDSGPEQQQRDRD-------------------WEAIINMLLIRENTVKNLHGSSR
NVVMDIVNLNEEN------------IIEIPSEIEIKWSIGNELFHKNDWVGLYKVVETGE
DRLTTKIPSQGHWTAVCPDSS----------YSS--STHRKIQHFDSNNHFTYGTVVFDK
NISSFEEGIYEFRYHSGNSHDVVMISKPFKLLFPHLKES--ISDA---------------
-------DQLTTATKAFLKDC----------------------GVLVNGNRF-DSNINRY
FSGKTLQQWYRATMGTYVSVDYMK---------RTNFDIDIITKKVWQVKQVL--DSLE-
------------------------------------------------------------
------------------------------------------------------------
------------------------------------------------------------
------------------------------------------------------------
------------------------------------------------------------
--------------------------------
>XP_022629814_Lachancea_lanzarotensis
---------------------------------------MLKDPKKKTSKSATSEKMASQ
SGKNSPV-AAIVARTRS-------------------SNVEFVPAKTHDMVRSLFDPTLK-
--KSFLEVLISLAIISNVALCYFSVSKIGVVF--TKWFFLWQYVFWRLCYNVGIGVILYY
QSKYESLTGYAKRRGIF--DK---------------------KNQ--------HWLARFC
RFEIESKMPS------SYKVEAYPEEFNTWLLFRQFVDLILMQDFTTYVLFVCLSIPK--
------TVLP----SHSVRVLLGILMILFNVWVKIDAHRVVKDYAWYWGDFFY-FQDSK-
LVFDGVFNISPHPMYSIGYMGYYGLSLISGDYKVLLVSIGGHLLQFLFLKYCETPHIEKI
YGS-----------------DAVESDN--------AQIDDLLVRENRNYS--RPLITKGI
FFTNFDKLRLTDYFTAATSLAIAALVFTLKTSNRT-----------------LFYAALGV
-KLFTSIFLSAILYKQSTSKWFTRLFMKNGYTQ-----VHSFHQWQFIYNYSLTVTYTLL
VLQTCLQLRSL----ET--LNYT---------QIIFGFLLCYLQKWCDDEILTAISEFGW
FYGDFFLTNYINSR---KLNSQGIYRYLSNPERFLGVAGCWGSVLITNFSSYNMALAVVW
TVANFALVKLVEEPHVNKVYGAK--ARKSGVSSTLMGF-------KP------I------
--------------------------RRFSEIVDKMESRIAGHLTFNEGVFEEEAEMSGK
SEAQ---------------------------------WNGMLQKAL--DNATANL-AP--
NCKFDV---GDGT-----NH-----AILIPGPIEVHWQLPAKLHDDKDWVGLYEVLETGD
DRCRTRISTNGLWLGSTPGSY----------RDS-SRPENCVYNFKRAGDVVSGDLKFDH
QLMFFEEGIYELRYHSKNSRKVLMISPPFRLSLPDLD----CTSS---------------
-------RSMNEGLTNFLKSC----------------------HAY-ENGRF-VPGKNQH
FSEKCFKNIIKQVAGVDLSAKYLR---------RINYEIETISETVQEINTVL--NNLD-
------------------------------------------------------------
------------------------------------------------------------
------------------------------------------------------------
------------------------------------------------------------
------------------------------------------------------------
--------------------------------
>XP_002552896_Lachancea_thermotolerans
---------------------------------------MIKE--RKPSKSRAPGKGHKQ
IPGVAKE-SQPIARTRT-------------------GNVEFTPAKTHDMVRSLFDPTLK-
--KSFLECWISLAILSNVVLCYFMATKFGASF--TKKFFLWQYVFWRLCYNVGIGVVLHF
QSNYETLTNFAKMRSLF--SK---------------------KNQ--------QWLARFC
RFEIESKMPN------TYCLEEYPEEFNVWLLFRQFVDLILMQDFTTYILFVVLSIPK--
------TVLS----SHTVSFALGVIMILFNVWVKVDAHRVVKDYAWYWGDFFF-FQDSK-
LVFDGVFNVSPHPMYSIGYMGYYGLSLISGDYKVLLVSIGGHLLQFLFLKYCENPHIEKI
YGS-----------------DAVENDN--------AHIDELLVKENPNYS--KPLITKGL
WFTNVDKLRLTDYFTILTVASIVLFTFFLKPSTKA-----------------LFWATLVA
-KITTSLFISLVLHKQSTSKWFTRLFLKNGYTQ-----VHSFYQWQFLYNYCLTVSYTLL
ILQTWSQFRHL----ES--RNYT---------QIIFGFLLCWLQKWCDDEILTAISEFGW
FYGDFFLTNYISSR---KLNSRGIYRYLSNPERFLGVAGCWGAVLITHFSPYNLILAALW
TAANIALVKLVEEPHVSKVYGTS--ERKSGVSKTLMGF-------KP------I------
--------------------------RRFSEIMDKMELRLVRHLTSNDSPFEEEAPTS--
EEAQ---------------------------------WNEVVQLAL--QSVTANL-AP--
NCEFKL---GDGK-----CD-----TFIIPGPVEAHWKLPSKLYNNDDWIGLYKVFETGE
DRQRTRVSSNGRWTGTNEAAF----------PYS-GRPKKSIVKFQRTGDFVNGTVKFDH
SLMFYEEGVYELRYHSGNTHKVLMISQPFRLSLPIVK----AESA---------------
-------EELSEGLHQFLAEV----------------------HAL-DGNSF-NPNSNRY
LGDRFLKGLIKKASGVDLSVKYLR---------RINYDVSIIGKRVQEIKAVL--ENLE-
------------------------------------------------------------
------------------------------------------------------------
------------------------------------------------------------
------------------------------------------------------------
------------------------------------------------------------
--------------------------------
>XP_020053442_Aspergillus_aculeatus
MDRGLSTGS---NLGETGLRERTTMASQSDSIANAEALTATGEV-----EAK--------
--DDAQKDKKTFGRTPG--------------------GTVFTVPQTHDMVSQLLSPSEP-
--KNLSDIIVLFILGAHILLLWQLPQGA------KVPVFAAVYLFWRAAYNIGIGWLLHN
QSYHNTLVRWAEQTKIFVNPS------------------TNQNPH--------PSLYKLI
KRELETKVPV------DYSFDEAPLEYNTWLVFRRLVDLILMCDFTSYCLFA-IACSH--
------HPVDEGVLMTIVRWSSGVALVLFNLWVKLDAHRVVKDFAWYWGDFFFLI-DQE-
LTFDGVFEMAPHPMYSVGYAGYYGISLMAASYKVLFISILAHAAQFAFLVFVENPHIDKT
YNPPPPRKRVT--EQDSVS-TSSQASEPPSSP----VDEQLPHATNHPTSNPPPSVHNLL
GFHNLDLHRITDSSSLLVQFLVFALTVLTPSTPRY---------------QFIFVANAAI
WRLWFSIGIGYLLIRQSNCKSWTRHFVKYGETP-----HEAWNQWKGTYHLSMIMCYASF
IAAAWKMYTFP--------ADWG---YGLVLLRHVLGVGLICLQTWTSVSIYESLGEFGW
FYGDFFF-QGSH-----KLTYNGIYRFLNNPERVLGLAGVWGAVLITS-SGAVIFLALIS
HVLSMAFIQFVERPHMQKLYGQSLR-QDAGLVKSLKRS-------LPPS----L------
--------------------------RQLHGSVDKIVDESFEFIEELIDTARPKLAAGVN
TFVKDTTALFQTYPARVTISRIDEDLAGYDSRDYSLVIEGTESSSVDEIDLRSGRE----
----------DSR----------HSVFEYGAPIKVRWTAPLN-HSKKDWIGLYRVTDNIS
-REITRVSSQGRWIATNAGVYDNQTCEKGIVTSDVKISASQRPDGE-TDDIFTGEVVFTG
DKLFWTQGAFEFRYHHNGKHNVMAISRPFEIRTARFD----EEEF-------------VE
SNQDDLQASVELKLLPVIRNCL-----DQDPEIAPETVEEQFGSQVERNGKY--------
--AKRVVFAVHQMFGVEFAPEVVR----------ADGTVRNLAWRICNAKRVL--APYSM
TS-NGTSTPSERLEKAEIVA----------------------------------------
------------------------------------------------------------
------------------------------------------------------------
------------------------------------------------------------
------------------------------------------------------------
--------------------------------
>XP_001275882_Aspergillus_clavatus
MDRGLSTGT---HQEDDGLRER-IVASQSGAALTPEALTATGEG-----LLK--------
--DKTGKEMKTYGRTPG--------------------GTVFTVPQTHDMVSQLLSPSEP-
--KNLSDVAVIAILGVHILLLWGLPAGA------KVPVFALIYLFWRAAYNAGIGWLLHN
QSNYNTLVRWAEKTKIFVNPA------------------TGKNPH--------PNLYQLI
KRELETKIPT------DYSFENAPIEYNTWLVFRRLVDLILMCDFVSYCLFA-VACSG--
------RPVDEGALMTVLRWSAGIVLVLFNLWVKLDAHRVVKDYAWYWGDFFFLI-DQE-
LTFDGVFEMAPHPMYSVGYAGYYGISLMAASYKVLFISILAHAAQFAFLVFVENPHIDKT
YNPPPPRKRTI--DQESVS-AASQASSSPIAPA--SLDEQLPHAPSYA-SGPPPSVHNLL
GIQNLDLHRITDTSSMLIQFLVFAITVLTPSTPWY---------------RFLFVANAAI
WRIWYSVGIGLVLDRQSNRKAWTRHFVKYGETP-----QEAWNQWKGTYHLSMVMCYASF
IAAVWKMYTFP--------ADWG---YGLVLLRHVLGAGLISLQIWTSVSIYESLGEFGW
FYGDFFF-DASP-----KLTYNGIYRFLNNPERVLGLAGVWGAVLITS-SGAITFLALLS
HTLTLAFIQFVERPHMQKLYGRSLR-RDAGLTKSLKRS-------LPDP----L------
--------------------------KQLHGSVDKMFDDSFEFIEDLIDTARPKLAAGVN
TFVKDTSALFQKYPARVTISRIDEDLAGYDSRDYSLEVEGTDSLSLHDVDQSSGREGL--
NARMPLDRRGDLK----------NLVFEYGSPIKVKWTAPLN-HSKKDWIGLYRVIDNTS
-REISRVSSQGRWIATNEGSYDNSKCEQGIVTSDVVIPASQRKDGE-GRDLASGEVVFSG
DKLFWTQGVFEFRYHHNGKHNVMSISRPFEIRISRFD----EDEI-------------PL
MD----PTSVEMSLFPVVRNCF-----DRDPEIAPETVDEPFGSLVERDGKY--------
--AKRVVFAVHQMFGIEFAPEVVK----------ADGSVHNLAWRICNAKRVL--APYSM
PK-NGAATPTEAKE----------------------------------------------
------------------------------------------------------------
------------------------------------------------------------
------------------------------------------------------------
------------------------------------------------------------
--------------------------------
>XP_001261061_Aspergillus_fischeri
MDRGLSTGA---HQGDDGLRER-TVASQSSSAPGLEALTATGEG-----EVK--------
--DKAGKGKKTYGRTPG--------------------GKVFTVPQTHDMVSQLLSPSEP-
--KNLSDIIVLVILAAHILLLWRLPAGA------KVPVFAFIYLFWRGAYNAGIGWLLHN
QSNHRTLVRWAEKTKIFVNPA------------------TGQNSH--------ANLYKLI
KRELKTKIPA------DYSFEDAPIEYNTWLVFRRLVDLILMCDFTSYCLFA-IACSQ--
------RPLDEGTLMTALRWSAGIILVLFNLWVKLDAHRVVKDYAWYWGDFFFLI-DQE-
LTFDGVFEMAPHPMYSVGYAGYYGISLMAASYKVLFISILAHAAQFAFLVFVENPHIEKT
YNPPPPRKRTI--DQENVS-ITPQRSDSPSAPA--PLDEQVPHAPSYS-SGPPPSVHNLL
GFRNLDLYRTIDTSSILIQFLVFALTVLTPSTPWF---------------QFLFVANAAV
WRIWYSVGIGLVLDRQSNCKAWTRHFVKYGESP-----QEAWNQWKGTYHISMVMCYASF
IAAVWKMYSFP--------ADWG---YGLVLLRHVLGAGLIALQIWTSVSIYESLGEFGW
FYGDFFF-DESP-----KLTYDGIYRFLNNPERVLGLAGVWGAVLITS-SGAVTFLALMS
HILSLGFIQFVERPHMQKLYGRSLR-RDAGLTKSLKRS-------LPPS----L------
--------------------------QQLHGSVDKIFDESFEFIEELIDTARPKLAAGVN
TFVKDTSALFQKYPARVTISRIDEDLAGYDSRDYSLEVEGTDSLSPNDNDQ-SGREGA--
NARMPLDRRGDLK----------NLVFEYGSPIKVKWTAPLN-HSKKDWIGLYRVTDNTS
-REVTRVSSQGRWIAVNEGSYDNLTCEKGIVSSDILIPASQRKDNE-NRDLASGEVIFSG
DKLFWTQGVFEFRYHHNGKHNVMAISRPFEIRISRFD----EDEI-------------PL
MD----PTSVELSLFPVVRNCF-----DRDPQIAPETVDEPFGSLVERDGRY--------
--AKRIVFAVHQMFGIEFAPEVVK----------ADGNVHNLARRICNAKRVL--APYSL
TK-NGATTPTEGKE----------------------------------------------
------------------------------------------------------------
------------------------------------------------------------
------------------------------------------------------------
------------------------------------------------------------
--------------------------------
>XP_041145689_Aspergillus_flavus
MDRGLSTST---RIDDEGLRER-NVASQSTSTLSPEALTATGDV-----ELK--------
--DKTGKDCKTFGRTPD--------------------GTVFTVPQTHDMVSQLLSPSEP-
--KNLSDVIVLAILGAHILLLWQLPTGA------KVPVFAIIYLFWRAAYNAGIGWLLHN
QSHHKTLVRWAEKTKVFVNPA------------------TGKNPH--------PNVYNFF
KRELETKIPH------DYSFDEAPIEYNTWLVFRRLVDLILMCDFVSYCLFA-IACSH--
------HPVNESVLMTVLRWSAGIVLVLFNLWVKLDAHRVVKDFAWYWGDFFYLI-DQE-
LTFDGVFEMAPHPMYSVGYAGYYGISLMAASYKVLFISIIAHAAQFAFLVLVENPHIDKT
YNPPPSRKRSA--EQETGS-VSSRTADSPIAPT--PIDEQIPHAPTFS-SSPPQSVHELL
GLHNLDLYRITDTSSVLIQFLVFALTVLTPSTPWY---------------QFLFVANAAV
WRLWFSIGVGYMLHRQSNHKAWTRHFVKYGETP-----QEAWNQWKGTYHLSMIMCYASF
IAAVWKMYNFP--------ADWG---YGLVLLRHVLGAGLISLQIWTSVSIYESLGEFGW
FYGDFFF-DGSS-----KLTYNGIYRFLNNPERVLGLAGVWGAVLITS-SGAITFLALLS
HILSLAFIQFIERPHMQKLYGQSLR-QDAGLVKSLKKS-------LPPT----L------
--------------------------RQLHGSVDKIFDESFEFIEEIIETARPKLANGVN
TFVKDTTALFQSYPARVTISRIDEDLAGYDSRDYSLEVEGTDSSSLAEHDQSTGREGA--
NARMPLDRRGDLK----------NLVFEYGAPIRVKWTAPLN-HSKKDWIGLYKVTDNTS
-REVTRVSSQGRWIAVNEGAYDNLTCEKGIVKSDVVIKATQQQDGD-KRDLATGEVIFSG
DKLFWTQGVFEFRYHHNAKHNVMAISRPFEIRIGRYE----EEDD-------------HE
LT----QASVEKSLLPVIRSCF-----DRDPEIAPEAVDEPFGSLVERDGKF--------
--AKRVVFAVHQMFGVEFAPGVVQ----------ADGTVRNLAWRVCNAKRVL--APYSM
SR-NGASTPTERKE----------------------------------------------
------------------------------------------------------------
------------------------------------------------------------
------------------------------------------------------------
------------------------------------------------------------
--------------------------------
>XP_755932_Aspergillus_fumigatus
MDRGLSTGA---HQADDGLRER-TVASQSSSAPGLEALTATGEG-----EVK--------
--DKAGKGKKTYGRTPQ--------------------GKVFTVPQTHDMVSQLLSPSEP-
--KNLSDVIVLAILAAHILLLWRLPAGV------KVPVFAFIYLFWRGAYNAGIGWLLHN
QSNHRTLVRWAEKTKIFVNPA------------------TGQNPH--------ANLYKLI
KRELETKIPA------DYSFEDAPIEYNTWLVFRRLVDLILMCDFTSYCLFA-IACSQ--
------RPFDEGTLMTVLRWSAGIVLVLFNLWVKLDAHRVVKDYAWYWGDFFFLI-DQE-
LTFDGVFEMAPHPMYSVGYAGYYGISLMAASYKVLFISILAHAAQFAFLVFVENPHIEKT
YNPPPPRKRTI--EQENVS-ITPQRSDSPSAPA--SVDEQVPHAPSYS-SGPPPSVHNLL
GFRNLDLYRTIDTSSILIQFLVFALTVLTPSTPWF---------------QFLFVANAAV
WRIWYSVGIGFVLNRQSNCKAWTRHFVKYGESP-----QEAWNQWKGTYHISMVMCYASF
IAAVWKMYSFP--------ADWG---YGLVLLRHVLGAGLIALQIWTSVSIYESLGEFGW
FYGDFFF-DESP-----KLTYDGIYRFLNNPERVLGLAGVWGAVLITS-SGAVTFLALMS
HILSLGFIQFVERPHMQKLYGRSLR-RDAGLTKSLKRS-------LPPS----L------
--------------------------QQLHGSVDKIFDESFEFIEELIDTARPKLAAGVN
TFVKDTSALFQKYPARVTISRIDEDLAGYDLRDYSLEIEGTDSLSPNDNDQ-SGREGA--
NARMPLDRRGDLK----------NLVFEYGSPIKVKWTAPLN-HSKKDWIGLYRVTDNTS
-REVTRVSSQGRWIAVNEGSYDNLTCEKGIVSSDILIPASQRKDNE-NRDLASGEVIFSG
DKLFWTQGVFEFRYHHNGKHNVMAISRPFEIRISRFD----EDEI-------------PL
MN----PTSVELSLFPVVRNCL-----DRDPQIAPETVDEPFGGLVERDGKY--------
--AKRVVFAVHQM-----------------------------------------------
------------------------------------------------------------
------------------------------------------------------------
------------------------------------------------------------
------------------------------------------------------------
------------------------------------------------------------
--------------------------------
>XP_659758_Aspergillus_nidulans
MDRGLSTGT---NQSGAGLRER-AVTSQADLNVITENPTVTNAS-----NGK--------
--DKAG---KTFGRTPD--------------------GTVFTVPQTHDMVSQLLSPSEP-
--KNLSDLVVLTILAGHIFLLWILPSGA------KIPVFAVIYLFWRSCYNAGIGWLLHN
QSHHKTLVRWAEKSQIFVNPA------------------TGKNPY--------PQLYHLI
KRELEIKISK------DYSFEEAPLEYNTWLVFRRLVDLILMCDFASYCLFA-IACSR--
------HPANESVLMTVIRWTSGIALVLFNLWVKLDAHRVVKDYAWYWGDFFYLI-DQE-
LTFDGVFEMAPHPMYSVGYAGYYGISLMAASYKVLFISIIAHAAQFAFLVLVENPHIDKT
YNPPPPRKRTIT-EHDAAS-QRSQSPDTPNAPS--VSEENVPNATTF--SSPPPAVHNLL
GFHNLDLHRITDTSSILVQFLMFSLTVLTPSTPWY---------------QFLFVANAAI
WRLWYSVGIGYLLNRQSNCKSWTRHFVKYGETP-----HEAWNQWKGTYHLSMVMCYASF
ISAVWKMYTLP--------SNWG---YGLAILRHVLGAGLISLQIWTSVSIYESLGEFGW
FYGDFFF-DESP-----KLTYNGIYRFLNNPERVLGLAGVWGAVLITA-SGTVAFLAFLS
HILSLGFIQFVERPHMQKLYGRSLR-QDAGLVKSLKRS-------LPPS----L------
--------------------------RQLHGSVDKIFDESYEFIEEIIDTARPKLAAGVN
TFVRDTTALFQKYPARVTISRIDADLAGYDLRDYSLTVEA-SQLPLDEGDLS--KEGD--
NARTPLDRRGDLE----------NLGF------------PIR-HTR--------------
-----------RWVAVNEGFYDNLTCERGILISDVVVSTSQGDNGE-KHDIATGEVVFSG
DKLFWTQGVFEFRYHHNGKHNVMAISRPFEVRIPRFE----EEDH-------------FD
MS----QTAVETSLLPVIQNCF-----DRDPEIAPETPEEQYGSLVERDGKF--------
--AKRVVFAVHQMFGVEFAPEVVR----------SDGNVRNLAWRICNAKRVLYVSRWRY
DT-N--------------------------------------------------------
------------------------------------------------------------
------------------------------------------------------------
------------------------------------------------------------
------------------------------------------------------------
--------------------------------
>XP_001397159_Aspergillus_niger
MDRGLSTGT---HIGDDGLRER-FQASQSDSSLGAGALTAAGEV-----EAK--------
--DGTSQNKKTFGRTPD--------------------GTVFTVPQTHDMVSQLLSPSEP-
--KNLSDVIVLAILGAHILLLWWLPDFA------KIPVFAVIYLFWRAAYNAGIGWLLHN
QSHHKTLVRWAEKTRIFVNPS------------------TNQNPH--------PKLYNLL
KRELETKIPT------DYSFEEAPIEYNTWLVFRRLVDLILMCDFTSYCLFA-IACSH--
------HPVGESMLMTVSRWSAGIVLVLFNLWVKLDAHRVVKDYAWYWGDFFYLI-DQE-
LTFDGVFEMAPHPMYSVGYAGYYGISLMAASYKVLFISIIAHAAQFAFLVFVENPHIDKT
YNPPPPRKRMT--EQDSVS-TSSQATEPSVASA--STDEPLPQATTPP-SGPPPSVHNLL
GFNNLDLYRITDTSSILIQLLVFALTVLTPSTPRY---------------QFLFVANAAV
WRLVFSVGIGYLLTEQSDCKAWTRHFLKYGETP-----NEAWNQWKGTYHLSMIMCYASF
IAAVWKMYTLP--------ADWG---YGLVLLRHVLGAGLISLQIWTSASIYESLGEFGW
FYGDFFF-EGAH-----KLTYNGIYRFLNNPERVLGLAGVWGAVLITS-SGAITFLALLS
HILSLAFIQFVERPHMQKLYGRSLR-QDAGLVKSLKRT-------LPPT----L------
--------------------------RQLHGSVDKIFDDSFEFIEELIDTARPKLAAGVN
TFVKDTTALFQKYPARVTITRIDEDLAGLDSRDYALEIEGTDSSSLEECDKSTGREGA--
NARVPLDRRGDLK----------NLVFEYGSPIKVKWTAPLN-HSKKDWVSLYRVTDNTS
-REVSRVSSQGRWVATNEGFYDNLTCEKGIITSDIVT-----ENSE-HRDVATGEVIFSG
DKLFWTQGVFEFRYHHNGKHNVMAISRPFEIRIRRFD----EESF-------------ED
-N----QASVEKSLLPVVRNCF-----DRDPEIAPETVEEQFGSLVERDGKF--------
--AKRVVFAVHQMFGIEFAPEVVR----------ADGTVRNLAWRICNAKRVL--APYSM
TR-DGATTPTEAHEKDEA------------------------------------------
------------------------------------------------------------
------------------------------------------------------------
------------------------------------------------------------
------------------------------------------------------------
--------------------------------
>XP_015409565_Aspergillus_nomiae
MDRGLSTST---RTDDEGLRER-NVAPQSTSTLSPEALTATGDV-----ELK--------
--DKAGKDCKTFGRTPD--------------------GTVFTVPQTHDMVSQLLSPSEP-
--KNLSDVIVLAILGAHILLLWQLPTGA------KVPVFAIIYIFWRSAYNAGIGWLLHN
QSHHKTLVRWAEKTRVFVNPA------------------TGKNPH--------PNLYNFF
KRELETKIPN------DYSFDKAPIEYNTWLVFRRLVDLILMCDFVSYCLFA-IACSH--
------HPVNESVLMTVLRWSAGIVLVLFNLWVKLDAHRVVKDFAWYWGDFFYLI-DQE-
LTFDGVFEMAPHPMYSVGYAGYYGISLMAASYKVLFISIIAHAAQFAFLVLVENPHIDKT
YNPPPSRKRPA--EQETGS-VSSRTTDSPIAPT--PVDEQIPHAPTLS-SSPPQSVHNLL
GLHNLDLYRITDTSSVLIQFLVFALTVLTPSTPWY---------------QFLFVANAAV
WRLWFSIGVGYMLHRQSNHKAWTRHFVKYGETP-----QEAWNQWKGTYHLSMIMCYASF
IAAVWKMYNFP--------ADWG---YGLVLLRHVLGAGLISLQIWTSVSIYESLGEFGW
FYGDFFF-DGSS-----KLTYNGIYRFLNNPERVLGLAGVWGAVLITS-SGAITFLALLS
HILSLAFIQFIERPHMQKLYGQSLR-QDAGLVKSLKKS-------LPPT----L------
--------------------------RQLHGSVDKIFDESFEFIEEIIETARPKLANGVN
TFVKDTTALFQNYPARVTISRIDEDLAGYDSRDYSLEVEGTDSSSLAEYDQGTGREGA--
NARMPLDRRGDLK----------NLVFEYGAPIQVKWTAPLN-HSKKDWIGLYKVTDNTS
-REVSRVSSQGRWIAVNEGAYDNLTCEKGIVKSDIVIKAAQQQDGD-KRDLATGEVIFSG
DKLFWTQGVFEFRYHHNAKHNVMAISRPFEIRISRYE----EEDD-------------HE
LT----QASVERSLLPVIRNCF-----DRDPEIAPEAVDESFGSLVDRDGKF--------
--AKRVVFAVHQMFGVEFAPGVVQ----------ADGTVRNLAWRVCNAKRVL--APYSM
SR-NGASTPTERKEINGPPSGTRPAVFASSLSSASDIATSRPQRQRQPNELRKIFLKTGL
IPSASGSAYLEYEPSASLAAARSSPKSLIPPSSALKLACTVHGPKPLPRSATFSPNLVLT
THIKYAPFAARKRKGHIRDASERDLGVHLETALRGVIVAERWPKSGLDITITILEAEDDR
WWGDAPDSHDAPWGMMNVLAGCITAASAAISDARIDCLDLIAGGVAAIVADESEDGEAKP
KLILDTDPAEHRAILSACVVAYMPSRDEITEIWLKGDSSKALLGPDDKRSGHEALLDGAV
DAARGAHSVLAEAVRESAERFAGLAPGGGATK
>XP_001727259_Aspergillus_oryzae
MDRGLSTST---RIDDEGLRER-NVASQSTSTLSPEALTATGDV-----ELK--------
--DKTGKDCKTFGRTPD--------------------GTVFTVPQTHDMVSQLLSPSEP-
--KNLSDVIVLAILGAHILLLWQLPTGA------KVPVFAIIYLFWRAAYNAGIGWLLHN
QSHHKTLVRWAEKTKVFVNPA------------------TGKNPH--------PNVYNFF
KRELETKIPH------DYSFDEAPIEYNTWLVFRRLVDLILMCDFVSYCLFA-IACSH--
------HPVNESVLMTVLRWSAGIVLVLFNLWVKLDAHRVVKDFAWYWGDFFYLI-DQE-
LTFDGVFEMAPHPMYSVGYAGYYGISLMAASYKVLFISIIAHAAQFAFLVLVENPHIDKT
YNPPPSRKRSA--EQETGS-VSSRTADSPIAPT--PIDEQIPHAPTFS-SSPPQSVHELL
GLHNLDLYRITDTSSVLIQFLVFALTVLTPSTPWY---------------QFLFVANAAV
WRLWFSIGVGYMLHRQSNHKAWTRHFVKYGETP-----QEAWNQWKGTYHLSMIMCYASF
IAAVWKMYNFP--------ADWG---YGLVLLRHVLGAGLISLQIWTSVSIYESLGEFGW
FYGDFFF-DGSS-----KLTYNGIYRFLNNPERVLGLAGVWGAVLITS-SGAITFLALLS
HILSLAFIQFIERPHMQKLYGQSLR-QDAGLVKSLKKS-------LPPT----L------
--------------------------RQLHGSVDKIFDESFEFIEEIIETARPKLANGVN
TFVKDTTALFQSYPARVTISRIDEDLAGYDSRDYSLEVEGTDSSSLAEHDQSTGREGA--
NARMPLDRRGDLK----------NLVFEYGAPIRVKWTAPLN-HSKKDWIGLYKVTDNTS
-REVTRVSSQGRWIAVNEGAYDNLTCEKGIVKSDVVIKATQQQDGD-KRDLATGEVIFSG
DKLFWTQGVFEFRYHHNAKHNVMAISRPFEIRIGRYE----EEDD-------------HE
LT----QASVEKSLLPVIRSCF-----DRDPEIAPEAVDEPFGSLVERDGKF--------
--AKRVVFAVHQMFGVEFAPGVVQ----------ADGTVRNLAWRVCNAKRVL--APYSM
SR-NGASTPTERKE----------------------------------------------
------------------------------------------------------------
------------------------------------------------------------
------------------------------------------------------------
------------------------------------------------------------
--------------------------------
>XP_040640300_Aspergillus_ruber
MDRGLSTGT---HQEHDGLRER-NVISQPNPATTTEALTATGEL-----EPK--------
--EKTG---KAFGRTPG--------------------GTVFTVPETHDMVSQLLSPSEP-
--KNLSDLVVLAILGAHVLLLWQLPAGA------RVPVFAAVYLFWRAGYNVGIGWLLHN
QSHHNTLVRWAEKTKVFVNPA------------------TGKNPC--------PQVYDLF
KRELETKIRA------DYSFDKAPIEYNTWLVFRRLVDLILMCDFTSYCLFA-IACSH--
------HPTSESILMSTLRWSAGIILVLFNLWVKLDAHRVVKDYAWYWGDFFYLL-EGE-
LTFDGVFEMAPHPMYSVGYAGFYGISLMAASYKVLFISIIAHAAQFAFLVLVENPHIDRT
YNPPPPRKRAI--EQDSVSAVASHRSDSPIAPT--SVDESVPQAPLDP-SAPPESVHNLL
GPHNLDLHRNTDASVMLVQFLVFALAILTPSTPGY---------------QFLFVANAAI
WRIWFSIGIGCLLNRQSNSKGWTRHFVKYGESP-----HEAWSQWKGTYHLSMIMCYASF
IAAVWKLYTFP--------ADWG---YGLVLLRHVVGAGLVALQVWTNVSIYESLGEFGW
FYGDFFF-NASS-----KLTYDGIYRFLNNPERVLGLAGVWGAVLITN-SAAITFLALLS
HILSLAFIQFVERPHMQKLYGQSLR-RDAGLVKSLKRS-------LPPS----L------
--------------------------QQLHGSVDKIFDESFEFVEELLESARPKLAAGVN
TFVKDTTALFQKYPARVTITRIDADLAGYDLHDYSLEIESTNTSSIDEPDQPSGREGA--
NARMPLDRRGDLK----------NLVFEYGAPVKIRWTAPLK-HNKKDWIGLYRVTDNTS
-REVTRVSSQGRWVAINQGHYDNSTCEKGIVTSDEV-----QRHEN-GREYATGEVVFSG
DKLFWTQGVFEFRYHHNGKHNVMAISRPFEIRIRRFN----EEDM-------------LS
QNPALAEISVESALLPIVRNCF-----DRDPEIAPEGVDESFGGLVERDGKF--------
--AKRVVFAVHQTFGIELAPEVVQ----------ADGNVRNLAWRVCNAKRVL--APYSM
SR-NGATTPTEEKI----------------------------------------------
------------------------------------------------------------
------------------------------------------------------------
------------------------------------------------------------
------------------------------------------------------------
--------------------------------
>XP_040708825_Aspergillus_sydowii
MDRGLSTGA---HHSDDGLRDR-NVAAQSNLNVNTEKSPITD-D-----NGK--------
--DKVG---KTFGRTPD--------------------GTVFTVPQTHDMVSQLLSPSEP-
--KNLSDLIVLTILAAHILLLWQLPSGS------KIPVFAVIYLFWRSCYNAGIGWLLHI
QSHHKTLVRWAEKSQIFVNPA------------------TGKNPY--------PQLYYLI
KRELETKIPK------DYSFEEAPLEYNTWLVFRRLVDLILMCDFASYCLFA-MACSH--
------HPANESVLMTILRWASGIALFMFNLWVKLDAHRVVKDYAWYWGDFFYLV-DQE-
LTFDGVFEMAPHPMYSVGYAGYYGISLMAASYKVLFISIIAHAAQFAFLVLVENPHIDKT
YNPPPPRRRTIN-EQDAES-TRSQSPEYPNAPS--QSEENVPYAPKF--TSPPPAVHNLL
GLHNLDLHRITDTSSMLVQFLMFSLTALTPSTPWY---------------QLLFVVNAAV
WRLWYSVGVGYLLNRQSNCKSWTRHFVKYGETP-----HEAWNQWKGTYHLSMIMCYASF
IAAVWKMYTLP--------SDWG---YGLAILRHVLGAGLISLQIWTSVSVYESLGEFGW
FYGDFFF-DESP-----KLTYNGIYRFLNNPERVLGLAGVWGAVLITT-SGTVAFLAFLS
HILSVGFIQFVERPHMQKLYGRSLR-QDAGLVKSLKRS-------LPPP----L------
--------------------------KQLHGSVDKIFDESYEFIEDIIDTARPKLAAGVS
SFVRDTTALFQSYPARVTIARIDADLAGYDLRDYSLSVEA-NSLPLDEGDLS--KEGD--
NAQTPPDRRGDLE----------NLVLPYGATVKVKWTAPLN-HSKKDWIALYKVTDNTS
-REVSRVSSQGRWVAVNEGSYDNLTCEQGIVTSDVVVSTSQGSNRE-KHDIATGEVAFSG
DKLFWTQGVFEFRYHHNGKHNVMALSRPFEIRIPRFE----EEDH-------------FD
MS----LTAVERSLLPVVQNCF-----DQNPDVAPETVEEQYGSLVDRDGKF--------
--AKRVVFAVHQMFGVEFAPEVVC----------SDGNVRNLAWRICNAKRVL-VSIYSN
SL-GLSGRPTIYPSVPHH------------------------------------------
------------------------------------------------------------
------------------------------------------------------------
------------------------------------------------------------
------------------------------------------------------------
--------------------------------
>XP_001211525_Aspergillus_terreus
MDRGLSTGT---HNDNEGLRER-PVASQSASTLSPEALTATGDV-----EPK--------
--D-TGKELKTYGRTPD--------------------GTVFTVPQTHDMVSQLLSPSEP-
--KNLSDIIVLAILGAHILLIWALPKGA------KVPVSAVLYLFWRAGYNAGIGWLLHN
QSHHKTLVRWAEKTKIFVNPA------------------TGQNPH--------PHLYNLI
KRELETKIPH------DYSFEKAPLEYNTWLVFRRLVDLILMCDFTSYCLFA-IACSH--
------HPVNESLLMTVLRWFSGIVLVLFNLWVKLDAHRVVKDYAWYWGDFFYLI-DQE-
LTFDGVFEMAPHPMYSVGYAGYYGISLMAASYKVLFISIIAHAAQFAFLVFVENPHIDKT
YNPPPPRKRTI--DQDTAS-TTTHTTDSPIAPA--PVDENVPHAPTFS-SRPPPSVHNLL
GFHNLDLYRITDTSSMLVQFLVFAVTVLTPSTPWY---------------QFLFVANAAV
WRLWYSVGIGYLLNRQSNCKAWTRHFVKYGETP-----HEAWNQWKGTYHLSMIMCYASF
IAAVWKMYTLP--------SDWG---YGLVLLRHVLGAGLICLQIWTSVSIYESLGEFGW
FYGDFFY-DESP-----KLTYNGIYRFLNNPERVLGLAGVWGAVLITS-SGAITFLALLS
HILSLAFIQFIERPHMQKLYGQSIR-RDAGLVKNLKRS-------LPPP----L------
--------------------------KQLHGSMDKIVDGSFEFIEDFLENARPKLAAGVD
TFVKDTTALFQKYPARVTITRIDEDVAGYDSRDYSLEVEGTDSSALAECDQSSGREGA--
NARMPLDRRGDLK----------NLVFEYGAPIKVKWTAPLN-HSKKDWIGLYRVTDNTS
-REITKVSSQGRWIAVNEGSYDNLTCEKGIVSSDVVIPAPH---GD-NREMASGEVIFSS
DKLFWTQGVFEFRYHHNGKHNVMAISRPFEIRIRRFE----EEGH-------------HE
MM----QTSVENSLLPVVRNCF-----DRDPEVAPETVDEQFGSLVERDGKY--------
--AKRVVFAVHQMFGIEFAPEVVR----------ADGTVRNLAWRICNAKKVL--APYNR
S-----------------------------------------------------------
------------------------------------------------------------
------------------------------------------------------------
------------------------------------------------------------
------------------------------------------------------------
--------------------------------
>XP_022482979_Penicillium_arizonense
MDQGLSTGA---HQDIDGLRER---NVRADSTVGREALTATGEA-----EAK--------
--DKAGNELKTFGRTPD--------------------GTVFTVPQTHDMVSQLLSPSEP-
--KNFGDLVVIILLAGHILFLWALPAGA------KIPVFAVTYLFWRMAYNGGIGWLLHN
QSHHKTLLRWAEKTKVFVNPA------------------TGKNPH--------PKLYNWI
KKELETKIPQ------DYSFDDAPIEYNTWLVFRRLVDLILMCDFTSYCLFA-IACGH--
------QPVDESLIMAILRWSAGILLVLFNLWVKLDAHRVVKDYAWYWGDFFYLI-DQE-
LTFDGVFEMAPHPMYSVGYAGYYGISLMAASYKVLFISIIAHAAQFAFLVLVENPHIEKT
YNPPPPRKRS-T-CVDSGS-RLPIDLDTPNATT--PSEDQLPNATSSYSAKPPQSVHNLL
GLRNLDLYRTTDSSILLVQILVFSITALTPSTPKY---------------QYLFVALATA
SRIWYSLGIGYLLRNQSNTKSWTRHFVKYGDTP-----QEAWNQWKGTYHLSMVLCYSTF
IAAVWKMYTFP--------SDWG---YGLVLFRHILGAGLISLQIWTSVSIYESLGEFGW
FFGDFFF-DESP-----KLTYNGIYRFLNNPERVLGLAGVWGAVLITS-SGAVTFLALLS
HILSMAFIQFVERPHMQKLYGRSLR-QDAGLVKSLKRS-------LPPS----L------
--------------------------QQLHGSVDKMFDDSFDFIEELLDNARPKLAAGVN
TFVKDTTALFQKYPARVTISRIDADLAGFDTRDYSLSVEGTNALSFEESQKNKGREGA--
NARMPLDRRGDLK----------DLTFEYGSPIKVKWTAPLN-HSKKDWIGIYRVTDNTS
-REVTRVSSQGRWVATNEGSYDNLTCEKGILTSDVVIQSSQSNDKD-AREFASGEIVLSG
DKLFWTQGVFELRYHHNGMHNVMAISRPFEIRIRRSN----EDDT-------------VV
DAESISESAVENALLPVVRNCF-----DRDPEIAPETVDEQFGGLVERDGKF--------
--AKRVVFAIHQMFGIELAPEVVK----------SDGNVRNLAWRICNAKKVL--APYSM
SRSNGTTTPIEENKE---------------------------------------------
------------------------------------------------------------
------------------------------------------------------------
------------------------------------------------------------
------------------------------------------------------------
--------------------------------
>XP_014532223_Penicillium_digitatum
MDQGLSTGA---HQDFDGLRER---NTRVDSTVGREALPAVGEV-----EIE--------
--DKDGKKSKTFGRTPD--------------------GTVFTVPQTHDMVSQLLLPSEP-
--KNYGDLVVLILLAGHIWFLWALPAGA------KIPVFAVTYLFWRLAYNAGIGWLLHN
QSHHKTLIRWAEKTKVFVNPA------------------TGENPH--------PKLYNWI
KRELETKIPQ------DYSFDNAPIEYNTWLVFRRLVDLILMCDFTSYCLFA-IACGH--
------QPVDESVLMTVLRWSAGIVLVLFNLWVKLDAHRVVKDYAWYWGDFFYLI-DQE-
LTFDGVFEMAPHPMYSVGYAGYYGISLMAASYKVLLISIIAHAAQFIFLVLVENPHIDKT
YNPPPPRKRSPA-CVDSSS-NLPTDLDTPTAPT--PSEDQAPNATFSYSAKPPQSVHNLL
GLHNLDLYRTTDSSIVLVQLLVFSITTLTPSTPGY---------------QLLFVVIAAA
SRIWYSVGVGCILRNQSNTKSWTRHFVKYGDTP-----QEAWNQWKGTYHLSMVLCYSSF
IAAVWKMYTLP--------ADWG---YGLVLFRHVLGAGLISLQIWTSVSIYESLGEFGW
FYGDFFF-DDSP-----KLTYNGIYRFLNNPERVLGLAGVWGAVLITS-SGAVTFLALLS
HILSLAFIQFVERPHMQKLYGRSLR-QDAGLVKSLKRS-------LPPS----L------
--------------------------KHLHGSVDKMFDDSFEFIEEMLDNARPKLAAGVN
TFVKDTTALFQKYPARVTISRIDADLAGFDVRDYSLSVEGTNALPFEESEKNKGREGV--
NARMPLDRRGDLK----------DLTFEYGSPIKVKWTAPLH-HSKKDWIGLYRVTDNTS
-REVTRVSSQGRWVATNEGAYDNSTCEKGILTSDVVIPSTERHGQE-PCEFASGEILLSG
DKLFWTQGVFELRYHHNGMHNVMAISRPFEIRIRRSD----EDET-------------IA
NVDSLVEPAVENALLPVVRNCF-----DRDPEIAPETVDEQFGSLVERDGKF--------
--AKRVVFAVHQMFGIELAPEVVK----------ADGNVRNLAWRICNAKKVL--APYSM
SRSNGTTTPLEESKE---------------------------------------------
------------------------------------------------------------
------------------------------------------------------------
------------------------------------------------------------
------------------------------------------------------------
--------------------------------
>XP_016597888_Penicillium_expansum
MDQGLSTGA---HQDIDGLRER---NTRVDSTVGREALAAVGEV-----EIE--------
--DKDGKESKTFGRTPD--------------------G---KVPQTHDMVSQLLLPSEP-
--KNFGDLVVLILLAGHVLFLWALPAGA------KIPVFAATYLFWRLAYNAGIGWLLHN
QSHHKTLIRWAEKTKVFVNPA------------------TGENPH--------PKLYNWI
KRELETKIPQ------DYSFDNAPIEYNTWLVFRRLVDLILMCDFTSYCLFA-IACGH--
------QPVDESILMTVLRWSAGIVLVLFNLWVKLDAHRVVKDYAWYWGDFFYLI-DQE-
LTFDGVFEMAPHPMYSVGYAGYYGISLMAASYKVLLISIIAHAAQFIFLVLVENPHIDKT
YNPPPPRKRPST-CADSSS-NLPTDLDTPTAPT--PSEDQAPNATSSYSAKPPQPVHNLL
GLHNLDLYRTTDSSIMLVQLLVFSITALTPSTPGY---------------QLLFVVLAAA
SRIWYSVGIGYILRNQSNTKSWTRHFVKYGDTP-----QEAWNQWKGTYHLSMILCYSSF
IAAVWKMYTFP--------ADWG---YGLVLFRHVLGAGLISLQIWTSVSIYESLGEFGW
FYGDFFF-DDSP-----KLTYNGIYRFLNNPERVLGLAGVWGAVLITS-SGAVTFLALLS
HILSLAFIQFVERPHMQKLYGRSLR-QDAGLVKSLKRS-------LPPS----L------
--------------------------KQLHGSVDKMFDDSFEFIEEMLDNARPKLAAGVN
TFVKDTTALFQKYPARVTISRIDADLAGFDVRDYSLSVEGTHALSFEESEKNKGREGA--
NARMPLDRRGDLK----------DLTFEYGSPIKVKWTAPLH-HSKKDWIGLYRVTDNTS
-REVTRVSSQGRWVATNEGAYDNSTCEKGILTSDVVIPSSEHHGQE-PCEFASGEILLSG
DKLFWTQGVFELRYHHNGMHNVMAISRPFEILIRRSD----EDET-------------IA
DGDSLVESAVENALLPVVRNCF-----DRDPEIAPETVDEQFGSLVERDGKF--------
--AKRVVFAVHQMFGIELAPEVVK----------SDGNVRNLAWRICNAKKVL--APYSM
SRSNGTTTPLEESKE---------------------------------------------
------------------------------------------------------------
------------------------------------------------------------
------------------------------------------------------------
------------------------------------------------------------
--------------------------------
>XP_040646357_Penicillium_griseofulvum
MDQGLSTGA---HQDIDGLRER---NLRADSTVGREALTAAAEV-----EI---------
---KDGKKQKTFGRTPD--------------------GTVFTVPQTHDMVSQLLSPSEP-
--KNFGDLVVLILLAGHILFLWALPAGA------KIPVFAATYLFWRLAYNAGIGWLLHN
QSHHKTLIRWAEKTKVFVNPA------------------TGGNPH--------PNLYNWI
KRELETKIPQ------DYSFDNAPIEYNTWLVFRRLVDLILMCDFTSYCLFA-IACGH--
------QPVDESIFMTVLRWSAGIVLVLFNLWVKLDAHRVVKDYAWYWGDFFYLI-DQE-
LTFDGVFEMAPHPMYSVGYAGYYGISLMAASYKVLLISIIAHAAQFIFLVLVENPHIDKT
YNPPPPRKRSST-CADSSS-SLPTDLDTPTAPT--PSEDQTPNATTSYSAKPPQSVRNLL
GLHNLDLYRTTDSSIMLVQLLVFSITALTPSTPGY---------------QLLFVVLAAI
SRIWYSVGIGYILRNQSNTKSWTRHFVKYGDTP-----QEAWNQWKGTYHLSMVLCYSSF
IAAVWKMYTFP--------ADWG---YGLVLFRHVLGAGLISLQIWTSVSIYESLGEFGW
FYGDFFF-EESL-----KLTYNGIYRFLNNPERVLGLAGVWGAVLITS-SGAVTFLALLS
HILSLAFIQFVERPHMQKLYGRSLR-QDAGLVKSLKRS-------LPPS----L------
--------------------------KQLHGSVDKMFDDSFEFIEEMLDNARPKLAAGVN
TFVKDTTALFQKYPARVTISRIDADLAGFDARDYSLSVEGTSPLSFEESEKNKGREGA--
NARMPLDRRGDLK----------DLTFEYGSPIKVKWTAPLH-HSKKDWIGLYRVTDNTS
-REVTRVSSQGRWVATNEGAYDNLTCEKGILTSDVVIQSSDRH--N-PCEYASGEILLSG
DKLFWTQGVFELRYHHNGMHNVMAISRPFEIRIRRSD----EDET-------------IA
DGGCLMESAVENALLPVVRNCF-----DRDPEIAPETVDEQFGTLVERDGKF--------
--AKRVVFAVHQMFGIELAPAVVK----------ADGNVRNLAWRICNAKKVL--APYSM
SRSNGTTTPLEETK----------------------------------------------
------------------------------------------------------------
------------------------------------------------------------
------------------------------------------------------------
------------------------------------------------------------
--------------------------------
>XP_038933470_Penicillium_roqueforti
MDQGLSTGA---HQEIDGLRER---NTRVDSTIGREALTAFGEV-----QIN--------
--DKDGKELKTFGRTPD--------------------GTVFTVPRTHDMVSQLLLPSEP-
--KNFGDLVVLILLAGHILFLWALPKGA------KIPVFAATYLFWRLAYNAGIGWLLHN
QSHHKTLIRWAEKTKVFVNPA------------------TGKNPH--------PKLYNWI
KRELETKIPQ------DYSFDNAPIEYNTWLVFRRLVDLILMCDFTSYCLFA-IACGH--
------QPVDESILMTVLRWSAGIVLVLFNLWVKLDAHRVVKDYAWYWGDFFYLI-DQE-
LTFDGVFEMAPHPMYSVGYAGYYGISLMAASYKVLLISIIAHAAQFIFLVLVENPHIDKT
YNPPPPRKRSTT-CADSST--LPTDLDTPTAPT--PSEDQTPNATSSYSAKPPQSVHNLL
GLHNLDLYRTTDSSIMLVQLLVFSITALTPSTPGY---------------QLLFVVLAAA
SRIWYSVGIGYILRNQSNSKSWTRHFVKYGDTP-----QEAWNQWKGTYHLSMILCYSSF
IAAVWKMYTFP--------ADWN---YGLVLFRHVLGAGLISLQIWTSVSIHESLGEFGW
FYGDFFF-DDSP-----KLTYNGIYRFLNNPERVLGLAGVWGAVLITS-SGAIVFLALLS
HILSLAFIQFVERPHMQKLYGRSLR-QDAGLVKSLKRS-------LPPS----L------
--------------------------KQLHGSVDKMFDDSFEFIEEMLDNARPKLAAGVN
TFVKDTTALFQKYPARVTISRIDADLAGFDARDYSLSVEGTSALSFEESEKNKGREGA--
NARMPLDRRGDLK----------DLTFEYGAPIKVKWTAPLH-HSKKDWIGLYRVTDNTS
-REVTRVSSQGRWVATNEGAYDNSTCEKGILTSDVVTSSSERQGQD-PCEFASGEIVLSG
NKLFWTEGVFELRYHHNGMHNVMAISRPFEIRIRRSD----EDET-------------IS
DGYSFVESAVEDALLPVVRNCF-----DRDPEIAPETVDEQFGSLVERDGKF--------
--AKRVVFAVHQMFGIELAAEVVK----------ADGNVRNLAWRICNAKKVL--APYSM
SRSNGTTTPVEESK----------------------------------------------
------------------------------------------------------------
------------------------------------------------------------
------------------------------------------------------------
------------------------------------------------------------
--------------------------------
>XP_002567273_Penicillium_rubens
MDQGLSTGA---HQDTDGLRER---NTRVDSTVGREALTAVGEG-----EIK--------
--DKDGKASKTFGRTPD--------------------GTVFTVPQTHDMVSQLLLPSEP-
--KNFGDLVVLILLAGHIMFLWALPAGA------KIPIFAVTYLFWRLAYNAGIGWLLHN
QSHHKTLIRWAEKTKVFVNPA------------------TGENPH--------PKLYNWI
KRELETKIPQ------DYSFDNAPIEYNTWLVFRRLVDLILMCDFTSYCLFA-IACGH--
------QPVDESILMTVLRWSAGIVLVLFNLWVKLDAHRVVKDYAWYWGDFFYLI-DQE-
LTFDGVFEMAPHPMYSVGYAGYYGISLMAASYKVLFISIIAHAAQFAFLVLVENPHIDKT
YNPPPPRKRSST-CADSSS-TLPTDLDTPTAPT--PSEDQTPNATYSYSVKPPQPVHNLL
GLHNLDLYRTTDSSIMLVQLLVFSITALTPSTPWY---------------QLLFVVLAAI
SRIWYSVGIGYILRNQSNTKSWTRHFVKYGDTP-----QEAWNQWKGTYHLSMILCYSSF
IAAVWKMYTFP--------ADWG---YGLVLFRHVLGAGLISLQIWTSVSIYESLGEFGW
FYGDFFF-DDSP-----KLTYNGIYRFLNNPERVLGLAGVWGAVLITS-SGAVTFLALLS
HILSLAFIQFVERPHMQKLYGRSLR-QDAGLVKSLKRS-------LPPS----L------
--------------------------KQLHGSVDKMFDDSFEFIEEMLDNARPKLAAGVN
TFVKDTTALFQKYPARVTIARIDADLAGFDVRDYALSVEGTSALSFEESEKNKGREGA--
NARMPLDRRGDLK----------DLTFEYGSPIRVKWTAPLH-HSKKDWIGLYRVTDNTS
-REVTRVSSQGRWVATNEGAYDNLTCEKGILTSDVVIPSSERQGQD-PCEFASGEIVFAG
DKLFWTQGVFELRYHHNGMHNVMAISRPFEIRIRRSD----EDET-------------IS
DGDSFVESAVENALLPVVRNCF-----DRDPEIAPETVDEQFGTLVERDGKF--------
--AKRVVFAVHQMFGIELAAEVVK----------ADGNVRNLAWRICNAKKVL--APYSM
SRSNGTTTPLEESKE---------------------------------------------
------------------------------------------------------------
------------------------------------------------------------
------------------------------------------------------------
------------------------------------------------------------
--------------------------------
>XP_040818355_Penicillium_solitum
MDQGLSTGA---HQDIDGLRER---NTRVDSTVGREALTAIGEV-----EIK--------
--DKDGKELKTFGRTPD--------------------GTVFTVPQTHDMVSQLLLPSEP-
--KNFGDLVVLVLLAGHILFLWALPAGA------KIPVFAATYLFWRLAYNAGIGWLLHN
QSHHKTLIRWAEKTKVFVNPA------------------TGGNPH--------PKLYNWI
KRELETKIPQ------DYSFDNAPIEYNTWLVFRRLVDLILMCDFTSYCLFA-IACGH--
------QPVDESILMAVLRWSAGIVLVLFNLWVKLDAHRVVKDYAWYWGDFFYLI-DQE-
LTFDGVFEMAPHPMYSVGYAGYYGISLMAASYKVLLISIIAHAAQFIFLVLVENPHIDKT
YNPPPPRKRSSA-CADSSS-NLPTDLDTPTAPT--PSEDQTPNATPSYSAKPPQPVHNLL
GLHNLDLYRTTDSSIMLVQILVFSITALTPSTPGY---------------QFLFVVLAAA
SRIWYSVGIGYILRNQSNTKSWTRHFVKYGDTP-----QEAWNQWKGTYHLSMILCYSSF
IAAVWKMYTFP--------ADWG---YGLVLFRHVLGAGLISLQIWTSVSIYESLGEFGW
FYGDFFF-DDSP-----KLTYNGIYRFLNNPERVLGLAGVWGAVLITS-SGAVTFLALLS
HILSLAFIQFVERPHMQKLYGRSLR-QDAGLVKSLKRS-------LPPS----L------
--------------------------KQLHGSVDKMFDDSFEFIEEILDNARPKLAAGVN
TFVKDTTALFQKYPARVTISRIDADLAGFDARDYSLSVEGTSALSFEESEKNKGREGA--
NARMPLDRRGDLK----------DLTFEYGAPIKVKWTAPLH-HSKKDWIGLYRVTDNTS
-REVTRVSSQGRWVATNEGAYDNSTCEKGILTSDVVIQSPERQGQE-PCEFASGEILLSG
DKIFWTEGVFELRYHHNGMHNVMAISRPFEIRIRRSD----EDET-------------IS
DGDSFIESAVENALLPVVRNCF-----DRDPEIAPETVDEQFGSLVERDGKF--------
--AKRVVFAVHQMFGIELAAEVVK----------ADGNVRNLAWRICNAKKVL--APYSM
SRSNGTTTPLEESKE---------------------------------------------
------------------------------------------------------------
------------------------------------------------------------
------------------------------------------------------------
------------------------------------------------------------
--------------------------------
>XP_022585694_Penicilliopsis_zonata
------------------------------------------------------------
------------------------------------------------MVSQLLSPSEP-
--KNLSDIAVLAILGIHILLLWLLPQAA------RVPVAAVVYLFWRTGYNAGIGWLLHN
QSHHKTLVRWAEKTKIFVNPA------------------TGKNPH--------SKLYAWI
KQELETKIPE------DYSFEQAPIEYNTWLVFRRLVDLILMCDFVSYCLFA-IACGH--
------RPTDENIVVSVLRWSAGIVLVLFNLWVKLDAHRVVKDYAWYWGDFFFLI-DQE-
LTFDGVFEMAPHPMYSVGYAGYYGISLMAASYKVLFISILAHAAQFAFLVFVENPHIDKT
YNAPPPRKRVPVGEQDPASVASSQEPGTPPPPG--NGDDQAPNATTYS-SQPPLSVHNLL
GLHNTDLHRITDSSVLLIQLLVFMVTALTPSTPWY---------------QFVFVVNATL
WRIWYSVGIGYILTCQSTSKSWTRHFVKFGEDP-----HEAWKQWKGTYHLSMVMCYASF
IAAVWKMYTLP--------ADWG---YGLVLLRHVIGVGLIGLQIWTSMSIYESLGEFGW
FYGDFFF-DGSS-----KLTYNGIYRFLNNPERVLGLAGVWGAVLITS-SGAVTFLAIIS
HILSLAFIQFVERPHMQKLYGRSLR-QDAGLVKSIKRS-------LPPS----L------
--------------------------KQLHGSVDKMFDDSFDFVEDLLESARPKLAAGVN
TFVKDTSALFHKYPARVTISRIDADVAGYDLHDYSLDVQGSTLAHEDQTDQGTGREGI--
NARKPLDRRGDLK----------NLVFEYGAPIKVHWTAPLN-HSKKDWIGLYRVTDNTS
-REVSRVSSQGRWVAVNEGSYDNLTCEKGIITSDIVVPGSARSDGETTHDVASGEIIFSG
DKLFWTQGTFELRYHHNGKHNVMAISRPFEIRISRFE----EEAL-------------AT
DDFTTVLASAETALLPVVRHCF-----DRDPEIAPESLEEQFGSLVDRDGKY--------
--AKRVVFAVHQMFGIELAPEVVR----------ADGNVRNLAWRICNAKKVL--APYSM
SKSNGTTTPVSGKD----------------------------------------------
------------------------------------------------------------
------------------------------------------------------------
------------------------------------------------------------
------------------------------------------------------------
--------------------------------
>XP_016624750_Cladophialophora_bantiana
MTEFMAKPSSV-DSATENLRKR---NAPIRANTQEDARKAVLELNALE-EKE--------
--AKDEKDRKTFGRTLD--------------------GTVFTVPHTHDMVSQLLSPKEP-
--KNLSDICVLLILSLHALLAWYLPSAL------RKPVLATLFLCWRAGYNIGIGYLLHM
QSHHKLLVRWARKSKLFPVAS------------------NGENPH--------PKLRAFV
KRELETKIPT------DYDFDTAPLEYNTWLIFRRLVDLILMCDFTTYMLFA-VACAH--
------IPAAEPILLTTLRWIVGMSLFLFNIWVKLDAHRVVKDFAWYWGDFFFLI-DQE-
LTFDGVFEMAPHPMYSIGYAGFYGISLMAASYKVLFISIIAHAAQFAFLVMVESPHIDRT
YNSPPPRR-----AINELP-AAAQMEKSLADHS--STAEVWPSPA----HAQPSQTHNLL
GIHNIDLYRTTDTAVFLLQFYLFALTVLTPNTRFY---------------QIIFVTNATI
WRIWYSVGIGYFLNRQSSKKKWTRHFLKYGEST-----GEAWRQWKGIYHLSMTVCYASF
AAAAWKMYRIP--------LNWD---GGMALPKHVIGLGLIALQIWVSFSIYDQLGEFGW
FFGDFFF-DQSS-----KLTYGGIYRFLNNPERVLGTAGVWGIALITS-SKAMFCLALLS
HTLSLAFIQFVERPHMQKLYGRSLR-QDAGLVRSLRRS-------LPPP----L------
--------------------------RQWQDGMDKMLGDAFDVLEEFFDAAKPKLAAGVT
SIVEDTKSLLPKNPHRLTMTRLEPELAGLDPKDYKLEIDGTPASSLVYSQRSSDRESE--
QARLPAERTNDFK----------ALLFEYGAPIKVRWTAPLN-HGKKDWVGLYMVSDNNS
-REVTRLSSSGRWIATNRDEYELLNSEVGILSSDVRSTTTT-ETGE-IKECFTGEMVFSG
DKLWWTQGVFEFRYHHNGKHNVMAISLPFEVRIPRFS----DDDLESFDASISLSTPMSL
QNDAVIRHTIESALLPIVQNCF-----DRDPEIAPHTAQEPFGSLVDRDGKY--------
--AKRVVYVIHQMFGIEFAAEVVK----------ADGKVENLAWRIWEAKKVL--APFTM
SRSKGPGTPVEAEVGECNNF----------------------------------------
------------------------------------------------------------
------------------------------------------------------------
------------------------------------------------------------
------------------------------------------------------------
--------------------------------
>XP_008730094_Cladophialophora_carrionii
----MANPSAG-DAATESLRKR---NTPLRVNSKEDARRAVLELNALE-EKE--------
--VKDDKDRKTFGRTPG--------------------GTVFTVPYTHDMVSQLLSPTEP-
--KNLSDICVLLILLIHVLLAWFLPSTA------RKPVLATIFLCWRAGYNIGIGYLLHM
QSHHKLLVRWARKSKLFPAAS------------------NGENPH--------PKLRAFL
KREFETKIPK------DYNFDTAPLEYNTWLLFRRLVDLILMCDFTTYMLFA-IACAH--
------TPASESVFVTLLRWLAGIALFVFNIWVKLDAHRVVKDFAWYWGDFFYLI-DQE-
LTFDGVFEMAPHPMYSIGYAGYYGASLMAASYKVLFISIIAHAAQFAFLVLVESPHIERT
YSSPPPRR-----AINELP-AVAQTDKSPTDHS--STAEIWPHPA----HAQPSQTHNLL
GLHNVDLYRTTDTAVFLLQLYLIALTVLTPNTRPY---------------QTLFVVNATI
CRIWYSVGIGYLLNRQSEKKKWTRHFLKYGEST-----GEAWRQWKGIYHLSMTLCYSSF
VAAAWKMYHIP--------SNWD---GGMALPKHVIGLGLIALQIWVSFSIYDSLGEFGW
FFGDFFF-DHSS-----KLTYGGIYRFLNNPERVLGTAGVWGIALITS-SKAMFCLALLS
HTLSLTFIQFVERPHMQKLYGRSLR-QDAGLVKSLRRS-------LPPP----L------
--------------------------REWQDGMDKMLGEAFDVIEDMIDAAKPKLTAGVT
SIVEDTKSLLPKSTHRLSLTKNEADLAGLNPKDYELQIEGTPASALAESQRSSDRESE--
QARLPAERTNSFK----------PLLFEYGAPIKVKWTAPMN-HSKRDWVGLYMVSDNNS
-REVTRLSSSGRWIATNRDEYEILQSEVGIISSDIKSSKIT-ENGE-AKECLTGEMLFSG
DKLWWTQGVFEFRYHHNGKHNVMAISLPFEVRIPRFG----EDDL-SLESNITLSTPVPP
HQDALIRHTIEKILLPIVQNCF-----DRDPDIAPRTVSEAFGSLVDRDGKY--------
--AKRVVYVIHQMFGIEFAPEVVK----------ADGKVENLAWRIWEAKKVL--APFSM
SKSRGPGTPIEGSN----------------------------------------------
------------------------------------------------------------
------------------------------------------------------------
------------------------------------------------------------
------------------------------------------------------------
--------------------------------
>XP_016254044_Cladophialophora_immunda
MTEIMAKPSTE-DSATENLRKR---NAPIRANTQEDARKAVLELNALE-ERE--------
--AKDEKDRKTFGRTPD--------------------GTVFTVPHTHDMVSQLLSPKEP-
--KNLSDISVLLILLLHALLAWSLPAAL------RKPVLAVLFLCWRAGYNIGIGYLLHM
QSHHKLLVRWARKSKLFPIAS------------------NGENPH--------PKLRAFI
KRELETKIPK------DYDFDTAPLEYNTWLVFRRLVDLILMCDFTTYMLFA-LSCAH--
------IPATEPAPLTALRWIVGMSLFVFNIWVKLDAHRVVKDFAWYWGDFFFLI-DQE-
LTFDGVFEMAPHPMYSIGYAGFYGISLMAASYKVLFISIIAHAAQFAFLVMVESPHIDRT
YNSPPPRR-----AINELP-AAAQMEKSLAEHS--STGEVWPSPA----HAQPSQTHNLL
GIHNIDLYRTTDTAVFLLQSYLFALTVLTPNTRFY---------------QTLFVVNATV
WRIWYSVGIGYLLNRQSSKKKWTRHFLKYGEST-----GEAWRQWKGIYHMSMTLCYSSF
AAAAWKMYRLP--------LNWD---GGMALPKHVIGLGLIALQFWVSFSIYDQLGEFGW
FFGDFFF-DHSS-----KLTYGGIYRFLNNPERVLGTAGVWGIALITS-SKAMFCLALLS
HTLSLAFIQFVERPHMQKLYGRSLR-QDAGLVRSLRRS-------LPPP----L------
--------------------------RQWQDGMDKMLGDAFDVLEEFFDAAKPKLAAGVT
SIVEDTKSLLPKNPHRLTMTKLEPEIAGLDPKDYKLEIEGTPASALAHAQRSSDRESE--
QGRLPAERTNDFK----------ALLFEYGAPIKVRWTAPLN-HGKKDWIGLYMVSDNNS
-REVTRLSSSGRWIATNRDEYEVLNSEVGIISSDVRSTMTT-ETGE-IKECFNGEMIFSG
DKLWWTQGVFEFRYHHNGKHNVMAISLPFEVRIPRFS----DDDLESFDTT-SLSTPMSL
QNDAMVRHTIESALLPIVQNCF-----DRDPEIAPRTVKEPFGSLVDRDGKY--------
--AKRVVYIIHQMFGIEFAPEVVK----------ADGKVENLAWRIWEAKKVL--APFTM
SRSKGPGTPVEVEVQVED------------------------------------------
------------------------------------------------------------
------------------------------------------------------------
------------------------------------------------------------
------------------------------------------------------------
--------------------------------
>XP_007740605_Cladophialophora_psammophila
----MAKPSSV-DSATENLRKR---NAPIRANTQEDARKAVLELNALE-EKE--------
--AKDEKDRKTFGRTLD--------------------GTVFTVPHTHDMVSQLLSPKEP-
--KNLSDICVLLMLLLHALLAWYLPSAL------RKPVLATLFLCWRAGYNIGIGYLLHM
QSHHKLLVRWARKSKLFPVAS------------------NGENPH--------PKLRAFI
KRELETKIPT------DYDFDTAPLEYNTWLIFRRLVDLILMCDFTTYMLFA-VACAH--
------IPAAEPILLTTLRWIVGMSLFLFNIWVKLDAHRVVKDFAWYWGDFFFLI-DQE-
LTFDGVFEMAPHPMYSIGYAGFYGISLMAASYKVLFISIIAHAAQFAFLIMVESPHIDRT
YNSPPPRR-----AINELP-AAAQMEKSLADHS--STAEVWPSPA----HAQPSQTHNLL
GIHNIDLYRTTDTAVFLLQFYLFALTVLTPNTRFY---------------QTLFVTNATV
WRIWYSVGIGYFLNRQSSKKKWTRHFLKYGEST-----GEAWRQWKGIYHLSMTVCYASF
AAAAWKMYRIP--------LNWD---GGMALPKHVIGLGLIALQIWVSFSIYDQLGEFGW
FFGDFFF-DQSS-----KLTYGGIYRFLNNPERVLGTAGVWGIALITS-SKAMFCLALLS
HTLSLAFIQFVERPHMQKLYGRSLR-QDAGLVRSLRRS-------LPPP----L------
--------------------------RQWQDGMDKMLGDAFDVLEEFFDAAKPKLAAGVT
SIVEDTKSLLPKNPHRLTMTRLEPELAGLDPKDYKLEIDGTPASSLVYSQRSSDRESE--
QARLPAERTNDFK----------ALLFEYGAPIKVRWTAPLN-HGKKDWVGLYMVSDNNS
-REVTRLSSSGRWIATNRDEYELLNSEVGIISSDMRSTTTT-ETGD-FKECFTGEMVFSG
DKLWWTQGVFEFRYHHNGKHNVMAISLPFEVRIPRFS----DDDLESFDATISLSTPMSL
QNDAMIRHTIESALLPIVQNCF-----DRDPEIAPRTAQEPFGSLVDRDGKY--------
--AKRVVYVIHQMFGIEFAAEVVK----------ADGKIENLAWRIWEAKKVL--APFTM
SRSKGPGTPVEAEVEDCKNF----------------------------------------
------------------------------------------------------------
------------------------------------------------------------
------------------------------------------------------------
------------------------------------------------------------
--------------------------------
>XP_018690826_Fonsecaea_erecta
MTEIMAKPSSG-DSATENLRRR---NAPIRANTQEDARKAVLELNALE-EKE--------
--AKDEKDRKTFGRTPD--------------------GTVFTVPHTHDMVSQLLSPKEP-
--KNLSDISVLLILLLHGLLAWWLPSTI------RKPVLAALFLSWRAGYNIGIGYLLHM
QSHHKLLVRWARKSKLFPVAS------------------NGENPH--------PKLRAFI
KRELETKIPK------DYDFDTAPLEYNTWLVFRRLVDLILMCDFTTYMLFA-LSCAH--
------IPATESILLTALRWIVGMSLFVFNIWVKLDAHRVVKDFAWYWGDFFFLI-DQE-
LTFDGVFEMAPHPMYSIGYAGFYGISLMAASYKVLFISIIAHAAQFAFLVMVESPHIDRT
YNSPPPRR-----AINELP-AAAQMEKSLAEHS--TTAEAWPSPA----HAQPSQTHNLL
GIHNIDLYRTTDTAVFLLQFYLFALTVVTPNTRFY---------------QTLFVINAAI
WRIWYSVGIGYLLNRQSSKKKWTRHFLKYGEST-----GEAWRQWKGIYHLSMTLCYSSF
AAAAWKMYHLP--------LNWN---GGMALPKHVIGLGLIALQFWVSFSIYDQLGEFGW
FFGDFFF-DHSS-----KLTYGGIYRFLNNPERVLGTAGVWGIALITS-SKAMFCLALLS
HTLSLAFIQFVERPHMQKLYGRSLR-QDAGLVRSLRRS-------LPPP----L------
--------------------------RQWQDGMDKMLADAFDTLEEFFDAAKPKLAAGVT
SIVEDTKSLLPKNPHRLTMTRVEPELAGLNPKDYKLDIEGTPASSLAHSQRSSDRESE--
QGRLPAERTSDFK----------PLLFEYGAPIKVRWTAPLN-HGKKDWIGLYMVSDNNS
-REVTRLSSSGRWIATNRDEYELLNSEVGIISSDVRSTMST-ESGE-IKECFTGEMLFSG
DKLWWTQGVFEFRYHHNGKHNVMAISLPFEVRIPRFS----DDELESFDTSISMQTPVSL
QSDAIIRHTIESVLLPIVQNCF-----DRDPEIAPRTVHEPFGSLVDRDGKY--------
--AKRVVYVIHQMFGIEFAPEVVK----------ADGKVENLAWRIWEAKKVL--APFTM
SRSKGPGTPVEVEVGG--------------------------------------------
------------------------------------------------------------
------------------------------------------------------------
------------------------------------------------------------
------------------------------------------------------------
--------------------------------
>XP_022514383_Fonsecaea_monophora
MAEIMAKPSTG-DSATENLRRR---NAPIRANTQEDARKAVLELNALE-EKE--------
--AKDEKDRKTFGRTPD--------------------GTVFTVPYTQDMVSQLLSPKEP-
--KNLSDFFVLLILLLHGLLAWCLPSDL------RKPVLAILFLGWRAGYNIGIGYLLHM
QSHHKLLVRWARKSKLFPVAA------------------NGENPH--------PKLRAFI
KRELETKIPK------DFDFDTAPLEYNTWLVFRRLVDLILMCDFTTYMLFA-LSCAH--
------IPATEPVFLTALRWVVGMSLFVFNVWVKLDAHRVVKDFAWYWGDFFFLI-DQE-
LTFDGVFEMAPHPMYSIGYAGFYGISLMAASYKVLFISIIAHAAQFAFLVMVESPHIDRT
YNSPPPRR-----AINELP-AAAQMDKSLAEHS--ATAEVWPSPA----HAQPSQTHNLL
GIHNIDLYRTTDTAVFLIQFYLFALTILTPNTRLY---------------QALFVINATI
SRIWYSVGIGYLLNRQSSKKKWTRHFLKYGEST-----GEAWRQWKGIYHLSMTLCYSSF
AAAAWKMYRLP--------QSWE---GGMALPKHVIGLGLIALQFWVSFSIYDQLGEFGW
FFGDFFF-DHSS-----KLTYGGIYRFLNNPERVLGTAGVWGIALITS-SKAMFCLALLS
HTLSLAFIQFVERPHMQKLYGRSLR-QDAGLVRSLRRS-------LPPP----L------
--------------------------RQWQDRLDKMLGDAFDVLEDFFDAAKPKLAAGVT
SIVEDTKSLLPKNPHRLTMTRIEPELAGLDPKDYKLDIEGTLASALAHAQRSSERESE--
QGRLPAERTNDFK----------ALLFEYGAPIKVKWTAPLN-HGKKDWVGLYMVSDNNS
-REVTRLSSSGRWIATNRDEYELLDSEVGILSSDVKSTITT-ETGE-TKECFTGEMLFSG
DKLWWTQGVFEFRYHHNGKHNVMAISLPFEVRIPRFS----EDDLESFDTSISLSTPLSL
ERDAIVRHTIENTLLPIVQNCF-----DRDPDIAPRTIKEPFGSLVDRDGKY--------
--ARRVVYVIHQMFGIEFAPEVVK----------ADGKVENLAWRIWEAKKVL--APFTM
SRSKGPGTPVEVEVEVEG------------------------------------------
------------------------------------------------------------
------------------------------------------------------------
------------------------------------------------------------
------------------------------------------------------------
--------------------------------
>XP_016635485_Fonsecaea_multimorphosa
----MAKPSSSEDSATENLRRR---NAPIRANTEEDARKAVLELNALE-ERE--------
--AKDEKDRKTFGRTPD--------------------GTVFTVPQTHDMVSQLLSPKEP-
--KNLSDICVLLILLLHALLAWCLPSAL------RKPVLAALFLSWRAGYNIGIGYLLHM
QSHHRLLVRWARKSKLFPVAS------------------NGKDPH--------PKLRAFI
KRELETKIPK------DYDFDTAPLEYNTWLVFRRLVDLILMCDFTTYMLFA-LSCAH--
------TPATEPVLLTALRWIVGMSLFVFNIWVKLDAHRVVKDFAWYWGDFFFLI-DQE-
LTFDGVFEMAPHPMYSIGYAGFYGISLMAASYKVLFISIIAHAAQFAFLVMVESPHIDRT
YHSPPPRR-----AINELP-AAAQMEKSLAEHS--STAEVWPNPA----NAQPSQTHNLL
GIHNIDLYRTTDTAVFLLQFYLFALTVLTPNTRFY---------------QALFVTNASL
WRIWYSVGIGYLLNRQSSKKKWTRHFLKYGEST-----GEAWRQWKGIYHLSMTLCYSSF
AAAAWKMYRIP--------LNWD---GGMALPKHVIGLGLIALQLWVSFSIYDQLGEFGW
FFGDFFF-DHSS-----KLTYGGIYRFLNNPERVLGTAGVWGIALITS-SKAMFCLALLS
HTLSLAFIQFVERPHMQKLYGRSLR-QDAGLVRSLRRS-------LPPP----L------
--------------------------RQWQDGMDKMLGDAFDVLEEFFDAAKPKLAAGVT
SIVEDTKSLLPKHSRRLTMTRVEPELSGLDPKDYKLEIEGTPASSLAHSQRSSDRESE--
KARFPAERTNDFK----------PLLFEYGAPIMVRWTAPLN-HGKKDWVGLYMVSDNNS
-REVTRLSSSGRWIATNRDEYELLDSEVGIISSDVRSTMTT-EKGE-IKECFSGEMIFSG
DKLWWTQGVFEFRYHHNGKHNVMAISLPFEVRIPRFS----DDDLESFDTSISMSTPMSL
QNDAIVRHTIENTLLPIVQNCF-----DRDPEIAPRTVKEPFGSLVERDGKF--------
--AKRVVYVIHQMFGIEFAPEVVK----------ADGKVENLAWRIWEAKKVL--APFTM
SRSKGPGTPVEVEVEN--------------------------------------------
------------------------------------------------------------
------------------------------------------------------------
------------------------------------------------------------
------------------------------------------------------------
--------------------------------
>XP_022494837_Fonsecaea_nubica
MAEIMAKPSTG-DSATENLRRR---NAPIRANTQEDARKAVLELNALE-EKE--------
--AKDEKDRKTFGRTPD--------------------GTVFTVPYTQDMVSQLLSPKEP-
--KNLSDFFVLLILLLHGLLAWCLPSDL------RKPVLAILFLGWRAGYNIGIGYLLHM
QSHHKLLVRWARKSKLFPVAA------------------NGENPH--------PKLRAFI
KRELETKIPK------DYDFDTAPLEYNTWLVFRRLVDLILMCDFTTYMLFA-LSCAH--
------IPATEPVFLTALRWIVGMSLFVFNVWVKLDAHRVVKDFAWYWGDFFFLI-DQE-
LTFDGVFEMAPHPMYSIGYAGFYGISLMAASYKVLFISIIAHAAQFAFLVMVESPHIDRT
YNSPPPRR-----AINELP-AAAQMDKSLAEHS--ATAEVWPSPA----HAQPSQTHNLL
GIHNIDLYRTTDTAVFLIQFYLFALTILTPNTRLY---------------QALFVINATI
SRIWYSVGIGYLLNRQSSKKKWTRHFLKYGEST-----GEAWRQWKGIYHLSMTLCYSSF
AAAAWKMYRLP--------QSWE---GGMALPKHVIGLGLIALQFWVSFSIYDQLGEFGW
FFGDFFF-DHSS-----KLTYGGIYRFLNNPERVLGTAGVWGIALITS-SKAMFCLALLS
HTLSLAFIQFVERPHMQKLYGRSLR-QDAGLVRSLRRS-------LPPP----L------
--------------------------RQWQDGLDKMLGDAFDVLEDFFDAAKPKLAAGVT
SIVEDTKSLLPKNPHRLTMTRIEPELAGLDPKDYKLDIEGTLASALAHAQRSSERESE--
QGRLPAERTNDFK----------ALLFEYGAPIKVKWTAPLN-HGKKDWVGLYMVSDNNS
-REVTRLSSSGRWIATNRDEYELLDSEVGIISSDVKSTITT-ETGE-TKECFTGEMLFSG
DKLWWTQGVFEFRYHHNGKHNVMAISLPFEVRIPRFS----EDDLESFDTSISLSTPISL
ERDAIVRHTIENTLLPIVQNCF-----DRDPEIAPRTIKEPFGSLVDRDGKY--------
--ARRVVYVIHQMFGIEFAPEVVK----------ADGKVENLAWRIWEAKKVL--APFTM
SRSKGPGTPVEVEVEVEG------------------------------------------
------------------------------------------------------------
------------------------------------------------------------
------------------------------------------------------------
------------------------------------------------------------
--------------------------------
>XP_013286148_Fonsecaea_pedrosoi
MAEIMAKPSTG-DSATENLRRR---NAPIRANTQEDARKAVLELNALE-EKE--------
--AKDEKDRKTFGRTPD--------------------GTVFTVPYTQDMVSQLLSPKEP-
--KNLSDFFVLLILLLHGLLAWCLPSDL------RKPVLAILFLGWRAGYNIGIGYLLHM
QSHHKLLVRWARKSKLFPVAA------------------NGENPH--------PKLRAFI
KRELETKIPK------DFDFETAPLEYNTWLVFRRLVDLILMCDFTTYMLFA-LSCAH--
------IPATEPVFLTALRWVVGMSLFVFNVWVKLDAHRVVKDFAWYWGDFFFLI-DQE-
LTFDGVFEMAPHPMYSIGYAGFYGISLMAASYKVLFISIIAHAAQFAFLVMVESPHIDRT
YNSPPPRR-----AINELP-AAAQMDKSLAEHS--ATAEVWPSPA----HAQPSQTHNLL
GIHNIDLYRTTDTAVFLIQFYLFALTILTPNTRLY---------------QALFVINATI
SRIWYSVGIGYLLNRQSSKKKWTRHFLKYGEST-----GEAWRQWKGIYHLSMTLCYSSF
AAAAWKMYRLP--------QSWE---GGMALPKHVIGLGLIALQFWVSFSIYDQLGEFGW
FFGDFFF-DHSS-----KLTYGGIYRFLNNPERVLGTAGVWGIALITS-SKAMFCLALLS
HTLSLAFIQFVERPHMQKLYGRSLR-QDAGLVRSLRRS-------LPPP----L------
--------------------------RQWQDGLDKMLGDAFDVLEDFFDAAKPKLAAGVT
SIVEDTKSLLPKNPHRLTMTRIEPELAGLDPKDYKLDIEGTLASALAHAQRSSERESE--
QGRLPAERTNDFK----------ALLFEYGAPIKVKWTAPLN-HGKKDWVGLYMVSDNNS
-REVTRLSSSGRWIATNRDEYELLDSEVGIISSDVKITITT-ETGE-TKECFTGEMLFSG
DKLWWTQGVFEFRYHHNGKHNVMAISLPFEVRIPRFS----EDDLESFDTSISLSTPLSL
ERDAIVRHTIENTLLPIVQNCF-----DRDPEIAPRTIKEPFGSLVDRDGKY--------
--ARRVVYVIHQMFGIEFAPEVVK----------ADGKVENLAWRIWEAKKVL--APFTM
SRSKGPGTPVEVEVEVEG------------------------------------------
------------------------------------------------------------
------------------------------------------------------------
------------------------------------------------------------
------------------------------------------------------------
--------------------------------
>XP_007760765_Cladophialophora_yegresii
----MANPAAA-DAGTESLRKR---NTPIRVHSKEDARRAVLELNALE-EKE--------
--VKDDKDRKTFGRTPD--------------------GTVFTVPYTHDMVSQLLSPTEP-
--KNLSDICVLLILLLHVLLAWFLPSTA------RKPVLATIFLCWRAGYNIGIGYLLHM
QSHHKLLVRWARKSKLFPIAS------------------NGENPH--------PKLRAFL
KREFETKIPK------DYNFDTAPLEYNTWLLFRRLVDLILMCDFTTYMLFA-IACAH--
------TPASESVFVTLLRWLAGIALFAFNIWVKLDAHRVVKDFAWYWGDFFYLI-DQE-
LTFDGVFEMAPHPMYSIGYAGYYGASLMAASYKVLFISIIAHAAQFAFLVMVESPHIERT
YSSPPPRR-----AINELP-AVAQTDKSPTDYS--STAEIWPHPA----HAQPSQTHNLL
GLQNFDLYRTTDTAVFLLQLYLIALTVCTPNTRPY---------------QTLLVVNATI
CRIWYSAGIGYLLNRQSEKKKWTRHFLKYGEST-----GEAWRQWKGIYHLSMTLCYSSF
VAAAWKMYHIP--------SNWD---NGMALPKHVIGLGLIALQIWVSFSIYDSLGEFGW
FFGDFFF-DHSS-----KLTYGGIYRFLNNPERVLGTAGVWGIALITS-SKAMFCLALLS
HTLSLTFIQFVERPHMQKLYGRSLR-QDAGLVKSLRRS-------LPPP----L------
--------------------------REWQDGMDKMLGEAFDVIEDMIDAAKPRLTAGMT
SIVEDTRSLLPKSAHRLSLTRHDSDLAGLNPKEYELEIEGTPASALAESQRSSDKESE--
QARVPAERTNNFK----------PLLFEYGAPIKVKWTAPLN-HSKRDWIGLYMVSDNNS
-REVTRLSSSGRWIATNRDEYEILQSEVGIISADIKSTKTT-EDGN-LKDCLTGEMLFSG
DKLWWTQGVFEFRYHHNGKHNVMAISLPFEVRIPRFS----EDDL-SLESNITLSTPVAP
HQDALVRHTIEKILLPIVQNCF-----DRDPDIAPRTVSEAFGSLVDRDGKY--------
--AKRVVYVIHQMFGIEFAPEVVK----------ADGKVENLAWRIWEAKKVL--APFSM
SKSRGPGTPIEGSS----------------------------------------------
------------------------------------------------------------
------------------------------------------------------------
------------------------------------------------------------
------------------------------------------------------------
--------------------------------
>XP_016241688_Exophiala_spinifera
----MDPPA---ESAAEGLRKR---NTPIHASTQQEARQAVLDLNAAE-EQS--------
--DKKEQDRKTFGRTPD--------------------GTVFTVPYTHDMVSQLLSPTEP-
--KNLGDVIVLLILLLHILLAWSLPAAY------RKPVLAAIFLFWRAGYNIGIGYLLHM
QSHHKMLVRWARRLKLFPSAS------------------NGENPH--------PQIRSFV
KRELETKIAK------DYDFDTAPLEYNTWLVFRRIVDLILMCDFVSYMLFA-MSCGH--
------RPDGELFVTTLLRWAVGISLFAFNLWVKLDAHRVVKDYAWYWGDFFYLV-DQE-
LTFDGVFEMAPHPMYSIGYVGYYGISLMAASYKVLFISIIAHAAQFAFLVLVESPHIERT
YSSPPPRR-----SINELP-IAAHGENHTYDLS--TTDDVWPRPA----HAQPSQTHNLL
GLSNTDLYRTTDSAILVLQIYIFALTLLTPNTTFY---------------QAFFVVNAAI
WRIWYSAGVGYLLNRQSSKKKWTRHFLKYGEST-----GEAWRQWKGTYHLSMILCYAWF
TAAAWKMYTIP--------TNWD---YGLVLLKHVVGFSLIALQVWVSFSIYDQLGEFGW
FFGDFFF-DHSS-----KLTYGGIYRFLNNPERVLGLAGIWGVALITG-SKAIFCLALLS
HTLSLAFIQYVERPHMQKLYGRSLR-QDAGLVRSLRRS-------LPPP----L------
--------------------------RHWQDGMDKMLDETFDYLEDFFDAVRPKLAAGVT
SIVQDVKDLIPKHTARVTITKVEPEVVGLNPEDYNLEIEGTPASPLVDSQRSSDKESG--
LVRTAAEATSGQN----------ALLFEYGAPIKVKWTAPLN-HGAKDWVGLYMVTDNPS
-REVTTIPSSGRWIATNLQEYDLLNSEKGIISSNVKTTVKG-KDGS-EKECLTGEMIFSG
DKLWWTQGVFEFRYHHNGKHNVMAISRPFEVRIPRFS----EDDLEGTDSTATSAGTMLT
QNDVLIRRSIESTLLPIVQNCF-----DRDPDIAPSTPSEAFGSLVDRDGKY--------
--AKRVVYAIHQMFGIEFAPQVVK----------ADGKVENLAWRIWEAKKVL--APFSM
SRSRGTSTPVESDV----------------------------------------------
------------------------------------------------------------
------------------------------------------------------------
------------------------------------------------------------
------------------------------------------------------------
--------------------------------
>XP_016257025_Exophiala_oligosperma
----MDPTA---ESAAEGLRKR---NAPIHANTQQEARQAVLDLNAAE-EKS--------
--NKQEQDRKTFGRTPD--------------------GTVFTVPYTHDMVSQLLSPTEP-
--KNLGDLLVLFILLLHILLAWSLPAAY------RKPILAAIFLFWRAGYNIGIGYLLHM
QSHHKMLVRWARRLKLFPSAS------------------NGENPH--------PKIRAFA
KRELETKIAK------DYDFDTAPLEYNTWLIFRRIVDLILMCDFVSYMLFA-MSCGH--
------RPTGELFVTTFLRWATGISLFAFNLWVKLDAHRVVKDYAWYWGDFFYLV-DQE-
LTFDGVFEMAPHPMYSIGYVGYYGISLMAASYKVLFISIIAHAAQFAFLVLVESPHIERT
YSSPPPRR-----SINELP-IAAQGENPSNDLS--TTDDVWPRPA----HAQPSQTHNLL
GLNNIDLYRTTDSAVLVLQIYIFALTMLTPNTTFY---------------QTFFVVNAAI
WRVWYSAGIGYLLNRQSSKKKWTRHFLKYGEST-----GEAWRQWKGTYHLSMILCYAWF
TAAAWKMYTMP--------ANWD---YGLVLLKHVVGLSLIALQVWVSFSIYDQLGEFGW
FFGDFFF-DHSS-----KLTYGGIYRFLNNPERVLGLAGIWGVALITG-SKAIFCLALLS
HTLSLAFIQYVERPHMQKLYGRSLR-QDAGLVRSLRRS-------LPPP----L------
--------------------------RQWQDGMDKMLDETFDYLEDFFDAVRPKLTAGVT
TIAQDVKDLIPKHTARVTITKVEPEVVGLNPEDYKLEIEGTPASPLVDSQRSSDKESG--
VVRTPDERTTGKK----------ALLFEYGAPIKVSWTAPLN-HGAKDWVGLYMVTDNAS
-RDVTTISSSGRWIATNIHEYDLLNSEKGIVSSNVKTTVKG-QDGS-EKECLTGEMIFSG
DKLWWTQGVFEFRYHHNGKHNVMAVSRPFEVRIPRFS----EDDLEATD-IPTPEGAMLT
QNDILIRRSIESTLLSIVQNCF-----DRDPDIAPSTPSEAFGSLVDRDGKY--------
--AKRVVYAIHQMFGIEFAPQVVK----------ADGKVENLAWRIWEAKKVL--APFSM
SRSKGTTTPVGSDI----------------------------------------------
------------------------------------------------------------
------------------------------------------------------------
------------------------------------------------------------
------------------------------------------------------------
--------------------------------
>XP_013320996_Exophiala_xenobiotica
----MDSST---ESAAEGLRQR---NAPIHANTQEEARQAVLDLNAAE-EKS--------
--DKQEEDRKTFGRTPD--------------------GTVFTVPTTHDMVSQLLSPTEP-
--KNRGDLVVLFILLMHIILAWILPGPY------RRPTLAAFFLFWRAGYNIGIGYLLHM
QSHHKMLVRWARRTKIFPSAS------------------NGENPH--------PKLRAFI
KRELETKIPR------DYNFDTAPIEYNTWLVFRRFVDLILMCDFVTYMLFA-VACAH--
------RPIGESVLMTAFRWIGGMSLFVFNLWVKLDAHRVVKDYAWYWGDFFYLI-DQE-
LTFDGVFEMAPHPMYSIGYVGYYGTSLMAASYKVLFISIIAHAAQFAFLILVESPHIERT
YSSPPPRK-----SVNQLP-IAANGEKNATDLS--TTDDVWPHPA----HAQPSQTHNLL
GISNIDFYRTTDSAVFVLQIYIFCLTMLTPNTTFY---------------QAFFVINAAI
WRIWYSAGIGYLLNRQSSRKKWTRHFLKYGEST-----GEAWRQWKGTYHLSMTLCYAWF
AAAAWKMYTMP--------TNWD---YGLVLLKHVIGLGLIALQVWVSFSIYDQLGEFGW
FFGDFFF-DHYP-----KLTYGGIYRFLNNPERVLGLAGVWGVALITG-SKAIFCLALLS
HTLSLAFIQYVERPHMQKLYGRSLR-QDAGLVRSLRRS-------LPPP----L------
--------------------------RQWQDGMDKMLDETFDYLDDFFDAVRPKLAAGVT
SIVQDVKDIIPKHTARITITKVEPEVVGLNPKDYKLEIEGTPASALVDSQRSSDKESE--
MARTPVQHTAGEK----------ALLFEYGAPIKVKWTAPLN-HGKKDWVGLYMVTDNAS
-REITTISSSGRWVATNRHEYDLLNSEKGIISSNVKSTTKG-EDGA-EKECMTGEMIFSG
DKLWWTQGVFEFRYHHNGKHNVMAISRPFEVHIPRFS----EDDLEGLDNDTSSTTAMLT
QNDVLIRRSIESTLLPIVQNCF-----DRDPNIAPSTASEPFGSLVDRDGRY--------
--ARRVVYAIHHMFGIEFAPEVVK----------ADGKVENLAWRIWEAKKVL--APFSM
-RSKGTSTPIEGDR----------------------------------------------
------------------------------------------------------------
------------------------------------------------------------
------------------------------------------------------------
------------------------------------------------------------
--------------------------------
>XP_007721726_Capronia_coronata
--MADDSETSG-DSVTDGLRHR---NAPMRTENEKEARQTVLDLNALE-EKS--------
--SKAEKDRKTFGRTPD--------------------GTIFTVPYTQDMVTQLLSPTEP-
--KNVSDLLVLAILLLQMLLAWKLPSAY------RRPVLAGNFLFWRAAYNVGIGYLLHM
QSHHKTLVRWGRKSKLFPAAS------------------NGENPH--------PRLRAFV
KRELETKIAK------DYDFDTAPLEYNTWLVFRRIVDLILMCDFTSYMLFA-LACAH--
------QPIGESVAMTSLRWAGGIFLFLFNLWVKLDAHRVVKDFAWYWGDFFYLI-DQE-
LTFDGVFEMAPHPMYSIGYVGYYGISLMAASYKVLFISIIAHAAQFAFLIMVESPHIERT
YNSPPPRK-----SMDELP-L----EVSRPEQA--STAETWPALA----HAQPPQTHNLL
GIRNIDFYRTTDSAVLIIQLYFFALTMLTPNTTLI---------------QTLFVINAAL
WRIWYSVGLGYLLNRQSSKKKWTRHFLKYGEST-----WEAWRQWKGTYHLSMTTCYAAF
LGAAWKMYAVP--------TNWD---YGLVHLKHIVGLSLICLQIWVSCSIYDQLGEFGW
FFGDFFF-DQHP-----KLTYGGIYRFLNNPERVLGLAGVWGVALITS-SKAIFCLALLS
HTLSLAFIQLVERPHMQKLYGRSLR-QDAGLVRSLRRS-------LPPP----L------
--------------------------RQWQDGMDKMLTEAADVLEEFFDAARPKLAAGVT
NIVQDTKKLLPKYTARITITKVDPEIEKLDPRGYKLEIEGTPASSLADSQRFSEKEAE--
RARTPAERTNDFK----------PLLFEYGAPIKVKWTAPLN-HGKKDWVGLYMVSDNSS
-REVTRVSSSGRWVATNPQEYDNVDSEVGIVSSDVKTTITL-EDGT-QKECYTGEMVFAG
DKLWWTQGSFEFRYHHNGKHNVMAISLPFEVRIPRFS----DEELGDLDSNISSSN--NP
MNDALIRHAIEKTLLPVVQNCF-----DRDPEIAPRTPSETFGSLVDRDGKY--------
--ARRVVYAVHQMFGIEFASEVVK----------ADGKVENLAWRIWEAKKVL--APFSM
SRSKGTTTPVEGSKDHL-------------------------------------------
------------------------------------------------------------
------------------------------------------------------------
------------------------------------------------------------
------------------------------------------------------------
--------------------------------
>XP_007733503_Capronia_epimyces
--MAENSEASV-DSTTKGLRHR---NTPMGTTSGNEARQTVLELNALE-EKS--------
--SKAEKDRKTFGRTPD--------------------GTVFTVPQTHDMVSQLLSPSDP-
--KNVSDLLVLAILLLQILLAWALPLTY------RKLVLAAIFLFWRAAYNIGIGYLLHM
QSHHKTLVRWARRSKLFPVAS------------------NGENPH--------PRLRAFI
KRELETKIPK------DYDFDTAPLEYNTWLVFRRVVDLILMCDFVSYMLFA-MACGH--
------RSVAESVFMTVFRWSTGISLFAFNLWVKLDAHRVVKDFAWYWGDFFFLI-DQE-
LTFDGVFEMAPHPMYSIGYVGYYGISLMAASYKVLFISIIAHAAQFAFLVMVESPHIERT
YNSPPPRK-----SINDLP-A----EMSRPEQS--STAEIWPALA----HAQPPQTHNLL
GIHNIDFYRTTDSAIFIIQLYVFALTMLTPNTTLI---------------QTLFVINAAA
WRIWYSLGLGYLLNRQSSKKKWTRHFLKYGEST-----WEAWRQWKGIYHLSMTTCYAAF
AAAAWKMYAIP--------DNWD---YGLVLLKHVVGLSLICLQIWVSFSIYDQLGEFGW
FFGDFFF-DQHP-----KLTYGGIYRFLNNPERVLGLAGVWGVALITS-SKAIFCLALLN
HTLSLAFIQFVERPHMQKLYGRSLR-QDAGLVRSLRRS-------LPPP----L------
--------------------------RQWQDGMDKMLTEAADVLEEFFDAARPKLAAGVT
SIVQDTKKLLPKYTARITITKVDPEIVGLDPRDYKLEIEGTPASALADSQRFSDKEAE--
QARTPAERTNDFK----------PLLFEYGAPIKVKWTAPLN-HGKKDWVGLYMVSDNSS
-REVTRVSSAGRWVATNPQEYDIVDSEVGIISSDVKTTITS-EDGI-EKECYTGELLFAG
DKLWWTQNVFEFRYHHNGKHNVMAISLPFEVRIPRFS----DDELGGLDSNFSVSNLRST
QNDALIRHAIEKALLPVVQNCF-----DRNPEIAPSTTSEPFGSVVDRDGKY--------
--ATRVVYAVHQMFGIEFAPEVVK----------ADGKIENLAWRIWEAKKVL--APLNM
SRSRGTTTPEERS-----------------------------------------------
------------------------------------------------------------
------------------------------------------------------------
------------------------------------------------------------
------------------------------------------------------------
--------------------------------
>XP_009153070_Exophiala_dermatitidis
----MTGETST-DPATEGLRHR---NAPIKTKSEQEARQTVLDLNARE-EKS--------
--SKAEKDRKTFGRTPD--------------------GTVFTVPQTHDMVSQLLSPSER-
--KNVSDLVVLAILALHILLAWILPSPY------KRPTLAAIFLFWRAAYNIGIGYLLHM
QSHHKTLVRWARKSKLFPVAS------------------NGENPH--------PRLRAFI
KRELETKIPE------DYDFDTAPPEYNTWLVFRRVVDLILMCDFVSYMLFA-MACGH--
------RPVGESVFMTTFRWSTGLALFAFNLWVKLDAHRVVKDFAWYWGDFFFLI-DQE-
LTFDGVFEMAPHPMYSIGYVGYYGISLMAASYKVLFISILAHAAQFAFLIAVESPHIERT
YNSPPPRK-----SMIGTQ-V----GISRPELS--STAETWPALS----HKQPPQTHNLL
GIRNVDFYRTTDLAVLIVQLYIFALTMLTPNTPLI---------------QTYFVLNAAI
WRLWYSAGLGYLLNRQSTKKKWTRHFLKYGEST-----WEAWRQWKGIYHLSMFTCYASF
AAAAWKMYSLP--------ANWD---YGLVLLKHVIGVGLICLQFWVSFSIYDQLGEFGW
FFGDFFF-DQNP-----KLTYGGIYRFLNNPERVLGLAGVWGVALITS-SKAIFCLALLS
HTLSLAFIQFVERPHMQKLYGRSLR-QDAGLVRSLRRS-------LPPP----L------
--------------------------RQWQDGMDRVLTEAADVLEEFFDAAKPKLAAGVT
GIVEDTKKLIPKYPASIAVTKVDPEIAGLDPREYRLDIEGTPASSLADSQRFSDKEAE--
QARTPAVRTSDFK----------PLLFEYGAPIKVKWTAPLN-HGKKDWVGLYMVSDNSS
-REVTRVASAGRWIATNPGEYDIIESDAGIVSSDIKTTITL-EDGT-EKECYTGEMVFSG
DKLWWTQGVFEFRYHHNGKHNVMAISLPFEVRIPRFS----DEELGDLDSNIPSS---SP
QTDALIRKAIEKSLLPVVQNCF-----DRDPEIAPQTASEPFGSLVDRNGKY--------
--AKRVVYAIHQMFGIEFAPEVVK----------ADGKVENLAWRIWEAKKVL--APFSM
SKSRGTSTPSEGS-----------------------------------------------
------------------------------------------------------------
------------------------------------------------------------
------------------------------------------------------------
------------------------------------------------------------
--------------------------------
>XP_013255648_Exophiala_aquamarina
----MAPQ----ESATEGLRNR---NAPMQAANQSEARQAVLQLNALE-EKS--------
--TKNEKDRKTFGRTPS--------------------GTVFTVPYTHDMVSQLLSPSEP-
--KNLGDLLVLFILLLHIILAWSLPSVY------RTPILGAIFLCWRAGYNIGIGWLLHM
QSHHNRLVRWGRMSKLFPSAS------------------NDENPR--------PKLRAFV
KRELETKIPK------DYNFDDAPLEYNTWLVFRRIVDLILMCDFVSYMLFA-ITSAR--
------SPPGESIFMTLLRWGIGVSLFIFNLWVKLDAHRVVKDFAWYWGDFFYLI-DQE-
LTFDGVFEMAPHPMYSIGYVGYYGASLMAASYKVLFISIIAHAAQFAFLVIVENPHIERT
YNSPPPRK-----SIIDIP---GMQDSSAATGQ--SASNS-PIPG----HTQPPQTHNLL
GLQNFDFYRTTDTSVTIILGLMFALAFGTPDTTFW---------------KAFFVTAAAI
CRIWYSVGLGYLLNRQSLKKKWTRHFVKYGEPT-----DEAWRQWKGTYHLGMSLCYSTF
AAAAWKMYNVP--------SSWD---YGMILLKHVIGIGLIALQVWTAFSIYDQLGEFGW
FFGDFFF-DQQP-----KLTYGGIYRFLNNPERVLGLAGVWGVALITS-SKAVFCLAILS
HTLSLAFIQFVERPHMQKLYGRSLR-QDAGLVRSLRRS-------LPPP----L------
--------------------------RQWQDGMDKVLSETFDIMEDALDAARPKLAAGVT
SIVEDFKGIFHKVPSRMVIPTTDVDKVGFNLSDYSLEIAGTPASALADSERSSDKESA--
QARTPPERTNDFK----------PLLFEYGAPVTVKWIAPID-HGQKDWVGLYMVSDNSS
-REVTRISSSGRWVATNPGIYDSLNSEAGIVSSDIRVTVKS-KDGV-EKELCSGEMVFSG
DKLWWTQGSFEFRYHHDGKHTVMAISLPFEIRIPTFG----DDAIEMLNPSISFSTPALP
HTDELVRAAIGKTLLPVVQNCF-----DRDPNIAPSTEKQAFGSLVERDGKY--------
--AKRVVYAVRHMFGIEFAPQVVK----------ADGKVENLAWRIWEAKKVL--VPYSM
SRSNGASTPVEAGVK---------------------------------------------
------------------------------------------------------------
------------------------------------------------------------
------------------------------------------------------------
------------------------------------------------------------
--------------------------------
>XP_016225163_Exophiala_mesophila
----MATSV---DMAADGLRKR---KDSNQKATEDEARQAVLHLNALE-ENS--------
--DKAEKDRKTYGRSPD--------------------GKVFLVPQTHDMVTQLLSPTEP-
--KNFGDLLVLFILLLHFILAWKLPTQY------RTFVLGAVFLVWRAGYNIGIGWLLHM
QSHHKLMVRWARKSKLFPSAS------------------NGENPY--------PRLRAFV
KRELETKIAE------DYNFDTAPIEYNAWLAFRRIVDLILMCDFTSYMLFS-ICCAH--
------TPPNESLIMTIFRWALGPLLFIFNLWVKLDAHRVVKDYAWYWGDFFFLI-DQE-
LTFDGVFEMAPHPMYSIGYVGYYGTSIMAASYKVLFISIIAHAAQFAFLLAVENPHIERT
YSSPPPRQ-----SVNKLP-L-GQSESSQNESS--LAKESWPVPG----HAQPPQTHNLL
GLQNFDLYRTTDTSIAIILLLFLALTIGTPDTTFW---------------KFFFVMFAVV
CRLWYSVGLGYLLNRQSVKKKWTRHFLKYGEST-----GEAWRQWKGTYHLSMTLCYAGF
AAASWKMYTLP--------TDWA---YGLVLLKHVIGLSLVALQVWTAFSIYDQLGEFGW
FFGDFFF-AQEP-----KLTYGGIYRFLNNPERVLGLAGVWGIALITN-SKAIFCLALLS
HTLSLAFIQFVERPHMQKLYGRSLR-QDAGLVRSLRRS-------LPPP----L------
--------------------------RQWQDGMDKVLGETLDYMEDFFDAARPKLAAGVN
SIVEDTKSLF----PRITITTQETEVVGVDPKDYALVVEGTAPSFLPDSPYSSDQGDH--
FGGSPAERTDDFK----------PLLFEYGAPITVKWTAPLN-HSKKDWVGLYKVSDNYS
-REVTKISSAGRWIATNFGEYDL--SEEGLIKSEVKVTQKT-KDGI-EKEYMSGEMVFSG
DKLWWTQGVFEFRYHHNGKHNVMAISLPFEVRIPRFS----EDELELLDSNISFSTPMSS
HNDALIRRAIESTLLPLVQNCF-----DRDPDIAPSTAKEAFGGLVDRDGKF--------
--AKRVVYAVNQMFGIEFAPQVVK----------VDGKVENLAWRIWEAKKVL--AHFSM
SRSRGSTTPVEVEAEKPIAVD---------------------------------------
------------------------------------------------------------
------------------------------------------------------------
------------------------------------------------------------
------------------------------------------------------------
--------------------------------
>XP_013275364_Rhinocladiella_mackenziei
----MVTEASL-DAAAECLRKR---NAPIKAETEEEARKTVLELNAFE-EKS--------
--SKDEKNRKTYGRTSD--------------------GTVFTVPHTHDMVSQLLSPSEP-
--KNLSDALVIFILFLHVLLAWVLPPTF------RKPVLAATFLFWRAGYNVGIGYLLHM
QSHHKMLVRWARRSKLFPVAS------------------NGENPH--------PKFRAFV
KRELETKIPR------DYEFDTAPIEYNTWLVFRRIVDLILMCDFVSYMLFA-IACGH--
------RPAGESVFMTGSRWIIGISLFVFNLWVKLDAHRVVKDFAWYWGDFFYLI-DQE-
LTFDGVFEMAPHPMYSIGYVGYYGISLMAASYKVLFISIIAHAAQFAFLVMVESPHIERT
YGSPPPRR-----SINELP-AAAYMDNPSTEAS--SSTENWPNPA----RTQPSQTHNLL
GIKNIDLYRTTDSAVLLLQLYIFALTMLTPNTTMY---------------QALFVINAAV
WRVWYSAGIGYLLNKQSSKKKWTRHFLKYGEST-----GEAWRQWKGIYHLSMTLCYTGF
AAAAWKMYTMP--------SNWN---YGLVLLKHVMGLGLIALQIWVSFSIYDQLGEFGW
FFGDFFF-DHQA-----KLTYGGIYRFLNNPERVLGLAGVWGVALITS-SKAIFCLAILS
HTLSLAFIQFVERPHMQKLYGRSLR-QDAGLVRSLRRS-------LPPP----L------
--------------------------RQWQDGMDKMLGETFDILEEFFDAARPKLASGVT
NIVQDTKKLLPKQTARITITKVEPEVEGLDPKDYKLVIEGTPASALADSQRSSDKESE--
QARTPAERTNDFR----------PLLFEYGAPIKVKWTAPLN-HGKKDWVGLYMVSDNAS
-REITKLSSSGRWIATNRHGYDLLNSEVGIIESDVKTVITT-EDGT-KKECFTGEMLFSG
DKLWWTQGVFEFRYHHNGKHNVMAISLPFEVRIPRFT----EGELGLLDSNISFSTPTSP
QNDALIRHSIEKTLLPIVQNCF-----DRDPDIAPSTVTEPFGSLVDRDGKY--------
--AKRIVYVVHQMFGIEFSPEVVK----------ADGKVENLAWRIWEAKKVL--APFSM
SRSKGTSTPIEGDS----------------------------------------------
------------------------------------------------------------
------------------------------------------------------------
------------------------------------------------------------
------------------------------------------------------------
--------------------------------
>XP_017998124_Phialophora_attinorum
----MAEAT---DK--EGLRQR---NAPLQAKSTDEARQTVLELNALEDQKD--------
--VADEKDKKTFGRTPD--------------------GTVFTVPYTHDMVSQLLSPSEP-
--KNISDIAVLFVLAVHIFTLWALPPGY------RIPVFGCIYAFWRAGYNVGIGYLLHM
QSHYQMLVRWARKSKIFVNPA------------------TGKNPR--------PGLYRFL
KREFETKIPK------DYDFAAAPIEYNTWLLFRRVVDLILMCDFVSYCLFA-FACAH--
------QPAGEGTLMTVGRWLTGTTLFAFNIWVKLDAHRVVKDFAWYWGDFFYLI-DQE-
LIFDGVFEMAPHPMYSIGYTGYYGMSLMAASWTVCFVSVAAHAAQFAFLVWVENPHIERT
YSSPPPRR-----QVHTPP-RTASGQRPPPSRT--DTAET-------------PVTHNLL
GLQNIDFHRTTDSSIFIIQLLSLAVTLLTPTTPAI---------------RALFVFFAGL
CRIWYSVGIGFLLNRQSNKKRWTRHFLKYGEST-----WEAWRQWKGTYHLSMTMCYASF
VAAAWKSYTFP--------EDWS---SSLVLFKHVIGSGLIALQVWVAASIYGQLGEFGW
FFGDFFF-DQHP-----KLTYGGIYRFLNNPERVLGLAGLWGIALITS-SKSIFGLALLS
HTLSLAFIQFVERPHMQKLYGRNLR-QDAGLVRSLRRS-------LPPP----F------
--------------------------RDWQENLDKVLSDSFDQVENLLDSARPKLLDGVN
HMAHESREFFSKYPSLFQMNRFSSELVGIDTEEYSLEIMGG-------------------
-----TEPSPDGK----------HLQIEYGSPIKVQWTAPLD-HSRLDWVGLYKVSDNPS
-KDSTKVPSQGRWIATNKGEFDLLNSEDGILTSDARTKRTSPHTGQ-PEECVTGSMLFSG
DKLFWTIGVYEFRYHHAGKHNVLALSPRFEIKIPHWK----EEDL-----AVTMGPTMTA
QTEAYVRQDIERLLLPVVQNCF-----DRDPDIAPSTSREVFGGLVERDGKF--------
--AKRVVYALQEMFGIEFAPEVVK----------ADGKVENLAWRVWEAKKVL--APYSM
TQSRGTATPVETSSPVVRIQ----------------------------------------
------------------------------------------------------------
------------------------------------------------------------
------------------------------------------------------------
------------------------------------------------------------
--------------------------------
>NP_596644_Schizosaccharomyces_pombe
MTNQIPSAS---SAADFGSSKSTSVDAVPNMDKSSSVRRKNIDSNGLQQTNQIEQAESSL
NAEADHSEPERYGCTPS--------------------GKVFLLPKEQENRRSILETVDPR
FSKTPWDWIVISSILAQVLLFFMTTGAV------RRYSMMLCFFFWRISYDAGIGFLLHM
QSNHRKVVTWISDFGFF-----------------------DKENH--------PKLYDLT
KKQLISKMDS------SYNYDTSPLEFNSWLVFRHFVDLILMCDFCSYILMG-LAWTC--
------WP-KVNIILQFLRIFGGIALIVFNYWVKMDAHRVVRDYAWYWGDFFFLL-RSS-
LVFNGVFELAPHPMYSVGYAGYYGMSLLTGSYAVLFASILAHAAQFGFLLFVENPHIERT
YGT----------DINHAR-LSPRGEDNE--------------------FELPPE-HDLV
GFVNFDFTRISDVALLIIALYSIFIILLSSNSHYS---------------QFWAIFQAFV
WRFLHSIIHAFILFYQSKSKAWTKHFIRNGESA-----AYAWSQWKGLYNLTLNMSYISF
VMAAWKLYHLP--------SNWT---YGLVSLRHALGFGLIALHIYTSVSIYEDLGQYGW
FYGDFFLPSRSP-----KLVYQGIYRYVNNPERFLGCSAYWGLALISS-SAWIFLIAILA
QLSNLAIIRLVEQPHMQKVYGNTLR-KEAGISKLIKQATSEKGNILPKTVETHM------
--------------------------KALTTSVDKVLDQTAEALEEFVNTAPPK----VQ
ELLKGTESNLRKNAQLAILKLFAPQLSSSTHFDYKLEIKGI-------------------
----------DNN----------QVLL--GHPITVCWTASPN-HEINDWIGLYKLSDNAS
-DLYTQTSSEGRWSAIDANGY----------TSHCSSIKSLSNDKN------SGEVEFSG
DLLFWETGTFEFRYHYGGKHLVMAKTEPFVITATSMN----TTDV---------------
-------DEVSAYLLKSIKFC--------DPNITPHDGD---ASLCDISEGS--------
--ARKLTSIIKYSFGIDLSYRVVQ----------VDGSCSALSRRIVNSLKIL--QSF--
---DGPSGAKDD------------------------------------------------
------------------------------------------------------------
------------------------------------------------------------
------------------------------------------------------------
------------------------------------------------------------
--------------------------------
```
