## Supplementary material for "Coding Sequence Insertions in Fungal Genomes are Intrinsically Disordered and can Impart Functionally-Important Properties on the Host Protein": MAFFT_MSAs: XP_710717.1_blasthits_MAFFT.txt

```
>XP_710717_Candida_albicans
------------------------------------------------------------
------------------------------------------------------------
------------------------------------------------------------
------------------------------------------------------------
---------------------------------------------------------MSS
KED-------------YIIKPESVSPSN-DTSQWPLLLKNYDK-----------------
-LLVRSGHYTPIPAGSAPLNRDIKSYVSSGVINLDKPSNPSSHEVVAWIKRILRVEKTGH
SGTLDPKVTGCLIVCIDRATRLVKSQQGAGKEYVCIVRLHEQLK-DDKELNRALENLTGA
LFQRPPLISAVKRQLRVRTVYDSKLIEFDNKRGLGVFWASCEAGTYMR---TLCVHLGML
LGVGGH-MQELRRVRSGAMSESDN-LVTLHDVLDAQYVYDNTRDESYLRKIIQPLESLLV
GYKRVVVKDSAVNSVCYGAKLMIPGLLRY---------EEGIELYDEVVLMTTKGEAIAI
GIAQMSTVDLQSCDHGIVAKVKRCIMERDTYPRRWGLGPIAQKKKQMKADGKLD------
------------KYGRVNENTPENWKKDYKDLDEQP--------APP---------IPE-
----SKLVAPEPQL--------PKKKSLIEEV--------E------VD-IDVE------
------------------DKSE----------------------KKEKKDKKEKKEK--K
----DKKEKKEKKDKKEKKRKAED---DSSKSEKKKKSKKD-
>XP_002417638_Candida_dubliniensis
------------------------------------------------------------
------------------------------------------------------------
------------------------------------------------------------
------------------------------------------------------------
---------------------------------------------------------MSS
KED-------------YIIKPESVSPSN-DTSQWPLLLKNYDK-----------------
-LLVRSGHYTPIPAGSAPLNRDIKSYVSSGVINLDKPSNPSSHEVVAWIKRILRVEKTGH
SGTLDPKVTGCLIVCIDRATRLVKSQQGAGKEYVCIVRLHDQLK-DDKELNRTLENLTGA
LFQRPPLISAVKRQLRVRTVYDSKLIEFDNKRGLGVFWASCEAGTYMR---TLCVHLGML
LGVGGH-MQELRRVRSGAMSESDN-LVTLHDVLDAQYVYDNTRDESYLRKIIQPLESLLV
GYKRVVVKDSAVNSVCYGAKLMIPGLLRY---------EEGIELYDEVVLMTTKGEAIAI
GIAQMSTVDLQSCDHGIVAKVKRCIMERDTYPRRWGLGPIAQKKKQMKADGKLD------
------------KYGRVNENTPENWKKDYKDLDEQP--------APP---------IPE-
----SKLVAPELQL--------PKKKSLIEEV--------E------VD-IDVE------
------------------D-------------------------KKEKKDKKEKKDK--K
----EKKEKKDKKEKKDKKRKAED---DSSKSEKKKKSKKD-
>XP_002548992_Candida_tropicalis
------------------------------------------------------------
------------------------------------------------------------
------------------------------------------------------------
------------------------------------------------------------
----------------------------------------------------------MS
KED-------------YVIKPESVSPSN-DTSEWPLLLKNYDK-----------------
-LLVRSGHYTPIPAGSAPLNRDIRSYIQSGVINLDKPSNPSSHEVVAWIKRILRVEKTGH
SGTLDPKVTGCLIVCIDRATRLVKSQQGAGKEYVCIVRLHDKLA-DDKELNRALENLTGA
LFQRPPLISAVKRQLRVRTVYDSNLIEFDNKRGLGVFWASCEAGTYMR---TLCVHLGML
LGVGGH-MQELRRVRSGAMSENDN-MVTLHDVLDAQYVYDNTRDESYLRKIIQPLETLLV
GYKRVVVKDSAVNSVCYGAKLMIPGLLRY---------EEGIELYDEVVLMTTKGEAIAI
GIAQMSTVDLQSCDHGVVAKVKRCIMERDTYPRRWGLGPIAQKKKQLKADGKLD------
------------KYGRVNENTPENWKKEYKDLDDVP--------PPP---------VPE-
----DKLAAPELQA--------PKKSTLIEEV--------D------TT-TTTTTE----
-----------------DKDGE----------------------KKEKKEKKDKKEK--K
----EKKDKKEKKEKKEKKRKSED----GEETPKKKKSKKD-
>XP_003867014_Candida_orthopsilosis
------------------------------------------------------------
------------------------------------------------------------
------------------------------------------------------------
------------------------------------------------------------
----------------------------------------------------------MS
KED-------------FQIKPESVTPTN-NTSEWPLLLKNYDK-----------------
-LLVRSGHYTPIPAGSSPNSRDLKSYVSSGVINLDKPSNPSSHEVVAWIKRILRVEKTGH
SGTLDPKVTGCLIVCIDRATRLVKSQQGAGKEYVCIVRLHDQLQ-DPKELNRALENLTGA
LFQRPPLISAVKRQLRVRTVYDSKLIEFDNKRGLGVFWASCEAGTYMR---TLCVHLGML
LGVGGH-MQELRRVRSGAMSESDN-LVTLHDVLDAQYVYDNTRDESYLRKIIQPLETLLV
GYKRIVVKDSAVNSVCYGAKLMIPGLLRY---------EEGIELYDEVVLITTKGEAIAI
GIAQMTTVDLQGCDHGVVAKVKRCIMERDTYPRRWGLGPVAQKKKQLKADGKLD------
------------KYGRVNENTPETWKKEYNDLDEQP--------APA---------VPE-
----SKLVAPEPQL--------P-KKTLIEEV--------E------VK-VE-D------
------------------S---------------------------EKKEKKDKKDK--K
----EKKEKKEKKEKKEKKRKAED--GDEEKSEKKKKSKKE-
>XP_001528538_Lodderomyces_elongisporus
------------------------------------------------------------
------------------------------------------------------------
------------------------------------------------------------
------------------------------------------------------------
----------------------------------------------------------MS
KED-------------FQIKPEAVTPAN-NTSDWPLLLKNYDK-----------------
-LLVRSGHYTPIPAGSSPNNRDLKSYVSSGVINLDKPSNPSSHEVVAWIKRILRVEKTGH
SGTLDPKVTGCLIVCIDRATRLVKSQQGAGKEYVCIVRLHDQLE-EPKELNRALENLTGA
LFQRPPLISAVKRQLRVRTVYDSKLIEFDNKRGLGVFWASCEAGTYMR---TLCVHLGML
LGVGGH-MQELRRVRSGAMSESDN-LVTLHDVLDAQYVYDNTRDESYLRKIIQPLETLLV
GYKRLVVKDSAVNSVCYGAKLMLPGLLRY---------ESGIELYDEVVLITTKGEAIAI
GIAQMTTVDLQSCDHGVVAKVKRCIMERDTYPRRWGLGPVAQKKKQLKADGKLD------
------------KYGRVNDETPETWKKEYKDLDEAP--------APA---------IPE-
----SKLVAPAPQL--------P-KKTLIEEV--------E------VSTVEVD------
------------------G---------------------------DKKEKKEKKDK--K
----DKKDKKDKKDKKEKKRKAEDDEGESSKSEKKKKSKKD-
>XP_007372686_Spathaspora_passalidarum
------------------------------------------------------------
------------------------------------------------------------
------------------------------------------------------------
------------------------------------------------------------
-----------------------------------------------------------M
SDE-------------FVIKPESVAPSN-DTSEWPLLLKNYDK-----------------
-LLVRSGHYTPIPAGASPLKRDLKSYVSSGVINLDKPSNPSSHEVVAWIKRILRAEKTGH
SGTLDPKVTGCLIVCIDRATRLVKSQQGAGKEYVCIVRLHDELE-NAKELGQTLENLTGA
LFQRPPLISAVKRQLRVRTIYDSKLIEFDNKRGLGVFWASCEAGTYMR---TLCVHLGML
LGVGGH-MQELRRVRSGALSEADE-MVTLHDVLDAQFVYDNTRDESYLRKIIKPLETLLV
GYKRIVVKDSAVNSVCYGAKLMIPGLLRY---------EEGIELYDEVVLITTKGEAIAI
GIAQMTTVDLQSCDHGIVAKVKRCIMERDTYPRRWGLGPVAQKKKQLKADGKLD------
------------KFGRVNENTPETWKKEYKDHDEEP--------APA---------VPE-
----SKLVAPEVQL--------P-KKTLIEEV--------E------TE-----------
----------------------------------------------EKEEKKEKKEK--K
----DKKEKKDKKEKKEKKRKSED---DEDKKEKKKKQKK--
>XP_043048844_Scheffersomyces_spartinae
------------------------------------------------------------
------------------------------------------------------------
------------------------------------------------------------
------------------------------------------------------------
-----------------------------------------------------------M
SDD-------------YVIKPENVVPAN-DTSSWPLLLKNYDK-----------------
-LLVRSGHYTPIPAGSTPLKRDLKSYISSGIINLDKPSNPSSHEVVAWIKRILRVEKTGH
SGTLDPKVTGCLIVCIDRATRLVKSQQGAGKEYVCIVRLHDKLE-DEKDMGRSLENLTGA
LFQRPPLISAVKRQLRVRTIYDSNLIEFDNNRGLGVFWASCEAGTYMR---TLCVHLGML
LGVGGH-MQELRRVRSGALSENDN-MVTLHDVLDAQYVYDNTRDESYLRKIIKPLETLLV
GYKRIVVKDSAVNSVCYGAKLMIPGLLRY---------EEGIELYDEVVLMTTKGEAIAI
GVAQMTTVDLQSCDHGVVAKVKRCIMERDTYPRRWGLGPVATKKKQMKADGKLD------
------------KFGRANENTPEDWKTSYKDHSDEP--------APP---------VPQ-
----EKLVAPEIQL--------P-KKLLIEEI--------D------ID-VD--------
----------------------------------------------TDTKSSEKKEK--K
----EKKEKKEKKEKKEKKRKHDE---DEDKSEKKKKKSKKD
>XP_001387815_Scheffersomyces_stipitis
------------------------------------------------------------
------------------------------------------------------------
------------------------------------------------------------
------------------------------------------------------------
-----------------------------------------------------------M
SDE-------------YFIKPEAVSPSN-DTSEWPLLLKNFDK-----------------
-LLVRSGHYTPIPSGSSPLKRDIKSYISSGVINLDKPSNPSSHEVVAWIKRILRSEKTGH
SGTLDPKVTGCLIVCIDRATRLVKSQQGAGKEYVCIVRLHEELK-DAKDLGRSLENLTGA
LFQRPPLISAVKRQLRVRTIYDSNLIEFDNKRGLGVFWASCEAGTYMR---TLCVHLGML
LGVGGH-MQELRRVRSGALGENDN-LVTLHDVLDAQYVYDNTRDESYLRKIIQPLETLLV
GYKRIVVKDSAVNSVCYGAKLMIPGLLRY---------EEGIELYDEVVLMTTKGEAIAI
GIAQMTTVDLQGCDHGVVAKVKRCIMERDTYPRRWGLGPVAQKKKQMKADGKLD------
------------KFGRANENTPETWKQEYKDHDEEP--------APA---------VPA-
----SKLVAPEVQL--------P-KKTLIEEV--------A------SE-EASE------
------------------AEEK----------------------KEDKKEKKEKKEK--K
----EKKDKKEKKDKKDKKRKAED---GEEKAEKKKKAKK--
>XP_020066486_Suhomyces_tanzawaensis
------------------------------------------------------------
------------------------------------------------------------
------------------------------------------------------------
------------------------------------------------------------
------------------------------------------------------------
MSD-------------YVIKPEAVAPSN-DTSEWPLLLKNYDK-----------------
-LLVRSGHYTPIPCGSTPLKRDLKSYVSSGVINLDKPSNPSSHEVVAWIKRILRVEKTGH
SGTLDPKVTGCLIVCVDRATRLVKSQQGAGKEYVCIVRLHDELA-DAKDLGRSLENLTGA
LFQRPPLISAVKRQLRVRTIYDSKLIEFDNKRGLGVFWASCEAGTYMR---TLCVHLGML
LGVGGH-MQELRRVRSGAMSESDD-LVTLHDVMDAQYVYDNTRDESYLRKIIQPLESLLV
GYKRVVVKDSAVNSVCYGAKLMIPGLLRY---------EEGIELYDEVVLMTTKGEAIAI
GIAQMTTVDLQGCDHGVVAKVKRCIMERDTYPRRWGLGPVAQKKKQMKADGKLD------
------------KFGRANENTPESWKSEYKDHDEEP--------APA---------VPE-
----SKLADPEIQL--------P-KKTLIEEV--------E------T------------
------------------KEES----------------------EDAKEDKKEKKEK--K
----EKKEKKEKKEKKDKKRKAED---SEEKSEKKKKSKK--
>XP_020075921_Hyphopichia_burtonii
------------------------------------------------------------
------------------------------------------------------------
------------------------------------------------------------
------------------------------------------------------------
------------------------------------------------------------
-----------------MIKPEAVAPSK-DTSEWPLLLKNYDK-----------------
-LLVRSGHYTPIPAGCSPLKRDIKSYISSGVINLDKPSNPSSHEVVAWIKRILRSEKTGH
SGTLDPKVTGCLIVCIDRATRLVKSQQGAGKEYVCIVRLHDELK-DAKDMGRSLENLTGA
LFQRPPLISAVKRQLRVRTIYDSNLIEFDNKRGLGVFWASCEAGTYMR---TLCVHLGML
LGVGGH-MQELRRVRSGALGENDN-LVTLHDVLDAQYVYDNKRDESYLRRIIQPLETLLV
GYKRVVVKDSAVNSVCYGAKLMIPGLLRY---------EEGIELYDEVVLITTKGEAIAI
GIAQMTTVDLQTCDHGIVAKVKRCIMERDTYPRRWGLGPVAQKKKQLKADGKLD------
------------KFGRANEKTP--------------------------------------
------------------------------------------------------------
------------------------------------------------------------
------------------------------------------
>XP_015467934_Debaryomyces_fabryi
------------------------------------------------------------
------------------------------------------------------------
------------------------------------------------------------
------------------------------------------------------------
-----------------------------------------------------------M
SDE-------------YIIKPESVAPSK-DTSEWPLLLKNYDK-----------------
-LLVRSGHYTPIPSGCSPLKRDLKSYISSGIINLDKPSNPSSHEVVAWIKRILRSEKTGH
SGTLDPKVTGCLIVCIDRATRLVKSQQGAGKEYVCIVRLHDELK-DAKEMGRSLENLTGA
LFQRPPLISAVKRQLRVRTIYDSNLIEFDNKRGLGVFWASCEAGTYMR---TLCVHLGML
LGVGGH-MQELRRVRSGALSENDN-LVTLHDVLDAQYVYDNTRDESYLRKIIQPLETLLV
GYKRIVVKDSAVNSVCYGAKLMIPGLLRY---------EEGIELYDEVVLMTTKGEAIAI
GIAQMTTVDLQGCDHGVVAKVKRCIMERDTYPRRWGLGPVAQKKKQLKADGKLD------
------------KYGRANENTPETWKKDYKDHDDEP--------APP---------VPE-
----SKLAAPEIQT--------P-KK-LIEEV--------E------VE-TE--------
------------------EKEE----------------------KKEKKEKKEKKEK--K
----EKKEKKEKKEKKDKKRKADD---SEESSEKKKKSKK--
>XP_462038_Debaryomyces_hansenii
------------------------------------------------------------
------------------------------------------------------------
------------------------------------------------------------
------------------------------------------------------------
-----------------------------------------------------------M
SDE-------------YIIKPESVAPSK-DTSEWPLLLKNYDK-----------------
-LLVRSGHYTPIPSGCSPLKRDLKSYISSGIINLDKPSNPSSHEVVAWIKRILRSEKTGH
SGTLDPKVTGCLIVCIDRATRLVKSQQGAGKEYVCIVRLHDELK-DAKEMGRSLENLTGA
LFQRPPLISAVKRQLRVRTIYDSNLIEFDNKRGLGVFWASCEAGTYMR---TLCVHLGML
LGVGGH-MQELRRVRSGALSENDN-LVTLHDVLDAQYVYDNTRDESYLRKIIQPLETLLV
GYKRIVVKDSAVNSVCYGAKLMIPGLLRY---------EEGIELYDEVVLMTTKGEAIAI
GIAQMTTVDLQGCDHGVVAKVKRCIMERDTYPRRWGLGPVAQKKKQLKADGKLD------
------------KYGRANENTPETWKKDYKDHDDEP--------APP---------VPE-
----SKLAAPEIQT--------S-KK-LIEEV--------E------VE-TE--------
------------------EKEE----------------------KKEKKEKKEKKEK--K
----EKKEKKEKKEKKDKKRKADD---SEESSEKKKKSKK--
>XP_006690306_Yamadazyma_tenuis
------------------------------------------------------------
------------------------------------------------------------
------------------------------------------------------------
------------------------------------------------------------
----------------------------------------------------------MS
KED-------------FVIKPENVEPSK-DTSSWPLLLKNYDK-----------------
-LLVRSGHYTPIPSGCSPLKRDIKSYVSSGVINLDKPSNPSSHEVVAWIKRILRSEKTGH
SGTLDPKVTGCLIVCIDRATRLVKSQQGAGKEYVCIVRLHDELK-DQKDLGRTLENLTGA
LFQRPPLISAVKRQLRVRTIYDSNLIEFDNKRGLGVFWASCEAGTYMR---TLCVHLGML
LGVGGH-MQELRRVRSGAMDENDN-LVTLHDVLDAQYVYDNTRDESYLRKIIQPLETLLV
GYKRIVVKDSAVNAVCYGAKLMIPGLLRY---------EEGIEIYDEVVLMTTKGEAIAI
GIAQMTSVDLQSCDHGVVAKVKRCIMERDTYPRRWGLGPIAQKKKQMKADGKLD------
------------KYGRSNENTPETWKSEYKDHDDEP--------APP---------VPA-
----SKLEVPEVQL--------P-KK--------------S------TE-V---------
------------------IEED----------------------TNEKKEKKDKKEK--K
----EKKDKKEKKEKKEKKRKAED---EESP--KKKKSKKE-
>XP_001483565_Meyerozyma_guilliermondii
------------------------------------------------------------
------------------------------------------------------------
------------------------------------------------------------
------------------------------------------------------------
------------------------------------MAPHDAMRIFLNTIIVVFIFPVAM
SDE-------------YMIKPESIAPSN-DTSEWPLLLKNFDK-----------------
-LLVRSGHYTPIPAGSSPLKRDLKSYVSSGVINLDKPSNPSSHEVVAWIKRILRTEKTGH
SGTLDPKVTGCLIVCIDRATRLVKSQQGAGKEYVCIVRLHDELK-DAKDMGRSLENLTGA
LFQRPPLISAVKRQLRVRTIYDSNLIEFDNKRGLGVFWASCEAGTYMR---TLCVHLGML
LGVGGH-MQELRRVRSGALAENDN-LVTLHDVLDAQYVYDNTRDESYLRKIIQPLETLLV
GYKRIVVKDSAVNSVCYGAKLMIPGLLRY---------EEGIELYDEVVLITTKGEAIAI
GIAQMTTVDLQSCDHGIVAKVKRCIMERDTYPRRWGLGPVAQKKKQLKADGKLD------
------------KYGRTNENTPESWKAEYKDHDETP--------APP---------VPE-
----AKLAAPEIQL--------P-KK-LIEEV--------E------TK-SSLDDD----
-----------------MEEES----------------------KKEKKEKKEKKEK--K
----EKKEKKEKKEKKEKKRKSED---GETESGKKKKSKKE-
>XP_018715016_Metschnikowia_bicuspidata
------------------------------------------------------------
------------------------------------------------------------
------------------------------------------------------------
------------------------------------------------------------
-----------------------------------------------------------M
SEE-------------HMIKPESVAPSK-DTSEWPLLLKNYDK-----------------
-LLVRSGHYTPIPAGSSPLKRDLKSYISSGVINLDKPSNPSSHEVVAWIKRILRVEKTGH
SGTLDPKVTGCLIVCIDRATRLVKSQQGAGKEYVCIVRLHEELE-DAKEMGRALENLTGA
LFQRPPLISAVKRQLRVRTIYDSNLIEFDNKRGLGVFWASCEAGTYMR---TLCVHLGML
LSVGGH-MQELRRVRSGAMGENDN-MVTLHDVMDAQYVYDNTRDESYLRKIIQPLETLLV
GYKRIVVKDSAVNSVCYGAKFMIPGLLRY---------EEGIELYDEVVLMTTKGEAIAI
GIAQMTTVDLQSCDHGVVAKVRRCIMERDTYPRRWGLGPVAQKKKQMKADGKLD------
------------KFGRANENTPETWKQEYKDHADEA--------APA---------VPE-
----SKLVAPEVQL--------P-KKSEPEVK--------S------QE-TIV-------
------------------EKEE----------------------KEEKKEKKEKKDK--K
----EKKDKKEKKEKKEKKRKADD---DEEP-EKKKKSKK--
>XP_002615042_Clavispora_lusitaniae
------------------------------------------------------------
------------------------------------------------------------
------------------------------------------------------------
------------------------------------------------------------
------------------------------------------------------------
MAE-------------YMIKPESVAPSK-DTSEWPLLLKNYDK-----------------
-LLVRSGHYTPIPAGASPLKRDLKSYISSGVINLDKPSNPSSHEVVAWIKRILRVEKTGH
SGTLDPKVTGCLIVCVDRATRLVKSQQGAGKEYVCIVRLHEELE-DAKEMGRALENLTGA
LFQRPPLISAVKRQLRVRTIYDSNLIEFDNKRGLGVFWASCEAGTYMR---TLCVHLGML
LGVGGH-MQELRRVRSGAMGENDN-MVTLHDVLDAQYVYDNTRDESYLRKIIQPLETLLV
GYKRVVVKDSAVNSVCYGAKLMIPGLLRY---------EDGIELYDEVVLITTKGEAIAI
GIAQMTTVDLQSCDHGVVAKVKRCIMERDTYPRRWGLGPVAQKKKQMKADGKLD------
------------RFGRTNENTPESWKQEYKDHAEEP--------APP---------VPE-
----SKLVAPEVML--------P-KKKEDKEE--------K------KE-VKEEKK----
-----------------EEKKE----------------------KKEKKEKKDKEEK--K
----EKKEKKEKKEKKEKKRKAED---DEEP--KKKKSKK--
>XP_025344216_Candida_haemuloni
------------------------------------------------------------
------------------------------------------------------------
------------------------------------------------------------
------------------------------------------------------------
-----------------------------------------------------------M
SEE-------------FMIKPETVAPST-STSEWPLLLKNYDK-----------------
-LLVRSGHYTPIPAGSSPLKRDLKSYVSSGVINLDKPSNPSSHEVVAWIKRILRVEKTGH
SGTLDPKVTGCLIVCVDRATRLVKSQQGAGKEYVCIVRLHEELD-DAKEMGRALENLTGA
LFQRPPLISAVKRQLRVRTIYDSNLIEFDNKRGLGVFWASCEAGTYMR---TLCVHLGML
LGVGGH-MQELRRVRSGAMDENDN-LVTLHDVMDAQYVYDNTRDESYLRKIIQPLETLLV
GYKRVVVKDSAVNSVCYGAKLMIPGLLRY---------EDGIELYDEVVLMTTKGEAIAI
GIAQMTTVDLQSCDHGVVARVKRCIMERDTYPRRWGLGPVAQKKKQLKADGKLD------
------------KYGRVNDNTPESWKDGYKDHADEP--------APA---------VPE-
----SKKVAPEVQL--------P-KKSEPEDV--------K------ME-SEDEKK----
-----------------DEKKE----------------------KKEKKEKKEKKEK--K
KDKEEKKEKKEKKEKKEKKRKADD---DEPE--KKKKSKK--
>XP_024713944_Candida_pseudohaemulonis
------------------------------------------------------------
------------------------------------------------------------
------------------------------------------------------------
------------------------------------------------------------
-----------------------------------------------------------M
SEE-------------FMIKPESVPALS-STADWPLLLKNYDK-----------------
-LLVRLGHYTPIPAGSSPLKRDLKSYVSSGVINLDKPSNPSSHEVVAWIKRILRVEKTGH
SGTLDPKVTGCLIVCVDRATRLVKSQQGAGKEYVCIVRLHEELE-DAKEMGRALENLTGA
LFQRPPLISAVKRQLRVRTIYDSNLIEFDNKRGLGVFWASCEAGTYMR---TLCVHLGML
LGVGGH-MQELRRVRSGAMDENDN-LVTLHDVMDAQYVYDNTRDESYLRKIIQPLETLLV
GYKRVVVKDSAVNSVCYGAKLMIPGLLRY---------EDGIELYDEVVLMTTKGEAIAI
GIAQMTTVDLQSCDHGVVAKVKRCIMERDTYPRRWGLGPVAQKKKQLKADGKLD------
------------KYGRVNDNTPESWKDGYKDHAEEP--------APP---------VPE-
----SKKVAPEIQL--------P-KKSEPEDV--------K------ME-SE--------
-----------------DEKKE----------------------KKEKKDKKEKKEK--K
----EKKDKKEKKEKKEKKRKADD---DEPE--KKKKSKK--
>XP_025336542_Candida_duobushaemulonis
------------------------------------------------------------
------------------------------------------------------------
------------------------------------------------------------
------------------------------------------------------------
-----------------------------------------------------------M
SEE-------------FMIKPESVPASS-STADWPLLLKNYDK-----------------
-LLVRSGHYTPIPAGSSPLKRDLKSYVSSGVINLDKPSNPSSHEVVAWIKRILRVEKTGH
SGTLDPKVTGCLIVCVDRATRLVKSQQGAGKEYVCIVRLHEELE-DAKEMGRALENLTGA
LFQRPPLISAVKRQLRVRTIYDSNLIEFDNKRGLGVFWASCEAGTYMR---TLCVHLGML
LGVGGH-MQELRRVRSGAMDENDN-LVTLHDVMDAQYVYDNTRDESYLRKIIQPLETLLV
GYKRVVVKDSAVNSVCYGAKLMIPGLLRY---------EDGIELYDEVVLITTKGEAIAI
GIAQMTTVDLQSCDHGVVAKVKRCIMERDTYPRRWGLGPVAQKKKQLKADGKLD------
------------KYGRVNDNTPESWKDGYKDHAEEP--------APP---------VPE-
----SKKAAPEVQL--------P-KKSEAEDV--------K------ME-SE--------
-----------------DEKKE----------------------KKEKKDKKEKKEK--K
----EKKDKKEKKEKKEKKRKADD---DEPE--KKKKSKK--
>XP_028891889_Candida_auris
------------------------------------------------------------
------------------------------------------------------------
------------------------------------------------------------
------------------------------------------------------------
-----------------------------------------------------------M
SEE-------------YMIKPEAVAPST-STADWPLLLKNYDK-----------------
-LLVRSGHYTPIPAGSSPLKRDLKSYISSGVINLDKPSNPSSHEVVAWIKRILRVEKTGH
SGTLDPKVTGCLIVCVDRATRLVKSQQGAGKEYVCIVRLHEELE-DAKEMGRALENLTGA
LFQRPPLISAVKRQLRVRTIYDSKLIEFDNKRGLGVFWASCEAGTYMR---TLCVHLGML
LGVGGH-MQELRRVRSGAMDENDN-LVTLHDVLDAQYVYDNTRDESYLRKIIQPLETLLV
GYKRVVVKDSAVNSVCYGAKLMIPGLLRY---------EDGIELYDEVVLMTTKGEAIAI
GIAQMTTVDLQSCDHGVVAKVKRCIMERDTYPRRWGLGPVAQKKKQLKADGKLD------
------------KYGRVNDNTPESWKEGYKDHADEP--------APP---------VPE-
----SKKAAPEIQL--------P-KKSEPEDV--------K------ME-SD--------
-----------------DDKKE----------------------KSEKKEKKEKKEKKDK
SEKKEKKEKKEKKEKKEKKRKAED---DEPE--KKKKSKK--
>NP_013276_Saccharomyces_cerevisiae
------------------------------------------------------------
------------------------------------------------------------
------------------------------------------------------------
------------------------------------------------------------
----------------------------------------------------------MS
KED-------------FVIKPEAAGAST-DTSEWPLLLKNFDK-----------------
-LLVRSGHYTPIPAGSSPLKRDLKSYISSGVINLDKPSNPSSHEVVAWIKRILRCEKTGH
SGTLDPKVTGCLIVCIDRATRLVKSQQGAGKEYVCIVRLHDALK-DEKDLGRSLENLTGA
LFQRPPLISAVKRQLRVRTIYESNLIEFDNKRNLGVFWASCEAGTYMR---TLCVHLGML
LGVGGH-MQELRRVRSGALSENDN-MVTLHDVMDAQWVYDNTRDESYLRSIIQPLETLLV
GYKRIVVKDSAVNAVCYGAKLMIPGLLRY---------EEGIELYDEIVLITTKGEAIAV
AIAQMSTVDLASCDHGVVASVKRCIMERDLYPRRWGLGPVAQKKKQMKADGKLD------
------------KYGRVNENTPEQWKKEYVPLDNAE--------QST---------SSS-
----QETKETEEEPKKAKE--DS----LIKEV--------ETEK---EEVKEDDSK----
-----------------KEKKE----------------------KKDKKEKKE---K--K
----EKKDKKEKKEKKEKKRKS-E--DGDSEEKKSKKSKK--
>XP_018220592_Saccharomyces_eubayanus
------------------------------------------------------------
------------------------------------------------------------
------------------------------------------------------------
------------------------------------------------------------
----------------------------------------------------------MS
KED-------------FVIKPEAAGAST-DTSEWPLLLKNFDK-----------------
-LLVRSGHYTPIPAGSSPLKRDLKSYISSGVINLDKPSNPSSHEVVAWIKRILRCEKTGH
SGTLDPKVTGCLIVCVDRATRLVKSQQGAGKEYVCIVRLHEALK-DEKDLGRSLENLTGA
LFQRPPLISAVKRQLRVRTIYESNLIEFDNKRNLGVFWASCEAGTYMR---TLCVHLGML
LGVGGH-MQELRRVRSGALSENDN-MVTLHDVMDAQWVYDNTRDESYLRSIIQPLETLLV
GYKRIVVKDSAVNAVCYGAKLMIPGLLRY---------EEGIELYDEIVLITTKGEAIAV
AIAQMSTVDLASCDHGVVASVKRCIMERDLYPRRWGLGPVAQKKKQMKADGKLD------
------------KYGRVNENTPDQWKKEYVPLDKAE--------QSS---------SVT-
----PEAKKTEEEAK-------P----LIKEV--------ETKE---EEVKE-EVK----
-----------------EEKKE----------------------KKEKKEKKEKKEK--K
----EKKDKKEKKEKKEKKRKSEE--DGESEEKKSKKSKK--
>XP_033767934_Saccharomyces_paradoxus
------------------------------------------------------------
------------------------------------------------------------
------------------------------------------------------------
------------------------------------------------------------
----------------------------------------------------------MS
KED-------------FVIKPEAAGAST-DTSEWPLLLKNFDK-----------------
-LLVRSGHYTPIPAGSSPLKRDLKSYISSGVINLDKPSNPSSHEVVAWIKRILRCEKTGH
SGTLDPKVTGCLIVCVDRATRLVKSQQGAGKEYVCIVRLHDALK-DEKDLGRSLENLTGA
LFQRPPLISAVKRQLRVRTIYESNLIEFDNKRNLGVFWASCEAGTYMR---TLCVHLGML
LGVGGH-MQELRRVRSGALSENDN-MVTLHDVMDAQWVYDNTRDESYLRSIIQPLETLLV
GYKRIVVKDSAVNAVCYGAKLMIPGLLRY---------EEGIELYDEIVLITTKGEAIAV
AIAQMSTVDLASCDHGVVASVKRCIMERDLYPRRWGLGPVAQKKKQMKADGKLD------
------------KYGRVNENTPEQWKKEYVPLDNAE--------QST---------SSA-
----QETKETEKEPKKAKEEADS----LIKEV--------ETEK---EEVKEDDGK----
-----------------KEKKE----------------------KKEKKEKKEKKDK--K
----EKKDKKEKKDKKEKKRKS-E--DGESEEKKSKKSKK--
>XP_003675844_Naumovozyma_castellii
------------------------------------------------------------
------------------------------------------------------------
------------------------------------------------------------
------------------------------------------------------------
----------------------------------------------------------MS
K-D-------------FVITPEATGASA-NTSEWPLLLKDYDK-----------------
-LLVRSGHYTPIPTGASPLKRDLKSYISSGVINLDKPSNPSSHEVVAWIKRILRCEKTGH
SGTLDPKVTGCLIVCVDRATRLVKSQQGAGKEYVCIVRLHDALK-DEKDLGRSLENLTGA
LFQRPPLISAVKRQLRVRTIYDSNLIEFDNKRNLGVFWASCEAGTYMR---TLCVHMGML
LGVGGH-MQELRRVRSGALSENDN-MVTLHDVMDAQWVYDNTRDESYLRKIIQPLETLLV
GYKRIVVKDSAVNAVCYGAKLMIPGLLRY---------EEGIELYDEVVLITTKGEAIAV
AIAQMSTVDLATCDHGVVATVKRCIMERDLYPRRWGLGPVAQKKKQMKADGKLD------
------------KYGRTNENTPEDWKKNYKSLESTP---------AT---------T---
-----ETSESA-----------P----LIKEL--------EVKK---EEEKE-EKE----
-----------------ETKKE--DE-----------------EKKEKKEKKEKKEK--K
----EKKEKKEKKEKKEKKRKADD--EGETEEKKKKKSKK--
>XP_003980093_Naumovozyma_dairenensis
------------------------------------------------------------
------------------------------------------------------------
------------------------------------------------------------
------------------------------------------------------------
----------------------------------------------------------MS
K-D-------------FVITPEAAGSTA-NTSEWPLLLKDYDK-----------------
-LLVRSGHYTPIPTGSTPLKRDLKSYISSGVINLDKPSNPSSHEVVAWIKRILRCEKTGH
SGTLDPKVTGCLIVCVDRATRLVKSQQGAGKEYVCIVRLHDALK-DEKDLGRSLENLTGA
LFQRPPLISAVKRQLRVRTIYDSNLIEFDNKRNLGVFWASCEAGTYMR---TLCVHMGML
LGVGGH-MQELRRVRSGALSENDN-MVTLHDVLDAQWVYDNTRDESYLRKIIQPLETLLV
GYKRIVVKDSAVNAVCYGAKLMIPGLLRY---------EEGIELYDEVVLITTKGEAIAV
AIAQMSTVDLATCDHGVVATVKRCIMERDLYPRRWGLGPIAQKKKQMKADGKLD------
------------KFGRTNENTPEDWKKSYKPLDSNP--------EST---------T---
-----TTSESA-----------P----LIKEV--------E-SK---EEKKQ-EEE----
-----------------SKEKESNDEETK-------------VEKKEKKDKKEKKDK--K
----EKKEKKDKKEKKEKKRKADEDGEGEGEEKKKKKSKK--
>XP_003959130_Kazachstania_africana
------------------------------------------------------------
------------------------------------------------------------
------------------------------------------------------------
------------------------------------------------------------
----------------------------------------------------------MA
Q-E-------------FVIKPEDAGASA-NTSEWPLLLKDYDK-----------------
-LLVRSGHYTPIPAGASPLKRDLKSYISSGVINLDKPSNPSSHEVVAWIKRILRCEKTGH
SGTLDPKVTGCLIVCVDRATRLVKSQQGAGKEYVCIVRLHEALK-DEKDLGRSLENLTGA
LFQRPPLISAVKRQLRVRTIYDSNLIEFDNKRGLGVFWASCEAGTYMR---TLCVHLGML
LGVGGH-MQELRRVRSGALSENDN-MVTLHDVMDAQWVYDNTRDESYLRKIVQPLETLLV
GYKRIVVKDSAVNAVCYGAKLMIPGLLRY---------EEGIELYDEVVLITTKGEAIAV
AIAQMSTVDLATCDHGVVARVKRCIMERDLYPRRWGLGPVAQKKKQMKADGKLD------
------------KFGRVNENTPEDWKKSYVPLDNAE---------TA---------A-P-
----VATKDES-----------P----LIKEV--------EPKT---EEKKE-EKK----
-----------------EE-------------------------------KKEKKEK--K
----EKKDKKDKKEKKEKKRKAED----DGEEKKKKKSKK--
>XP_022466167_Kazachstania_naganishii
------------------------------------------------------------
------------------------------------------------------------
------------------------------------------------------------
------------------------------------------------------------
----------------------------------------------------------MS
K-D-------------HVIKPEDSGAVA-NTSEWPLLLKNYDK-----------------
-LLVRSGHYTPIPAGSSPLKRDLKSYISSGVINLDKPSNPSSHEVVAWIKRILRCEKTGH
SGTLDPKVTGCLIVCIDRATRLVKSQQGAGKEYVCIVRLHDALK-DEKDLGRQLETLTGA
LFQRPPLISAVKRQLRVRTIYDSNLIEFDNKRNLGVFWASCEAGTYMR---TLCVHLGML
LGVGGH-MQELRRVRSGALSENDE-MVTLHDVLDAQWVYDNTRDETYLRNIIKPLETLLV
GYKRIVVKDSAVNAVCYGAKLMIPGLLRY---------EDGIELYDEVVLITTKGEAIAV
AIAQMATVDLATCDHGVVATVKRCIMERDLYPRRWGLGPIAQKKKQMKADGKLD------
------------KYGRLNESTPEDWKKLYVSLEKNE--------GKT---------EAP-
----TSESTT------------P----LIKEV--------ESKKPE-EEKVEKKEK----
-----------------KEKKEKKED------------------KAEKKEKKEKKDK--D
----EKKEKKEKKEKKEKKRKAED----DGEEKKKKKSKK--
>XP_446954_Candida_glabrata
------------------------------------------------------------
------------------------------------------------------------
------------------------------------------------------------
------------------------------------------------------------
----------------------------------------------------------MS
E-E-------------HIIKPETTSPST-NASEWPLLLKDYDK-----------------
-LLVRSGHYTPIPAGSSPLKRDLKSYISSGVINLDKPSNPSSHEVVAWIKRILRCEKTGH
SGTLDPKVTGCLIVCIDRATRLVKSQQGAGKEYVCIVRLHDALK-DEKDLGRSLENLTGA
LFQRPPLISAVKRQLRVRTIYDSNLIEFDNKRNLGVFWASCEAGTYMR---TLCVHLGML
LGVGGH-MQELRRVRSGALSENDN-MVTLHDVLDAQWVFDNTRDESYLRKIIQPLETLLV
GYKRIVVKDSAVNAVCYGAKLMIPGLLRY---------EEGIELYDEVVLMTTKGEAIAV
AIAQMSTVDLATCDHGVVATVKRCIMERDLYPRRWGLGPIAQKKKQLKADGKLD------
------------KYGRVNESTPEDWKKSYVPLDKSE---------AS---------E---
-----SSSDAK-----------K----VEEQV--------KEEV---EEPKK-EEK----
-----------------EDEKE--DEE----------------PKKEKKEKKEKKEK--K
----EKKEKKEKKEKKEKKRKAED----EGEEKKKKKSKK--
>XP_004179481_Tetrapisispora_blattae
------------------------------------------------------------
------------------------------------------------------------
------------------------------------------------------------
------------------------------------------------------------
----------------------------------------------------------MS
K-D-------------YVITPEASGSVA-NTSEWPLLLKDFDK-----------------
-LLVRSSHYTPIPNGSSPLKRDLKSYISSGVINLDKPSNPSSHEVVAWIKRILRCEKTGH
SGTLDPKVTGCLIVCIDRATRLVKSQQGAGKEYVCIVRLHDALK-DEKDLGRSLENLTGA
LFQRPPLISAVKRQLRVRTIYESNLIEFDNKRNLGVFWASCEAGTYMR---TLCVHLGML
LGVGGH-MQELRRVRSGALSENDN-MVTLHDVLDAQWVYDNTRDESYLRKIIQPLETLLV
GYKRIVVKDSAVNAVCYGAKLMIPGLLRY---------EEGIELYDEVVLITTKGEAIAV
AIAQMSTVDLASCDHGVVATVKRCIMERDLYPRRWGLGPIAQKKKQLKADGKLD------
------------KYGRINENTPEDWKKNYVD-ESAE--------GTK---------TSE-
----KSSEETK-----------P----LIKEV--------EKKEEKKEEKKEEKKE----
-----------------EKKEE----------------------KEEKKERKKRKKR---
----RKRRKRKTKRKKEKKRKAED--EDGESEKKKKKSKK--
>XP_003684488_Tetrapisispora_phaffii
------------------------------------------------------------
------------------------------------------------------------
------------------------------------------------------------
------------------------------------------------------------
----------------------------------------------------------MS
Q-D-------------YVIKPESVAPSS-ETSEWPLLLKNYDK-----------------
-LLVRSGHYTPIPSGSAPLKRDLKSYISSGVINLDKPSNPSSHEVVAWIKRILRCEKTGH
SGTLDPKVTGCLIVCVDRATRLVKSQQGAGKEYVCIVRLHDALK-DEKELGRGLENLTGA
LFQRPPLISAVKRQLRVRTIYDSNLIEFDNKRNLGVFWASCEAGTYMR---TLCVHLGML
LGVGGH-MQELRRVRSGALGESDN-MVTLHDVMDAQWVYDNTRDESYLRKIIQPLETLLV
GYKRIVVKDSAVNAVCYGAKLMIPGLLRY---------EEGIELYDEVVLMTTKGEAIAV
AIAQMSTVDLASCDHGVVATVKRCIMERDLYPRRWGLGPIAQKKKQMKADGKLD------
------------KFGRVNENTPAEWKKEYVPLDKSE--------GAS---------TST-
----ETVKEEK-----------P----LIKEV--------EKKEVKKEEKKE-EKK----
-----------------EDKKE----------------------KKEKKEKKEKKEK--K
----EKKEKKEKKEKKEKKRKAED----NSENDDKKKKKSE-
>XP_001643434_Vanderwaltozyma_polyspora
------------------------------------------------------------
------------------------------------------------------------
------------------------------------------------------------
------------------------------------------------------------
----------------------------------------------------------MS
T-D-------------YVIKPESVEPSS-DTSEWPLLLKNYDK-----------------
-LLVRSGHYTPIPAGASPLKRDLKSYVSSGVINLDKPSNPSSHEVVAWIKRILRCEKTGH
SGTLDPKVTGCLIVCVDRATRLVKSQQGAGKEYVCIVRLHDALK-DEKDLGRSLENLTGA
LFQRPPLISAVKRQLRVRTIYDSNLIEFDNKRNLGVFWASCEAGTYMR---TLCVHLGML
LGVGGH-MQELRRVRSGALGENDN-MVTLHDVMDAQWVYDNTRDESYLRKIIQPLETLLV
GYKRIVVKDSAVNAVCYGAKLMIPGLLRY---------EEGIELYDEVVLITTKGEAIAV
AIAQMSTVDLATCDHGVVAKVKRCIMERDLYPRRWGLGPIAQKKKQMKADGKLD------
------------KYGRVNENTPSEWKKEYVPLDNAE--------PTA---------A---
----------------------P----LIKEV--------EVEEKTVEEKTI-EKS----
-----------------EEKEE----------------------KEDKKEKKEKKDK--K
----DKKEKKEKKEKKEKKRKSED----DGESEKKKKKKKSE
>XP_003679935_Torulaspora_delbrueckii
------------------------------------------------------------
------------------------------------------------------------
------------------------------------------------------------
------------------------------------------------------------
----------------------------------------------------------MS
K-E-------------HIIKPESTGPSA-DTSEWPLLLKNYDK-----------------
-LLVRSGHYTPIPVGSSPLKRDLKSYVSSGVINLDKPSNPSSHEVVAWIKRILRCEKTGH
SGTLDPKVTGCLIVCIDRATRLVKSQQGAGKEYVCIVRLHDALK-DEKDLGRSLENLTGA
LFQRPPLISAVKRQLRVRTIYDSNLIEFDNKRNLGVFWASCEAGTYMR---TLCVHLGML
LGVGGH-MQELRRVRSGALSENDD-MVTLHDVLDAQWVYDNTRDESYLRRIIKPLETLLV
GYKRIVVKDSAVNAVCYGAKLMIPGLLRY---------EDGIELYDEVVLITTKGEAIAV
AIAQMSTVDLATCDHGVVAQVKRCIMERDLYPRRWGLGPIAQKKKQMKADGKLD------
------------KFGRVNESTPEEWKKNYVPLDNAE--------APA---------AAK-
----KSEPE---ST--------P----LIEEV--------EKVE---VEVVEDKAE----
-----------------DKGEE----------------------KKEKKEKKEKKEK--K
----EKKEKKEKKEKKEKKRKSEG--AQDEPEKKKKKSKA--
>XP_037143109_Zygotorulaspora_mrakii
------------------------------------------------------------
------------------------------------------------------------
------------------------------------------------------------
------------------------------------------------------------
----------------------------------------------------------MS
K-E-------------YIIKPESSGPSA-DTSEWPLLLKNYDK-----------------
-LLVRSGHYTPIPVGSSPLKRDLKSYISSGFINLDKPSNPSSHEVVAWIKRILRCEKTGH
SGTLDPKVTGCLIVCIDRATRLVKSQQGAGKEYVCIVRLHDALK-DEKDLGRSLENLTGA
LFQRPPLISAVKRQLRVRTIYESNLIEFDNKRNLGVFWASCEAGTYMR---TLCVHLGML
LGVGGH-MQELRRVRSGAMSENDN-MVTLHDVLDAQFVYDNTRDESYLRKIIQPLESLLL
GYKRIVVKDSAVNAVCYGAKLMIPGLLRY---------EDGIELYDEVVLITTKGEAIAV
AIAQMSTVDLATCDHGVVAKVKRCIMERDLYPRRWGLGPIAQKKKQMKADGKLD------
------------KYGRVNENTPADWKKSYVPLDNSD--------A-S---------AEK-
----SQEADTETST--------P----LISEVKKNDEEEKEEEK---EEVKENESE----
-----------------EEKKD----------------------KKEKKDKKEKKEK--K
----EKKDKKEKKDKKEKKRKSDD--LDEDSEKKKKKSKK--
>XP_002499132_Zygosaccharomyces_rouxii
------------------------------------------------------------
------------------------------------------------------------
------------------------------------------------------------
------------------------------------------------------------
----------------------------------------------------------MS
K-D-------------FVIKPDTSGPTP-DTAEWPLLLKDYDK-----------------
-LLMRSGHYTPIPAGSSPGKRDIKSYVNSGVINLDKPSNPSSHEVVAWIKRILRCEKTGH
SGTLDPKVTGCLIVCVDRATRLVKSQQGAGKEYVCIVRLHDALK-DEKDLGRSLESLTGA
LFQRPPLISAVKRQLRVRTIYDSNLIEFDNKRNLGVFWASCEAGTYMR---TLCVHLGML
LGVGGH-MQELRRVRSGALSENDN-LVTLHDILDAQWVYDNTRDESYLRRVIQPLETLLV
GYKRIVVKDSAVNAVCYGAKLMIPGLLRY---------EDGIELYDEVVLITTKGEAIAV
AIAQMSTVDLATCDHGVVAKVKRCIMERDLYPRRWGLGPVAQKKKQMKVDGKLD------
------------KYGRVNESTPEDWKKSYVPLDNAE--------APA---------ARE-
----SAPKESA-----------P----LVQEV--------DKKDE--EEKKE-EKK----
-----------------EEKKEEKEEKKEEAEESDDEEKSDKKSKKEKKDKKEKKDK--K
----EKKEKKEKKEKKEKKRKADD--DEDGESKKKKSKK---
>XP_003644347_Eremothecium_cymbalariae
------------------------------------------------------------
------------------------------------------------------------
------------------------------------------------------------
------------------------------------------------------------
-----------------------------------------------------------M
SDE-------------HFIKPENVVPST-DTSEWPLLLKNYDK-----------------
-LLVRSGHYTPIPNGASPLKRDLKSYVSSGVINLDKPSNPSSHEVVAWIKRILRCEKTGH
SGTLDPKVTGCLIVCIDRATRLVKSQQGAGKEYVCIVRLHDALK-DEKELGRALENLTGA
LFQRPPLISAVKRQLRVRTIYDSNLIEFDNKRNLGVFWASCEAGTYMR---TLCVHLGML
LGVGGH-MQELRRVRSGALSENDN-LVTLHDVLDAQWVYDNTRDESYLRKIIQPLETLLV
GYKRIVVKDSAVNAVCYGAKLMIPGLLRY---------EEGIELYDEVVLITTKGEAIAV
AIAQMSTVDLATCDHGVVAKVKRCIMERDLYPRRWGLGPVAQKKKQLKADGKLD------
------------KYGRVNENTPEDWKKGYVTLETAE--------AST---------SAT-
----EKQQA-------------P----LIQEI---------------VK-----------
--------------------------------------------TEEPKIKSKAKDG--D
DAEEEKKDKKKRRIRRKRRKKG--------------------
>NP_982535_Eremothecium_gossypii
------------------------------------------------------------
------------------------------------------------------------
------------------------------------------------------------
------------------------------------------------------------
-----------------------------------------------------------M
SEE-------------HMIKPENVAPSA-DTSEWPLLLKNYDK-----------------
-LLVRSGHYTPIPAGASPLKRDLKSYVSSGVINLDKPSNPSSHEVVAWIKRILRCEKTGH
SGTLDPKVTGCLIVCIDRATRLVKSQQGAGKEYVCIVRLHDALK-DEKDLGRELENLTGA
LFQRPPLISAVKRQLRVRTIYDSKLIEFDNKRNLGVFWASCEAGTYMR---TLCVHLGML
LGVGGH-MQELRRVRSGALDENDN-MVTLHDVLDAQWVYDNTRDESYLRKIIQPLETLLV
GYKRIVVKDSAVNAVCYGAKLMIPGLLRY---------EEGIELYDEVVLITTKGEAIAV
AIAQMSTVDLATCDHGVVAKVKRCIMERDLYPRRWGLGPVAQKKKQLKADGKLD------
------------KYGRVNENTPEDWKKTYVSHEPSA--------DAA---------AEV-
----APVKSE------------P----LIEEVSKKDAK--TEVEVPAEKKQDDEEK----
-----------------KEKKE----------------------KKEKSEKKEKKEK--K
----EKSEKSEKKEKKEKKRKADD--ENASEEKKKKKSKK--
>XP_453273_Kluyveromyces_lactis
------------------------------------------------------------
------------------------------------------------------------
------------------------------------------------------------
------------------------------------------------------------
----------------------------------------------------------MS
D-E-------------FVIKPESVSPSS-NTSEWPLLLKDYDK-----------------
-LLVRSGHYTPIPAGASPLKRDLKSYISSGVINLDKPSNPSSHEVVAWIKRILRCEKTGH
SGTLDPKVTGCLIVCVDRATRLVKSQQGAGKEYVCIVRLHDALK-DEKELGRGLENLTGA
LFQRPPLISAVKRQLRVRTIYDSNLIEFDNKRNLGVFWASCEAGTYMR---TLCVHLGML
LGVGGH-MQELRRVRSGALSENDN-LVTLHDVMDAQWVYDNTRDESYLRKIIQPLETLLV
GYKRIVVKDSAVNAVCYGAKLMIPGLLRY---------EEGIELYDEVVLITTKGEAIAV
AIAQMSTVDLATCDHGVVAKVKRCIMERDLYPRRWGLGPIAQKKKQMKADGKLD------
------------KYGRANENTPETWKKTYVSLENAE--------PTT---------A-P-
----ASKSEEK-----------P----LIKEV--------EKKE---VEQKE-ESK----
-----------------EESKT----------------------PEEKKDKKEKKEK--K
----DKKEKKEKKEKKEKKRKADD----DESSEKKKKKSKK-
>XP_022674801_Kluyveromyces_marxianus
------------------------------------------------------------
------------------------------------------------------------
------------------------------------------------------------
------------------------------------------------------------
----------------------------------------------------------MS
D-E-------------FIIKPENVSPTS-NTSEWPLLLKDYDK-----------------
-LLVRSGHYTPIPAGASPLKRDLKSYISSGVINLDKPSNPSSHEVVAWIKRILRCEKTGH
SGTLDPKVTGCLIVCIDRATRLVKSQQGAGKEYVCIVRLHDALK-DDKELGRALENLTGA
LFQRPPLISAVKRQLRVRTIYDSKMIEFDNKRNLGVFWASCEAGTYMR---TLCVHLGML
LGVGGH-MQELRRVRSGALSENDN-LVTLHDVMDAQWVYDNTRDESYLRKIIQPLETLLV
GYKRIVVKDSAVNAVCYGAKLMIPGLLRY---------EEGIELYDEVVLITTKGEAIAV
AIAQMSTVDLATCDHGVVAKVKRCIMERDLYPRRWGLGPIAQKKKQMKADGKLD------
------------KYGRTNENTPEEWKKSYVSLENAE---------AP---------A-P-
----APKSEDK-----------P----LIKEV--------EKKE---A--KE-EAK----
-----------------EEPKTESKVEVE--------------EKKEKKEKKEKKEK--K
----DKKEKKEKKEKKEKKRKADD----DESSEKKKKSKK--
>XP_022627952_Lachancea_lanzarotensis
------------------------------------------------------------
------------------------------------------------------------
------------------------------------------------------------
------------------------------------------------------------
-----------------------------------------------------------M
SDE-------------YMIKPENVAPTT-DASEWPLLLKNYDK-----------------
-LLVRSGHYTPIPHGSSPHKRDLKSYISSGVINLDKPSNPSSHEVVAWVKRILRSEKTGH
SGTLDPKVTGCLIVCVDRATRLVKSQQGAGKEYVCIVRLHDALK-DDKELARGLENLTGA
LFQRPPLISAVKRQLRVRTIYDSNLIEFDSSRNLGVFWASCEAGTYMR---TLCVHLGML
LGVGGH-MQELRRVRSGAMSENDD-LVTLHDVMDAQWVYDNTRDESYLRRIIKPLETLLV
GYKRIVVKDSAVNAVCYGAKLMIPGLLRY---------EEGIELYDEVVLMTTKGEAIAI
AIAQMSTVDLATCDHGVVAKVKRCIMERDLYPRRWGLGPVAQKKKQMKADGKLD------
------------KYGRANEQTPEDWKKSYVSLEAEQ--------TAA---------VPA-
----TSKTPEV-----------P-VEE-VKEV--------KT-----EVVVEETKS----
-----------------DD--E----------------------VSEKKEKKEKKEK--K
----DKKDKKEKKEKKEKKRKAED---EETSEKKKKKSKK--
>XP_002556392_Lachancea_thermotolerans
------------------------------------------------------------
------------------------------------------------------------
------------------------------------------------------------
------------------------------------------------------------
-----------------------------------------------------------M
SEE-------------YLIKPENVAPTT-DASEWPLLLKNYDK-----------------
-LLVRSGHYTPIPTGSSPHKRDLKSYISSGVINLDKPSNPSSHEVVAWIKRILRCEKTGH
SGTLDPKVTGCLIVCVDRATRLVKSQQGAGKEYVCIVRLHDALK-DEKDLGRGLENLTGA
LFQRPPLISAVKRQLRVRTIYDSNLIEFDTNRNLGVFWASCEAGTYMR---TLCVHLGML
LGVGGH-MQELRRVRSGALSENDN-LVTLHDVMDAQWVYDNTRDESYLRKIIQPLETLLL
GYKRIVVKDSAVNAVCYGAKLMIPGLLRY---------EEGIELYDEVVLMTTKGEAIAI
AIAQMSTVDLATCDHGVVAKVKRCIMERDLYPRRWGLGPVAQKKKQMKADGKLD------
------------KYGRVNEQTPEDWKKSYVSHEGDQ--------PAAQVSSTVTESVSA-
----TSDS--A-----------P-VQEMVKEV--------KV-----ETIVKESED----
-----------------DEDKE----------------------ESGKKEKKDKKDK--K
----EKKEKKEKKEKKDKKRKAEG---EESADKKKKKSKK--
>XP_020053060_Aspergillus_aculeatus
------------------------------------------------------------
------------------------------------------------------------
------------------------------------------------------------
------------------------------------------------------------
-------------------------------------------------MAVAVAKD---
EMD-------------YTIKPEASASNI-DTSEWPLLLKNYDK-----------------
-LLVRTGHFTPIPAGCSPLKRDLKSYINSGVINLDKPSNPSSHEVVAWMKRILRAEKTGH
SGTLDPKVTGCLIVCIDRATRLVKSQQGAGKEYVCVIRLHDKIPGGEAQFKRALETLTGA
LFQRPPLISAVKRQLRIRTIHESKLYEFDNDRHLGVFWVSCEAGTYIR---TLCVHLGLL
LGVGAH-MQELRRVRSGAMDENSG-MVTLHDVLDAQWMYDNQRDESYLRRVIRPLETLLT
TYKRIVVKDSAVNAVCYGAKLMIPGLLRF---------EAGIDVNEEVVLMTTKGEAIAI
GIAQMSTVELSTCDHGVVAKVKRCIMERDLYPRRWGLGPVALEKKKLKSAGKLD------
------------KYGRANEATPAKWKSDYKDYSAPEE-------TAS---------QPA-
----TESTTNENAASA------EEPSSPQTKM--------EVDEDND-------------
-----------------E-E-K----------------------KRK-RHDGETAEERAE
----RKRKKKEKKEKKERRKSKS---KEESD-DSD-------
>XP_001273905_Aspergillus_clavatus
------------------------------------------------------------
------------------------------------------------------------
------------------------------------------------------------
------------------------------------------------------------
-------------------------------------------------MAVALAKE---
EMD-------------YTIKPEAGASNI-STEEWPLLLKNYDK-----------------
-LLVRTGHFTPIPAGCSPLKRDLKSYVSSGVINLDKPSNPSSHEVVAWMKRILRAEKTGH
SGTLDPKVTGCLIVCIDRATRLVKSQQGAGKEYVCVIRLHDKIPGGEAQFKRALETLTGA
LFQRPPLISAVKRQLRIRTIHESKLYEFDNERHLGVFWVSCEAGTYIR---TLCVHLGLL
LGVGAH-MQELRRVRSGAMDENNG-LVTLHDVLDAQWMYDNQRDESYLRRVISPLESLLT
TYKRIVVKDSAVNAVCYGAKLMIPGLLRF---------EAGIDVNEEVVLMTTKGEAIAI
GIAQMSTVELSTCDHGVVAKVKRCIMERDLYPRRWGMGPVALEKKKLKSAGKLD------
------------KYGRTNEATPAKWKTEYKDYNAPED-------AAA---------QPA-
----TETNGTEEAAAAPAAEQAEAPSSPQSKM--------DVDEDK--------------
-----------------D-E-K----------------------KRK-RHEGETPEERAE
----RKRKKKEKKEKKERRKSKQE--KDDSD-DSD-------
>XP_001266063_Aspergillus_fischeri
------------------------------------------------------------
------------------------------------------------------------
------------------------------------------------------------
------------------------------------------------------------
-------------------------------------------------MAVSVAKE---
EMD-------------YTIKPEAGASNI-STEEWPLLLKNYDK-----------------
-LMVRTGHFTPIPAGCSPLKRDLKSYISSGVINLDKPSNPSSHEVVAWMKRILRAEKTGH
SGTLDPKVTGCLIVCIDRATRLVKSQQGAGKEYVCVIRLHDKIPGGEAQFKRALETLTGA
LFQRPPLISAVKRQLRIRTIHESKLYEFDNDRHLGVFWVSCEAGTYIR---TLCVHLGLL
LGVGAH-MQELRRVRSGAMDENNG-LVTLHDVLDAQWMYDNQRDESYLRRVIRPLESLLT
TYKRIVVKDSAVNAVCYGAKLMIPGLLRF---------EAGIDVNEEVVLMTTKGEAIAI
GIAQMSTVELSTCDHGVVAKVKRCIMERDLYPRRWGLGPVALEKKKLKSAGKLD------
------------KYGRANEDTPAKWKTEYKDYSAPEE-------ASA---------QAA-
----PGSTAKEDVAAALTTEQDEAPSSPQSKM--------DVDETK--------------
-----------------E-E-K----------------------KRK-RHEGETAEERAE
----RKRKKKEKKEKKERRKSKQE--KEDSG-DSD-------
>XP_041140340_Aspergillus_flavus
------------------------------------------------------------
------------------------------------------------------------
------------------------------------------------------------
------------------------------------------------------------
-------------------------------------------------MAVALAKE---
EMD-------------YTIKPESGASNI-STSDWPLLLKNYDK-----------------
-LLVRTGHFTPIPAGCSPLKRDLKSYINSGVINLDKPSNPSSHEVVAWMKRILRAEKTGH
SGTLDPKVTGCLIVCIDRATRLVKSQQGAGKEYVCVIRLHDKIPGGEAQFRRALETLTGA
LFQRPPLISAVKRQLRIRTIHESKLYEFDNDRHLGVFWVSCEAGTYIR---TLCVHLGLL
LGVGAH-MQELRRVRSGAMDENSG-LVTLHDVLDAQWMYDNQRDESYLRKVIKPLETLLT
SYKRIVVKDSAVNAVCYGAKLMIPGLLRF---------EAGIDVNEEVVLMTTKGEAIAI
AIAQMSTVELSTCDHGVVAKVKRCIMERDLYPRRWGLGPVALEKKKLKSAGKLD------
------------KYGRANEATPAKWKNDYKDYSAPEE-------ASE---------QLA-
----VEPTPKSEVAVP-TPELDEAPSSPQNEM--------GVDESKE-------------
-----------------D-EKK----------------------KRK-RHEGETPEERAE
----RKRKKKEKKEKKERRKSKQE--KEDSD-DSD-------
>XP_754061_Aspergillus_fumigatus
------------------------------------------------------------
------------------------------------------------------------
------------------------------------------------------------
------------------------------------------------------------
-------------------------------------------------MAVSVTKE---
EMD-------------YTIKPEAGASNI-STEDWPLLLKNYDK-----------------
-LMVRTGHFTPIPAGCSPLKRDLKSYISSGVINLDKPSNPSSHEVVAWMKRILRAEKTGH
SGTLDPKVTGCLIVCIDRATRLVKSQQGAGKEYVCVIRLHDKIPGGEAQFKRALETLTGA
LFQRPPLISAVKRQLRIRTIHESKLYEFDNDRHLGVFWVSCEAGTYIR---TLCVHLGLL
LGVGAH-MQELRRVRSGAMDENNG-LVTLHDVLDAQWMYDNQRDESYLRRVIQPLESLLT
TYKRIVVKDSAVNAVCYGAKLMIPGLLRF---------EAGIEVNEEVVLMTTKGEAIAI
GIAQMSTVELSTCDHGVVAKVKRCIMERDLYPRRWGLGPVALEKKKLKSAGKLD------
------------KYGRANEDTPAKWKTEYKDYSAPEE-------ASA---------HAA-
----SESTAKEDVAAALTTEQDEAPSSPQSKM--------DVDETK--------------
-----------------E-E-K----------------------KRK-RHEGETAEERAE
----RKRKKKEKKEKKERRKSKQE--KEDSD-DSD-------
>XP_682120_Aspergillus_nidulans
------------------------------------------------------------
------------------------------------------------------------
------------------------------------------------------------
------------------------------------------------------------
-----------------------------------------------------MAKE---
-VD-------------YTIKPEATASNI-NTEDWPLLLKNYDK-----------------
-LMVRTGHFTPIPAGSSPLKRDLKSYINSGVINLDKPSNPSSHEVVAWMKRILRAEKTGH
SGTLDPKVTGCLIVCIDRATRLVKSQQGAGKEYVCVIRLHDKIPGGEAQFKRALETLTGA
LFQRPPLISAVKRQLRIRTIHESKLYEFDNERHLGVFWVSCEAGTYIR---TLCVHLGLL
LGVGAH-MQELRRVRSGAMSENEG-MVTLHDVLDAQWLYDNQRDESYLRKVIKPLESLLT
TYKRIVVKDSAVNAVCYGAKLMIPGLLRFGQKSLTWGLEAGIELGEEVVLMTTKGEAIAI
GIAQMSTVELSTCDHGVVAKVKRCIMERDLYPRRWGLGPVALEKKKLKSSGKLD------
------------KYGRANEATPAKWKSEYKDYSAPDGD------SSQ---------QAVD
VVAKEEASPKEE----------PSLEANESKM--------DIDDAQD-------------
-----------------DEDKK----------------------KRK-RHEGETPEERAE
----RKRKKKEKKEKKERRKSKQE--KDDSD-DSD-------
>XP_001398446_Aspergillus_niger
------------------------------------------------------------
------------------------------------------------------------
------------------------------------------------------------
------------------------------------------------------------
-------------------------------------------------MAVAVAKE---
EMD-------------YSIKPEASASKI-DTSEWPLLLKNYDK-----------------
-LLVRTGHFTPIPAGSTPLKRDLKSYINSGVINLDKPSNPSSHEVVAWMKRILRAEKTGH
SGTLDPKVTGCLIVCIDRATRLVKSQQGAGKEYVCVIRLHDKIPGGEAQFKRALETLTGA
LFQRPPLISAVKRQLRIRTIHESKLYEFDNERHLGVFWVSCEAGTYIR---TLCVHLGLL
LGVGAH-MQELRRVRSGAMDENSG-MVTLHDVLDAQWLYDNQRDESYLRKVIKPLETLLT
TYKRIVVKDSAVNAVCYGAKLMVPGLLRF---------EAGIEVNEEVVLMTTKGEAIAI
GIAQMSTVELSTCDHGVVAKVKRCIMERDLYPRRWGLGPVALEKKKLKSAGKLD------
------------KYGRANEATPAKWKNDYKDYSAPEE-------EGA---------QAV-
----AQPVAQEETATP--AEQTETPSSP-NKM--------DVDDDD--------------
-----------------D-EKK----------------------KRK-RHEGETPEERAE
----RKRKKKEKKEKKERRKSKQE--KEESD-DSD-------
>XP_015406006_Aspergillus_nomiae
------------------------------------------------------------
------------------------------------------------------------
------------------------------------------------------------
------------------------------------------------------------
----------------------------------------------LFKMAVALAKE---
EID-------------YTIKPEAGASNI-STSDWPLLLKNYDK-----------------
-LLVRTGHFTPIPAGCSPLKRDLKSYINSGVINLDKPSNPSSHEVVAWMKRILRAEKTGH
SGTLDPKVTGCLIVCIDRATRLVKSQQGAGKEYVCVIRLHDKIPGGEAQFRRALETLTGA
LFQRPPLISAVKRQLRIRTIHESKLYEFDNDRHLGVFWVSCEAGTYIR---TLCVHLGLL
LGVGAH-MQELRRVRSGAMDENSG-LVTLHDVLDAQWMYDNQRDESYLRKVIKPLETLLT
TYKRIVVKDSAVNAVCYGAKLMIPGLLRF---------EAGIDVNEEVVLMTTKGEAIAI
AIAQMSTVELSTCDHGVVAKVKRCIMERDLYPRRWGLGPVALEKKKLKSAGKLD------
------------KYGRANEATPAKWKNDYKDYSAP-E-------ASE---------QLA-
----VEPAPKSEMAVS-TSEQAEAPSSPPNEM--------EVDESKE-------------
-----------------D-EKK----------------------KRK-RHEGETPEERAE
----RKRKKKEKKEKKERRKSKQE--KEESD-DSD-------
>XP_001817109_Aspergillus_oryzae
------------------------------------------------------------
------------------------------------------------------------
------------------------------------------------------------
------------------------------------------------------------
-------------------------------------------------MAVALAKE---
EMD-------------YTIKPESGASNI-STSDWPLLLKNYDK-----------------
-LLVRTGHFTPIPAGCSPLKRDLKSYINSGVINLDKPSNPSSHEVVAWMKRILRAEKTGH
SGTLDPKVTGCLIVCIDRATRLVKSQQGAGKEYVCVIRLHDKIPGGEAQFRRALETLTGA
LFQRPPLISAVKRQLRIRTIHESKLYEFDNDRHLGVFWVSCEAGTYIR---TLCVHLGLL
LGVGAH-MQELRRVRSGAMDENSG-LVTLHDVLDAQWMYDNQRDESYLRKVIKPLETLLT
SYKRIVVKDSAVNAVCYGAKLMIPGLLRF---------EAGIDVNEEVVLMTTKGEAIAI
AIAQMSTVELSTCDHGVVAKVKRCIMERDLYPRRWGLGPVALEKKKLKSAGKLD------
------------KYGRANEATPAKWKNDYKDYSAPEE-------ASE---------QLA-
----VEPTPKSEVAVP-TPELDEAPSSPQNEM--------GVDESKE-------------
-----------------D-EKK----------------------KRK-RHEGETPEERAE
----RKRKKKEKKEKKERRKSKQE--KEDSD-DSD-------
>XP_040643203_Aspergillus_ruber
------------------------------------------------------------
------------------------------------------------------------
------------------------------------------------------------
------------------------------------------------------------
-------------------------------------------------MANTVAKE---
EVD-------------YTIKPEASSSSI-NTADWPLLLKNYDK-----------------
-LLVRTGHFTPIPAGCSPLKRDLKSYINSGVINLDKPSNPSSHEVVAWMKRILRADKTGH
SGTLDPKVTGCLIVCVDRATRLVKSQQGAGKEYVCVIRLHDKIPGGEAQFRRALETLTGA
LFQRPPLISAVKRQLRIRTIHESKLFEFDNDRHLGVFWVSCEAGTYIR---TLCVHLGLL
LGVGAH-MQELRRVRSGAMDENKG-MVTLHDVMDAQWLYDNQRDESYLRKVISPLESLLT
TYKRIVVKDSAVNAVCYGAKLMIPGLLRF---------EAGIDAHEEVVLMTTKGEAIAI
GISQMSTVELSTCDHGVVAKVKRCIMERDLYPRRWGLGPVALEKKKLKSSGKLD------
------------KYGRTNEATPAQWKSDYKDYNVAEDDSSAQPKASD---------QSA-
----AEPAPKDEPA--------EEPSSP-NKM--------EVDDDKD-------------
-----------------D-E-K----------------------KRK-RHDGETPEERAE
----RKRKKKEKKEKKERRKSKQ---QEDS--DSD-------
>XP_040699118_Aspergillus_sydowii
------------------------------------------------------------
------------------------------------------------------------
------------------------------------------------------------
------------------------------------------------------------
-----------------------------------------------------MAME---
AVD-------------YTIKPEASTSNI-STEDWPLLLKNYEK-----------------
-LMVRTGHFTPIPAGSSPLKRDLKSYINSGVINLDKPSNPSSHEVVAWMKRILRAEKTGH
SGTLDPKVTGCLIVCIDRATRLVKSQQGAGKEYVCVIRLHDKIPGGEAQFKRALETLTGA
LFQRPPLISAVKRQLRIRTIHESKLYEFDNDRHLGVFWVSCEAGTYIR---TLCVHLGLL
LGVGAH-MQELRRVRSGAMDENKG-MVTLHDVLDAQWLYDNQRDETYLRKVIKPLESLLT
TYKRIVVKDSAVNAVCYGAKLMIPGLLRFG-KLFDLSAESNIELGEEVVLMTTKGEAIAI
GIAQMSTVELSTCDHGVVAKVKRCIMERDLYPRRWGLGPVALEKKKLKSSGKLD------
------------KYGRMNEATPAKWKSEYKDYSALEEE------GSA---------QPA-
----AEAAPKEE----------SSPEQNDSKM--------EIDDSKE-------------
-----------------DDEKK----------------------KRK-RHEGETAEERAE
----RKRKKKEKKEKKERRKSKQE--KDDSD-ESD-------
>XP_001218082_Aspergillus_terreus
------------------------------------------------------------
------------------------------------------------------------
------------------------------------------------------------
------------------------------------------------------------
-------------------------------------------------MASAVTKD---
TMD-------------YTIKPEAGTSSI-STSEWPLLLKNYDK-----------------
-LLVRTGHFTPIPAGCSPLKRDLKSYINSGVINLDKPSNPSSHEVVAWMKRILRAEKTGH
SGTLDPKVTGCLIVCIDRATRLVKSQQGAGKEYVCVIRLHDKIPGGEAQFRRALETLTGA
LFQRPPLISAVKRQLRIRTIPR-------------------EQALRVRQRETPRCFLGEL
RGRHVYPYSELRRVRSGAMDENSG-MVTLHDVMDAQWMYDNQRDESYLRRVIRPLETLLT
GYKRIVVKDSAVNAVCYGAKLMIPGLLRF---------EAGIDVNEEVVLMTTKGEAIAI
GIAQMSTVELTTCDHGVVAKVKRCIMERDLYPRRWGLGPVALEKKKLKSAGKLD------
------------KYGHANEATPAKWKSDYKDYSLPED-------GSA---------QPA-
-EAPKEEAPETETPSSP------------AKM--------EVDE----------------
-----------------DDDKK----------------------KRK-RHEGETAEERAE
----RKKKKKEKKEKKERRKSKQE--KEESDEDSD-------
>XP_022484659_Penicillium_arizonense
------------------------------------------------------------
------------------------------------------------------------
------------------------------------------------------------
------------------------------------------------------------
-------------------------------------------------MAV-VKTS---
EMD-------------YAIKPEASVPTV-NTEDWPLLLKNYEK-----------------
-LLVRTGHFTPIPAGSSPLSRDLKSYISSGVINLDKPSNPSSHEVVAWMKRILRSEKTGH
SGTLDPKVTGCLIVCIDRATRLVKSQQGAGKEYVCVIRLHDKIPGGEAQFRRALETLTGA
LFQRPPLISAVKRQLRIRTIHESKLYEFDNERHLGVFWVSCEAGTYIR---TLCVHLGLL
LGVGAH-MQELRRVRSGAMDESKG-MVTLHDVMDAQWVYDNQRDESYLRKVISPLESLLT
SYKRIVVKDSAVNAVCYGAKLMIPGLLRY---------ESGIEINEEVVLMTTKGEAIAI
GIAQMSTVELTTCDHGVVAKVKRCIMERDLYPRRWGLGPTALEKKKMKSAGQLD------
------------KYGRTNEATPAKWKSEYKDFNAPL--------DAE---------ESA-
----AAPSI-----APAPKEDSPEP----VKA--------EADS----------------
-------------------EDK----------------------KRK-RHEGETAEEKAE
----RKKKKKEKKEKKERRKSKQ----DDSD-DSD-------
>XP_014537010_Penicillium_digitatum
MDVFWAAPPVIRTLTALTLVQSALMHSGLVSLYWAPFMPSMVFSWRPQIYRLVTPFLLTA
PNLGFIFDLYLMYRYGSAAEKSMAPGEFFIYLLFVAFNIMLTAGGYLGAPFLLSPLIMAF
VYTFSQTNRGTKTRFWVVDIPVVFLPYAMLLLSMVTNGWHSALIDITGIVAAHTYDFLTR
IYPTFGGGRKIITVPGFVQRYFTDHDPNSGYRGYGTASRAPKPAERHSSASTSGSSWGSW
TSSGSWNGRGAGRRLGAKPLQALELPHSQNFLRQIFGVFTAHPSTTTNKMAV-VKTS---
EMD-------------YAIKPEASVPSV-DTSDWPLLLKNYEK-----------------
-LLVRTGHFTPIPAGSSPLSRDLKSYISSGVINLDKPSNPSSHEVVAWMKRILRSEKTGH
SGTLDPKVTGCLIVCIDRATRLVKSQQGAGKEYVCVIRLHDKIPGGEAQFVRALETLTGA
LFQRPPLISAVKRQLRIRTIHESKNYEFDNERHLGVFWVSCEAGTYIR---TLCVHLGLL
LGVGAH-MQELRRVRSGAMGEGPG-MVTLHDVMDAQWVYDNNRDESYLRKVISPLESLLT
GYKRIVVKDSAVNAVCYGAKLMIPGLLRY---------EAGIECHEEVVLMTTKGEAIAI
GIAQMSTVELTTCDHGVVAKVKRCIMERDLYPRRWGLGPTALEKKKMKTAGTLD------
------------KYGRTNDATPAQWKNEYKDFNLPI--------TG----------TSA-
----VAPATETKTETETPKVVSPEP----VKE--------EV------------------
-------------------EDK----------------------KRK-R-DGETAEEKAE
----RKKKKKEKKEKKERRKSKQ----DDSD-DSD-------
>XP_016602096_Penicillium_expansum
MDVFWAAPPVIRTLTALTLVQSALMHSGLLSFYWAPFMPSMIFSWRPQIYRLVTPFLLTA
PNLGFVFDLYLMYRYGSAAEKSMAPGEFFIYLLFVAFNIMLTAGGYLGSPFLLSPLIMAF
VYTFSQTNRGTKTRFWVIDIPVVFLPYAMLLLGMVTNGWYSALVDVTGIIAAHTYDFLTR
IYPTFGGGRNFITVPGFVERYFSHHDPDSGYRGYGTASRAPRPTEQPSSASTSGSSW---
---------------GAKPFRALELPHSQNFLRQIFGAFTAHPSTTTNKMAV-VKTS---
EMD-------------YAIKPEASVPSV-DTSDWPLLLKNYEK-----------------
-LLVRTGHFTPIPAGSSPLSRDLKSYISSGVINLDKPSNPSSHEVVAWMKRILRSEKTGH
SGTLDPKVTGCLIVCIDRATRLVKSQQGAGKEYVCVIRLHDKIPGGEAQFVRALETLTGA
LFQRPPLISAVKRQLRIRTIHESKNYEFDNERHLGVFWVSCEAGTYIR---TLCVHLGLL
LGVGAH-MQELRRVRSGAMAEGPG-MVTLHDVMDAQWVYDNNRDESYLRKVISPLESLLT
GYKRIVVKDSAVNAVCYGAKLMIPGLLRY---------EAGIECHEEVVLMTTKGEAIAI
GIAQMSTVELTTCDHGVVAKVKRCIMERDLYPRRWGLGPTALEKKKMKTAGTLD------
------------KFGRTNDATPAQWKSEYKDFNLPL--------TG----------TSA-
----VAPATETKTETETPKADSPEP----VKE--------EV------------------
-------------------EDK----------------------KRK-R-DGETAEEKAE
----RKKKKKEKKEKKERRKSKQ----DDSD-DSD-------
>XP_040650911_Penicillium_griseofulvum
MDVFWAAPPVTRTLTALTLVQSALMYGGLLSYYWAPFVPSLIFSWRPHIYRLVTPFLLTG
PKLDFLFDLYIMYRYGSAAERSMAPGEFLIYLLFVAFSIMLTAGGYLGAVILLQPLIMAF
VYTYSQTNRGTKTRFWFIDIPVVFLPYAMLLVEMVTDGWHSALIGCTGIVAAHTYDFLTR
IYPTFGGGRNIITVPGFLERYFTEHDPNSGYRGYGTASRAPRPAEQPSTASTSGSSWSSW
TSSNSWNGRGAGRRLGAKPFLALELPHSQNFLRQIFGVFTAHPSTTTNKMAV-VKTS---
EMD-------------YAIKPEASAPPV-DSSEWPLLLKNYEK-----------------
-LLVRTGHFTPIPAGSSPLHRDLKSYISSGVINLDKPSNPSSHEVVAWMKRILRSEKTGH
SGTLDPKVTGCLIVCIDRATRLVKSQQGAGKEYVCVIRLHDKIPGGEAQFVRALETLTGA
LFQRPPLISAVKRQLRIRTIHESKNYEFDNERHLGVFWVSCEAGTYIR---TLCVHLGLL
LGVGAH-MQELRRVRSGAMAEGPG-MVTLHDVMDAQWVYDNNRDESYLRKVISPLESLLT
GYKRIVVKDSAVNAVCYGAKLMIPGLLRY---------EAGIECHEEVVLMTTKGEAIAI
GIAQMSTVELTTCDHGVVAKVKRCIMERDLYPRRWGLGPTALEKKKMKTAGTLD------
------------KYGRTNDATPAAWKKEYKDFNLPI--------TG----------TAA-
----VEPSAETKTETETPKAESAEP----VKE--------EV------------------
-------------------EDK----------------------KRK-R-DGETAEEKAE
----RKKKKKEKKEKKERRKSKQ----DDSD-DSD-------
>XP_038931731_Penicillium_roqueforti
------------------------------------------------------------
------------------------------------------------------------
------------------------------------------------------------
------------------------------------------------------------
-------------------------------------------------MAV-VKTS---
EMD-------------YAIKPEASVPSV-DTSDWPLLLKNYEK-----------------
-LLVRTGHFTPIPAGSSPLSRDLKSYISSGVINLDKPSNPSSHEVVAWMKRILRAEKTGH
SGTLDPKVTGCLIVCIDRATRLVKSQQGAGKEYVCVIRLHDKIPGGEAQFVRALETLTGA
LFQRPPLISAVKRQLRIRTIHESKNYEFDNERHLGVFWVSCEAGTYIR---TLCVHLGLL
LGVGAH-MQELRRVRSGAMGEGPG-MVTLHDVMDAQWVYDNNRDESYLRKVISPLETLLT
GYKRIVVKDSAVNAVCYGAKLMIPGLLRY---------EAGIECHEEVVLMTTKGEAIAI
GIAQMSTVELTTCDHGVVAKVKRCIMERDLYPRRWGLGPTALEKKKMKTAGTLD------
------------KFGRTNEATPAQWKSEYKDFNLPI--------TG----------TSA-
----VAPAAETKTEAEPTKAESPEP----VKE--------EV------------------
-------------------EDK----------------------KRK-R-DGETAEEKAE
----RKKKKKEKKEKKERRKSKQ----DDSD-DSD-------
>XP_002562637_Penicillium_rubens
------------------------------------------------------------
------------------------------------------------------------
------------------------------------------------------------
------------------------------------------------------------
-------------------------------------------------MAV-VKTS---
EMD-------------YAIKPEASVPSV-DTSDWPLLLKNYEK-----------------
-LLVRTGHFTPIPAGSSPLSRDLKSYISSGVINLDKPSNPSSHEVVAWMKRILRSEKTGH
SGTLDPKVTGCLIVCIDRATRLVKSQQGAGKEYVCVIRLHDKIPGGEAQFVRALETLTGA
LFQRPPLISAVKRQLRIRTIHESKNYEFDNERHLGVFWVSCEAGTYIR---TLCVHLGLL
LGVGAH-MQELRRVRSGAMGEGEG-MVTLHDVMDAQWVYDNNRDESYLRKVISPLESLLT
GYKRIVVKDSAVNAVCYGAKLMIPGLLRY---------EAGIECHEEVVLMTTKGEAIAI
GIAQMSTVELTTCDHGVVAKVKRCIMERDLYPRRWGLGPTALEKKKMKTAGTLD------
------------KYGRPNDATPAQWKSEYKDFNLPI--------TG----------TAA-
----VAPSAETKTETEAPKVESPEP----VKE--------EV------------------
-------------------EDK----------------------KRK-R-DGETAEEKAE
----RKKKKKEKKEKKERRKSKQ----DDSD-DSD-------
>XP_040813021_Penicillium_solitum
------------------------------------------------------------
------------------------------------------------------------
------------------------------------------------------------
------------------------------------------------------------
-------------------------------------------------MAV-VKTS---
EMD-------------YAIKPEASVPSV-DTSDWPLLLKNYEK-----------------
-LLVRTGHFTPIPAGSSPLSRDLKSYISSGVINLDKPSNPSSHEVVAWMKRILRSEKTGH
SGTLDPKVTGCLIVCIDRATRLVKSQQGAGKEYVCVIRLHDKIPGGEAQFVRALETLTGA
LFQRPPLISAVKRQLRIRTIHESKNYEFDNERHLGVFWVSCEAGTYIR---TLCVHLGLL
LGVGAH-MQELRRVRSGAMAEGPG-MVTLHDVMDAQWVYDNNRDESYLRKVISPLESLLT
GYKRIVVKDSAVNAVCYGAKLMIPGLLRY---------EAGIECHEEVVLMTTKGEAIAI
GIAQMSTVELTTCDHGVVAKVKRCIMERDLYPRRWGLGPTALEKKKMKTAGTLD------
------------KFGRTNEATPAQWKSEYKDFNLPI--------TG----------TSA-
----VAPATETKTETETPKAESPEP----VKE--------EV------------------
-------------------EDK----------------------KRK-R-DGETAEEKAE
----RKKKKKEKKEKKERRKSKQ----DDSD-DSD-------
>XP_022583295_Penicilliopsis_zonata
------------------------------------------------------------
------------------------------------------------------------
------------------------------------------------------------
------------------------------------------------------------
-------------------------------------------------MAATGANE---
DVD-------------YTIKPEAVAPSI-STSDWPLLLKNYEK-----------------
-LLVRTGHFTPIPAGCTPLKRDLKSYISSGVINLDKPSNPSSHEVVAWMKRILRVEKTGH
SGTLDPKVTGCLIVCVDRATRLVKSQQGAGKEYVCVIRLHDKIPGGEAQFKRALETLTGA
LFQRPPLISAVKRQLRIRTIHESKLYEFDNERHLGVFWVSCEAGTYIR---TLCVHLGLL
LGVGAH-MQELRRVRSGAMDESEG-MVTLHDVLDAQWMYDNQRDETYLRKVIKPLETLLT
TYKRIVVKDSAVNAVCYGAKLMIPGLLRF---------EAGIEVGEEVVLMTTKGEAIAI
GIAQMSTVELSTCDHGVVAKVKRCIMERDLYPRRWGLGPVALEKKKLKSAGKLD------
------------KYGRANDATPAKWKNDYKDYNAPDSDE-----TPA---------QPA-
----AITDSKEDADTAPPA---ETPSSP-AKM--------DIDESK--------------
-----------------D-E-K----------------------KRK-RHEGETPEERAE
----RKKKKKEKKEK---RKSKG---KADSD-DDE-------
>XP_016624027_Cladophialophora_bantiana
------------------------------------------------------------
------------------------------------------------------------
------------------------------------------------------------
------------------------------------------------------------
-------------------------------------------------MAKVA------
EAD-------------FSIKPENITPQI-PTSEWPLLLKNYDK-----------------
-LLVRTGHFTPIPVGCTPLKRDLKSYISSGVINLDKPSNPSSHEVVAWVKRILRVEKTGH
SGTLDPKVTGCLIVCIDRATRLVKSQQGAGKEYVCVIRLHDKLPGGEAQFARALETLTGA
LFQRPPLISAVKRQLRIRTIHESKLYEFDNDRHLGVFWVSCEAGTYIR---TLCVHLGLL
LGVGAH-MQELRRVRSGAMAESDG-MVTLHDVLDAQWMMDNNRDESYLRKVISPLESLLT
TYKRIVVKDSAVNAVCYGAKLMIPGLLRF---------EAGIEVHEEVVLMTTKGEAIAL
GIALMSTVELSTCDHGVVAKVKRCIMERDLYPRRWGMGPVALEKKKMKSDGKLD------
------------KYGRPNENTPAKWNAEYTDYGASATAEG----TKS---------VPV-
----RETTSKSDVLSALPVA--PSGETA-GKM--------DLDETVAVPPAGEAAA---E
PPTTNGESPLKTKT---EDKEK----------------------KRKTKHEGETPEERAE
----RKRRKKEKKEKKE-KKRASGVKKEESD-SE--------
>XP_008727982_Cladophialophora_carrionii
------------------------------------------------------------
------------------------------------------------------------
------------------------------------------------------------
------------------------------------------------------------
-------------------------------------------------MAKVE------
DAD-------------FSIKPENVTPNI-PTSEWPLLLKNYDK-----------------
-LLVRTGHFTPIPVGCTPLKRDLKSYISSGVINLDKPSNPSSHEVVAWVKRILRVEKTGH
SGTLDPKVTGCLIVCIDRATRLVKSQQGAGKEYVCVIRLHDKLPGGEAQFARALETLTGA
LFQRPPLISAVKRQLRIRTIHESKLYEFDNDRHLGVFWVSCEAGTYIR---TLCVHLGLL
LGVGAH-MQELRRVRSGAMAEADG-MVTLHDVLDAQWMHDNNRDESYLRKVISPLESLLT
TYKRIVVKDSAVNAVCYGAKLMIPGLLRF---------EAGIEVHEEVVLMTTKGEAIAL
GIAQMSTVELSTCDHGVVAKVKRCIMERDLYPRRWGMGPVALEKKKMKSDGKLD------
------------KYGRPNENTPAKWNAEYTDYNAPT-TEG----TTS---------APV-
----AETTSKSDVLAAPALA--PTGEDGDTSM--------AMD---------EVAA---V
PPATNGDATVKVKK---EEKEK----------------------KRKSKHEGETPEERAE
----RKKRKKEKREKKDKKKRESGV-KEDSD-DSD-------
>XP_016247653_Cladophialophora_immunda
------------------------------------------------------------
------------------------------------------------------------
------------------------------------------------------------
------------------------------------------------------------
-------------------------------------------------MAKVA------
EAD-------------FSIKPENITPQI-PTSEWPLLLKNYDK-----------------
-LLVRTGHFTPIPVGCTPLKRDLKSYISSGVINLDKPSNPSSHEVVAWVKRILRVEKTGH
SGTLDPKVTGCLIVCIDRATRLVKSQQGAGKEYVCVIRLHDKLPGGEAQFARALETLTGA
LFQRPPLISAVKRQLRIRTIHESKLYEFDNDRHLGVFWVSCEAGTYIR---TLCVHLGLL
LGVGAH-MQELRRVRSGAMAESDG-MVTLHDVLDAQWMMDNNRDESYLRKVISPLESLLT
TYKRIVVKDSAVNAVCYGAKLMIPGLLRF---------EAGIEVHEEVVLMTTKGEAIAL
GIALMSTVELSTCDHGVVAKVKRCIMERDLYPRRWGMGPVALEKKKMKSDGKLD------
------------KYGRPNENTPAKWNAEYTDYGASANTEG----TKS---------APV-
----GETTSKSDVLSAPPVA--PNGDAG-GQM--------DLD---------ETAA---E
PPTTNGESTLKMKK---EEKEK----------------------KRKSKHEGETPEEKAE
----RKRRKKEKKEKKE-KKRESGV-KEDSD-DSE-------
>XP_007743719_Cladophialophora_psammophila
------------------------------------------------------------
------------------------------------------------------------
------------------------------------------------------------
------------------------------------------------------------
-------------------------------------------------MAKVA------
EAD-------------FSIKPENITPQI-PTSEWPLLLKNYDK-----------------
-LLVRTGHFTPIPVGCTPLKRDLKSYISSGVINLDKPSNPSSHEVVAWVKRILRVEKTGH
SGTLDPKVTGCLIVCIDRATRLVKSQQGAGKEYVCVIRLHDKLPGGEAQFARALETLTGA
LFQRPPLISAVKRQLRIRTIHESKLYEFDNDRHLGVFWVSCEAGTYIR---TLCVHLGLL
LGVGAH-MQELRRVRSGAMAESDG-MVTLHDVLDAQWMMDNNRDESYLRRVISPLESLLT
TYKRIVVKDSAVNAVCYGAKLMIPGLLRF---------EAGIEVHEEVVLMTTKGEAIAL
GIALMSTVELSTCDHGVVAKVKRCIMERDLYPRRWGMGPVALEKKKMKSDGKLD------
------------KYGRPNENTPAKWNAEYTDYGASATAEG----TRS---------VPV-
----RETTSKSDVLSAPPVA--PNGETA-GKM--------DLDETVAVPSAAEAAA---E
PLTTNGESTLKIK----EEKEK----------------------KRKSKHEGETPEERAE
----RKRRKKEKKEKKE-KKRASGVSKEESD-SE--------
>XP_018694645_Fonsecaea_erecta
------------------------------------------------------------
------------------------------------------------------------
------------------------------------------------------------
------------------------------------------------------------
-------------------------------------------------MAKVV------
EAD-------------FSIKPENITPQI-PTSEWPLLLKNYDKRKSPKVMTLRAPIDMTT
IVLVRTGHFTPIPVGCTPLKRDLKSYISSGVINLDKPSNPSSHEVVAWVKRILRVEKTGH
SGTLDPKVTGCLIVCIDRATRLVKSQQGAGKEYVCVIRLHDKLPGGEAQFARALETLTGA
LFQRPPLISAVKRQLRIRTIHESKLYEFDNDRHLGVFWVSCEAGTYIR---TLCVHLGLL
LGVGAH-MQELRRVRSGAMAEGDG-MVTLHDVLDAQWMMDNNRDESYLRKVISPLESLLT
TYKRIVVKDSAVNAVCYGAKLMIPGLLRF---------EAGIEVHEEVVLMTTKGEAIAL
GIAMMSTVELSTCDHGVVAKVKRCIMERDLYPRRWGMGPVALEKKKMKSDGKLD------
------------KYGRPNENTPAKWNAEYTDYGAAATTEG----TRS---------APV-
----GETTSKSDVLSAPPIA--PNGEAG-GQM--------DLDETAAVPAATEAAA---E
PPTTNGESTLKLKK---EEKEK----------------------KRKSKHEGETPEEKAE
----RKRRKKEKKEKKE-KKRESGVTKEDSD-SE--------
>XP_022514982_Fonsecaea_monophora
------------------------------------------------------------
------------------------------------------------------------
------------------------------------------------------------
------------------------------------------------------------
-------------------------------------------------MAKVA------
EAE-------------FSIKPENITPQI-PTSEWPLLLKNYDQRKSP-------------
-----------------------------------------SHEVVAWVKRILRVEKTGH
SGTLDPKVTGCLIVCIDRATRLVKSQQGAGKEYVCVIRLHDKLPGGEAQFARALETLTGA
LFQRPPLISAVKRQLRIRTIHESKLYEFDNDRHLGVFWVSCEAGTYIR---TLCVHLGLL
LGVGAH-MQELRRVRSGAMAESDG-MVTLHDVLDAQWMMDNNRDESYLRRVISPLESLLT
TYKRIVVKDSAVNAVCYGAKLMIPGLLRF---------EAGIEVHEEVVLMTTKGEAIAL
GIALMSTVELSTCDHGVVAKVKRCIMERDLYPRRWGMGPVALEKKKMKSDGKLDVWSSPL
PLIRFGANVLPQKYGRPNENTPAKWNAEYTDYSASANAEG----TKS---------APV-
----GETTSRADVLSAPPVA--PNGEAG-SQM--------DLDE--------KAAA---E
PATTNGESTPKIKK---EEKDK----------------------KRKSKHEGETPEEKAE
----RKRRKKEKKEKKE-KKRESGVKKDDSD-DSE-------
>XP_016630921_Fonsecaea_multimorphosa
------------------------------------------------------------
------------------------------------------------------------
------------------------------------------------------------
------------------------------------------------------------
-------------------------------------------------MAKVV------
EAD-------------FSIKPENITPQI-PTSEWPLLLKNYDKCKSP-------------
-MLVRTGHFTPIPVGCTPLKRDLKSYISSGVINLDKPSNPSSHEVVAWVKRILRVEKTGH
SGTLDPKVTGCLIVCIDRATRLVKSQQGAGKEYVCVIRLHDKLPGGEAQFARALETLTGA
LFQRPPLISAVKRQLRIRTIHESKLYEFDNDRHLGVFWVSCEAGTYIR---TLCVHLGLL
LGVGAH-MQELRRVRSGAMAESDG-MVTLHDVLDAQWMMDNNRDESYLRKVISPLESLLT
TYKRIVVKDSAVNAVCYGAKLMIPGLLRF---------EAGIEVHEEVVLMTTKGEAIAL
GIAMMSTVELSTCDHGVVAKVKRCIMERDLYPRRWGMGPVALEKKKMKSDGKLD------
------------KYGRPNENTPAKWNAEYTDYGASANTEG----TKA---------TPV-
----GETTSKSDVLSAPPVA--PNGEAG-GQM--------DLDEKTAAPPAGEAAA---E
PPTTNGESTLKIRK---EEKEK----------------------KRKSKHEGETPEEKAE
----RKRRKQEKKEKRE-KKRASGVKKEESD-DSE-------
>XP_022497112_Fonsecaea_nubica
------------------------------------------------------------
------------------------------------------------------------
------------------------------------------------------------
------------------------------------------------------------
-------------------------------------------------MAKVA------
EAD-------------FSIKPENITPQI-PTSEWPLLLKNYDQRKSP-------------
------------------------------------------------------------
NGTLDPKVTGCLIVCIDRATRLVKSQQGAGKEYVCVIRLHDKLPGGEAQFARALETLTGA
LFQRPPLISAVKRQLRIRTIHESKLYEFDNDRHLGVFWVSCEAGTYIR---TLCVHLGLL
LGVGAH-MQELRRVRSGAMAESDG-MVTLHDVLDAQWMMDNNRDESYLRRVISPLESLLT
TYKRIVVKDSAVNAVCYGAKLMIPGLLRF---------EAGIEVHEEVVLMTTKGEAIAL
GIALMSTVELSTCDHGVVAKVKRCIMERDLYPRRWGMGPVALEKKKMKSDGKLDVWSSPL
PLIRFGANVLPQKYGRPNENTPAKWNAEYTDYSASANAEG----TKS---------APV-
----GETTSRADVLSAPPVA--PNGEAG-NQM--------DLDE--------KAAA---E
PATTNGESTPKIKK---EDKDK----------------------KRKSKHEGETPEEKAE
----RKRRKKEKKEKKE-KKRESGVKKDDSD-DSE-------
>XP_013279924_Fonsecaea_pedrosoi
------------------------------------------------------------
------------------------------------------------------------
------------------------------------------------------------
------------------------------------------------------------
-------------------------------------------------MTLGA------
--------------------PINVT-----------IL----------------------
-VLVRTGHFTPIPVGCTPLKRDLKSYISSGVINLDKPSNPSSHEVVAWVKRILRVEKTGH
SGTLDPKVTGCLIVCIDRATRLVKSQQGAGKEYVCVIRLHDKLPGGEAQFARALETLTGA
LFQRPPLISAVKRQLRIRTIHESKLYEFDNDRHLGVFWVSCEAGTYIR---TLCVHLGLL
LGVGAH-MQELRRVRSGAMAESDG-MVTLHDVLDAQWMMDNNRDESYLRRVISPLESLLT
TYKRIVVKDSAVNAVCYGAKLMIPGLLRF---------EAGIEVHEEVVLMTTKGEAIAL
GIALMSTVELSTCDHGVVAKVKRCIMERDLYPRRWGMGPVALEKKKMKSDGKLD------
------------KYGRPNENTPAKWNAEYTDYSASANAEG----TKS---------APV-
----GETTSRADVLSAPPVA--PNGEAG-SQM--------DLDE--------KAAA---E
PATTNGESTPKIKK---EEKDK----------------------KRKSKHEGETPEEKAE
----RKRRKKEKKEKKE-KKRESGVKKDDSD-DSE-------
>XP_007755180_Cladophialophora_yegresii
------------------------------------------------------------
------------------------------------------------------------
------------------------------------------------------------
------------------------------------------------------------
-------------------------------------------------MAKVE------
DAD-------------FSIKPENVTPNI-PTSEWPLLLKNYDK-----------------
-LLVRTGHFTPIPVGCTPLKRDLKSYISSGVINLDKPSNPSSHEVVAWVKRILRVEKTGH
SGTLDPKVTGCLIVCIDRATRLVKSQQGAGKEYVCVIRLHDKLPGGEAQFARALETLTGA
LFQRPPLISAVKRQLRIRTIHESKLYEFDNDRHLGVFWVSCEAGTYIR---TLCVHLGLL
LGVGAH-MQELRRVRSGAMAEADG-MVTLHDVLDAQWMHDNNRDEAYLRKVISPLESLLT
TYKRIVVKDSAVNAVCYGAKLMIPGLLRF---------EAGIEVHEEVVLMTTKGEAIAL
GIAQMSTVELSTCDHGVVAKVKRCIMERDLYPRRWGMGPVALEKKKMKSDGKLD------
------------KYGRPNENTPAKWNAEYTDYNAAA-PEG----TTS---------APV-
----AETTSKSDVLSAPAVA--PTGEDGDTSM--------AMD---------DVAA---V
TPATNGDSTVNVKK---EDKEK----------------------KRKSKHEGETPEERAE
----RKKRKKEKKEKKDKKKRESGV-KEDSD-DSD-------
>XP_016240907_Exophiala_spinifera
------------------------------------------------------------
------------------------------------------------------------
------------------------------------------------------------
------------------------------------------------------------
-------------------------------------------------MAKVAEPE---
EVD-------------YAIKPENVASVI-PTSEWPLLLKNYDK-----------------
-LLVRTGHFTPIPCGCTPLKRDLKSYISSGVINLDKPSNPSSHEVVAWVKRILRVEKTGH
SGTLDPKVTGCLIVCIDRATRLVKSQQGAGKEYVCVVRLHDKLPGGEAQFARALETLTGA
LFQRPPLISAVKRQLRIRTIHESKLYEFDNDRHLGVFWVSCEAGTYIR---TLCVHLGLL
LGVGAH-MQELRRVRSGAMAESDG-MVTLHDVLDAQYMMDNNRDEAYLRKVISPLESLLT
SYKRIVVKDSAVNAVCYGAKLMIPGLLRF---------EAGIEVHEEVVLMTTKGEAIAL
GIAQMSTVELSTCDHGVVAKVKRCIMERDLYPRRWGMGPVALEKKKMKSDGKLD------
------------KYGRANEATPAKWAAEYTDYNAPADASG----SAA---------APV-
----QEKTSQADVLAAPPVA--PNGADA-EAM--------DVDA--------TA-A----
ATSVNGDAASLGP----KEKKE----------------------KRK-KHDGETPEERAE
----RKRRKKEKKEKKEKRKSSAS-KADDSD-ESD-------
>XP_016262353_Exophiala_oligosperma
------------------------------------------------------------
------------------------------------------------------------
------------------------------------------------------------
------------------------------------------------------------
-------------------------------------------------MAVVAKLQ---
EVD-------------YAIKPENVTPVI-PTSEWPLLLKNYDK-----------------
-LLVRTGHFTPIPCGCTPLKRDLKSYISSGVINLDKPSNPSSHEVVAWVKRILRVEKTGH
SGTLDPKVTGCLIVCIDRATRLVKSQQGAGKEYVCVIRLHDKLPGGEAQFARALETLTGA
LFQRPPLISAVKRQLRIRTIHESKLYEFDNDRHLGVFWVSCEAGTYIR---TLCVHLGLL
LGVGAH-MQELRRVRSGAMAEADG-MVTLHDVLDAQWMMDNNRDEAYLRRVISPLESLLT
TYKRIVVKDSAVNAVCYGAKLMIPGLLRF---------EAGIEVHEEVVLMTTKGEAIAL
GIAQMSTVELSTCDHGVVAKVKRCIMERDLYPRRWGMGPVALEKKKMKSDGKLD------
------------KYGRPNEATPAKWSAEYTDYNAPADASG----STA---------APV-
----HEKTSQSDVLAAPPVA--PNG----EAM--------DVDA--------TA-A----
TTSVNGDAASLGP----KDKKE----------------------KRK-KHDGETPEERAE
----RKRRKKEKKEKKEKRKSSAS-KADDSD-DSD-------
>XP_013312350_Exophiala_xenobiotica
------------------------------------------------------------
------------------------------------------------------------
------------------------------------------------------------
------------------------------------------------------------
------------------------------------------------MASKVEKLE---
EVD-------------YAIKPENVTSVI-PTSEWPLLLKNYDK-----------------
-LLVRTGHFTPIPCGCTPLKRDLKSYVSSGVINLDKPSNPSSHEVVAWVKRILRVEKTGH
SGTLDPKVTGCLIVCIDRATRLVKSQQGAGKEYVCVIRLHDKLPGGEAQFARALETLTGA
LFQRPPLISAVKRQLRIRTIHESKLYEFDNDRHLGVFWVSCEAGTYIR---TLCVHLGLL
LGVGAH-MQELRRVRSGAMGESDGNMVTLHDVLDAQYVMDNNRDESYLRKVIAPLESLLT
TYKRIVVKDSAVNAVCYGAKLMIPGLLRF---------EAGIEVHEEVVLMTTKGEAIAL
GIAQMSTVELSTCDHGVVAKVKRCIMERDLYPRRWGMGPVALEKKKMKSDGKLD------
------------KYGRPNEATPAKWTSGYTDYNAPLEGPG----SVA---------APV-
----TEKTSQSDVLAAPPVA--PNGADA-EAM--------DLDE--------TAVA----
PPTTNGDAASLGP----KEKKE----------------------KRK-KHDGETPEERAE
----RKRRKKEKKDKKEKRKSGAS-KAGDSD-ESD-------
>XP_007726439_Capronia_coronata
------------------------------------------------------------
------------------------------------------------------------
------------------------------------------------------------
------------------------------------------------------------
-------------------------------------------------MAKVEKIE---
EGD-------------FSIKPENATPAI-PTSEWPLLLKNYDK-----------------
-LLVRTGHFTPIPCGCTPLKRDIKSYISSGVINLDKPSNPSSHEVVAWVKRILRVEKTGH
SGTLDPKVTGCLIVCIDRATRLVKSQQGAGKEYVCVIRLHDRLPGGEAQFARALETLTGA
LFQRPPLISAVKRQLRIRTIHESKLYEFDNDRHLGVFWVSCEAGTYIR---TLCVHLGLL
LGVGGH-MQELRRVRSGAMDESKG-MVTLHDVLDAQYVYDNNRDESYLRTVISPLESLLT
TYKRIVVKDSAVNAVCYGAKLMIPGLLRF---------EAGIEIHEEVVLMTTKGEAIAI
GIAQMSTVELSTCDHGVVAKVKRCIMERDLYPRRWGMGPVALEKKKLKSDGKLD------
------------KYGRPNEATPAKWTTQYTDYNAPASAEG----TSA---------APV-
----QEKTSQSDVLAAPPVA--PNGESA-ESM--------DLDT--------STAALAPP
APTTNGE----------KEKDK----------------------KRK-KHDSETPEDRAE
----RKRRKKEKKEKKEKRKSAAS-KADDSD-DSD-------
>XP_007732909_Capronia_epimyces
------------------------------------------------------------
------------------------------------------------------------
------------------------------------------------------------
------------------------------------------------------------
-------------------------------------------------MAKVEKIE---
EGD-------------FSIKPENATPAI-PTSEWPLLLKNYDK-----------------
-LLIRTGHFTPIPCGCTPLKRDIKSYVSSGVINLDKPSNPSSHEVVAWVKRILRVEKTGH
SGTLDPKVTGCLIVCIDRATRLVKSQQGAGKEYVCVIRLHDRLPGGEAQFARALETLTGA
LFQRPPLISAVKRQLRIRTIHESKLYEFDNDRHLGVFWVSCEAGTYIR---TLCVHLGLL
LGVGAH-MQELRRVRSGAMDESKG-MVTLHDVMDAQWVLDNNRDESYLRRVISPLESLLT
TYKRIVVKDSAVNAVCYGAKLMIPGLLRF---------EAGIEVHEEVVLMTTKGEAIAI
GVAQMSTVELSTCDHGVVAKVKRCIMERDLYPRRWGMGPVALEKKKLKSDGKLD------
------------KYGRPNEATPAKWAEQYTDYNAPASAEG----TTA---------APV-
----KEKTSQSDVLAAPPVA--PNGETA-DTM--------DLDT--------STAAVA--
TPTTNGD----------ASKDK----------------------KRK-KHDGETPEERAE
----RKRRKKEKKEKKEKRKSAAS-KADDSD-DSE-------
>XP_009157494_Exophiala_dermatitidis
------------------------------------------------------------
------------------------------------------------------------
------------------------------------------------------------
------------------------------------------------------------
-------------------------------------------------MAQVQKIE---
QGD-------------FSIKPENSTPAI-PTSEWPLLLKNYDK-----------------
-LLVRTGHFTPIPCGCTPLKRDIKSYISSGVINLDKPSNPSSHEVVAWVKRILRVEKTGH
SGTLDPKVTGCLIVCIDRATRLVKSQQGAGKEYVCVIRLHDRLPGGEAQFARALETLTGA
LFQRPPLISAVKRQLRIRTIHESKLYEFDNDRHLGVFWVSCEAGTYIR---TLCVHLGLL
LGVGAH-MQELRRVRSGAMDESKG-MVTLHDVLDAQWMMDNNRDESYLRKVISPLESLLT
TYKRIVVKDSAVNAVCYGAKLMIPGLLRF---------EAGIEVHEEVVLMTTKGEAIAI
GIAQMSTVELSTCDHGVVAKVKRCIMERDLYPRRWGMGPVALEKKKLKSDGKLD------
------------KYGRPNEATPAKWQEQYTDYNAPLTAEG----TAA---------APV-
----QEKTSQSDVLAAPPVA--PNGETA-ESM--------DLDT--------STA-----
AATTNGDAPAAEGPKDAKEKDK----------------------KRK-KHDGETPEERAE
----RKRRKKEKKEKKEKRKSAAS-KADDSD-DSD-------
>XP_013262925_Exophiala_aquamarina
------------------------------------------------------------
------------------------------------------------------------
------------------------------------------------------------
------------------------------------------------------------
-------------------------------------------------MGKVE--E---
-LD-------------YSIKPENVTPQI-PTSEWPLLLKNYDK-----------------
-LLVRTGHFTPIPCGCTPLKRDLKSYISSGVINLDKPSNPSSHEVVAWVKRILRVEKTGH
SGTLDPKVTGCLIVCIDRATRLVKSQQGAGKEYVCVIRLHDKLPGGEAQFARALETLTGA
LFQRPPLISAVKRQLRIRTIHEIKLYEFDNDRHLGVFWVSCEAGTYIR---TLCVHLGLL
LGVGAH-MQELRRVRSGAMDESDG-MVTLHDVLDAQWTHDNNRDETYLRKVISPLESLLT
TYKRIVVKDSAVNAVCYGAKLMIPGLLRF---------DAGIEVHEEVVLMTTKGEAIAL
GIAQMSTVELSTCDHGVVAKVKRCIMERDLYPRRWGMGPVALEKKKMKSDGKLD------
------------KYGRPNEATPAKWTAEYTDYNAP---DG----TAA---------APV-
----KETTSKSDVLTAPPVA--PNGETA-DSM--------SLDG--------DTEM---L
PRKTNGAE---------KEKDK----------------------KRK-KHDGETPEERAE
----RKRRKKEKKEKKEKRKSRGSAAADDSD-DSD-------
>XP_016222835_Exophiala_mesophila
------------------------------------------------------------
------------------------------------------------------------
------------------------------------------------------------
------------------------------------------------------------
-------------------------------------------------MGKVEVQE---
-VD-------------YSIKPENVTPQI-PTSEWPLLLKNYEK-----------------
-LLIRTGHFTPIPVGCTPLKRDLKSYISSGVINLDKPSNPSSHEVVAWVKRILRVEKTGH
SGTLDPKVTGCLIVCIDRATRLVKSQQGAGKEYVCVVRLHDKLPGGEAQFARALETLTGA
LFQRPPLISAVKRQLRIRTIHESKLYEFDNDRHLGVFWVSCEAGTYIR---TLCVHLGLL
LGVGGH-MQELRRVRSGAMDETKG-MVTLHDVLDAQWSYDNNRDEAYLRKVISPLETLLT
TYKRIVVKDSAVNAVCYGAKLMIPGLLRF---------EAGIEVHEEVVLMTTKGEAIAL
GIAQMSTVELSTCDHGVVAKVKRCIMERDLYPRRWGMGPVAVEKKKMKSDGKLD------
------------KYGRPNEATPANWTASYTDYNAP---EGA---SAA---------APV-
----KETTSQSDVLSAPPVA--PNGET-------------------------DVIT---A
TTAVNG------------ENDK----------------------KRKSKHDGETAEEKAE
----RKRRKKEKKEKKEKRKSKGG----DSD-DSD-------
>XP_013277032_Rhinocladiella_mackenziei
------------------------------------------------------------
------------------------------------------------------------
------------------------------------------------------------
------------------------------------------------------------
-------------------------------------------------MAKVEKVENVD
EAD-------------YSIKPENVTPAI-PTNEWPLLLKNYDQ-----------------
-LLVRTGHFTPIPCGCTPLKRDLKSYISSGVINLDKPSNPSSHEVVAWVKRILRVEKTGH
SGTLDPKVTGCLIVCIDRATRLVKSQQGAGKEYVCVIRLHDKLPGGEAQFARALETLTGA
LFQRPPLISAVKRQLRIRTIHESKLYEFDNDRHLGVFWVSCEAGTYIR---TLCVHLGLL
LGVGAH-MQELRRVRSGSMDETDG-MVTLHDVLDAQWMMDNNRDESYLRKVISPLESLLT
TYKRIVVKDSAVNAVCYGAKLMIPGLLRF---------EAGIEVHEEVVLMTTKGEAIAL
GIAQMSTVELSTCDHGVVAKVKRCIMERDLYPRRWGMGPVALEKKKMKSDGKLD------
------------KYGRPNEATPAKWTAEYTDYNAPAD--G----TTS---------APV-
----KEKTAQSDALSAPPVA--SNGDTA-ETV--------DPGD--------TAAI---P
APTTNGAAPAKVKG---KEKEK----------------------KRK-KHEGETPEERAE
----RKRRKKEKKEKKEKRKSAAS-KAEESD-ESE-------
>XP_018001618_Phialophora_attinorum
------------------------------------------------------------
------------------------------------------------------------
------------------------------------------------------------
-----------------------------------------------MKDSRILKIAGAY
LSALYILPAYAVVKLRRGDYSGEDSGKGSPKEFSYGTDHPALPDASKSQPAKTEKLEVPE
AIEEAHEKPKRGSSEYWVIKPENATPAI-STEDWPLLLKGYDR-----------------
-LLVRTAHFTPIPVGCTPYNRDLKSYISSGVINLDKPSNPSSHEVVAWLKRMLRVDKTGH
SGTLDPKVTGCLIVCIDRATRLVKSQQGAGKEYVCVIRFHDKLPGGEAQFARALETLSGA
LFQRPPLISAVKRQLRIRTIYESKLVEFDNDRHLGVFWVSCEAGTYIR---TLCVHLGLL
LGVGAH-MQELRRVRSGAKSEESG-MVTLHDVLDAQWMYDNHRDESYLRKVISPLESLLT
TYKRVVVKDSAVNAITYGAKLMIPGLLRF---------ESGIEVNEEVVLMTTKGEAIAL
GYAQMSTVELSTCDHGVVAKIKRVIMERDLYPRRWGMGPVALEKKKMKSDGKLD------
------------KYGRPNEQTPAAWNSGYIDYNASGAPG-----TSA---------APT-
----AQTTSKADVLNAPTVD----PTTGDVDM--------ADDK----------------
-TLINGDASG-------EADSK----------------------KRKSKHEGETPEERAE
----RKKRKKEKKEAKQ-------------------------
>NP_594878_Schizosaccharomyces_pombe
------------------------------------------------------------
------------------------------------------------------------
------------------------------------------------------------
------------------------------------------------------------
------------------------------------------------------MTDTHP
GVD-------------FMIKPEATSASKIDTAEWPLLLKNFDK-----------------
-LLVRTGHYTPIPCGNNPLKRPIAEYVSSGVINLDKPANPSSHEVVAWVKKILRVEKTGH
SGTLDPKVTGCLIICNDRATRLVKSQQSAGKEYVCVLRLHDSVE-GERNVASAIETLTGA
LFQRPPLISAVKRQLRIRSIYESKLIEFDNERNLAVFWASCEAGTYMR---TLCVHLGLL
LGVGGH-MQELRRVRSGCLSENDD-IVTMHDVLDAQWIYDNTRDESYLRRVIRPLESLLV
GYKRIVVKDSAVNAICYGAKLMIPGLLRY---------EAGIEVNEEIVLITTKGEAIAV
GIAQMSTVELSTCDHGVVAKVKRCIMERDVYPRRWGLGPQSMKKKTLKKEGKLD------
------------KYGRPNENTPADWSKSYIDYSDPN--------AEV---------AKP-
----APVVAPAA----------PTVEAEVNGV--------EDSKKRKSVESSEKDE----
-----------------DEAAK----------------------KEEKRRKKEAK----K
----EKKEKKEKKEKKEKKKKSE-------------------
```
