## Supplementary material for "Coding Sequence Insertions in Fungal Genomes are Intrinsically Disordered and can Impart Functionally-Important Properties on the Host Protein": MAFFT_MSAs: XP_710721.1_blasthits_MAFFT.txt

```
>XP_710721_Candida_albicans
------------------------------------------------------------
MD-LKLPPTNPTNPQQAKTFM--------K-----SI----EEDEKNKAEDL--------
---DI-IKKE--D---IDEPKQEDTTDGNGGGG---------------------------
---------------------------IGIVPTLQNIVATVNLDCRLDLKTIALHARNAE
YNPKRFAAVIMRIRDPKTTALIFASGKMVVTGAKSEDDSKLASRKYARIIQKLGFNAKFC
DFKIQNIVGSTDVKFAIRLEGLAFAHGTFSSYEPELFPGLIYRMVKPKIVLLIFVSGKIV
LTGAKKREEIYDAFESIYPVL-------------------NEF-----RKN---------
------------------------------
>XP_002417642_Candida_dubliniensis
------------------------------------------------------------
MD-LKLPPTNPTNPQQAKTFM--------K-----SI----EEDEKNKTEDL--------
---DI-IKKE--D---VDEPKQEDTD-----GG---------------------------
---------------------------IGIVPTLQNIVATVNLDCRLDLKTIALHARNAE
YNPKRFAAVIMRIRDPKTTALIFASGKMVVTGAKSEDDSKLASRKYARIIQKLGFNAKFC
DFKIQNIVGSTDVKFAIRLEGLAFAHGTFSSYEPELFPGLIYRMVKPKIVLLIFVSGKIV
LTGAKKREEIYDAFESIYPVL-------------------NEF-----RKN---------
------------------------------
>XP_002548983_Candida_tropicalis
------------------------------------------------------------
MDSLKL----PTTAAQAKVFTGPDSLLFPK-----GIDGERDDGEESKSQQTAGGSSSSQ
TEGDVKIKKEPSD---VIEPKQEDDD----GAT---------------------------
---------------------------SGIVPTLQNIVATVNLDCRLDLKTIALHARNAE
YNPKRFAAVIMRIRDPKTTALIFASGKMVVTGAKSEDDSKLASRKYARIIQKLGFNAKFC
DFKIQNIVGSTDVKFAIRLEGLAFAHGTFSSYEPELFPGLIYRMVKPKIVLLIFVSGKIV
LTGAKKREEIYDAFESIYPVL-------------------NEF-----RKN---------
------------------------------
>XP_003867010_Candida_orthopsilosis
------------------------------------------------------------
MDSLKL----PQTAAQAKVFTAPNSILFPK-----GLDGEAGLEENDNKDFVANGIN---
---ATVKKEKSAD---VIESKQQED----------DGAT---------------------
---------------------------SGIVPTLQNIVATVNLDCRLDLKTIALHARNAE
YNPKRFAAVIMRIRDPKTTALIFASGKMVVTGAKSEDDSKLASRKYARIIQKLGFNAKFT
DFKIQNIVGSCDVKFPIRLEGLAFSHGTFSSYEPELFPGLIYRMVKPKIVLLIFVSGKIV
LTGAKQREEIYAAFEAIYPVL-------------------SEF-----RKS---------
------------------------------
>XP_001528542_Lodderomyces_elongisporus
------------------------------------------------------------
MDSLKL----PTTAAQAKAFTAPNSILFPK-----GIDGDN--T-EDSKEFVAEGAA---
---SDVKNEKTSD---IIEPKQDED----------DSAT---------------------
---------------------------SGIVPTLQNIVATVNLDCRLDLKTIALHARNAE
YNPKRFAAVIMRIRDPKTTALIFASGKMVVTGAKSEDDSKLASRKYARIIQKLGFNAKFT
DFKIQNIVGSCDVKFPIRLEGLAFSHGTFSSYEPELFPGLIYRMVKPKIVLLIFVSGKIV
LTGAKQREEIYAAFEAIYPVL-------------------SEF-----RKS---------
------------------------------
>XP_007372682_Spathaspora_passalidarum
------------------------------------------------------------
MDSLKL----PTTAAQAKAFTAPNSLLFPK-----GIDGEQ--Q-QQQQQKTPE--T---
---DIVKKEETSD---IIEPKQDED----------DGAT---------------------
---------------------------SGIVPTLQNIVATVNLDCRLDLKTIALHARNAE
YNPKRFAAVIMRIRDPKTTALIFASGKMVVTGAKSEDDSKLASRKYARIIQKLGFNAKFT
DFKIQNIVGSCDVKFPIRLEGLAFSHGTFSSYEPELFPGLIYRMVKPKIVLLIFVSGKIV
LTGAKQREEIYAAFEAIYPVL-------------------SEF-----RKS---------
------------------------------
>XP_043048848_Scheffersomyces_spartinae
------------------------------------------------------------
MDSLNL-PINPTNPRQAKELTRPDSILLPK-----NLKDQVKEESNFASFKESTGDDGEY
KEIDV-----KND---IDEPTQGDD----------DGGI---------------------
---------------------------SGIVPTLQNIVATVNLDCRLDLKTIALHARNAE
YNPKRFAAVIMRIRDPKTTALIFASGKMVVTGAKLEDDSKLASRKYARIIQKLGFNAKFT
DFKIQNIVGSCDVKFPIRLEGLAFSHGNFSSYEPELFPGLIYRMVKPKIVLLIFVSGKIV
LTGAKQREEIYAAFEAIYPVL-------------------SEF-----RKS---------
------------------------------
>XP_001387406_Scheffersomyces_stipitis
------------------------------------------------------------
MDSLKL----PTNPAQAKAFTAPNSLLFPQ-----GFDGEN--KPVDGQPQPGS--Q---
---EIIKSEQTAD---IVEPKQEED----------DGAT---------------------
---------------------------SGIVPTLQNIVATVNLDCRLDLKTIALHARNAE
YNPKRFAAVIMRIREPKTTALIFASGKMVVTGAKSEDDSKLASRKYARIIQKLGFNAKFT
DFKIQNIVGSCDVKFPIRLEGLAFSHGTFSSYEPELFPGLIYRMVKPKIVLLIFVSGKIV
LTGAKQREEIYAAFESIYPVL-------------------SEF-----RKS---------
------------------------------
>XP_020066482_Suhomyces_tanzawaensis
------------------------------------------------------------
MDSLKL----PTTAAQAKAFTAPNSLLFPQ-----GIDGEN--KVEQQHQDVTD--H---
---IPMKKEETSD---VIEPKQDED----------DGAT---------------------
---------------------------SGIVPTLQNIVATVNLDCRLDLKTIALHARNAE
YNPKRFAAVIMRIREPKTTALIFASGKMVVTGAKSEDDSKLASRKYARIIQKLGFNAKFT
DFKIQNIVGSCDVKFPIRLEGLAFSHGNFSSYEPELFPGLIYRMVKPKIVLLIFVSGKIV
LTGAKQREEIYAAFEAIYPVL-------------------SEF-----RKS---------
------------------------------
>XP_020075917_Hyphopichia_burtonii
------------------------------------------------------------
MDSLKL----PTTAARANAFTAPGSLSFPQ-----GIEGKNQ-QENTNGDASSQQED---
---SITKKEEPTDGISVKEPNQEEE----------EGAI---------------------
---------------------------SGIVPTLQNIVATVNLDCRLDLKTIALHARNAE
YNPKRFAAVIMRIREPKTTALIFASGKMVVTGAKSEDDSKLASRKYARIIQKLGFNAKFT
DFKIQNIVGSCDVKFPIRLEGLAFSHGTFSSYEPELFPGLIYRMVKPKIVLLIFVSGKIV
LTGAKQREEIYAAFESIYPVL-------------------SEF-----RKS---------
------------------------------
>XP_015467930_Debaryomyces_fabryi
------------------------------------------------------------
MDSLKL----PTTAAQAKAFTAPNSLLFPL-----GIDGQR--T-DMNQEATPK------
------KEEDTSD--TIVEPNQDED----------DGAT---------------------
---------------------------SGIVPTLQNIVATVNLDCRLDLKTIALHARNAE
YNPKRFAAVIMRIREPKTTALIFASGKMVVTGAKSEDDSKLASRKYARIIQKLGFNAKFT
DFKIQNIVGSCDVKFPIRLEGLAFSHGTFSSYEPELFPGLIYRMVKPKIVLLIFVSGKIV
LTGAKQREEIYAAFEAIYPVL-------------------SEF-----RKS---------
------------------------------
>XP_002770623_Debaryomyces_hansenii
------------------------------------------------------------
MDSLKL----PTTAAQAKAFTAPNSLLFPS-----GIDGQR--T-DINQEATPK------
------KEEDTSD--TIVEPNQDED----------DGAT---------------------
---------------------------SGIVPTLQNIVATVNLDCRLDLKTIALHARNAE
YNPKRFAAVIMRIREPKTTALIFASGKMVVTGAKSEDDSKLASRKYARIIQKLGFNAKFT
DFKIQNIVGSCDVKFPIRLEGLAFSHGTFSSYEPELFPGLIYRMVKPKIVLLIFVSGKIV
LTGAKQREEIYAAFEAIYPVL-------------------SEF-----RKS---------
------------------------------
>XP_006689528_Yamadazyma_tenuis
------------------------------------------------------------
MDSLKL----PVTPAKAKAFTGPDSLSYPS-----GISGQQ--Q------------T---
---GLTKKEETDG---IIEPKTESE----------DGSA---------------------
---------------------------LGIVPTLQNIVATVNLDCKLDLKTIALHARNAE
YNPKRFAAVIMRIREPKTTALIFASGKMVVTGAKSENDSKLASRKYARIIQKLGFNAKFT
DFKIQNIVGSCDVKFPIRLEGLAFSHGTFSSYEPELFPGLIYRMVKPKIVLLIFVSGKIV
LTGAKQREEIYAAFEAIYPVL-------------------SEF-----RKS---------
------------------------------
>XP_001483569_Meyerozyma_guilliermondii
------------------------------------------------------------
MDSLKL----PTTAAQAKVYTAPNSLTFPQ-----GFDGES--KQEANYLK---------
------KEEDRSD---VVEPNQHQD----------DGAT---------------------
---------------------------SGIVPTLQNIVATVNLDCRLDLKTIALHARNAE
YNPKRFAAVIMRIREPKTTALIFASGKMVVTGAKSEDDSKLASRKYARIIQKLGFNAKFT
DFKIQNIVGSCDVKFPIRLEGLAFSHGTFSSYEPELFPGLIYRMVKPKIVLLIFVSGRIV
LTGAKQREEIYDAFEAIYPVL-------------------SEF-----RKS---------
------------------------------
>XP_018715020_Metschnikowia_bicuspidata
------------------------------------------------------------
MDSLKL----PTTAASASTFTAPGSLSFPQ-----GIDSAV---------------T---
---H-VKKSEDGD-IGVMEPNENDE----------DSAM---------------------
---------------------------SGIVPTLQNIVATVNLGCRLDLKTIALHARNAE
YNPKRFAAVIMRIREPKTTALIFASGKMVVTGAKSEDDSKLASRKYARIIQKLGFNAKFT
DFKIQNIVGSCDVKFPIRLEGLAFSHGTFSSYEPELFPGLIYRMVKPKIVLLIFVSGKIV
LTGAKQREEIYAAFEAIYPVL-------------------SEF-----RKS---------
------------------------------
>XP_002615051_Clavispora_lusitaniae
------------------------------------------------------------
MDSLKL----PTNAAAASVFTAPGSLSLPQ-----GIDSDA---------------N---
---GMIKKDE-GE-IGVKEPNENDD----------DSAM---------------------
---------------------------SGIVPTLQNIVATVNLDCRLDLKTIALHARNAE
YNPKRFAAVIMRIREPKTTALIFASGKMVVTGAKSEDDSKLASRKYARIIQKLGFNAKFT
DFKIQNIVGSCDVKFPIRLEGLAFSHGTFSSYEPELFPGLIYRMVKPKIVLLIFVSGKIV
LTGAKQREEIYAAFEAIYPVL-------------------SEF-----RKS---------
------------------------------
>XP_025344212_Candida_haemuloni
------------------------------------------------------------
MDSLKL----PTTAANAQAFTAPGSLSMPQ-----GINDPN---------------N---
---GIIKKDENAE-LGVKEPNEDDA----------DGAM---------------------
---------------------------SGIVPTLQNIVATVNLDCRLDLKTIALHARNAE
YNPKRFAAVIMRIREPKTTALIFASGKMVVTGAKSEDDSKLASRKYARIIQKLGFNAKFT
DFKIQNIVGSCDVKFPIRLEGLAFSHGTFSSYEPELFPGLIYRMVKPKIVLLIFVSGKIV
LTGAKQREEIYAAFEAIYPVL-------------------SEF-----RKS---------
------------------------------
>XP_024713941_Candida_pseudohaemulonis
------------------------------------------------------------
MDSLKL----PTTAANAQAFTAPGSLSMPQ-----GINDPN---------------N---
---GIVKKDENTE-LGVKEPNQDDA----------DGAM---------------------
---------------------------SGIVPTLQNIVATVNLDCRLDLKTIALHARNAE
YNPKRFAAVIMRIREPKTTALIFASGKMVVTGAKSEDDSKLASRKYARIIQKLGFNAKFT
DFKIQNIVGSCDVKFPIRLEGLAFSHGTFSSYEPELFPGLIYRMVKPKIVLLIFVSGKIV
LTGAKQREEIYAAFEAIYPVL-------------------SEF-----RKS---------
------------------------------
>XP_025336539_Candida_duobushaemulonis
------------------------------------------------------------
MDSLKL----PTTAANAQAFTAPGSLSMPQ-----GINDPN---------------N---
---GIVKKDENAE-LGVKEPNQDDA----------DGAM---------------------
---------------------------SGIVPTLQNIVATVNLDCRLDLKTIALHARNAE
YNPKRFAAVIMRIREPKTTALIFASGKMVVTGAKSEDDSKLASRKYARIIQKLGFNAKFT
DFKIQNIVGSCDVKFPIRLEGLAFSHGTFSSYEPELFPGLIYRMVKPKIVLLIFVSGKIV
LTGAKQREEIYAAFEAIYPVL-------------------SEF-----RKS---------
------------------------------
>XP_028891893_Candida_auris
------------------------------------------------------------
MDSLKL----PTTAANAQAFTAPGSLSMPQ-----GIHDPN---------------N---
---GMIKKDENSE-LGIKEPNADDA----------DGAM---------------------
---------------------------SGIVPTLQNIVATVNLDCRLDLKTIALHARNAE
YNPKRFAAVIMRIREPKTTALIFASGKMVVTGAKSEDDSKLASRKYARIIQKLGFNAKFT
DFKIQNIVGSCDVKFPIRLEGLAFSHGTFSSYEPELFPGLIYRMVKPKIVLLIFVSGKIV
LTGAKQREEIYAAFEAIYPVL-------------------SEF-----RKQ---------
------------------------------
>NP_011075_Saccharomyces_cerevisiae
------------------------------------------------------------
--------MA-D-EERLKEFKEANKIVFDP------------------------------
------------NTRQVWENQNRDGTKPATTF----------------------QSEEDI
KRAAPES-------------EKDTSATSGIVPTLQNIVATVTLGCRLDLKTVALHARNAE
YNPKRFAAVIMRIREPKTTALIFASGKMVVTGAKSEDDSKLASRKYARIIQKIGFAAKFT
DFKIQNIVGSCDVKFPIRLEGLAFSHGTFSSYEPELFPGLIYRMVKPKIVLLIFVSGKIV
LTGAKQREEIYQAFEAIYPVL-------------------SEF-----RKM---------
------------------------------
>XP_018222814_Saccharomyces_eubayanus
------------------------------------------------------------
--------MA-D-EERLKEFKEANKIVFDP------------------------------
------------NTRQVWENQNPDGTKLATTF----------------------QSEEDI
KRAAPES-------------EKDTSATSGIVPTLQNIVATVTLGCRLDLKTVALHARNAE
YNPKRFAAVIMRIREPKTTALIFASGKMVVTGAKSEDDSKLASRKYARIIQKIGFAAKFT
DFKIQNIVGSCDVKFPIRLEGLAFSHGTFSSYEPELFPGLIYRMVKPKIVLLIFVSGKIV
LTGAKQREEIYQAFEAIYPVL-------------------SEF-----RKM---------
------------------------------
>XP_033765966_Saccharomyces_paradoxus
------------------------------------------------------------
--------MA-D-EERLKEFKEANKIVFDP------------------------------
------------NTRQVWENQNRDGTKPATTF----------------------QSEEDI
KRAAPES-------------EKDTSATSGIVPTLQNIVATVTLGCRLDLKTVALHARNAE
YNPKRFAAVIMRIREPKTTALIFASGKMVVTGAKSEDDSKLASRKYARIIQKIGFAAKFT
DFKIQNIVGSCDVKFPIRLEGLAFSHGTFSSYEPELFPGLIYRMVKPKIVLLIFVSGKIV
LTGAKQREEIYQAFEAIYPVL-------------------SEF-----RKM---------
------------------------------
>XP_003673333_Naumovozyma_castellii
------------------------------------------------------------
--------MSEE-ETRFSEFKEANKIVFDP------------------------------
------------NTRQVWDNQGTTGNVATNNGTSVKPEAG------------SMQEAQAN
AKQEQED------------QDEDNSATSGIVPTLQNIVATVNLGCRLDLKTVALHARNAE
YNPKRFAAVIMRIREPKTTALIFASGKMVVTGAKSEDDSKLASRKYARIIQKIGFAAKFT
DFKIQNIVGSCDVKFPIRLEGLAFSHGTFSSYEPELFPGLIYRMVKPKIVLLIFVSGKIV
LTGAKQREEIYQAFEAIYPVL-------------------SEF-----RKM---------
------------------------------
>XP_003670398_Naumovozyma_dairenensis
------------------------------------------------------------
--------MSEQ-GDRLKEFQDANKIVFDP------------------------------
------------NTRQVWENQNNNTGTINDTNGGIASNTTAKIEGPEPGSMEEAQQQQLA
KQEQEQE------------EEDDNSATSGIVPTLQNIVATVNLGCRLDLKTVALHARNAE
YNPKRFAAVIMRIREPKTTALIFASGKMVVTGAKSEDDSKLASRKYARIIQKIGFAAKFT
DFKIQNIVGSCDVKFPIRLEGLAFSHGTFSSYEPELFPGLIYRMVKPKIVLLIFVSGKIV
LTGAKQREEIYQAFEAIYPVL-------------------SEF-----RKM---------
------------------------------
>XP_003955666_Kazachstania_africana
------------------------------------------------------------
--------MS-E-QERLEEFKKANKLVFDP------------------------------
------------NTRQVWESQEK----QEEDM--------------------KM------
---KEEP------------IEEEGSSTSGIVPTLQNIVATVNLGCRLDLKTVALHARNAE
YNPKRFAAVIMRIREPKTTALIFASGKMVVTGAKSEDDSKLASRKYARIIQKIGFAAKFT
DFKIQNIVGSCDVKFPIRLEGLAFSHGTFSSYEPELFPGLIYRMVKPKIVLLIFVSGKIV
LTGAKQREEIYQAFEAIYPVL-------------------SEF-----RKM---------
------------------------------
>XP_022465467_Kazachstania_naganishii
------------------------------------------------------------
--------MS-D-QGRLEEFRNSNKIVFEP------------------------------
------------NTRQVWEGQTGGAGGDAAADVNGDFESKSKME--------DGEEGAAV
LRQDAAD------------DDTDGASTSGIVPTLQNIVATVNLGCRLDLKTVALHARNAE
YNPRRFAAVIMRIREPKTTALIFASGKMVVTGAKSEDDSKLASRKYARIIQKIGFAAKFT
DFKIQNIVGSCDVKFPIRLEGLAFSHGTFSSYEPELFPGLIYRMVKPKIVLLIFVSGKIV
LTGAKQREEIYQAFEAIYPVL-------------------SEF-----RKM---------
------------------------------
>XP_447540_Candida_glabrata
------------------------------------------------------------
--------MA-D-EERMKEFQEANKAVFDP------------------------------
------------NTRQVWENQ-------VNKT--------------------ED---DAV
KPEADED------------EDEDDAATSGIVPTLQNIVATVNLGCRLDLKTVALHARNAE
YNPKRFAAVIMRIREPKTTALIFASGKMVVTGAKSEDDSKLASRKYARIIQKIGFAAKFT
DFKIQNIVGSCDVKFPIRLEGLAFSHGTFSSYEPELFPGLIYRMVKPKIVLLIFVSGKIV
LTGAKQREEIYQAFEAIYPVL-------------------SEF-----RKM---------
------------------------------
>XP_004179140_Tetrapisispora_blattae
------------------------------------------------------------
--------MAEENDKRLKEFQEANKIVFDP------------------------------
------------NTRQVWDTPNGDSNSNTTAL-----------------------KSENS
IAKTNEI------------IEPDGSTTSGIVPTLQNIVATVNLGCRLDLKTVALHARNAE
YNPKRFAAVIMRIREPKTTALIFASGKMVVTGAKSEDDSKLASRKYARIIQKIGFAAKFT
DFKIQNIVGSCDVKFPIRLEGLAFSHGTFSSYEPELFPGLIYRMVKPKIVLLIFVSGKIV
LTGAKQREEIYQAFEAIYPVL-------------------SEF-----RKM---------
------------------------------
>XP_003683727_Tetrapisispora_phaffii
------------------------------------------------------------
--------MAEE-EERLKQFQDANKIVFDP------------------------------
------------NTRQVWENQDKVAASSENKL--------------------KSEETNEN
QEGKEEE------------EEEDDDATSGIVPTLQNIVATVNLGCRLDLKTVALHARNAE
FNPKRFAAVIMRIREPKTTALIFASGKMVVTGAKSEDDSKLASRKYARIIQKIGFAAKFT
DFKIQNIVGSCDVKFPIRLEGLAFSHGTFSSYEPELFPGLIYRMVKPKIVLLVFVSGKIV
LTGAKQREEIYQAFEAIYPVL-------------------SEF-----RKM---------
------------------------------
>XP_001646300_Vanderwaltozyma_polyspora
------------------------------------------------------------
--------MS-E-DDRLKKFQEANKIVFDP------------------------------
------------NTRQVWESQNK----EERVA--------------------KVEATGEI
LDNKEESGAAGAAAVGGSEEEEDDEATSGIVPTLQNIVATVNLGCRLDLKTVALHARNAE
YNPKRFAAVIMRIREPKTTALIFASGKMVVTGAKSEDDSKLASRKYARIIQKIGFAAKFT
DFKIQNIVGSCDVKFPIRLEGLAFSHGTFSSYEPELFPGLIYRMVKPKIVLLIFVSGKIV
LTGAKQREEIYQAFEAIYPVL-------------------SEF-----RKM---------
------------------------------
>XP_003679753_Torulaspora_delbrueckii
------------------------------------------------------------
--------MAED--DRLKEFQEANRIVFDP------------------------------
------------NTRQVWENQERN------ANG-------------------EMQGTQVK
KMP---E------------DEAENSGTSGIVPTLQNIVATVNLGCRLDLKTVALHARNAE
YNPKRFAAVIMRIREPKTTALIFASGKMVVTGAKSEDDSKLASRKYARIIQKIGFAAKFT
DFKIQNIVGSCDVKFPIRLEGLAFSHGTFSSYEPELFPGLIYRMVKPKIVLLVFVSGKVV
LTGAKQREEIYQAFEAIYPVL-------------------SEF-----RKM---------
------------------------------
>XP_037142837_Zygotorulaspora_mrakii
------------------------------------------------------------
--------MS-E-QERLQEFQNANKIVFDQ------------------------------
------------NTRQVWESQEKNDI--------------------------DNSNAKDI
AVKSQQE------------DESDDSATSGIVPTLQNIVATVNLGCRLDLKTVALHARNAE
YNPKRFAAVIMRIREPKTTALIFASGKMVVTGAKSEDDSKLASRKYARIIQKIGFAAKFT
DFKIQNIVGSCDVKFPIRLEGLAFSHGPFSSYEPELFPGLIYRMVKPKIVLLIFVSGKIV
LTGAKQRGEIYQAFEAIYPVL-------------------SEF-----RKI---------
------------------------------
>XP_002498624_Zygosaccharomyces_rouxii
------------------------------------------------------------
--------MA-D-EGRLKEFQEANKIVFDP------------------------------
------------NTRQVWEGQDQ--SGGVVKQ--------------------QDMEENAV
K--AQPD------------EDEDGSSTSGIVPTLQNIVATVNLGCRLDLKTVALHARNAE
YNPKRFAAVIMRIREPKTTALIFASGKMVVTGAKSEDDSKLASRKYARIIQKIGFAAKFT
DFKIQNIVGSCDVKFPIRLEGLAFSHGTFSSYEPELFPGLIYRMVKPKIVLLIFVSGKIV
LTGAKQREEIYQAFEAIYPVL-------------------SEF-----RKM---------
------------------------------
>XP_003647106_Eremothecium_cymbalariae
------------------------------------------------------------
--------MS-D-DKRLKEFQEQNKIVFDP------------------------------
------------STRSVWENQDKDSGIG------------------------NMINAPRE
RDESKSI------------IDGDNGATSGIVPTLQNIVATVNLDCRLDLKTVALHARNAE
YNPKRFAAVIMRIREPKTTALIFASGKMVVTGAKSEDDSKLASRKYARIIQKIGFSAKFT
DFKIQNIVGSCDVKFPIRLEGLAFSHGTFSSYEPELFPGLIYRMVKPKIVLLIFVSGKIV
LTGAKQREEIYQAFEAIYPVL-------------------SEF-----RKL---------
------------------------------
>NP_986800_Eremothecium_gossypii
------------------------------------------------------------
--------MS-D-DKRLKEFQEQNKIVFDH------------------------------
------------STRSVWENQDKDSSMG------------------------HLMGGSVV
QSESKDS------------MDADHGTTSGIVPTLQNIVATVNLDCRLDLKTVALHARNAE
YNPKRFAAVIMRIREPKTTALIFASGKMVVTGAKSEDDSKLASRKYARIIQKIGFSAKFT
DFKIQNIVGSCDVKFPIRLEGLAFSHGTFSSYEPELFPGLIYRMVKPKIVLLIFVSGKIV
LTGAKQREEIYQAFEAIYPVL-------------------SEF-----RKL---------
------------------------------
>XP_454405_Kluyveromyces_lactis
------------------------------------------------------------
--------MS-E-ENRMKQFQEENKIVFDP------------------------------
------------STRSVWETQEKQE------------------------------HESLP
GTDANAE------------DADKGSATSGIIPTLQNIVATVNLDCRLDLKTVALHARNAE
YNPKRFAAVIMRIREPKTTALIFASGKMVVTGAKSEDDSKLASRKYARIIQKIGFSAKFT
DFKIQNIVGSCDVKFPIRLEGLAFSHGTFSSYEPELFPGLIYRMVKPKIVLLIFVSGKIV
LTGAKQREEIYQAFEAIYPVL-------------------SEF-----RKL---------
------------------------------
>XP_022674362_Kluyveromyces_marxianus
------------------------------------------------------------
--------MS-E-DDRMKQFQQENKIVFDP------------------------------
------------STRSVWESQEKRE------------------------------HESLP
GTDANAD------------EGEKGSATSGIIPTLQNIVATVNLDCRLDLKTVALHARNAE
YNPKRFAAVIMRIREPKTTALIFASGKMVVTGAKSEDDSKLASRKYARIIQKIGFSAKFT
DFKIQNIVGSCDVKFPIRLEGLAFSHGTFSSYEPELFPGLIYRMVKPKIVLLIFVSGKIV
LTGAKQREEIYQAFEAIYPVL-------------------SEF-----RKL---------
------------------------------
>XP_022629280_Lachancea_lanzarotensis
------------------------------------------------------------
--------MS-E-ENRLKDFQEANKIVFDP------------------------------
------------STRSVWESQEKNS------------------------------NGGVS
KAE---D------------DESHSATTSGIVPTLQNIVATVNLDCRLDLKTVALHARNAE
YNPKRFAAVIMRIREPKTTALIFASGKMVVIGAKSEDDSKLASRKYARIIQKIGFSAKFT
DFKIQNIVGSCDVKFPIRLEGLAFSHGTFSSYEPELFPGLIYRMVKPKIVLLIFVSGKIV
LTGAKQREEIYQAFEAIYPVL-------------------SEF-----RKL---------
------------------------------
>XP_002556205_Lachancea_thermotolerans
------------------------------------------------------------
--------MS-E-ESRLKDFQEANKIVFDP------------------------------
------------STRSVWETQEKGP------------------------------NAGLS
KTE---D------------EDSQNATTSGIVPTLQNIVATVNLDCRLDLKTVALHARNAE
YNPKRFAAVIMRIREPKTTALIFASGKMVVIGAKSEDDSKLASRKYARIIQKIGFSAKFT
DFKIQNIVGSCDVKFPIRLEGLAFSHGTFSSYEPELFPGLIYRMVKPKIVLLIFVSGKIV
LTGAKQREEIYQAFEAIYPVL-------------------SEF-----RKL---------
------------------------------
>XP_020055545_Aspergillus_aculeatus
------------------------------------------------------------
MDSLTT---HPATAQQARAFTSPASLSFPG-----G------------------------
----------AGD---LTPP-SEKDAHMAM-AQGANGGLN-GQQQG--ANASNGNGVA--
-PATPAA------------TPGANTPGSGIVPTLQNIVATVNLDCRLDLKTIALHARNAE
YNPKRFAAVIMRIREPKTTALIFASGKMVVTGAKSEDDSKLASRKYARIIQKLGFNAKFT
DFKIQNIVGSCDIKFPIRLEGLASRHHNFSSYEPELFPGLIYRMMKPKIVLLIFVSGKIV
LTGAKVREEIYQAFELIYPVL-------------------SDF-----RKV---------
------------------------------
>XP_001271014_Aspergillus_clavatus
------------------------------------------------------------
MDSLTT---HPSTAQQARAFTSPASLSFPG-----G------------------------
----------AGD---LTPPSSEKEGIMAMSSQGVNGNVN-GHQQG--ANAANGNGVT--
-PATPAA------------TPGANAPGSGIVPTLQNIVATVNLDCRLDLKTIALHARNAE
YNPKRFAAVIMRIREPKTTALIFASGKMVVTGAKSEDDSKLASRKYARIIQKLGFNAKFT
DFKIQNIVGSCDIKFPIRLEGLASRHHNFSSYEPELFPGLIYRMMKPKIVLLIFVSGKIV
LTGAKVREEIYQAFELIYPVLSGT----------------VTFMLLLPRKCS--------
------------------------------
>XP_001263447_Aspergillus_fischeri
------------------------------------------------------------
MESLTT---HPSTAQQARAFTSPASLSFPG-----G------------------------
----------AGD---LTPPSSEKEGNMAIGAQGANGTVN-GHQQG--GNAVNGNGVT--
-PATPAA------------TPGANAPGSGIVPTLQNIVATVNLDCRLDLKTIALHARNAE
YNPKRFAAVIMRIREPKTTALIFASGKMVVTGAKSEDDSKLASRKYARIIQKLGFNAKFT
DFKIQNIVGSCDIKFPIRLEGLASRHHNFSSYEPELFPGLIYRMMKPKIVLLIFVSGKIV
LTGAKVREEIYQAFELIYPVL-------------------SDF-----RKV---------
------------------------------
>XP_041142977_Aspergillus_flavus
------------------------------------------------------------
MDSLTT---HPSTAQQARAFTSPASLSFPG-----G------------------------
----------AGD---LTPP-SDKDGNMAMNLQGVNGHVN-GQQQG--GNATNGNGVT--
-PATPVA------------TPGANTPGSGIVPTLQNIVATVNLDCRLDLKTIALHARNAE
YNPKRFAAVIMRIREPKTTALIFASGKMVVTGAKSEDDSKLASRKYARIIQKLGFNAKFT
DFKIQNIVGSCDIKFPIRLEGLASRHHNFSSYEPELFPGLIYRMMKPKIVLLIFVSGKIV
LTGAKVREEIYQAFELIYPVL-------------------SDF-----RKV---------
------------------------------
>XP_754608_Aspergillus_fumigatus
------------------------------------------------------------
MESLTT---HPSTAQQARAFTSPASLSFPG-----G------------------------
----------AGD---LTPPSSEKEGNITIGAQGANGTVN-GHQQG--GNAVNGNGVT--
-PATPAA------------TPGANAPGSGIVPTLQNIVATVNLDCRLDLKTIALHARNAE
YNPKRFAAVIMRIREPKTTALIFASGKMVVTGAKSEDDSKLASRKYARIIQKLGFNAKFT
DFKIQNIVGSCDIKFPIRLEGLASRHHNFSSYEPELFPGLIYRMMKPKIVLLIFVSGKIV
LTGAKVREEIYQAFELIYPVLSGTVILFFGFKSNYMLTIRSDF-----RKV---------
------------------------------
>XP_662580_Aspergillus_nidulans
------------------------------------------------------------
------------------------------------------------------------
------------------------------------------------------------
MPATPAA------------TPGASAPGSGIVPTLQNIVATVNLDCRLDLKTIALHARNAE
YNPKRFAAVIMRIREPKTTALIFASGKMVVTGAKSEDDSKLASRKYARIIQKLGFNAKFT
DFKIQNIVGSCDIKFPIRLEGLASRHHNFSSYEPELFPGLIYRMMKPKIVLLIFVSGKIV
LTGAKVREEIYQAFELIYPVLSGKLPTFDIRTPANFG---TDF-----RKV---------
------------------------------
>XP_001397705_Aspergillus_niger
------------------------------------------------------------
MDSLTT---HPSTAQQARAFTSPASLSFPG-----G------------------------
----------AGD---LTPP-SDKDGNMAM-AQGANGMMN-GQQQG--GNATNGNGVA--
-PATPAA------------TPGANTPGSGIVPTLQNIVATVNLDCRLDLKTIALHARNAE
YNPKRFAAVIMRIREPKTTALIFASGKMVVTGAKSEDDSKLASRKYARIIQKLGFNAKFT
DFKIQNIVGSCDIKFPIRLEGLASRHHNFSSYEPELFPGLIYRMMKPKIVLLIFVSGKIV
LTGAKVREEIYQAFELIYPVL-------------------SDF-----RKV---------
------------------------------
>XP_015402401_Aspergillus_nomiae
---------------------------LSCPSPQRTANPSSRIQSVFGWSTARVSSTHVA
MDSLTT---HPSTAQQARAFTSPASLSFPG-----G------------------------
----------AGD---LTPP-SDKDGNMALNLQGANGHVN-GQQQG--GNASNGNGVT--
-PATPVA------------TPGANTPGSGIVPTLQNIVATVNLDCRLDLKTIALHARNAE
YNPKRFAAVIMRIREPKTTALIFASGKMVVTGAKSEDDSKLASRKYARIIQKLGFNAKFT
DFKIQNIVGSCDIKFPIRLEGLASRHHNFSSYEPELFPGLIYRMMKPKIVLLIFVSGKIV
LTGAKVREEIYQAFELIYPVL-------------------SDF-----RKV---------
------------------------------
>XP_001819715_Aspergillus_oryzae
------------------------------------------------------------
MDSLTT---HPSTAQQARAFTSPASLSFPG-----G------------------------
----------AGD---LTPP-SDKDGNMAMNLQGVNGHVN-GQQQG--GNATNGNGVT--
-PATPVA------------TPGANTPGSGIVPTLQNIVATVNLDCRLDLKTIALHARNAE
YNPKRFAAVIMRIREPKTTALIFASGKMVVTGAKSEDDSKLASRKYARIIQKLGFNAKFT
DFKIQNIVGSCDIKFPIRLEGLASRHHNFSSYEPELFPGLIYRMMKPKIVLLIFVSGKIV
LTGAKVREEIYQAFELIYPVL-------------------SDF-----RKV---------
------------------------------
>XP_040641940_Aspergillus_ruber
------------------------------------------------------------
------------------------------------------------------------
------------------------------------------------------------
------------------------------------------------------------
----------MRIREPKTTALIFASGKMVVTGAKSEDDSKLASRKYARIIQKLGFNAKFT
DFKIQNIVGSCDIKFPIRLEGLASRHHNFSSYEPELFPGLIYRMMKPKIVLLIFVSGKIV
LTGAKVREEIYQAFELIYPVL-------------------SDF-----RKV---------
------------------------------
>XP_040704863_Aspergillus_sydowii
------------------------------------------------------------
MDSLTT---HPANAQQARAFTSPSSLSFPGGTTFPG------------------------
----------GAD---LTPP-SEKDPNLASGAQGVNGNVN-GQQQG--ANAANGNGVT--
-PATPAA------------TPGASAPGSGIVPTLQNIVATVNLDCRLDLKTIALHARNAE
YNPKRFAAVIMRIREPKTTALIFASGKMVVTGAKSEDDSKLASRKYARIIQKLGFNAKFT
DFKIQNIVGSCDIKFPIRLEGLASRHHNFSSYEPELFPGLIYRMMKPKIVLLIFVSGKIV
LTGAKVREEIYQAFELIYPVL-------------------SDF-----RKV---------
------------------------------
>XP_001213720_Aspergillus_terreus
------------------------------------------------------------
MDSLTT---HPSTAQQARAFTSPASLSFPG-----G------------------------
----------AGD---LTPP-SDKDPNMAMNAQGANGNVN-GQQQG--GNAANGNGVT--
-PATPAA------------TPGANTPGSGIVPTLQNIVATVNLDCRLDLKTIALHARNAE
YNPKRFAAVIMRIREPKTTALIFASGKMVVTGAKSEDDSKLASRKYARIIQKLGFNAKFT
DFKIQNIVGSCDIKFPIRLEGLASRHHNFSSYEPELFPGLIYRMMKPKIVLLIFVSGKIV
LTGAKVREEIYQAFELIYPVL-------------------SDF-----RKV---------
------------------------------
>XP_022488791_Penicillium_arizonense
------------------------------------------------------------
MDSLTT---HPSNAQQARAFTSTASLSFPG-----G------------------------
----------AGD---LTPPGSDKE---------AMAQMN-G-QAG--GNAVAGTGVTPA
SPATPAA------------TPGATTGSSGIVPTLQNIVATVNLDCRLDLKTIALHARNAE
YNPKRFAAVIMRIREPKTTALIFASGKMVVTGAKSEDDSKLASRKYARIIQKLGFNAKFT
DFKIQNIVGSCDIKFPIRLEGLASRHHNFSSYEPELFPGLIYRMMKPKIVLLIFVSGKIV
LTGAKVREEIYQAFELIYPVL-------------------SDF-----RKV---------
------------------------------
>XP_014536334_Penicillium_digitatum
------------------------------------------------------------
MDSLTT---HPSNAQQARAFTATSSLSFPG-----G------------------------
----------AGD---LTPPNSEKEA-M---AQGGNGMNN-GQQAG--GNAMNGTGVTPA
SPATPAA------------TPGATTGSSGIVPTLQNIVATVNLDCRLDLKTIALHARNAE
YNPKRFAAVIMRIREPKTTALIFASGKMVVTGAKSEDDSKLASRKYARIIQKLGFNAKFT
DFKIQNIVGSCDIKFPIRLEGLASRHHNFSSYEPELFPGLIYRMMKPKIVLLIFVSGKIV
LTGAKVREEIYQAFELIYPVL-------------------SDF-----RKV---------
------------------------------
>XP_016593526_Penicillium_expansum
------------------------------------------------------------
MDSLTT---HPSNAQQARAFTATSSLSFPG-----G------------------------
----------AGD---LTPPNSEKEA-M---AQSGNGM-N-GQQVG--GNAMNGTGVTPA
SPATPAA------------TPGATTGSSGIVPTLQNIVATVNLDCRLDLKTIALHARNAE
YNPKRFAAVIMRIREPKTTALIFASGKMVVTGAKSEDDSKLASRKYARIIQKLGFNAKFT
DFKIQNIVGSCDIKFPIRLEGLASRHHNFSSYEPELFPGLIYRMMKPKIVLLIFVSGKIV
LTGAKVREEIYQAFELIYPVL-------------------SDF-----RKV---------
------------------------------
>XP_040647519_Penicillium_griseofulvum
------------------------------------------------------------
MDSLTT---HPSNAQQARAFTATSSLSFPG-----G------------------------
----------AGD---LTPPNSEKEI-L---AQGGNGI-----QAG--GNAMHGTGVTPA
SPATPAA------------TPGATTGSSGIVPTLQNIVATVNLDCRLDLKTIALHARNAE
YNPKRFAAVIMRIREPKTTALIFASGKMVVTGAKSEDDSKLASRKYARIIQKLGFNAKFT
DFKIQNIVGSCDIKFPIRLEGLASRHHNFSSYEPELFPGLIYRMMKPKIVLLIFVSGKIV
LTGAKVREEIYQAFELIYPVL-------------------SDF-----RKV---------
------------------------------
>XP_038932298_Penicillium_roqueforti
MKPKKVLRIVGSNIISERYNLLSQSVSNKIRYNEAIIVNPQCIVHLPVPSLFLSQLEYSI
MDSLTT---HPSNAQQARAFTATSSLSFPG-----G------------------------
----------AGD---LTPPNSDKEA-LAM-AQGGNGM-N-GQQAG--ANAIHGTGVTPA
SPATPAA------------TPGATTGSSGIVPTLQNIVATVNLDCRLDLKTIALHARNAE
YNPKRFAAVIMRIREPKTTALIFASGKMVVTGAKSEDDSKLASRKYARIIQKLGFNAKFT
DFKIQNIVGSCDIKFPIRLEGLASRHHNFSSYEPELFPGLIYRMMKPKIVLLIFVSGKIV
LTGAKVREEIYQAFELIYPVL-------------------SDF-----RKV---------
------------------------------
>XP_002559487_Penicillium_rubens
------------------------------------------------------------
MDSLTT---HPSNAQQARAFTATSSLSFPG-----G------------------------
----------AGD---LTPPNSEKEA-MAQGAQGGNGM-N-VQQAG--GNAMSGNGVTPA
SPATPAA------------TPGATTGSSGIVPTLQNIVATVNLDCRLDLKTIALHARNAE
YNPKRFAAVIMRIREPKTTALIFASGKMVVTGAKSEDDSKLASRKYARIIQKLGFNAKFT
DFKIQNIVGSCDIKFPIRLEGLASRHHNFSSYEPELFPGLIYRMMKPKIVLLIFVSGKIV
LTGAKVREEIYQAFELIYPVL-------------------SDF-----RKV---------
------------------------------
>XP_040811163_Penicillium_solitum
------------------------------------------------------------
MDSLTT---HPSNAQQARAFTATSSLSFPG-----G------------------------
----------AGD---LTPPNSEKEA-MAQGAQGGNGM-N-GQQAG--GNAMHGTGVTPA
SPATPAA------------TPGATTGSSGIVPTLQNIVATVNLDCRLDLKTIALHARNAE
YNPKRFAAVIMRIREPKTTALIFASGKMVVTGAKSEDDSKLASRKYARIIQKLGFNAKFT
DFKIQNIVGSCDIKFPIRLEGLASRHHNFSSYEPELFPGLIYRMMKPKIVLLIFVSGKIV
LTGAKVREEIYQAFELIYPVL-------------------SDF-----RKV---------
------------------------------
>XP_022585977_Penicilliopsis_zonata
------------------------------------------------------------
------------------------------------------------------------
------------------------------------------------------------
------------------------------------------------------------
----------MRIREPKTTALIFASGKMVVTGAKSEDDSKLASRKYARIIQKLGFNAKFT
DFKIQNIVGSCDIKFPIRLEGLASRHHNFSSYEPELFPGLIYRMMKPKIVLLIFVSGKIV
LTGAKVREEIYQAFELIYPVL-------------------SDF-----RKV---------
------------------------------
>XP_016620698_Cladophialophora_bantiana
------------------------------------------------------------
MESLTT---HPSTAQQAKAFTSPASLSFPG-----G------------------------
----------AGD---LTPPSSEKDGQNLNGGSYADGKTN-G-PQG--GNAMQA------
-PQTPGA------------TPGAGV--SGIVPTLQNIVATVNLDCRLDLKTIALHARNAE
YNPKRFAAVIMRIRDPKTTALIFASGKMVVTGAKSEDDSKLASRKYARIIQKLGFNAKFT
DFKIQNIVGSCDIKFPIRLEGLASKHHPFSSYEPELFPGLIYRMIKPKIVLLIFVSGKIV
LTGAKVREEIYQAFEQIYPTLSGMH-----------------------------------
------------------------------
>XP_008724945_Cladophialophora_carrionii
------------------------------------------------------------
MESLTT---HPSTAQQAKAFTSPASLSFPG-----G------------------------
----------AGD---LTPPSSEKDGQNLNGGSYADGKM--GQPQG-----QLA------
-PQTPGA------------TPGAGV--SGIVPTLQNIVATVNLDCRLDLKTIALHARNAE
YNPKRFAAVIMRIRDPKTTALIFASGKMVVTGAKSEDDSKLASRKYARIIQKLGFNAKFT
DFKIQNIVGSCDIKFPIRLEGLASRHHPFSSYEPELFPGLIYRMIKPKIVLLIFVSGKIV
LTGAKVREEIYQAFENIYPTLTGKPCSTRHM---VDRD----------------------
------------------------------
>XP_016243993_Cladophialophora_immunda
------------------------------------------------------------
MESLTT---HPSTAQQAKAFTSPASLSFPG-----G------------------------
----------AGD---LTPPSSEKDGQNLNGGSYADGKTN-G-QQG--GNAIQA------
-PQTPGA------------TPGAGV--SGIVPTLQNIVATVNLDCRLDLKTIALHARNAE
YNPKRFAAVIMRIRDPKTTALIFASGKMVVTGAKSEDDSKLASRKYARIIQKLGFNAKFT
DFKIQNIVGSCDIKFPIRLEGLASKHHPFSSYEPELFPGLIYRMIKPKIVLLIFVSGKIV
LTGAKVREEIYQAFEQIYPTL-------------------SDF-----RKV---------
------------------------------
>XP_007748004_Cladophialophora_psammophila
------------------------------------------------------------
MESLTT---HPSTAQQAKAFTSPASLSFPG-----G------------------------
----------AGD---LTPPSSEKDGQNLNGGSYADGKTN-G-QQG--GNTIQA------
-PQTPGA------------TPGAGV--SGIVPTLQNIVATVNLDCRLDLKTIALHARNAE
YNPKRFAAVIMRIRDPKTTALIFASGKMVVTGAKSEDDSKLASRKYARIIQKLGFNAKFT
DFKIQNIVGSCDIKFPIRLEGLASKHHPFSSYEPELFPGLIYRMIKPKIVLLIFVSGKIV
LTGAKVREEIYQAFEQIYPTLSGKH-----------------------------------
------------------------------
>XP_018692677_Fonsecaea_erecta
------------------------------------------------------------
MESLTT---HPSTAQQAKAFTSPASLSFPG-----G------------------------
----------AGD---LTPPSSEKDGQNLNGGSYADGKTN-G-QQG--GTAIQA------
-PQTPGA------------TPGAGV--SGIVPTLQNIVATVNLDCRLDLKTIALHARNAE
YNPKRFAAVIMRIRDPKTTALIFASGKMVVTGAKSEDDSKLASRKYARIIQKLGFNAKFT
DFKIQNIVGSCDIKFPIRLEGLASKHHPFSSYEPELFPGLIYRMIKPKIVLLIFVSGKIV
LTGAKVREEIYQAFEQIYPTL-------------------SDF-----RKV---------
------------------------------
>XP_022507536_Fonsecaea_monophora
------------------------------------------------------------
MESLTT---HPSTAQQAKAFTSPASLSFPG-----G------------------------
----------AGD---LTPPSSEKDGQNLNGGSYADGKIN-G-QQG--GNAIQA------
-PQTPGA------------TPGAGV--SGIVPTLQNIVATVNLDCRLDLKTIALHARNAE
YNPKRFAAVIMRIRDPKTTALIFASGKMVVTGAKSEDDSKLASRKYARIIQKLGFNAKFT
DFKIQNIVGSCDIKFPIRLEGLASKHHPFSSYEPELFPGLIYRMIKPKIVLLIFVSGKIV
LTGAKVREEIYQAFEQIYPTL-------------------SDF-----RKV---------
------------------------------
>XP_016634044_Fonsecaea_multimorphosa
------------------------------------------------------------
MESLTT---HPSTAQQAKAFTSPASLSFPG-----G------------------------
----------AGD---LTPPSSEKDGQNLIGGSYADGKTN-G-PQG--GNAVQA------
-PQTPGA------------TPGAGV--SGIVPTLQNIVATVNLDCRLDLKTIALHARNAE
YNPKRFAAVIMRIRDPKTTALIFASGKMVVTGAKSEDDSKLASRKYARIIQKLGFNAKFT
DFKIQNIVGSCDIKFPIRLEGLASKHHPFSSYEPELFPGLIYRMIKPKIVLLIFVSGKIV
LTGAKVREEIYQAFEQIYPTL-------------------TDF-----RKV---------
------------------------------
>XP_022501276_Fonsecaea_nubica
------------------------------------------------------------
MESLTT---HPSTAQQAKAFTSPASLSFPG-----G------------------------
----------AGD---LTPPSSEKDGQNLNGGSYADGKLN-G-QQG--GNAVQA------
-PQTPGA------------TPGAGV--SGIVPTLQNIVATVNLDCRLDLKTIALHARNAE
YNPKRFAAVIMRIRDPKTTALIFASGKMVVTGAKSEDDSKLASRKYARIIQKLGFNAKFT
DFKIQNIVGSCDIKFPIRLEGLASKHHPFSSYEPELFPGLIYRMIKPKIVLLIFVSGKIV
LTGAKVREEIYQAFEQIYPTL-------------------SDF-----RKV---------
------------------------------
>XP_013287928_Fonsecaea_pedrosoi
------------------------------------------------------------
MESLTT---HPSTAQQAKAFTSPASLSFPG-----G------------------------
----------AGD---LTPPSSEKDGQNLNGGSYADGKIN-G-QQG--GNAIQA------
-PQTPGA------------TPGAGV--SGIVPTLQNIVATVNLDCRLDLKTIALHARNAE
YNPKRFAAVIMRIRDPKTTALIFASGKMVVTGAKSEDDSKLASRKYARIIQKLGFNAKFT
DFKIQNIVGSCDIKFPIRLEGLASKHHPFSSYEPELFPGLIYRMIKPKIVLLIFVSGKIV
LTGAKVREEIYQAFEQIYPTL-------------------SDF-----RKV---------
------------------------------
>XP_007759898_Cladophialophora_yegresii
------------------------------------------------------------
MESLTT---HPSTAQQAKAFTSPASLSFPG-----G------------------------
----------AGD---LTPPSSEKDGQNLNGGSYADGKM--GQPQG-----QLA------
-PQTPGA------------TPGAGV--SGIVPTLQNIVATVNLDCRLDLKTIALHARNAE
YNPKRFAAVIMRIRDPKTTALIFASGKMVVTGAKSEDDSKLASRKYARIIQKLGFNAKFT
DFKIQNIVGSCDIKFPIRLEGLASRHHPFSSYEPELFPGLIYRMIKPKIVLLIFVSGKIV
LTGAKVREEIYQAFENIYPTLTGKP--TRRFIWWIGAD--VI------------------
------------------------------
>XP_016230877_Exophiala_spinifera
------------------------------------------------------------
MESLTT---HPSTAQQAKAFTSPASLSFPG-----G------------------------
----------AGD---LTPPSSEKDGHNLNGGSYADGKMN-GSQPG--ANALQA------
-PQTPSA------------TPGAGV--SGIVPTLQNIVATVNLDCRLDLKTIALHARNAE
YNPKRFAAVIMRIRDPKTTALIFASGKMVVTGAKSEDDSKLASRKYARIIQKLGFNAKFT
DFKIQNIVGSCDIKFPIRLEGLASKHHPFSSYEPELFPGLIYRMIKPKIVLLIFVSGKIV
LTGAKVREEIYQAFEQIYPTLSGKPRNVGR----------EST-----RRTNMLARLPQS
LDVSVEISPYTVYQQHCVSSPDNGHIVEVE
>XP_016266877_Exophiala_oligosperma
------------------------------------------------------------
MESLTT---HPSTAQQAKAFTSPASLSFPG-----G------------------------
----------AGD---LTPPSSEKDGQNLNGGSYADGKMN-GSQPG--ANALQA------
-PQTPSA------------TPGAGV--SGIVPTLQNIVATVNLDCRLDLKTIALHARNAE
YNPKRFAAVIMRIRDPKTTALIFASGKMVVTGAKSEDDSKLASRKYARIIQKLGFNAKFT
DFKIQNIVGSCDIKFPIRLEGLASKHHPFSSYEPELFPGLIYRMIKPKIVLLIFVSGKIV
LTGAKVREEIYQAFEQIYPTL-------------------SDF-----RKV---------
------------------------------
>XP_013314114_Exophiala_xenobiotica
------------------------------------------------------------
MDSLTT---HPSTAQQAKAFTSPASLSFPG-----G------------------------
----------AGD---LTPPSSEKDGHNLNGGSYADGKMN-GLQQG--GNALQA------
-PQTPTA------------TPGAGV--SGIVPTLQNIVATVNLDCRLDLKTIALHARNAE
YNPKRFAAVIMRIRDPKTTALIFASGKMVVTGAKSEDDSKLASRKYARIIQKLGFNAKFT
DFKIQNIVGSCDIKFPIRLEGLASKHHPFSSYEPELFPGLIYRMIKPKIVLLIFVSGKIV
LTGAKVREEIYQAFEQIYPTL-------------------SDF-----RKV---------
------------------------------
>XP_007723738_Capronia_coronata
------------------------------------------------------------
MESLTT---HPATAQQAKAFTSPASLSFPG-----G------------------------
----------AGD---LTPPSSEKDGQNLNGGSYADGKMNGGQQQG--GNALQA------
-PQTPSA------------TPGAGV--SGIVPTLQNIVATVNLDCRLDLKTIALHARNAE
YNPKRFAAVIMRIREPKTTALIFASGKMVVTGAKSEDDSKLASRKYARIIQKLGFNAKFT
DFKIQNIVGSCDIKFPIRLEGLASKHHPFSSYEPELFPGLIYRMIKPKIVLLIFVSGKIV
LTGAKVREEIYQAFEQIYPTLSGKLGYIPDL-----------------------------
------------------------------
>XP_007735016_Capronia_epimyces
------------------------------------------------------------
MESLTT---HPATAQQAKAFTSPASLSFPG-----G------------------------
----------AGD---LTPPSSEKDGQNLNGSSYADGKMN-GQQQG--GNVLQA------
-PQTPSA------------TPGAGV--SGIVPTLQNIVATVNLDCRLDLKTIALHARNAE
YNPKRFAAVIMRIREPKTTALIFASGKMVVTGAKSEDDSKLASRKYARIIQKLGFNAKFT
DFKIQNIVGSCDIKFPIRLEGLASKHHPFSSYEPELFPGLIYRMIKPKIVLLIFVSGKIV
LTGAKVREEIYQAFEQIYPTLSGKPLRPA-------------------------------
------------------------------
>XP_009153944_Exophiala_dermatitidis
------------------------------------------------------------
MESLTT---HPSTAQQAKAFTSPASLSFPG-----G------------------------
----------AGD---LTPPSSEKDGQNLNGGSYADGKMN-GQPQGGNGNALQA------
-PQTPSA------------TPGAGV--SGIVPTLQNIVATVNLDCRLDLKTIALHARNAE
YNPKRFAAVIMRIREPKTTALIFASGKMVVTGAKSEDDSKLASRKYARIIQKLGFNAKFT
DFKIQNIVGSCDIKFPIRLEGLASKHHPFSSYEPELFPGLIYRMIKPKIVLLIFVSGKIV
LTGAKVREEIYQAFEQIYPTLSGRLLLMSLEFLQF-------------------------
------------------------------
>XP_013263001_Exophiala_aquamarina
------------------------------------------------------------
MDSLTT---HPSTAQQAKAFTSPASLSFPG-----G------------------------
----------AGD---LTPPSSEKDGQNLNGGSYADAKMN-GQQQG--GNALQA------
-PQTPSA------------TPGAGV--SGIVPTLQNIVATVNLDCRLDLKTIALHARNAE
YNPKRFAAVIMRIRDPKTTALIFASGKMVVTGAKSEDDSKLASRKYARIIQKLGFNAKFT
DFKIQNIVGSCDIKFPIRLEGLASKHHPFSSYEPELFPGLIYRMIKPKIVLLIFVSGKIV
LTGAKVREEIYQAFEQIYPTLSG-------------------------------------
------------------------------
>XP_016229202_Exophiala_mesophila
------------------------------------------------------------
MDSLTT---HPSTAQQAKAFTSPASLSFPG-----G------------------------
----------AGD---LTPPSSEKDGQNLNGGSYADGKMN-V-QQQ--GSATQA------
-PQTPTA------------TPGAGV--SGIVPTLQNIVATVNLDCRLDLKTIALHARNAE
YNPKRFAAVIMRIREPKTTALIFASGKMVVTGAKSEDDSKLASRKYARIIQKLGFNAKFT
DFKIQNIVGSCDIKFPIRLEGLASKHHPFSSYEPELFPGLIYRMIKPKIVLLIFVSGKIV
LTGAKVREEIYQAFEQIYPTL-------------------SDF-----RKV---------
------------------------------
>XP_013270309_Rhinocladiella_mackenziei
------------------------------------------------------------
MESLTT---HPSTAQQAKAFTSPASLSFPG-----G------------------------
----------AGD---LTPPSSEKDGQNLNGGSYADGKMN-GQQQG--GSALQA------
-PQTPSA------------TPGAGV--SGIVPTLQNIVATVNLDCRLDLKTIALHARNAE
YNPKRFAAVIMRIRDPKTTALIFASGKMVVTGAKSEDDSKLASRKYARIIQKLGFNAKFT
DFKIQNIVGSCDIKFPIRLEGLASKHHPFSSYEPELFPGLIYRMIKPKIVLLIFVSGKIV
LTGAKVREEIYQAFEQIYPTLSGKHHSTSILVTISNAG--SDF-----RKV---------
------------------------------
>XP_017995821_Phialophora_attinorum
------------------------------------------------------------
MDTLTT---HPATAQQAKAFTSPSSLSYPG-----G------------------------
----------TGD---LTPP-SEKDGLQ-------DAKMN-GQQQ---------------
--LRPMA--------------------------MGNIVATVNLDCRLDLKTIALHARNAE
YNPKRFAAVIMRIRDPKTTALIFASGKMVVTGAKSEDDSKLASRKYARIIQKLGFGAKFT
DFKIQNIVGSCDIKFPIRLEGLASKHHNFSSYEPELFPGLIYRMMKPKIVLLIFVSGKIV
LTGAKVREEIYTAFELIYPTL-------------------SDF-----RKV---------
------------------------------
>NP_594566_Schizosaccharomyces_pombe
------------------------------------------------------------
MD--FA---LPTTASQASAFMNNSSLTFPV------------------------------
------------------LPNANNEATNETADS---GDAEVSKNEG--------------
--------------------------VSGIVPTLQNIVATVNLDCRLDLKTIALHARNAE
YNPKRFAAVIMRIREPKSTALIFASGKMVVLGGKSEDDSKLASRKYARIIQKLGFNAKFT
DFKIQNIVGSCDVKFPIRLEGLAYSHGTFSSYEPELFPGLIYRMVKPKVVLLIFVSGKIV
LTGAKVREEIYQAFEAIYPVL-------------------SEF-----RKH---------
------------------------------
```
