## Supplementary material for "Coding Sequence Insertions in Fungal Genomes are Intrinsically Disordered and can Impart Functionally-Important Properties on the Host Protein": MAFFT_MSAs: XP_710723.2_blasthits_MAFFT.txt

```
>XP_710723_Candida_albicans
------------------------------------------------------------
------------------------------------------------------------
------------------------------------------------------------
------------------------------------------------------------
------------------------------------------------------------
------------------------------------------------------------
------------------------------------------------------------
------------------------------------------------------------
------------------------------------------------------------
------------------------------------------------------------
------------------------------------------------------------
MDISKPVGSEITSVDFGVLSDEEIRKLSAKQITNPIVFD--NLGHPINGGLYDLSLGAFL
R-N-V---------------------CTTCGLDEKFCPGHLGHIELPVPVYNPMFFNQLY
IFLRSACLYCHKFKLNQLEVHNFECKLHLIQYGLLLECVELDNIM--AKSSKSS--SVID
VD------GEDNDDE------------EGGG-SVDEKSKKDLMKR----RELFVKNAIES
ALKDGRTNHK--GVVTASVSEERKATIHEFYKRLLSRPKCTNCGMYSPGFRK------DG
FTKIFENSLTDKQITNNRVKGLQRPDMIKKNAGNGNGNSS--------------------
------STGAAS--------------DLP-NIKHKG---------GSKYVLSTEVRNILR
SLFHKEQAILQK---VFHSRP-Y-QHDPISGDLFFKQSVLVPPTRFRLPS-KLG-DEIHE
NAQNELLSNIIKTSVLIRDLNERITNMY-KEK-ISGEDKKIIFNRLMNAFVTLQNDVNAF
IDSTKN--QNAPAG-----KIPN-PGIKQALEKKEGLFRKHMMGKRVNYAARSVISPDPN
LETNEIGVPPVFAKKLTYPEPVTSYNASELRQAVINGPDIWPGAIQVQNEDGSLISLIGM
TLEQRKAIANQLLTPNG--GNS--------VVGKKVYRHIKNNDVVIMNRQPTLHKASMM
GHKVRVLPGEKTLRLHYANTGAYNADFDGDEMNMHFPQNENARAEALNLANTDNQYLTPT
SGSPLRGLIQDHISAGVWLTNKDTFFNRETYQQLIYGCIRPEDGHTL-KNRIVTVPPAIY
KPEMLWTGKQVITSVLLNIKPDNVPG--VNLISKN---KIKSDYWSES------------
------STENEVIFKNGELLSGILDKSQYGA-SQFGIVHSLHEVYGPTVAGKALSVLGRL
FTNYIMMTAFTCGMDDLRLTDEGNTWRKDILKQSVDIGRVAATEVT--NLD-EDTKNNNK
ELLRRLEEILRDDNKLGILDAITQSKVNAITSQVVSKCVPDGTMKRFPYNSMQAMALSGA
KGSNVNVSQIMCLLGQQALEGRRVPVMVSGKTLPSFKPFETDARAGGYIKQRFYSGIRPQ
EYYFHCMAGREGLIDTAVKTSRSGYLQRCLTKQLEGVHVSYDNSVRD-ADGTLIQFLYGG
DAVDTTKQS-------------HMNQFKFCVDNYDALLTKYNPGDMTENI--DTDLALSY
SKKVRKSLKKQKDVPHYDQVIKYDPVLNVYNPAKYLGSVSEKFQEKLDTYVSKNP-----
-----TIFAQSKEETKSTG-----------------------------------------
--------------------------K-ITEKKFRALMQ---LKYMRSLINPGEAVGIIA
SQSIGEPSTQMTLNTFHFAGHGAANVTLGIPRMREIIMTASASIKTPQMTLPILADVNDE
Q----ADAFCKSVARVVMSEFVDKVVVTETTSQD--VDG-SNSRSYVIGLKFYTKEEYET
EYDISQEQLEDVITSKFLHALEGQI------VKEVKKQKK-------PDYMPTVGKSA-G
K--T-----DMETVSG-KIKEIDN--DD-DDEDNEVDEDHDEE-QAKQNVKQQVSYEGPD
DDEIETMKKAEETSDEE---M-DGDNSS-SSDDSDSDSDNEEDADADVDM----------
DKP-SKS--------ELSRSAKDRQSEVIASHNMVTQ---FNFDDELGEWCEFKLELNGN
ETQKLLMVNIVEDLLRKVVVREIPHIGRCI-RPEPDAKT---------------------
-------------------------------------------GKRI-------------
-----LTTEGVNFRAMWDQDDFINVNGITSNDVYAVLKTYGVEAARNTIVNEIYRVFDTY
GISVSSRHLDLIADMMTREGTYLAFNRQGI-DSSTSAFMKMSYETTCQFLTKAVLDGDRE
ELESPSAKIVMGKLSNVGTGSFDVFAQMPRL-----------------------------
--
>XP_002417643_Candida_dubliniensis
------------------------------------------------------------
------------------------------------------------------------
------------------------------------------------------------
------------------------------------------------------------
------------------------------------------------------------
------------------------------------------------------------
------------------------------------------------------------
------------------------------------------------------------
------------------------------------------------------------
------------------------------------------------------------
------------------------------------------------------------
MDISKPVGSEITSVDFGVLSDEEIRKLSAKQITNPIVFD--NLGHPINGGLYDLSLGAFL
R-N-V---------------------CTTCGLDEKFCPGHLGHIELPVPVYNPMFFNQLY
IFLRSACLYCHKFKLNQLEVHNFECKLHLIQYGLLLECVELDNIM--AKSSKSS--SEID
ID------GEDDDEE---------------G-SVDEKSKRDLMKR----RELFVKNAIES
ALKDGRTSHK--GVVTASVSEERKATIHDFYKRLLSRPKCTNCGMYSPGFRK------DG
FTKIFENSLTDKQITNNRVKGLQRPDMIKKNAGNGN------------------------
------SSSAAS--------------DLP-NIKHKG---------GSKYVLSTEVRNILR
SLFHKEQAILQK---VFHSRP-Y-QHDPISGDLFFKQAVLVPPTRFRLPS-KLG-DEIHE
NAQNELLSNIIKTSVLIRDLNERISNMY-KEK-ISGEDKKIIFNRLMNAFVTLQNDVNAF
IDSTKN--QNAPAG-----KVPN-PGIKQALEKKEGLFRKHMMGKRVNYAARSVISPDPN
LETNEIGVPPVFAKKLTYPEPVTSYNVSELRQAVINGPDTWPGAIQVQNEDGSLISLVGM
TLEQRKAIANQLLTPNG--GNS--------VVGKKVYRHIKNNDVVIMNRQPTLHKASMM
GHKVRVLPGEKTLRLHYANTGAYNADFDGDEMNMHFPQNENARAEALNLANTDNQYLTPT
SGSPLRGLIQDHISAGVWLTNKDTFFNRETYQQLIYGCIRPEDGHTS-KNRIVTVPPAIY
KPEMLWTGKQVITTVLLNIKPDNVPG--VNLISKN---KIKSDYWSES------------
------STENEVIFKNGELVCGILDKSQYGA-SQFGIVHSLHEVYGPTVAGKALSVLGRL
FTNYIMMTAFTCGMDDLRLTDEGNTWRKDILKQSVDIGRVAATEVT--NLD-EDTKNNNK
ELLRRLEEILRDDNKLGILDAITQSKVNAITSQVVSKCVPDGTMKRFPYNSMQAMALSGA
KGSNVNVSQIMCLLGQQALEGRRVPVMVSGKTLPSFKPFETDARAGGYIKQRFYSGIRPQ
EYYFHCMAGREGLIDTAVKTSRSGYLQRCLTKQLEGVHVSYDNSVRD-ADGTLIQFLYGG
DAVDTTKQS-------------HMNQFKFCVDNYDALLTKYNPGDMTENI--DTDLAMSY
SKKVRKSLKKQNDIPHYDQVIKYDPVLNVYNPAKYLGSVSEKFQEKLDTYVSKNP-----
-----TVFAQSKEEAKSTG-----------------------------------------
--------------------------K-ITEKKFRALMQ---LKYMRSLINPGEAVGIIA
SQSIGEPSTQMTLNTFHFAGHGAANVTLGIPRMREIIMTASASIKTPQMTLPILADVNDE
Q----ADAFCKSVARVVMSEFVDKVVVTETTSQD--VDG-SNSRSYVIGLKFYTKEEYET
EYDISQEQLEDVITSKFLHALESQI------VKEVKKQKK-------PDYMPTVGKSA-G
K--T-----DMETVSG-KIKEIDNGDDD-DDDDNEIDEDHDEE-QAKQNVKQQVSYEGPD
DDEIETMKKAEETSDEE---M-DGDNSS-SSDESESDSDNDE----DVDM----------
DKP-SKP--------ELSRSAKDRQSEVIASHNMVTQ---FNFDDEVGEWCEFKLELNGN
ETQKLLMVNIVEDLLRKVVVREIPHIGRCI-RPEPDAKT---------------------
-------------------------------------------GKRI-------------
-----LTTEGVNFKAMWDQDDFINVNGITSNDVYAVLKTYGVEAARNTIVNEIYRVFDTY
GISVSSRHLDLIADMMTREGTYLAFNRQGI-DSSTSAFMKMSYETTCQFLTKAVLDGDRE
ELESPSAKIVMGKLSNVGTGSFDVFAQMPRM-----------------------------
--
>XP_002548986_Candida_tropicalis
------------------------------------------------------------
------------------------------------------------------------
------------------------------------------------------------
------------------------------------------------------------
------------------------------------------------------------
------------------------------------------------------------
------------------------------------------------------------
------------------------------------------------------------
------------------------------------------------------------
------------------------------------------------------------
------------------------------------------------------------
MDISKPVGSEITSVDFGVLSDDEIRKLSAKQITNPIVFD--NLGHPINGGLYDLSLGAFL
R-N-V---------------------CTTCGLDEKFCPGHMGHIELPVPVYNPMFFNQLY
IFLRSACLYCHNFKLNQVEVHKYQCKLHLIQYGLLLECVELDNIL--ASSSKKSPDDEID
ED------DEDEEDE------------YTSGKSVSSKSKKELMER----RELFVKNAIEK
ALNEGRTSHR--GIVTASVSEERKAVIHEFYKALLSRPKCHNCGMYSPGFRK------DG
FTKIFENSLTEKQITNNRVKGLQRPSMIKK-----SNNKS--------------------
------SSSEVS--------------DLP-NIKHKG---------GSKYVLSTEIRNILR
SLFNKEQHVLQK---VFHSRP-Y-QHDHVSGDIFFKQSVLVPPTRFRLPS-KLG-DEIHE
NAQNELLSNIIKTSVLIRTLNDQISNMY-KDK-LGGEDKKILFNRLMNAFVTLQNDVNAF
IDSTKN--QNAPAG-----KVPN-PGIKQALEKKEGLFRKHMMGKRVNYAARSVISPDPN
LETNEIGVPPVFATKLTYPEPVTSYNAAELRQAVINGPDTWPGAIQIQNEDGSLVSLVGM
TLEQRKALANQLLTPSN--GNS--------VVGKKVYRHIKNNDVVIMNRQPTLHKASMM
GHKVRVLPGEKTLRLHYANTGAYNADFDGDEMNMHFPQNENARAEALNLANTDSQYLTPT
SGSPLRGLIQDHISAGVWLTSKDTFFTRETYQQLIYGCIRPEDGHTT-RNRIITVPPAVY
KPEMLWTGKQVITTILLNIKPENVPG--VNLISKN---KIKSDYWGEG------------
------STENDVIFKNGELLCGILDKSQYGA-SQFGIIHSLHEVYGPTVAGKALSILGRL
FTNYIMMTAFTCGMDDLRLTDEGNKWRK--------------------------------
------------------------------------------------------------
------------------------------------------------------------
-----------------------GYL----------------------------------
------------------------------------------------------------
------------------------------------------------------------
------------------------------------------------------------
------------------------------------------------------------
------------------------------------------------------------
------------------------------------------------------------
------------------------------------------------------------
------------------------------------------------------------
------------------------------------------------------------
------------------------------------------------------------
------------------------------------------------------------
------------------------------------------------------------
------------------------------------------------------------
-------------------------------------------ETIC-------------
------------------------------------------------------------
--
>XP_003866188_Candida_orthopsilosis
------------------------------------------------------------
------------------------------------------------------------
------------------------------------------------------------
------------------------------------------------------------
------------------------------------------------------------
------------------------------------------------------------
------------------------------------------------------------
------------------------------------------------------------
------------------------------------------------------------
------------------------------------------------------------
------------------------------------------------------------
MDISKPVGSEITSVDFGVLSDSEVQKLSSKQITNPIVFD--NLGHPVNGGLYDLSLGAFL
R-N-V---------------------CTTCGLDEKFCPGHMGHIELPVPVYNPMFFNQLY
IFLRSSCLYCHHFKLSHLEVHLFKCKLQLIQYGLLLECTELENIMPAGKSAKEM----SN
DD------EEEEEG-----------------ASVDEKTKKKLMET----RERFVKNAISA
ALKDGRTSAK--GVITASVGEERKATIHDFYRRLLSRPKCSNCGMYSPSFRK------DG
FTKIFENSLNDKQITNNRVRGLQRPDMIRK-NG------S--------------------
------SNSTAS--------------DIP-NIKHKG---------GSKYVLSSEVRNIIR
AVFKNEQAVLQK---VFHSRP-H-QREYVSGDIFFKQSILVPPTRFRLPS-KLG-DEIHE
NAQNELLSNILKTTVLIADLNTQISQMY-EAK-LSGEQKKIAFNRLMNSFVTLQNDVNAF
IDSTKN--QNAPAG-----KVPN-PGIKQALEKKEGLFRKHMMGKRVNYAARSVISPDPN
LETNEIGVPPVFARKLTYPEPVTSHNAAELRQAIINGPEKWPGAVQIQNEDGSLISLIGM
GLEQRKALANQLLTPTG--SNS--------FVGKKVYRHIKNKDVVIMNRQPTLHKASMM
GHKVRVLPGEKTLRLHYANTGAYNADFDGDEMNMHFPQNENAKAEALNLANTDSQYLTPT
SGSPLRGLIQDHISAGVWLTSKDTFFTRETYQQLIYGCIRPEDGHTT-RSRLITLPPAIY
KPELLWTGKQVITTILLNIKPDNVPG--VNLISKN---KIKNDYWGEH------------
------STENEVIFKNGELLSGILDKSQYGA-SQFGIVHSLHEVYGPEVAGKALSVLGRL
FTNYIMMTAFTCGMDDLRLTEDGNAWRKNILKQSVDVGRQAATEVT--NLS-EDTANNNK
ELRRRLEEILRDDDKLGILDAITQSKVNAITSQVVSKCVPEGTMKKFPYNSMQAMALSGA
KGSNVNVSQIMCLLGQQALEGRRVPVMVSGKTLPSFKAFETDARAGGYIKQRFYSGIRPQ
EYYFHCMAGREGLIDTAVKTSRSGYLQRCLTKQLEGVHVNYDNSVRD-GDGTLIQFLYGG
DSIDTTKQS-------------HMNQFEFCLENYDALLAKYNPGEMVENL--DTSKALSY
SKKVRKSMKKQKDVPHYEQEIKYDPVINTYNPAKYLGSVSEKFQEKMDKFVSSNP-----
-----DFFAQSKEEAKSTG-----------------------------------------
--------------------------K-LTEKKFRALMQ---LKYMRSLVNPGESVGIIA
SQSIGEPSTQMTLNTFHFAGHGAANVTLGIPRMREIIMTASAAIKTPQMTLPILPDVSDQ
Q----ADAFCKSIAKVVMSEFVDNVTVTETTSQD--EDG-SNSRSYVIHLGFYTKDEYEA
EYDISQEQLENVVTQTFIHDLETQI------VKEVKKQKK-------PDYMPTVGKSA-G
K--T-----DMETVSG-KIKELSD--DE-EDVDEE-EDGADLE-ESKQKVKQQVSYDGPD
DDEIETMKRAEETSDEE---MEDAEEES-GDESSSSDSDSDEDADGDANM----------
E---KKP--------ELSRLAKDRQAEVIAQHNMVTK---FNFDDDNGEWCEFKLELNGN
ETQKLLMVNIVEELLRKTVVRQIPHIGRCL-RPDPD-TS---------------------
-------------------------------------------GKRI-------------
-----LTTEGVNFKAMWEQDDFIDVNAITSNDIASVLRTYGVEAARNTIVNEIYRVFDTY
GISVSSRHLDLIADMMTREGTYLAFNRQGI-DSSTSSFMKMSYETTCQFLTKAVLDGDRE
ELESPSAKIVMGKLANVGTGSFDIFAKLPEN-----------------------------
--
>XP_001527964_Lodderomyces_elongisporus
------------------------------------------------------------
------------------------------------------------------------
------------------------------------------------------------
------------------------------------------------------------
------------------------------------------------------------
------------------------------------------------------------
------------------------------------------------------------
------------------------------------------------------------
------------------------------------------------------------
------------------------------------------------------------
------------------------------------------------------------
MDISKPVGSEITSVDFGVLSDAEIQKLSAKQISNPIVFD--NLGHPVNGGLYDLSLGAFL
R-N-V---------------------CATCGLDEKFCPGHMGHIDLPVPVYNPMFFNQLY
IFLRSSCLYCHHFKMNWLEVNLFKCKLQLIQYGLLLECVELENILPSGKSTKGS----ID
EV------EEAEEGE------------GEEDVTGDEKTRRELMEK----REQFVKNAIAD
ALRDGRTTPK--GVITASVGEERKAVIHDFYKRLLARPKCSNCGMYSPSFRK------DG
FTKIFENALNDKQVSNNRVKGLQRLDMIRS-SSVGKEAVK--------------------
------KASNAS--------------DIP-NIKHKG---------GSKYMLASEVRNIMR
AVFEKEQAVLQK---VFHSRP-Y-QHELIKGDIFFKQALVVPPTRFRLPS-KLG-DQIHE
NAQNESLSNILKTSALIRNLNGQISQMY-KDK-ISGEQKKILFNRLMNSFVTLQNDVNAF
IDATKN--QNAPAG-----KVPN-PGIKQDLEKKEGLFRKHMMGKRVNYAARSVISPDPN
LETNEIGVPPVFAKKLTYPEPVTAHNAAELRQAVINGPDVWPGAVQIQNEDGKLINLTGM
SVEQRKALANQLLTPSG--NAP--------IVGKKVYRHVKNKDVVIMNRQPTLHKASMM
GHKVRVLPGEKTLRLHYANTGAYNADFDGDEMNMHFPQNENAKAEALNLANTDSQYLTPT
SGAPLRGLIQDHISAGIWLTSKDSFFDRDTYHQLIYGCIRPEDGHTT-RNRIITVPPAVF
KPQFLWTGKQVITTILLNIKPNNVPG--VNLISKN---KVKSEYWSKD------------
------STENEVIFKNGELLCGILDKSQYGA-SQYGIVHSLHEVYGPDVAGKALSVLGRL
FTNFNTMYALTCGMDDLRLTEEGNAWRNDILKQSVDIGRVAATEVT--NLL-QDTPNEDK
ELRRRLEEILRDDSKLGILDAITQSKVNTITSQVVSKCVPDGTMKKFPYNAMQAMALSGA
KGSNVNVSQIMCLLGQQALEGRRVPVMVSGKTLPSFKSFETDARAGGYIKQRFYSGIRPQ
EYYFHCMAGREGLIDTAVKTSRSGYLQRCLTKQLEGVHVNYDNSVRD-GDGTMIQFLYGG
DSIDTTKKS-------------HMNQFNFCLENYDALLAKYNPGDMVDNL--DTTEALSY
SKKVRKSLKKQQNIPHYEQTIKYDPVLNVYNPSKYLGSVSEKFQENLEAFVDKNP-----
-----NLFAQSKEEAKTTN-----------------------------------------
--------------------------K-LTEKKFRALMQ---LKYMRSLVNPGESVGIIA
SQSIGEPSTQMTLNTFHFAGHGAANVTLGIPRMREIIMTASASIKTPQMTLPILNDVTDE
Q----ADAFCKSIARVVMSEFVDNVTVTETTSQD--ANG-SNSRSYIIRLNFYTKDEYEA
EYDISQEQLEQVVTSTFIHALEAQI------VKEVKKQKK-------PEYMPTVGKSA-G
K--T-----DMETVSG-KIKELSDGEDE-DNEDED-ED-AEEE-GLKNKKKQQVSYDGPD
DDEVETMKRAEETSDEE---MDEGDTSS-SDSDSDSDSDSDSDSE-DVDM----------
DKDNKKN--------ELSRQAKDRQAEVIAQHNMVAQ---FNFDDDNGEWCEFKLELNGN
ETQKLLMVNIVEELLRKTVVREIPHIGRCL-RPEPDAAT---------------------
-------------------------------------------GKRV-------------
-----LTTEGVNFRAMWDQDDFINVNAITSNDIASVLRTYGVEAARNTIVNEIYRVFDTY
GISVSPHHLELIADMMTREGSYLAFNRQGI-DSSTSSFMKMSYETTCQFLTKAVLDGDRE
ELESPSAKIVMGKLSNVGTGSFDVFAQMPKIEQ---------------------------
--
>XP_007375606_Spathaspora_passalidarum
------------------------------------------------------------
------------------------------------------------------------
------------------------------------------------------------
------------------------------------------------------------
------------------------------------------------------------
------------------------------------------------------------
------------------------------------------------------------
------------------------------------------------------------
------------------------------------------------------------
------------------------------------------------------------
------------------------------------------------------------
MDISKPVGSEIKSVDFGVLSDNEIKRLSAKQITNPTVFD--NLGHPINSGLYDLALGAFL
R-N-V---------------------CTTCGLDEKFCPGHMGHIELPVPVYNPLFFNQLY
ILLRASCLYCHKFKLNALEVHKYQCKLRLIQYGLLLECVDLENMLAKGAQ----------
---------EIEDDD------------DDNDT-LDQKTKQELMER----RELFVNTAIAK
ALSEGRTSER--GVVTATVGEERKDTIHDFYKRLLSRPKCDNCGMYSPTFRK------DG
FTKIFENALTDKQVSNNRVKGLQRPDMIRN-----TKGNS--------------------
------NTSSGD--------------NLP-NIRHKG---------GSKYVLSSEIRNIIR
AVFTNEQPIIQK---VFHSRP-Y-QKEIVKGDIFFRQCILVPPTRFRLPS-KLG-DEIHE
NSQNELLSNILKTSLLIRDLNDQISNMY-QEK-LSGEQKKIIFNRLMNAFVTIQNDVNAF
IDSTKN--QNAPAG-----KVPN-PGIKQALEKKEGLFRKHMMGKRVNYAARSVISPDPN
LETNEIGVPPVFAKKLTYPEPVTSYNASELRQAVINGPDKWPGAVQVQNEDGSLVSLIGM
SLEQRKAIANQLLTPSN--GAS--------VVNKKVYRHIKNKDVVIMNRQPTLHKASMM
GHKVRVLPGEKTLRLHYANTGAYNADFDGDEMNMHFPQNENAKAEALNLANTDNQYLTPT
SGSPLRGLIQDHISAGVWLTSKDTFFTREIYQQLVYGCIRPEDGHTT-RNRIITVPPAVF
KPQQLWTGKQVITTILLNIKPDGVPG--VNLISKN---KIKSDYWGAG------------
------STENDVIFKNGELLCGILDKSQYGA-SQYGIVHSLHEVYGPTVAGKALSVLGRL
FTNYIMMTAFTCGMDDLRLTNEGNEWRKEILKQSVDIGRVAAAEVT--NLD-QDTSNHDP
ELLRRLEEILRDDNKLGILDAITQSKVNTITSQVVSKCVPDGTMKRFPYNSMQAMALSGA
KGSNVNVSQIMCLLGQQALEGRRVPVMVSGKTLPSFKPFETDARAGGYIKGRFYSGIRPQ
EYYFHCMAGREGLIDTAVKTSRSGYLQRCLTKQLEGVHVSYDNSVRD-GDGTLIQFLYGG
DAIDTTKQS-------------HMNQFKFCADNYDALLAKYNPGDMTDNL--DVEEALSY
SKKVRKSLKKQKELPHYEQQIKYDPVMNVYNPAKYLGSVSEKFQDKLDAFVSENS-----
-----QIFAKNKEEAKSTG-----------------------------------------
--------------------------K-LTEKKFRALMQ---LKYMRSLINPGESVGIIA
SQSIGEPSTQMTLNTFHFAGHGAANVTLGIPRMREIIMTASAAIKTPQMTLPILDDVTDD
Q----ADAFCKSVARVVLSEFIDRVTVTETTSQS--EDG-TNSRSYVIHLKFYSKQEYEQ
EYDVEQEQLEDVITTNFLHALEQQI------VKEVKKQKK-------PDHLPTVGKSA-G
K--T-----DMESVSG-RVMDGTTNDDE-D---------AEEE-KMRGNVKQAVSYDGPD
DEEIETMKKAEETSDEE---M--EDSDS-DDSSSDE-----EEEDVDMKP----------
ETAKKSN--------ELSRSAKDRQSEVIASHNMVTK---FNFDDDEGEWCEFQLELNGN
ETQKLLMVNIVEDLCRRVVVREIPRIGRCI-RPQPD-AK---------------------
-------------------------------------------GNRL-------------
-----LTTEGVNFKAMWDQDDFINVNNITSNDVAAVLHTYGVEAARNTIVNEIYRVFDTY
GISVSSRHLDLIADMMTREGTYLAFNRQGI-DSGTSAFMKMSYETTCQFLTKAVLDGNRE
ELESPSARIVLGKLSNVGTGSFDVFAQIPKGN----------------------------
--
>XP_043047123_Scheffersomyces_spartinae
------------------------------------------------------------
------------------------------------------------------------
------------------------------------------------------------
------------------------------------------------------------
------------------------------------------------------------
------------------------------------------------------------
------------------------------------------------------------
------------------------------------------------------------
------------------------------------------------------------
------------------------------------------------------------
------------------------------------------------------------
MDISKPVGSKISSVDFGILSAEEIKRLSAKQITNPTVFD--NLGHPINSGLYDLALGAFL
R-N-L---------------------CTTCGLDEKFCPGHQGHIELPVPVYNPLFFNQLY
IYLRSVCLYCHHFRLHALEVHRYTCKLKLIQHGLLLECEELDNMLVKGSP----------
--------SADDDEE------------TISSKTSDPEAKKELMER----RELFVDTAIAK
AISEGKSSEY--GVVTATCNEERKNTIHEFYKRLLSRPKCDNCSMYSPSFRK------DG
FTKIFENALTSKQITNNRVKGLLRPTMLKGGKTSTTSTTP--------------------
------SSDSNE--------------SLP-NIKHKS---------GSKYILSTEVRNILR
AVFENEQSVIQK---LFNARP-H-KTTKIEADIFFILALVVPPTRFRLPS-KLG-DEIHE
NSQNELLSNILKTCLLIRDLNDQISNLQ-KGK-LPVEERKIVFNRLMNSFVTIQNDVNAF
IDSTKN--QNAQAG-----KLPN-PGIKQALEKKEGLFRKHMMGKRVNYAARSVISPDPM
LETNEIGVPPVFAKKLTYPEPVTAHNASELRQAVINGPDQWPGAVQVQNEDGSLVSLIGM
TLEQRKTVANQLLTPSN--GAS--------VINKKVYRHIKNKDIVIMNRQPTLHKASMM
GHKVRVLPGEKTLRLHYANTGAYNADFDGDEMNMHFPQNENAKAEALNLANTDSQYLTPT
SGSPLRGLIQDHISAGVWLTSKDSFFDKQTYQQLIYGCIRPEDGHTL-KSRIITVPPAVF
KPQQLWTGKQIITTILLNIKPENVPG--INLTSKN---KIKNDYWGQG------------
------SKENEVIFKNGELLCGILDKSQYGA-SQFGIVHSLHEVYGPTIAGKSLSILGRL
FTNYIMMTAFTCGMDDLRLTDEGNSWRSEILKQSVDIGRSAAAEVT--NLD-KDTTNKDP
ELLKRLEEILRDDNKLGILDAVTQSKVNAITSQVVSKCVPNGTMKRFPYNSMQAMALSGA
KGSNVNVSQIMCLLGQQALEGRRVPVMVSGKTLPSFKPFETDARAGGYIKGRFYSGIRPQ
EYYFHCMAGREGLIDTAVKTSRSGYLQRCLTKQLEGVHVSYDNSVRD-GDGELIQFLYGG
DSIDVTKQS-------------HMNQFKFCLENYESLLTKYNPGELGENL--DTDTAISY
AKKVKKNMKKQIELPHYEQHIKYDPVLSKYNPAKYLGAVSEKFQDSLDSFIAKNE-----
-----KLFD------KKTG-----------------------------------------
--------------------------I-IGEKKFRALMQ---LKYMRSLINPGESVGIIA
SQSIGEPSTQMTLNTFHFAGHGAANVTLGIPRMREIIMTASSAIKTPQMTLPILDDVNDE
Q----ADSFCKSIARVVLSEFIDTIIVTETTS--------DNSRSYKVTLKFYSKEEYEQ
EYDISQEHLENVLTTKFLVALETAI------MKEVKKQKK-------SDSLPSIGKAL-P
A----------QDANG-GSIE----DDN-D---------ADND-KIKSNGKQAISYDGPD
DDEVETMKKAEETSDEE---MADDDDSSDSDSDSDSDSDSEDDSGSDVEMVDAEAKEKPK
TQKKKKK-------VDLNRNAKDRQAEVITAHNLVTK---FNFDDANGEWCEFGLELSGN
-IQKLLMVNILEDLCRKLVVREIPHIGRCV-HPQAGAGGN--------------------
-------------------------------------------GRRI-------------
-----LTTEGVNFQAMWDQDDFIGVNGITSNDISAVLKTYGVEAARNTIVNEINNVFSTY
AITVSSRHLELIADMMTREGSYLAFNRQGM-DSATSSFMKMSYETTCQFLTKAVLDGETE
DLDSPSAAIVMGKLANVGTGSFDIFTKMPKV-----------------------------
--
>XP_001386054_Scheffersomyces_stipitis
------------------------------------------------------------
------------------------------------------------------------
------------------------------------------------------------
------------------------------------------------------------
------------------------------------------------------------
------------------------------------------------------------
------------------------------------------------------------
------------------------------------------------------------
------------------------------------------------------------
------------------------------------------------------------
------------------------------------------------------------
MDISKPVGSEITSVDFGVLSDDEIRKLSAKQITNPTVFD--NLGHPIGSGLYDLALGAFL
R-N-V---------------------CTTCGLDEKFCPGHLGHIELPVPVYNPLFFNQLY
ILLRSTCLYCHHLKLNALEVHKYKCALRLIQYGLLLEVVELENMYARGQS----------
---------HEEDDD------------EDSSSGLDHKAKQELMDR----REEFVNTAIAK
ALSEGRTSES--GVITATVGEERKHTVHDFYKRLLSRPKCDNCGMYSPTFRK------DG
FTKIFENSLTDKQITNNRVKGLNRPDMLRN--GAATSTNS--------------------
------TSSSSS--------------DMP-NIKHKG---------GSKYVLSSEIRNILR
ALFVNEQDVFQM---VFHSRP-Y-QKETVVADIFFRQALLVPPTRFRLPS-KLG-DEIHE
NAQNELLSNILKTALLIRDLNDQISSLV-KGK-ISLDERKIVFNRLMNSFVTLQNDVNAF
IDSTKN--QNSPAG-----KVPN-PGIKQALEKKEGLFRKHMMGKRVNYAARSVISPDPN
IETNEIGVPPVFAKKLTYPEPVTAHNAAELRRAVINGPDKWPGAIQVQNEDGSLISLIGM
TLEQRKTIANQLLTPSN--GAT--------ILNKKVYRHIKNHDVVIMNRQPTLHKASMM
GHKVRVLPGEKTLRLHYANTGAYNADFDGDEMNMHFPQNENAKAEALNLANTDSQYITPT
SGSPLRGLIQDHISAGVWLTSKDSFFTREIYQQLIYGCIRPEDGHST-RSKLITVPPAVF
KPQPLWTGKQVITSILLNITPDNVPG--INLVSKN---KVKNEYWGEG------------
------SNENEVLFKNGELLCGILDKSQYGA-TQFGIVHSLHEVYGAAVAGKALSVLGRL
FTNYIMMTAFTCGMDDLRLTEEGNSWRRDILKQSVDIGRVAAAEVT--NLDSKSTGNHDP
ELLRRLEEILRDDNKLGILDAVTQSKVNTITSQVVAKCVPDGTMKRFPYNSMQAMALSGA
KGSNVNVSQIMCLLGQQALEGRRVPVMVSGKTLPSFKPFETDARAGGYIKGRFYSGIRPQ
EYYFHCMAGREGLIDTAVKTSRSGYLQRCLTKQLEGVHVSYDNSVRD-GDGTLIQFLYGG
DSIDTTKQS-------------HMNQFKFCAENYDALLAKYNPGELTHHL--DTETALHY
SKKVRKNMKKQGKLPHYEQQIKYDPVLSVYNPAKYLGSVSEKFQEKLDDFVKDNE-----
-----DIFAKSKEEAKSTG-----------------------------------------
--------------------------K-LTEKKFRALMQ---LKYMRSLINPGEAVGIIA
SQSIGEPSTQMTLNTFHFAGHGAANVTLGIPRMREIIMTASAAIKTPQMTLPILDDVSDD
Q----ADAFCKSVARVVMSEFIDKVLVTETTSTS--EDG-TNSRSYIINLKFYTRKEYEE
AYDISQDHLEDVITSTFLHALEAQI------VKEVKKQKR-------PDSLPNIGKSA-G
K--T-----DLESISA-KVTE--INDDE-D---------ASDE-KSRNKGKEAVSYDGPD
DEEIETMKKAEETSDEE---MVDDDDDD-DDSSSSS-----EDESSDEEM----------
EEEKNTT-------KELSRTAKDRQAEVISSHNMVTK---FDFDDENGEWCEFKLELNGN
ETQKLLMVNIVEDLCRKVVVREIPQIGRCV-HPQPD-AS---------------------
-------------------------------------------GKRI-------------
-----LTTEGVNFRAMWDQDDFIDVNNITSNDVAAVLRTYGVEAARNTIVNEIYRVFDTY
GISVSSRHLDLLGDMMTREGTYLAFNRQGI-DSSTSAFMKMSYETTCQFLTKAVLDGDRE
DLESPSARIVLGKLSNVGTGSFDVLAQLGKV-----------------------------
--
>XP_020062027_Suhomyces_tanzawaensis
------------------------------------------------------------
------------------------------------------------------------
------------------------------------------------------------
------------------------------------------------------------
------------------------------------------------------------
------------------------------------------------------------
------------------------------------------------------------
------------------------------------------------------------
------------------------------------------------------------
------------------------------------------------------------
------------------------------------------------------------
MDISKPVGSEITSVDFEVLSDNEIRKLSAKQISNPVVFD--NLGHPIAGGLYDLSLGAFL
R-N-V---------------------CTTCGLDEKFCPGHMGHIELPVPVYNPLFFNQLY
IFLRSSCLYCHHFKLNGLESHLYQCKLQLIQYGLLLECVELENMIPKGSG----------
---------DSEDDD------------EDTSSSMDSKAKQALRER----REEFVQTAISK
AISEGRTSEH--GVVTSTIGEERKETIHKYYKRLLSRPKCDNCGMYSPGFRK------DG
FVKLFENALTDKQLSNNRVKGVQRPDMMKG------GQTK--------------------
------STSGET--------------AMP-NIKHKG---------GSKYVLSTEIRNILR
AVFVNEQAIIQK---LFHSRP-Y-QTKVVSGDIFFKQALLVPPTRFRLPS-KLG-DEIHE
NAQNELLSNVLKTALQIRDLNDQISTIA-KGK-LSVDERKIIFNRLMNAFVTIQNDVNAF
IDSTKN--QNAPAG-----KLPN-PGIKQALEKKEGLFRKHMMGKRVNYAARSVISPDPN
LETNEIGVPPVFATKLTYPEPVTAYNVGELRKAVINGAQKWPGAVQVQNEDGSLVSLEGM
TLEQRKTVANQLMTPSSDVAGS--------GLAKKVYRHIKNNDVVLMNRQPTLHKASMM
GHKVRVLPGEKTLRLHYANTGAYNADFDGDEMNMHFPQNENARAEALNLANTDSQYLTPT
SGAPLRGLIQDHISAGVWLTSKDTFFDRETYQQLIYGCLRPEDGHTT-KNRIVTVAPAVF
KPQPLWTGKQVITTILANIKPEGVPG--INLASKN---KIRNEYWGEG------------
------SLENEVVFHDGQLLCGILDKSQYGA-SQYGLVHSLHEVYGPTSAAQALSILGRL
FTNYTTMKAFTCGMDDLRLTPEGNQWRSDILKESVDIGRAAAAEVT--NLP-TDTSNSSR
ELLKRLEEILRDDNKLGILDAVTQSKVNTITSKVVSKCVPDGTMKKFPYNSMQLMALSGA
KGSNVNVSQIMCLLGQQALEGRRVPVMVSGKTLPSFKPFETDARAGGYIKGRFYSGIRPQ
EYYFHCMAGREGLIDTAVKTSRSGYLQRCLTKQLEGVHVSYDNSVRD-GDGSLVQFLYGG
DAIDTTKQS-------------HMNQFKFCLDNYDALLAKYNPGDLTQHL--DTDTALSY
AKKVRKNMKKQALVPHYDQQAKYDPVLSVYNPSKYLGSVSEKFADKLDEFVAASP-----
-----ELFAKSKDEARASG-----------------------------------------
--------------------------K-LTEKKFRALMQ---LKYMRSLVNPGESVGIIA
SQSIGEPSTQMTLNTFHFAGHGAANVTLGIPRMREIIMTASAQIKTPQMTLPLLDDVNDE
L----ADSFCKSVARVVLSEFLDKVTVTETTSTS--DDG-SNGRGYKINLRFYTKDEYEK
EYDVSKEYLESVITSRFLHDLETQI------SKEVKKQKR-------PDSMPAVGKSA-G
K--T-----DLEHISG-KVQA------E-D---------GDIE-DELTLKKQAVSYDGPD
DEEIETMRKAEETSDDD---I--NDDDD-SDSSSDSDSDDDEETTPE-------------
----PVS-------SPLSRLAKDRQAEVISSHNLVTK---FNFDDDNGEWCEFNLELNGN
ETQKLLMVNIIEELCRKVVVREIPHIGRCV-HPQPG-AD---------------------
-------------------------------------------GKRI-------------
-----LTTEGVNFRAMWDQEDFIDVNNITSNDVASVLKTYGVEAARNTIVNEIYRVFDTY
GISVSSRHLELLADMMTREGTYLAFNRQGI-DSSTSAFMKMSYETTCQFLTKAVLDGDRE
ELESPSARIVLGKLSNVGTGSFDVFAKMPEV-----------------------------
--
>XP_020074078_Hyphopichia_burtonii
------------------------------------------------------------
------------------------------------------------------------
------------------------------------------------------------
------------------------------------------------------------
------------------------------------------------------------
------------------------------------------------------------
------------------------------------------------------------
------------------------------------------------------------
------------------------------------------------------------
------------------------------------------------------------
------------------------------------------------------------
MDISKPVGSEITSVDFGILSADEIRRLSAKQITNPTVFD--NLGHPINNGLYDLALGGFL
R-N-L---------------------CATCGLDEKFCPGHQGHIELPVPVYNPLFFNQLY
IFLRSSCLYCHKFKCSDIDVHLYTCKLRLIQYGLLSECIELDNILIKGAS---------A
LD------KKHDDEE------------GADNEGVDPALRRDLRER----RELFVDTAIAT
AISEGRTTEH--GIVTATVGEERKAVVHSFYKKLLSRPRCANCGMVSPSFRK------DG
FSKIFENSLPERHITNNRVKGLQRPDMLKS--------GN--------------------
------STSSSE--------------NIP-NIKHKS---------GSKYVLSTEIRNILR
AVFEKEQDIMQK---IFHSRP-Q-NKEVVSADIFFIQALVVPPTRFRLPS-KLG-DEIHE
NAQNELLSRVLKTCLLIRDLNDQISAFFTKGK-LNVEDRKIVFNRLMNSFVTIQNAVNAF
IDSTKD--QNAPAG-----KLPI-PGVKQALEKKEGLFRKHMMGKRVNYAARSVISPDPM
LETNEIGVPPVFAKKLTYPEPVTSYNASELRQAVINGPDQWPGAIQVQNEDGSLQSLIGM
TLEQRKTIANQLLTPSN--DSS--------VVNKKVYRHIKNKDVVIMNRQPTLHKASMM
GHKVRVLPGEKTLRLHYANTGAYNADFDGDEMNMHFPQNENAKAEALNLANTDSQYLTPT
SGSPLRGLIQDHISAGVWLTNKDSFFNRETYQQLIYGCIRPEDGHTNGNSRILTVPPAIF
KPEALWTGKQVITTILLNIKPKNVPG--INLNSKN---KIKNDYWGEG------------
------SNENQVVFKNGELLCGILDKSQYGA-SQFGIVHSLHEVYGSDVAGKALSVLGRL
FTNYITMTAFTCGMDDLRLTKEGNEWRNEILKESVDIGRVAATEVT--NLE-KDTKNDNK
ELLKRLEEILRDDDKLGILDAVTQSKVNVISGQVVNKCVPEGTMKRFPYNNMQSMALSGA
KGSNVNVSQIMCLLGQQALEGRRVPVMVSGKTLPSFKPFETDARAGGYIKSRFYSGIKPQ
EYYFHCMAGREGLIDTAVKTSRSGYLQRCLTKQLEGVHVTYDNSVRD-GDGTLIQFLYGG
DSIDTTKQS-------------HMNEFKFCADNYDSLLSKYNPGELIQHL--DTDTALQY
NKKVKKNLRKQKDVPHYEENIKYDPVLSVYNPAKYLGSVSEKFQEKLDDFCDKNS-----
-----DMF-------KKNK-----------------------------------------
--------------------------N-LSEKKFRALMQ---LKYMRSLINPGESVGIIA
SQSVGEPSTQMTLNTFHFAGHGAANVTLGIPRMREIIMTASAAIKTPQMTLPLLEDVSDP
M----AESFCKSVTKILLSEFIDKVTVTETTGIQ--ENQ-ENYRNYNIKMKFYTKKEYEE
EYDINQEYLEKVMCQSFLTQLEASI------QKELKKSVN-------TE---SVGKAL-P
RSRT-----DAALPTE-KSLD--DGEDG-D---------ASDD-KLKANTKQAVSYDGPD
DEEIEGMRKAEETSDED---MGDSDESS-SDSESDSDEE---------------------
EKKLPEK-------IELSRSAKDRQAEVITSHNLVRK---FNFDDKDGEWCEFELELIG-
RTQKLLMVNIIEDICRKVVVREVPNIGRCL-YPKVE-PG---------------------
-------------------------------------------SKRS-------------
-----LTTEGVNFKSMWEQDDFIDVNGITSNDIVSVLKTYGVEAARNTIVYEINNVFEKY
SISVSSRHLDLIGDMMTREGTYLAFNRQGI-DSSTSSFMKMSYETTCQFLTKAVLEGERE
DLESPSAKIVLGKLSNVGTGSFDVFTKMPNLN----------------------------
--
>XP_015467507_Debaryomyces_fabryi
------------------------------------------------------------
------------------------------------------------------------
------------------------------------------------------------
------------------------------------------------------------
------------------------------------------------------------
------------------------------------------------------------
------------------------------------------------------------
------------------------------------------------------------
------------------------------------------------------------
------------------------------------------------------------
------------------------------------------------------------
MDISKPVGSEITSVDFGVLSADEIRRLSAKQITNPTVFD--NLGHPINSGLYDLALGAFL
R-N-L---------------------CTTCGLDEKFCPGHQGHIELPVPVYNPLFFNQLY
IFLRSSCLYCHHFRYSSLEVHRYECKLRLIQYGLLLECIELDNMLIKGAE---------N
N-------DDDDDED------------GPSSKNADPRAKKELRER----RELFVDTAIAK
AISEGRSSQF--GVITASVGEERKATIHEFYKKLLSRPKCDNCGMYSATFRK------DG
FTKIFENALKDKQITNNRVKGLKRPDVLKS---GSSANSG--------------------
------SNQTNE--------------NIP-SIKHKG---------GSKYVLSTEIRNILR
SVFQKEQRIIQK---LFHSRP-H-HNEPVTSDVFFIQALVVPPTRFRLPS-KLG-DEIHE
NSQNELLSNILKTSLLIRDLNDQISSLQ-KGK-LSIDERKIIFNRLMNSFVTIQNDVNAF
IDSTKN--QNAPAG-----KVPN-PGIKQALEKKEGLFRKHMMGKRVNYAARSVISPDPM
LETNEIGVPPVFAKKLTYPEPVTSYNASELRQAVINGPDKWPGAIQIQNEDGSLISLIGM
TLEQRKTLANQLLTPSN--GET--------VINKKVYRHIKNKDVVIMNRQPTLHKASMM
GHKVRVLPGEKTLRLHYANTGAYNADFDGDEMNMHFPQNENAKAEALNLANTDSQYLTPT
SGSPLRGLIQDHISAGVWLTSKDSFFTRETYQQLIYGCIRPEDGHTT-NSRIITVPPTIF
KPQPLWTGKQVITTILLNIKPDNVPG--VNLQSKN---KIKNEYWGEG------------
------STENEVIFKNGELLCGILDKSQYGA-SQFGIVHSLHEVYGPTVAGKALSVLGRL
FTNYIMMTAFTCGMDDLRLTSEGNKWRRDILKQSVDIGRATAAEVT--NLD-KDTANNDK
ELLRRLEEILRDDNKLGILDAVTQSKVNAITSQVVSKCVPGGTMKRFPYNSMQAMALSGA
KGSNVNVSQIMCLLGQQALEGRRVPVMVSGKTLPSFKPFETDARAGGYIKGRFYSGIRPQ
EYYFHCMAGREGLIDTAVKTSRSGYLQRCLTKQLEGVHVSYDNSVRD-GDGTLIQFLYGG
DAIDTTKQS-------------HMNEFKFCIENYDALLAKYNPGEFSNHL--DTDLALLY
AKKVRKNMKKQSKLPHYEQTNKYDPVLSVYNPSKYLGAVSETFQDKLDDFVNKNP-----
-----SLFS-SKEKKSNSP-----------------------------------------
--------------------------T-LSEKKFRALMQ---LKYMRSVINPGESVGIIA
SQSIGEPSTQMTLNTFHFAGHGAANVTLGIPRMREIIMTASAAIKTPQMTLPILDDVTDS
Q----ADSFCKSAAKVVLSEFIDKILVTESTGSS--GSG-DNSRSYTINMRFYSRKEYEQ
EYDITQQHLETVVTDKFLDALEAQV------VKEVKKQRK-------PDALPTVGAAV-P
KSQT-----DLAISSG-ASIP---NENE-D--------GSASD-EKHSNSKEAASYDEPD
DEEIETMKRAEETSDED---M--EDSSS-SDDSSDDESD--EEMTPEDSN----------
KKEEPKT---------LSRTAKDRQSEVISSHNLISK---FNFDDDNGEWCEFKLDLSG-
DSQKLLMVNIVEEICRKVVVREIPRIGRCL-HPQPE-VG---------------------
-------------------------------------------GKRI-------------
-----LTTEGVNFQAMWDQDDFINVNGISSNDIAAVLRTYGVEAARNTIVNEIKNVFDRY
AIAVSSRHLDLIGDMMTREGTYLAFNRQGI-DSSTSAFMKMSYETTCQFLTKAVLDGERE
DLESPSARIVMGKLSNVGTGSFDVLARMPKC-----------------------------
--
>XP_002770194_Debaryomyces_hansenii
------------------------------------------------------------
------------------------------------------------------------
------------------------------------------------------------
------------------------------------------------------------
------------------------------------------------------------
------------------------------------------------------------
------------------------------------------------------------
------------------------------------------------------------
------------------------------------------------------------
------------------------------------------------------------
------------------------------------------------------------
MDISKPVGSEITSVDFGVLSADEIRRLSAKQITNPTVFD--NLGHPISSGLYDLALGAFL
R-N-L---------------------CTTCGLDEKFCPGHQGHIELPVPVYNPLFFNQLY
IFLRSSCLYCHNFRYNSLEVHRYECKLRLIQYGLLLECIELDNMLMKGAE---------N
ND------DDDDDED------------GSSSKNADPRAKKELRER----RELFVDTAIAK
AISEGRSSQF--GVITASVGEERKATIHEFYKKLLSRPKCDNCGMYSATFRK------DG
FTKIFENALKDKQVTNNRVKGLKRPDVLKT---GSSANND--------------------
------SNQTNE--------------NIP-SIKHKG---------GSKYVLSTEIRNILR
SVFQKEQRIIQK---LFHSRP-H-HNEHVTSDVFFIQALIVPPTRFRLPS-KLG-DEIHE
NSQNELLSNILKTSLLIRDLNDQISSLQ-KGK-LSIDERKIIFNRLMNSFVTVQNDVNAF
IDSSKN--QNAPAG-----KIPN-PGIKQALEKKEGLFRKHMMGKRVNYAARSVISPDPM
LETNEIGVPPVFAKKLTYPEPVTSYNASELRQAVINGPDKWPGAIQIQNEDGSLISLIGM
TLEQRKTLANQLLTPSN--GET--------VINKKVYRHIKNKDVVIMNRQPTLHKASMM
GHKVRVLPGEKTLRLHYANTGAYNADFDGDEMNMHFPQNENAKAEALNLANTDSQYLTPT
SGSPLRGLIQDHISAGVWLTSKDAFFTRETYQQLIYGCIRPEDGHTT-NSRIITVPPTIF
KPQPLWTGKQVITTILLNIKPDNVPG--VNLRSKN---KIKNEYWGEG------------
------STENEVIFKNGELLCGILDKSQYGA-SQFGIVHSLHEVYGPTVAGKALSVLGRL
FTNYIMMTAFTCGMDDLRLTSDGNKWRRDILKQSVDIGRATAAEVT--NLE-KDTANNDK
ELLRRLEEILRDDNKLGILDAVTQSKVNTITSQVVSKCVPGGTMKRFPYNSMQAMALSGA
KGSNVNVSQIMCLLGQQALEGRRVPVMVSGKTLPSFKPFETDARAGGYIKGRFYSGIRPQ
EYYFHCMAGREGLIDTAVKTSRSGYLQRCLTKQLEGVHVSYDNSVRD-GDGTLIQFLYGG
DAIDTTKQS-------------HMNEFKFCMENYDALLAKYNPGEFSNHL--DTESALSY
AKKVRKNMKKQKKFPHYEQTNKYDPVLSVYNPSKYLGAVSETFQDKLDDFVSENP-----
-----SLFS-SKDKKSDSP-----------------------------------------
--------------------------S-LSEKKFRALMQ---LKYMRSVINPGESVGIIA
SQSIGEPSTQMTLNTFHFAGHGAANVTLGIPRMREIIMTASAAIKTPQMTLPILDDVTDS
Q----ADSFCKSAAKVVLSEFIDKILVTESTGSS--GSG-DSSRSYTINMRFYSRKEYEQ
EYDITQQHLETVVTDKFLDALEAQV------VKEVKKQRK-------PDALPTVGAAV-P
KSQT-----DLAISSG-TSIP---TENE-D--------GSASD-EKHSNSKQAVSYEEPD
DDEIETMKKAEETSDED---M--EDSSS-SDDSSDEESD--EEMKPEEVT----------
RR-EPKT---------LSRSAKDRQSEVISSHNLISK---FNFDDDNGEWCEFKLDLSG-
DSQKLLMVNIVEEICRKVVVREISRIGRCL-HPQPE-VG---------------------
-------------------------------------------GKRI-------------
-----LTTEGVNFQAMWDQDDFINVNSISSNDIAAVLRTYGVEAARNTIVNEVQNVFDRY
AIAVSSRHLDLIGDMMTREGTYLAFNRQGI-DSSTSAFMKMSYETTCQFLTKAVLDGERE
DLESPSARIVMGKLSNVGTGSFDVLARMPKC-----------------------------
--
>XP_006686073_Yamadazyma_tenuis
------------------------------------------------------------
------------------------------------------------------------
------------------------------------------------------------
------------------------------------------------------------
------------------------------------------------------------
------------------------------------------------------------
------------------------------------------------------------
------------------------------------------------------------
------------------------------------------------------------
------------------------------------------------------------
------------------------------------------------------------
MDISKPVGSEITSVEFGVLSDKEIRNLSAKQITNPIVFD--NLGHPITGGLYDLALGAFL
K-N-L---------------------CTTCGLDDRFCPGHQGHIELPIAVYNPLFFNQLF
LFLRSSCLYCHHFKLNSLEVHRFTCKLRLIQYGLLLECTELDNMMIKGKG-----ELDDE
AE------EGEEEDG------------FKTKSAIDPKAKKDLIAR----RELFVDTVIAT
ALSEGRTSEG--GVTTSTVGEERKLTIHEFYKRLLSRPRCDNCGMYSPSFRK------DG
FTKLFENSLRDKQVANNRVRGLVRPDMLRN--------GS--------------------
------TTSKND--------------SMP-NIKHKG---------GSKYILSTEVKNILV
SVFKKEKNVLNK---VFNARP-N-PSKEVSAEMFFLTALVVPPTRFRLPS-KLG-DEVHE
NAQNELLSNILKTCLLIRDLNDQITSVT-KDK-ITIDDKKILFNRLMNSFVTIQNDVNAF
IDSTKN--QNAPAG-----KMPV-PGVKQALEKKEGLFRKHMMGKRVNFAARSVISPDPM
LETNEIGVPPVFAKKLTYPEPVTAYNINELRKAVINGPDKWPGAVQVQNEDGSLISLIGM
NLEQRRTVANQLLTPSN--GSTG-------EVNKKVLRHIKNKDVVLMNRQPTLHKASMM
GHKVRVLPGEKTLRLHYANTGAYNADFDGDEMNMHFPQSENAKAEALNLANTDSQYLTPT
SGSPLRGLIQDHISAGVWLTSKDTFFTRETYQQLIYGCIRPEDGHIT-MTRIRTLPPTIF
KPEPLWTGKQIISTILLNIKPADVPG--VNLISKN---KIKSEYWGEG------------
------STENEVIFKNGELLCGILDKSQYGA-SQFGIVHSLHEVYGPTIAGKSLSILGRL
FTNYIMMTAFTCGMDDLRLTAEGNQWRNDILKQSVDVGRLAANEVT--NLP-SDTSVTDK
ELLKRLEEILRDDNKSGILDAVTSSKANAITSQVVSKCVPDGTMKRFPYNSMQAMALSGA
KGSNVNVSQIMCLLGQQALEGRRVPVMVSGKSLPCFKPYETDARAGGYIKQRFYSGIRPQ
EYYFHCMAGREGLIDTAVKTSRSGYLQRCLTKQLEGVHVSYDNSVRD-GDGTLIQFLYGG
DAVDTTKQS-------------HMNEFKFCLENYDSLLKKYQP-EFIDNL--NTDDALDY
MKKYKKSIKKINDLPHYEQTLKYDPTISVYNPAKYLGAVSENFQNSLEKFISDNK-----
-----ELFKK--------D-----------------------------------------
--------------------------K-VGKEKFKALMQ---LKYMRSLINPGEAVGIIA
SQSVGEPSTQMTLNTFHFAGHGAANVTLGIPRMREIIMTASSSIATPQMTMPLRADINDV
Q----ADLFCKNITKIVLSEFLLNVRVVETTSTT--GDG-DNSRSYTIKLNFFTKEEYQK
EYDITQKHLEGVVISKFLGALETTI------TKEIKKQKK-------SNA-PSIGVA--S
KASD-----PVASKLE-GIEDDYEEGDG-D---------ANDA-KMKKNSKQQVSYEGPD
DDEIETMKRAEETSEEE---DADSDSDS-SDESSESESEDDMQVD---------------
--------------KPISKEAKSRQQEVITNHHFVTK---FNFDDDNGEWCEFDLRLVG-
DFEKLLMVNIVEELSKKIVVREVPKIGRCI-HPS--------------------------
-------------------------------------------GERH-------------
-----LTTEGVNFRAMWEQDDFIDVNSITSNDIYQVLKTYGVEAARNTIVREINNVFERY
AINVSSRHLDLIGDMMTREGTYLAFNRQGI-DSSTSAFMKMSYETTCQFITKSVLNGDKE
ELESPSAKIVMGKLSNVGTGTFDLFTKLQ-------------------------------
--
>XP_001484328_Meyerozyma_guilliermondii
------------------------------------------------------------
------------------------------------------------------------
------------------------------------------------------------
------------------------------------------------------------
------------------------------------------------------------
------------------------------------------------------------
------------------------------------------------------------
------------------------------------------------------------
------------------------------------------------------------
------------------------------------------------------------
------------------------------------------------------------
MDISKPVGSEITSVDFGVLSADEIRRISAKRISNPTVFD--NLGHPINGGLYDLALGAFL
R-N-L---------------------CATCGLDEKFCPGHQGHIELPTPVYNPLFFNQMY
ILLRSLCLYCHHFRLNSLEVHRYECKLKLIQYGLLLECEELDNMFVNGKS-------QAE
SD------DDEEDDE------------VASSKQVDPKLKRELRHR----RETFVDTCIAK
AISEGRSSHN--GVVTASVGEERKAILHEFSKRLLSRPKCDNCGMYSPTFRK------DG
FTKIFENALRDKQVTNNRVKGLVRPDMFKV-------GAS--------------------
------SATSNG--------------SMP-NIKHKD---------GFKYVLSTEIRNILR
AVFEKEQAIIQK---MFHSRP-F-QTEKVTADIFFLHALIVPATRFRLPS-KLG-DEIHE
NSQNELLSNVLKTSLLIRDLNDQISTMQ-KGK-LSVEERKIIFNRLMNAFVTIQNDVNAF
IDSTKN--QNAPAG-----KVPN-PGIKQALEKKEGLFRKHMMGKRVNYAARSVISPDPM
LETNEIGVPPVFAKKLTYPEPVTSYNVSQLRQAVINGPEKWPGATQVQNEDGTMVSLVGM
TLEQRKAIANQLLTPSG--GVS--------VINKKVFRHIKNKDVVIMNRQPTLHKASMM
GHKVRVLPGEKTLRLHYANTGAYNADFDGDEMNMHFPQNENAKSEALNLANTDSQYLTPT
SGSPLRGLIQDHISAGVWLTNKDSFFTREIYQQLIYGCIRPEDGHTS-HSRILTVPPTII
KPEPLWTGKQVITTILLNIKPKNVPG--VNLTSKN---KIKNEYWGVA------------
------SQENEVLFRNGELLCGILDKSQYGA-SQFGIVHSLHEVYGPDVAGKALSVLGRL
FTNYIMMTAFTCGMDDLRLTAEGNEWRKDILKKSVDIGRVAAAEVT--NLD-PTTSSTDS
ELIKRLEGILRDENNAGILDAVTQSKVNAITSQVVSKCIPEGTMKRFPYNSMQAMALSGA
KGSNVNVSQIMCLLGQQALEGRRVPVMVSGKTLPSFKPYETDARAGGYIKGRFYSGIRPQ
EYYFHCMAGREGLIDTAVKTSRSGYLQRCLTKQLEGVHVAYDNSVRD-GDGTLIQFLYGG
DSIDTTKQS-------------HMNQFKFCVENYDALLTKYNPGDLTHHL--NTDEALHY
AKKVRKNQKKQAGLPHYEQAYKYDPVLSVYNPAKYLGSVSEKFQERLEAFVSDNA-----
-----DLF-------KKSS-----------------------------------------
--------------------------G-ISEKKFRALMQ---LKYMRSLINPGESVGIIA
SQSVGEPSTQMTLNTFHFAGHGAANVTLGIPRMREIIMTASAAIKTPQMNLPILDDVNDA
Q----ADAFCKSVARVVLSEFLDRVVVTETTGSD--GE--ENSRSYNVKLRFYHCLEYEE
EYDVSRQHLEHVVSTVFLDALESQI------SKEVKKHRK-------AESLPTVGKAV-S
KSNT-----DFSIAKP-SLEE----DGE-D----------DES-SEKRNSKQAVSYEEPD
DDEIETMRKAEESSEEE---M---DESS-DDRSSSSDE---EEDSEDEEK----------
KPSASQS-------EPLSKAARDRQMDVISSHNMVTK---YNFDDTNGEWCEFDLRLYG-
ESQKLLMVNIIEDMCRKVVVREVPRIGRCV-RPQPD-AG---------------------
-------------------------------------------GARV-------------
-----LTTEGVNFGAMWEHDDFIDVNKITSNDIAAVLKTYGVEAARNTIVNEINNVFDRY
AISVSSRHLDLIGDMMTREGTYLAFNRQGI-DSSTSAFMKMSYETTCQFLTKAVLDGTTE
DLESPSAQIVVGKLSNVGTGSFDVLAKMGQ------------------------------
--
>XP_018713663_Metschnikowia_bicuspidata
------------------------------------------------------------
------------------------------------------------------------
------------------------------------------------------------
------------------------------------------------------------
------------------------------------------------------------
------------------------------------------------------------
------------------------------------------------------------
------------------------------------------------------------
------------------------------------------------------------
------------------------------------------------------------
------------------------------------------------------------
MDISQPVGSEVSSVDFGVFSTAEIRKLSAKQITNPVVFD--TLGHTVNNGLYDLALGAFL
R-N-L---------------------CTTCGLDERFCPGHQGHIELPVPVYNPLFFNQMY
SFLRASCLYCHHLKLGELETHAFAQKLRLIQYGLLLEAQQFDAMVAKDS-----------
--------SSDDLEG------------AGGPAALDAEARAALKHK----RDVFVDSAVGA
ALAEGRTSPH--GLVTEIVGEERKNTIHTFYARILTRPKCERCGMVSPTFRK------DG
FVKIFENALRDKQVSANRIKGIMRPDMLRQ------ASAS--------------------
------AGSAGE--------------NIP-SFKPVQ---------GSKYILSTEVRNILR
AVFANEQAVMQM---VFHSRP-Q-LTAPVSADMFFMQALIVPPTRFRLPS-KLG-DEIHE
NAQNELLLAVLKTSLLIKDLNDQIAGHLGKQKALGLEERKLLFNRLMNAFVTIQNDVNAF
IDSTKN--QNTAAG-----KIPI-PGIKQALEKKEGLFRKNMMGKRVNYAARSVISPDPN
LETNEIGVPPVFAVKLTYPEPVTAYNVNELRQAVINGPDKWPGATQVQNEDGSMVSLLGM
TVELRKTLAQQLLTPSG--GAS--------VVNKKVYRHIKNKDVVIMNRQPTLHKASMM
GHKVRVLPGEKTLRLHYANTGAYNADFDGDEMNMHFPQNENAKAEALNLANTDSQYLTPT
SGAPLRGLIQDHISAGVWLTSKDTFFNRETYQQLIYGCIRPEDGHTNGAAKILTVPPTVF
KPEPLWTGKQIITTILLNIKPHGVAG--VNLVSKN---KVKNDYWGKG------------
------SEENTVLFRNGELLCGILDKSQYGA-SQYGIVHSLHEVYGPDTASKALSVLGRL
FTNYTMMAAFTCGMDDLRLTAEGNAWRNEILKQSVDIGRAAACEVT--NLD-TETPSGNK
ELLKRLQEILRDDNKLGILDAITQSKVNSITSQVVNKCVPDGTMKRFPYNSMQAMALSGA
KGSGVNVSQIMCLLGQQALEGRRVPVMVSGKTLPSFKPFETDARAGGYIKGRFYSGIRPQ
EYYFHCMAGREGLIDTAVKTSRSGYLQRCLTKQLEGIHIAYDNSVRD-CDGSMIQVLYGG
DAVDTTKES-------------HMTQFKFCLDNYDAMLSKYNPGEITEHL--DTLTALSY
NKKERKSYKKQAKLPHFEQNPKYDPVLSVYNPSKYLGSVSEKFQDKLDDFVKENP-----
-----DMFTK-----HLSD-----------------------------------------
--------------------------G-ITEKKFRALMQ---LKYMRSLVNPGESVGIVA
AQSIGEPSTQMTLNTFHFAGHGAANVTLGIPRMREIIMTASASIKTPQMTLPILPDVTDE
M----ADSFCKSVAKVCFSEFIDKVTVTEKTGVV--ND--TPYRSYKVKMRFFNKKEYEE
EYDISSTQLQSAISKTFLRKLELAI------SKELKKQTR-------SDTLPSIGKGV-P
KTQK-----EAPVSKN---VLKEEDSDD-E---------DEDDVKNEGNGKQPVSYDGPD
DEEVESMRKAEETSDEE---MEGSDSGS-SDSDEESDSSEEDSDDENMID----------
DEACESK----RPAKTLSKAAKGRQDDVVSNHHLIKA---YDFDDENGEWCEFEVELLG-
DIQKLLMVNIIEDLCRVTVVREIKNIGRCV-RPQADG-----------------------
-------------------------------------------SAKS-------------
-----LTTEGVNFKAMWEQDDFIDVNGIRSNDISAVLNTYGVEAARNTIVNEVSNVFSTY
AITVSTRHLDLIADMMTREGTYLAFNRQGI-DSSTSAFKKMSYETTCQFLTKAVLDGDRE
DLDSPSARIVLGKLNGVGTGSFDVMAKMQNGCSE--------------------------
--
>XP_002614662_Clavispora_lusitaniae
------------------------------------------------------------
------------------------------------------------------------
------------------------------------------------------------
------------------------------------------------------------
------------------------------------------------------------
------------------------------------------------------------
------------------------------------------------------------
------------------------------------------------------------
------------------------------------------------------------
------------------------------------------------------------
------------------------------------------------------------
------------------------------------------------------------
------------------------------------------------------------
------------------------------------------------------------
------------------------------------------------------------
------------------------------------------------------------
------------------------------------------------------------
------------------------------------------------------------
------------------------------------------------------------
----------------------------------------------MNAFVTIQNDVNAF
IDSTKN--QNAQAG-----KMPV-PGIKQALEKKEGLFRKHMMGKRVNYAARSVISPDPN
LETNEIGVPPVFAVKLTYPEPVTAYNVAELRQAVINGPDKWPGAIQVQNEDGSMVSLIGM
TLEQRKAIANQLLTPSN--GAT--------VINKKVHRHIKNKDVVIMNRQPTLHKASMM
GHKVRVLPGEKTLRLHYANTGAYNADFDGDEMNMHFPQNENAKAEALNLANTDSQYLTPT
SGSPLRGLIQDHISAGVWLTNKDSFFTREKYQQLIYGCIRPEDGHTNGATRIVTVPPAVF
KPEPLWTGKQVITTILLNIKPKGVPG--INLVSKN---KIKDDYWGKG------------
------SRENEVLFRNGELLSGILDKSQYGA-SAYGIVHSLHEVYGPDTASKALSVLGRL
FTNYIMMTAFTCGMDDLRLTDEGNAWRKDILKQSVDIGRAAACEVT--NLD-SSTTSSDS
ELLKRLEEILRDDNKSGILDAITQSKVNAITSQVVSKCVPDGTMKRFPYNSMQAMALSGA
KGSGVNVSQIMCLLGQQALEGRRVPVMVSGKTLPSFKPYETDARAGGYIKGRFYSGIRPQ
EYYFHCMAGREGLIDTAVKTSRSGYLQRCLTKQLEGIHVSYDNSVRD-GDGSLLQFLYGG
DAVDTTKQS-------------HMNQYKFCLDNYDALLAKYNPGELTEHL--DTDTALSY
SKKVRKNLKKQKDLPHYNQSTKYDPVLSVFNPAKYLGAVSEKFQEKLDDFVNQHS-----
-----DLFAK-----HSSD-----------------------------------------
--------------------------G-VSEKKFRALMQ---LKYMRSLIHPGESVGIIA
AQSIGEPSTQMTLNTFHFAGHGAANVTLGIPRMREIIMTASASIKTPQMTLPLLDDVSDD
M----ADSFCKSIGKVCLSEFIDKVVVTETTGTD--DG--TSYRSYKVKIVFFTKKEYEE
EYDIAQEQLQNTVATKFLAKLELAI------SKEMKKQTR-------SDSLPTVGKAV-P
KAQT-----DAALAPK---TIGEEGEDG-D---------ASDD-KLRANTKQAVSYDAPD
EDE-EKMRRAEQTSDEE---MEESETES-GSESE----SESDSDDDNMVV----------
DEAKESKPKDTKP-KTLTKSAKDRQADVVSSHHFVKK---YDFDDENGEWCEFEIELLG-
DVQKLLMVNIIEDLCRQVVVREIKNIGRCL-RPQPEN-----------------------
-------------------------------------------GRRV-------------
-----LTTEGVNFKAMWEQDDFIDVNGVRSNDISAVLRTYGVEAARNTIVNEINNVFSTY
AISVSSRHLDLIADMMTREGSYLAFNRQGI-DSSTSAFKKMSYETTCQFLTKAVLDGDRE
DLESPSARIVMGKLSNVGTGSFDVMAQMPTVA----------------------------
--
>XP_025341848_Candida_haemuloni
------------------------------------------------------------
------------------------------------------------------------
-------------------------------------MKGLLQLGLIGLGIIIIRFDSPL
QTSFAFGIIGFVLTTYLIPRLGPSFMKVGLQGKDLSKRGPVDPIPESMGVVASIVYMVLL
VLVIPFVFFKYLVSYSSLSNDGDMLSNYKDQYNAYLGNQLFPHNKLAEFLSGALCLLSTI
ILGFFDDLFDIRWRHKFFLPAVASLPLLIVYYVDFSVTSIVVPSFITKSSSGVRLVLFID
WTSRLANELLTKVTGLRFTTLAIDYTIGSDIPVLLDLGVFYYGYMSALSIFCPNSINILA
GINGLEVGQSIVLGLVFLSNDLAYLYTSSISQAARDSHLLSAVFLIPFIGVSLGLYVYNR
YPARVFVGDTYCYFSGMVFAVIGILGHFSKTLLMLFIVQIINFLYSIPQLFHIVPCPRHR
LPHFDPEKDLMYPSYAKFENGNILGKKLIQMLASLRMVAVKRNREGEITEFSNLTIINLT
LVVIGPLTEKKLCYIILVSQFALSITMLFLRHTLGPWVFGYDNLSWGIFITGIFKKRTTI
MDISKPVGSEVTSVDFGVMSADEVRKLSAKQITNPVVFD--NLGHPITNGLYDLALGAFL
R-N-L---------------------CTTCGLDEHSCPGHQGHIDLPVPVYNPLFLNQVF
LFLRSSCLYCHHLRLNSLEVHKFACKLRLIQYGLLLECQELEDMSASDNA----------
-N------ADEAEDD------------SKEYVPGDSKTVSLLKQK----RESFVESAISA
ALKEGRTETK--GVVTETVGEVRKEVVGAFYKKILSRGKCENCGMFSPTFRK------DG
AVKIFENPLTDKQESSNRVKGGTRPDALKK------NSTS--------------------
--------SHPT--------------TVP-KLKPRS---------GSKYVLSTEVRYVLR
NVFQNEQAIMQK---VFHSRP-T-SIDVVSADMFFIHALIVPATRFRLPS-KLG-DEIHE
NAQNELLSNILKTCLLIRDLNDQISTLFSKEKASHAENRKILFNRLMNAFVTIQNDVNVF
IDSSKN--MNGSGG-----KQPT-PGIKQALEKKEGLFRKHMMGKRVNYAARSVISPDPN
LETNEIGVPPVFAVKLTYPEPVTSHNVSELRQAVINGPDKWPGAIEVQNEDGFMTSLVGM
SLEQRKAVANQLLTPLN--GFS--------SLNKKVFRHIKNNDVVVMNRQPTLHKASMM
GHKVRVLPGEKTLRLHYANTGAYNADFDGDEMNMHFPQNENAKSEALNLANTDSQYLTPT
SGSPLRGLIQDHISAGVWLTNKDTFFTREKYQQLVYGCIRPEDGHTNGRARILTVPPTIL
KPEALWTGKQVITTILLNIKPKDVPG--INLESKN---KVKNEYWGKD------------
------SEENNVVFRNGELLCGILDKSQYGA-AQYGIVHSLHEVYGPSIASKALSVLGRL
FTNYTLTTAFTCGMDDLRLTKEGNEWRDDILKKSVDIGRAAACEVT--NLD-TSTPNNDK
ELLKRLEEILRDDSKSGILDAITQSKVNAITSQVVGKCVPDGTMKRFPYNSMQAMALSGA
KGSGVNVSQIMCLLGQQALEGRRVPVMVSGKTLPSFKPFETDARAGGYIKGRFYSGIRPQ
EYYFHCMAGREGLIDTAVKTSRSGYLQRCLTKQLEGVHVAYDNSVRD-GDGSLLQFLYGG
DSVDTTKQS-------------HMNQFDFCLKNYDALVSRYNPGDLAGHL--DTEAALSY
AKKARKHFKKNSSLSHYEQSAKYDPVLSVFSPSKYLGSVSEKFQDKLDTFTKQNA-----
-----ALFSK-----HSDD-----------------------------------------
--------------------------A-VSEKKFKALMQ---LKYMRSLINPGEAVGIVA
AQSIGEPSTQMTLNTFHFAGHGAANVTLGIPRMREIIMTASASIATPQMSLPILEDVDNS
M----ADSFCKSIGKVYLSEFIDDVTVTETTGVE--EGSTSSYRAYKVRINFYPKVEYEH
EYDISQEQLEATISTKFLDKLESAI------NKSLKTQTK-------NSSKPSIGKAL-P
KSQT-----DAAILPG-K-ITDMEEGDD-D---------ATDE-KIRTNSKQAVSYDEPD
EDEVENMRKAEQTSDEE---IEES-GDS-DDSESDSDSDGEDK----MVL----------
DEAKEKM----RLPKDLSRAARDRQAEVISSHHYIKK---YNFDDEAGHWCEFEIELLG-
DVQKLLMVNIIEDLCRGVVVREITNIGRCL-RPQQDN-----------------------
-------------------------------------------SKRA-------------
-----LTTEGVNFKAMWEQDDFIDVNAITSNDIVSVLKTYGVEAARNTIVNEINNVFSTY
AISVSTRHLDLIADMMTREGTYRAFNRQGI-DSSTSAFKKMSYETTCQFLTKAVLDGERE
DLDSPSAKIVMGLLSNVGTGSFDVMTDIKHGD----------------------------
--
>XP_024713520_Candida_pseudohaemulonis
------------------------------------------------------------
------------------------------------------------------------
-------------------------------------MNRLFYAGLVCLAAAIIKFDNPL
QTLAGFGVLGFCFTTYLIPRLGPSFKKVGLQGKDLSKIGPSEPIPESMGVVASITYMILI
VLIIPFVFFKYLVSYSSLSNDDDMLLNYKNQYKDYENKQLFPHNKLAEFLSAALCLLSTI
ILGFFDDLFDIRWRHKFFLPAVASLPLLIVYYVDFSVTSIVVPGFLMRNGVGEFFVIVLN
QFSQKANGLLTMLTGLKFTTLAIDYKIESTAPRLLDLGIFYYAYMSALSIFCPNSINILA
GINGLEVGQSIVLGAVLLINDLAYLLKFS-------------------------------
------------------------------------------------------------
------------------------------------------------------------
------------------------------------------------------KKPEFT
MDIAKPVGSEISSVDFGVMSADEIRRLSAKQITNPIVFD--NLGHPIANGLYDLALGAFL
R-N-L---------------------CTTCGLDEHSCPGHQGHIELPVPVYNPLFLNQVF
LFLRSSCLYCHQLRLNSLEVHKFACKLQLIQYGLLLECQELEDMLSQDGS----------
-S------ADDGEDG------------SKEHIPSDSRTVGLIKLK----REAFVEAAISS
ALSEGRTNAN--GIVTETVGEVRKEVVGMFYKKILSRGKCENCGMFSPTFRK------DG
AVKIFENSLTDKQESSNRVKGGSRPDALKK------QPSQ--------------------
--------S--S--------------TSL-GSKSKA---------GSKYVLLTEVRYILR
NVFKNEQVVMQK---IFHSRP-S-ATAPVSADMFFIHSLIVPATRFRLPS-KLG-DEIHE
NAQNELLSNVLKTCLLIRDLNDQISALFSKDKAANSDSRKLLFNRLMNAFVTIQNDVNVF
IDSTKN--MNGSGG-----KQPT-PGIKQALEKKEGLFRKHMMGKRVNYAARSVISPDPN
LETNEIGVPPVFAVKLTYPEPVTSHNVSQLRQAVINGPDKWPGAIEVQNEDGYMTSLVGM
TLEQRKTVANQLLTPSN--GYS--------SLNKKVYRHIKNNDVVVMNRQPTLHKASMM
GHKVRVLPGEKTLRLHYANTGAYNADFDGDEMNMHFPQNENAKSEALNLANTDSQYLTPT
SGSPLRGLIQDHISAGVWLTNKDTFFTREKYQQLIYGCIRPEHGHTNGSSRILTVPPSIF
KPEPLWTGKQVITTILLNIKPKGVPG--INLESKN---KVKNEYWGLG------------
------SQENSVIFKDGQLLCGILDKSQYGA-AQYGIVHSLHEVYGPEVASKALSVLGRL
FTNYTLSTAFTCGMDDLRLTGEGNSWRNEILKKSVDIGRVAACEVT--NLA-DDTANNDG
ELLKRLEEILRDDGKLGILDAITQSKVNAITSQVVGKCIPDGTMKRFPYNSMQAMALSGA
KGSGVNVSQIMCLLGQQALEGRRVPVMVSGKTLPSFKPFETDARAGGYIKGRFYSGIRPQ
EYYFHCMAGREGLIDTAVKTSRSGYLQRCLTKQLEGVHVAYDNSVRD-GDGSLLQFLYGG
DAIDTTKQS-------------HMNQFDFCLKNYDALVSRYNPGDLADHL--DTDTALSY
AKKVRKQLKKVKLLKHYDQNTKYDPVLSVFNPSKYLGSVSETFQDKLDDFSKQYP-----
-----DLFSK-----NLAS-----------------------------------------
--------------------------G-VSEKKFKALMQ---LKYMRSLINPGEAVGIVA
AQSIGEPSTQMTLNTFHFAGHGAANVTLGIPRMREIIMTASASIATPQMSLPILDDVDNS
M----ADSFCKLIGKVHLSEFIDDVTVTETTGIE--EGNSTSYRSYKVKMNFYSKNEYEG
EYDISQNQLEKVLSSKFLDKLELAI------NKNLKAQVN-------NSSKPSIGKAV-P
KAQT-----DAALPTA-S-FQD-ETGDG-D---------ATEE-KLKSNSKQAVSYDEPD
SDEVENMRKAEQTSEEE---LEE----T-DDSESESESESEDESDGNLVN----------
DEAKERK----RTPRELTKSARDRQAEVISSHHFIKK---YDFDDVHGEWCEFEIELLG-
NVQKLLMVNIIEDLCRGVVVREISNIGRCL-RPQPDN-----------------------
-------------------------------------------GKRT-------------
-----LTTEGVNFKAMWEQDDFIDVNAITSNDIVSVLKTYGVEAARNTIVNEINNVFSTY
AISVSTRHLDLIADMMTREGTYRAFNRQGI-DSSTSAFKKMSYETTCQFLTKAVLDGERE
DLDSPSAKIVMGLLSNVGTGSFDIMTNLEN------------------------------
--
>XP_025339285_Candida_duobushaemulonis
------------------------------------------------------------
------------------------------------------------------------
------------------------------------------------------------
------------------------------------------------------------
------------------------------------------------------------
------------------------------------------------------------
------------------------------------------------------------
------------------------------------------------------------
------------------------------------------------------------
------------------------------------------------------------
------------------------------------------------------------
MDVAKPVGSEISSVDFGVMSADEIRRLSAKQITNPIVFD--NLGHPIANGLYDLALGAFL
R-N-L---------------------CTTCGLDEHSCPGHQGHIELPVPVYNPLFLNQVF
LFLRSSCLYCHRLRLNSLEVHKFACKLQLIQYGLLLECQELEDMSSQDGS----------
-S------ADDEEDG------------SKEHIPSDSQTVGLIKSK----RESFVEAAISS
ALSEGRTNAN--GIVTETVGEVRKEVVGTFYKKILSRGKCENCGMFSPTFRK------DG
AVKIFENSLTDKQESSNRVKGGSRPDALKK------QPTQ--------------------
--------S--S--------------TSL-GSKSKA---------GSKYVLSTEVRYILR
NVFKNEQVVMQK---IFHS---------LSADMFFIHSLIVPATRFRLPS-KLG-DEIHE
NAQNELLSNVLKTCLLIRDLNDQISALFSKDKSANSDSRKLLFNRLMNAFVTIQNDVNVF
IDSTKN--MNGSGG-----KQPT-PGIKQALEKKEGLFRKHMMGKRVNYAARSVISPDPN
LETNEIGVPPVFAVKLTYPEPVTSHNVSQLRQAVINGPDKWPGAIEVQNEDGYMTSLVGM
TIEQRKTVANQLLTPSN--GYS--------SLNKKVYRHIKNNDVVVMNRQPTLHKASMM
GHKVRVLPGEKTLRLHYANTGAYNADFDGDEMNMHFPQNENAKSEALNLANTDSQYLTPT
SGSPLRGLIQDHISAGVWLTNKDTFFTREKYQQLIYGCIRPEHGHTNGSSRILTVPPSIL
KPEPLWTGKQVITTILLNIKPRGVPG--INLESKN---KVKNEYWGVG------------
------SQENSVIFKDGQLLCGILDKSQYGA-AQYGIVHSLHEVYGPEVASKALSVLGRL
FTNYTLSTAFTCGMDDLRLTGEGNSWRTEILKKSVDIGRAAACEVT--NLT-DDTANNDG
ELLKRLEEILRDDGKSGILDAITQSKVNAITSQVVGKCIPDGTMKRFPYNSMQAMALSGA
KGSGVNVSQIMCLLGQQALEGRRVPVMVSGKTLPSFKPFETDARAGGYIKGRFYSGIRPQ
EYYFHCMAGREGLIDTAVKTSRSGYLQRCLTKQLEGVHVAYDNSVRD-GDGSLLQFLYGG
DAIDTTKQS-------------HMNQFDFCLKNYDALVSRYNPGDLADHL--DTDTALSY
AKKVRKQLKKVKSLKHYEQNTKYDPVLSVFNPSKYLGSVSETFQDKLDDFSKQYP-----
-----DLFSK-----NSAN-----------------------------------------
--------------------------G-VSEKKFKALMQ---LKYMRSLINPGEAVGIVA
AQSIGEPSTQMTLNTFHFAGHGAANVTLGIPRMREIIMTASASIATPQMSLPILDDVDNS
M----ADSFCKSIGKVHLSEFIDDVTVTETTGIE--EGNSTSYRSYKVKMNFYSKREYEG
EYDISQNQLEKILSSKFLDKLELAI------NKNLKAQVN-------NSSKPAIGKAM-P
KAQT-----DAALPSA-S-FQD-ETGDD-D---------ATEE-KLKSNSKQAVSYDEPD
SDEVENMRKAEQTSEEE---LEE----T-DDSESESDSESEDESGGNLVS----------
DEAKESK----RYPRELTKSARDRQAEVISSHHFIKK---YDFDDVNGEWCEFEIELLG-
NVQKLLMVNIIEDLCRGVVVREISNIGRCL-RPQPDN-----------------------
-------------------------------------------GKRT-------------
-----LTTEGVNFKAMWEQDDFIDVNAITSNDIVSVLKTYGVEAARNTIVNEINNVFSTY
AISVSTRHLDLIADMMTREGTYRAFNRQGI-DSSTSAFKKMSYETTCQFLTKAVLDGERE
DLDSPSAKIVMGLLSNVGTGSFDIMTNLEN------------------------------
--
>XP_028889142_Candida_auris
------------------------------------------------------------
------------------------------------------------------------
------------------------------------------------------------
------------------------------------------------------------
------------------------------------------------------------
------------------------------------------------------------
------------------------------------------------------------
------------------------------------------------------------
------------------------------------------------------------
------------------------------------------------------------
------------------------------------------------------------
MDISKPVGSEITSVDFGILSTDEIRKLSAKQITNPVVFD--NLGHPIANGLYDLALGAFL
R-N-L---------------------CTTCGLDEHSCPGHQGHIDLPVPVYNPLFLNQVF
LFLRSSCLYCHHLRLNSLAVYKYSCKLRLIQYGLLLECQELEDMTVKDG-----------
--------VDDNEEG------------S-DNSPHDSAGAAQLKEK----LAAFVENAIMS
ALKEGRTDAK--GVVTETVGEVRKETVADFYRKILSRGKCENCGMFSPTFRK------DG
AVKIFENPLTDKQESNNRVKGGNRPDALKK------GSSQ--------------------
--------NTPS---------------MP-SAKPKS---------GSKYVLSTEVRYILR
NVFQNEQEIMQK---LFHSRP-T-STGTVRADMFFIHALIVPATRFRLPS-KLG-DEIHE
NAQNELLSNILKTCILIRDLNDQIAASFSKEKASNNENRKLLFNRLMNAFVTIQNDVNVF
IDSSKN--MNSTGG-----KQPT-PGIKQALEKKEGLFRKHMMGKRVNYAARSVISPDPN
LETNEIGVPPVFAVKLTYPEPVTAHNVGELRQAVINGPDKWPGAVEVQNEDGYMTSLVGM
SLEQRKTVANQLLTPSN--GHS--------SLNKKVYRHIKNKDVVIMNRQPTLHKASMM
GHRVRVLPGEKTLRLHYANTGAYNADFDGDEMNMHFPQNENAKSEALNLANTDSQYLTPT
SGSPLRGLIQDHISAGVWLTNKDTFFTREKYQQLIYGCIRPEDGHTGGSSRILTVPPTIF
KPEPLWTGKQVITTILLNIKPKGVPG--INLESKN---KVKDEYWGNG------------
------SQENRVIFKNGELLCGILDKSQYGA-AQYGIVHSLHEVYGPAIASKALSVLGRL
FTNYIMTTAFTCGMDDLRLTDEGNKWRSEILKKSVDIGRAAACEVT--NLD-AGTPNHDR
ELLKRLEEILRDDSKLGILDAITQSKVNAITSQVVGKCVPGGTMKRFPYNSMQAMALSGA
KGSGVNVSQIMCLLGQQALEGRRVPVMVSGKTLPSFKPFETDARAGGYIKGRFYSGIRPQ
EYYFHCMAGREGLIDTAVKTSRSGYLQRCLTKQLEGVHVAYDNSVRD-GDGSLLQFLYGG
DAIDTTKQS-------------HMNQFEFCLQNYDALVSRYNPGDLAGHL--NTETALSY
AKKARKHQKKTSSSRHYEQSTKYDPVLSVYNPSKYLGSVSEKFQDKLDAFTKEHP-----
-----QLFAK-----SSDK-----------------------------------------
--------------------------G-VSEKKFKALMQ---LKYMRSLINPGEAVGIVA
AQSIGEPSTQMTLNTFHFAGHGAANVTLGIPRMREIIMTASASIATPQMSLPLLPDVDNA
M----ADAFCKSIGKVFLSEFIDDVVVTETTGVE--EGSSSSHRAYRVRITFFSKEEYVD
EYDISQEELEKTISSKFLNKLELAI------NKNLKSQIK-------SSTLPVVGKAL-P
KSQT-----DAALPTR-REFEGDGEEDG-D---------ATDH-KIKSNSKEAVSYEEPD
EDEVECMRRAEETSNDE---MEDS-SDS-DESDA-SDSDDDSVENDNLMD----------
VEAQEKP----EIKVALTKSARDRQAEVISSHHYIKK---YNFDDEKGQWCEFDIELLG-
DVQKLLMVNIIEDLCREVVVREIAHIGRCL-RPQPDN-----------------------
-------------------------------------------GVRA-------------
-----LTTEGVNFKAMWDQDDFIDVNAITSNDIVAVLKTYGVEAARNTIVNEINNVFSTY
AISVSTRHLDLIADMMTREGTYRAFNRQGI-DSSTSAFKKMSYETTCQFLTKAVLDGEKE
DLDSPSAKIVMGLLANIGTGSFDIMADI--------------------------------
--
>NP_014986_Saccharomyces_cerevisiae
------------------------------------------------------------
------------------------------------------------------------
------------------------------------------------------------
------------------------------------------------------------
------------------------------------------------------------
------------------------------------------------------------
------------------------------------------------------------
------------------------------------------------------------
------------------------------------------------------------
------------------------------------------------------------
------------------------------------------------------------
MDISKPVGSEITSVDFGILTAKEIRNLSAKQITNPTVLD--NLGHPVSGGLYDLALGAFL
R-N-L---------------------CSTCGLDEKFCPGHQGHIELPVPCYNPLFFNQLY
IYLRASCLFCHHFRLKSVEVHRYACKLRLLQYGLIDESYKLDEITLGSLNSSM----YTD
D-------EAIEDNEDE-MDGEGS---KQSKDI-SSTLLNELKSK----RSEYVDMAIAK
ALSDGRTTER--GSFTATVNDERKKLVHEFHKKLLSRGKCDNCGMFSPKFRK------DG
FTKIFETALNEKQITNNRVKGFIRQDMIKKQKQAKKL-DG--------------------
------SNEASAND-----EESFDVGRNP-TTRPKT---------GSTYILSTEVKNILD
TVFRKEQCVLQY---VFHSRP-NLSRKLVKADSFFMDVLVVPPTRFRLPS-KLG-EEVHE
NSQNQLLSKVLTTSLLIRDLNDDLSKLQ-KDK-VSLEDRRVIFSRLMNAFVTIQNDVNAF
IDSTKA--QGRTSG-----KVPI-PGVKQALEKKEGLFRKHMMGKRVNYAARSVISPDPN
IETNEIGVPPVFAVKLTYPEPVTAYNIAELRQAVINGPDKWPGATQIQNEDGSLVSLIGM
SVEQRKALANQLLTPSS-NVSTH-------TLNKKVYRHIKNRDVVLMNRQPTLHKASMM
GHKVRVLPNEKTLRLHYANTGAYNADFDGDEMNMHFPQNENARAEALNLANTDSQYLTPT
SGSPVRGLIQDHISAGVWLTSKDSFFTREQYQQYIYGCIRPEDGHTT-RSKIVTLPPTIF
KPYPLWTGKQIITTVLLNVTPPDMPG--INLISKN---KIKNEYWGKG------------
------SLENEVLFKDGALLCGILDKSQYGA-SKYGIVHSLHEVYGPEVAAKVLSVLGRL
FTNYITATAFTCGMDDLRLTAEGNKWRTDILKTSVDTGREAAAEVT--NLD-KDTPADDP
ELLKRLQEILRDNNKSGILDAVTSSKVNAITSQVVSKCVPDGTMKKFPCNSMQAMALSGA
KGSNVNVSQIMCLLGQQALEGRRVPVMVSGKTLPSFKPYETDAMAGGYVKGRFYSGIKPQ
EYYFHCMAGREGLIDTAVKTSRSGYLQRCLTKQLEGVHVSYDNSIRD-ADGTLVQFMYGG
DAIDITKES-------------HMTQFEFCLDNYYALLKKYNPSALIEHL--DVESALKY
SKKTLKYRKKHSKEPHYKQSVKYDPVLAKYNPAKYLGSVSENFQDKLESFLDKNS-----
-----KLF-------KSSD-----------------------------------------
--------------------------G-VNEKKFRALMQ---LKYMRSLINPGEAVGIIA
SQSVGEPSTQMTLNTFHFAGHGAANVTLGIPRLREIVMTASAAIKTPQMTLPIWNDVSDE
Q----ADTFCKSISKVLLSEVIDKVIVTETTGTSNTAGGN-AARSYVIHMRFFDNNEYSE
EYDVSKEELQNVISNQFIHLLEAAI------VKEIKKQKR-------T-TGPDIGVAV-P
RLQT-----DVANSSS-NSKRLEEDNDE-E--------------QSHKKTKQAVSYDEPD
EDEIETMREAEKSSDEE---GIDSDKES--DSDS--E-DEDVDMNEQINK----------
SIVEANN--------NMNKVQRDRQSAIISHHRFITK---YNFDDESGKWCEFKLELAA-
DTEKLLMVNIVEEICRKSIIRQIPHIDRCV-HPEPEN-----------------------
-------------------------------------------GKRV-------------
-----LVTEGVNFQAMWDQEAFIDVDGITSNDVAAVLKTYGVEAARNTIVNEINNVFSRY
AISVSFRHLDLIADMMTRQGTYLAFNRQGM-ETSTSSFMKMSYETTCQFLTKAVLDNERE
QLDSPSARIVVGKLNNVGTGSFDVLAKVPNAA----------------------------
--
>XP_018219531_Saccharomyces_eubayanus
------------------------------------------------------------
------------------------------------------------------------
------------------------------------------------------------
------------------------------------------------------------
------------------------------------------------------------
------------------------------------------------------------
------------------------------------------------------------
------------------------------------------------------------
------------------------------------------------------------
------------------------------------------------------------
------------------------------------------------------------
MDISKPVGSEITSVDFGILTAKEIRNLSAKQITNPTVLD--NLGHPVSGGLYDLALGAFL
R-N-L---------------------CSTCGLDEKFCPGHQGHIELPVPCYNPLFFNQLY
IYLRASCLFCHHFRLKSVEVHRYACKLRLLQYGLIDESYKLDEINLGSLNSGM----YTG
D-------EAIEDNEDEFMDGED----KQSKDV-SSTLLNELKTK----RAEYVDIAIAK
ALSDGRTTER--GSFTATVNDERKKLVHDFLKKLLTRGKCDNCGMFSPKFRK------DG
FTKIFETALNDKQITNNRVKGFIRQDMIKKQKQAQKL-DG--------------------
------SNEESAND-----EESFDVGRNP-SARPKT---------GSTYILSTEVKNILE
TVFKKEQYVLQH---VFHSRP-NLSRKLVKADSFFMDVIVVPPTRFRLPS-KLG-DEVHE
NSQNQLLSKVLTTALLIRDLNDDLSKLQ-KDK-VSLEDRRVIFSRLMNAFVTIQNDVNAF
IDSTKA--QGRTSG-----KVPI-PGVKQALEKKEGLFRKHMMGKRVNYAARSVISPDPN
IETNEIGVPPVFAVKLTYPEPVTAYNIAELRQAVINGPDKWPGATQIQNEDGSLVSLIGM
SLEQRKALANQLLTPSS-NVSTH-------TLNKKVYRHIKNRDVVLMNRQPTLHKASMM
GHKVRVLPNEKTLRLHYANTGAYNADFDGDEMNMHFPQNENARAEALNLANTDSQYLTPT
SGSPVRGLIQDHISAGVWLTSKDSFFTREQYQQYIYGCIRPEDGHTT-RNKIITLPPAIF
KPYPLWTGKQIITTVLLNVTPPDMPG--INLISKN---KIKNEYWGKG------------
------SLENEVLFKDGALLCGILDKSQYGA-SKYGIVHSLHEVYGPEVAAKVLSVLGRL
FTNYITATAFTCGMDDLRLTDEGNKWRTDILKTSVDTGRQAAAEVT--NLN-KDTPADDA
ELLKRLQEILRDNNKSGILDAVTSSKVNVITSQVVSKCVPDGTMKKFPCNSMQAMALSGA
KGSNVNVSQIMCLLGQQALEGRRVPVMVSGKTLPSFKPYETDAMAGGYVKGRFYSGIKPQ
EYYFHCMAGREGLIDTAVKTSRSGYLQRCLTKQLEGVHVSYDNSIRD-ADGTLVQFMYGG
DAVDITKES-------------HMTQFEFCLENYYALLKKYNPSALIEHL--DVESALKY
SKKTLKYRKKHSKEPHYKQSIKYDPVLAKYNPAKYLGSVSENFQDKLESFLDKNS-----
-----KLF-------KSAD-----------------------------------------
--------------------------G-VNEKKFRALMQ---LKYMRSLINPGEAVGIIA
SQSVGEPSTQMTLNTFHFAGHGAANVTLGIPRLREIVMTASSAIKTPQMTLPIWNDVSDE
Q----ADTFCKSISKVLLSEVIDKVTVTETTGTSNTAGGN-AARSYVIHMRFFDNSEYSE
EYDVSKEELQNVVSTQFIHLLEAAI------VKEIKKQKK-------T-TGPDIGVAV-P
RLQT-----DVA-SSS-NSKRLEEDNDE-E--------------QSHKKTKQAVSYDEPD
EDEIETMREAEKSSDEE---GVDSDKES--GSDSD-E-DEDVDMNEQINK----------
SIEEANN--------NMSKLQRDRQSAIISHHKFITK---YNFDDESGKWCEFKLELAA-
ETEKLLMVNIVEEICRNSIIRQIPRIDRCV-HPEPEN-----------------------
-------------------------------------------GKRV-------------
-----LVTEGVNFQAMWDQEAFIDVDGITSNDVAAVLRTYGVEAARNTVVNEINNVFSRY
AISVSFRHLDLIADMMTRQGTYLAFNRQGM-ETSTSSFMKMSYETTCQFLTKAVLDNERE
QLDSPSARIVVGRLNNVGTGSFDVLAKVPNAA----------------------------
--
>XP_033769450_Saccharomyces_paradoxus
------------------------------------------------------------
------------------------------------------------------------
------------------------------------------------------------
------------------------------------------------------------
------------------------------------------------------------
------------------------------------------------------------
------------------------------------------------------------
------------------------------------------------------------
------------------------------------------------------------
------------------------------------------------------------
------------------------------------------------------------
MDISKPVGSEITSVDFGILTAKEIRNLSAKQITNPTVLD--NLGHPVSGGLYDLALGAFL
R-N-L---------------------CSTCGLDEKFCPGHQGHIELPVPCYNPLFFNQLY
IYLRASCLFCHHFRLKSVEVHRYACKLRLLQYGLIDESYKLDEITLGSLNSSI----YTG
D-------EAIEDNEDE-MDGEES---KQSKDI-SSTLLSELKSK----RSEFVDMAIAK
ALSDGRTTER--GSFTATVNDERKKLVHEFHKKLLSRGKCDNCGMFSPKFRK------DG
FTKIFETALNEKQITNNRVKGFIRQDMIKKQKQAKKL-DG--------------------
------SGDQSTND-----EESFDVGRNP-TARPRT---------GSTYILSTEVKNILD
TVFRKEQRVLQY---VFHSRP-NLSRKLVKADSFFMDVIVVPPTRFRLPS-KLG-EEVHE
NSQNQLLSKVLTTSLLIRDLNDDLSKLQ-KDK-VSLEDRRVIFSRLMNAFVTIQNDVNAF
IDSTKA--QGRTSG-----KVPI-PGVKQALEKKEGLFRKHMMGKRVNYAARSVISPDPN
IETNEIGVPPVFAVKLTYPEPVTAYNIAELRQAVINGPDKWPGATQIQNEDGSLVSLIGM
SVEQRKALANQLLTPSS-NVSTH-------TLNKKVYRHIKNRDVVLMNRQPTLHKASMM
GHKVRVLPNEKTLRLHYANTGAYNADFDGDEMNMHFPQNENARAEALNLANTDSQYLTPT
SGSPVRGLIQDHISAGVWLTSKDSFFTREQYQQYIYGCIRPEDGHTT-RSKIVTLPPTIF
KPYPLWTGKQIITTVLLNVTPPDMPG--INLISKN---KIKNEYWGKG------------
------SLENEVLFKDGALLCGILDKSQYGA-SKYGIVHSLHEVYGPEVAAKVLSVLGRL
FTNYITATAFTCGMDDLRLTAEGNKWRTDILKTSVDTGRQAAAEVT--NLD-KDTPADDL
ELLKRLQEILRDNNKSGILDAVTSSKVNAITSQVVSKCVPDGTMKKFPYNSMQAMALSGA
KGSNVNVSQIMCLLGQQALEGRRVPVMVSGKTLPSFKPYETDAMAGGYVKGRFYSGIKPQ
EYYFHCMAGREGLIDTAVKTSRSGYLQRCLTKQLEGVHVSYDNSIRD-ADGTLVQFMYGG
DAIDITKES-------------HMTQFEFCLENYYALLKKYNPSALIEHL--DVESALKY
SKKTLKYRKKHSKEPHYNQSIKYDPVLAKYNPAKYLGSVSENFQDKLESFLDKNT-----
-----KLF-------KSAD-----------------------------------------
--------------------------G-VNEKKFRALMQ---LKYMRSLINPGEAVGIIA
SQSVGEPSTQMTLNTFHFAGHGAANVTLGIPRLREIVMTASAAIKTPQMTLPIWNDVSDE
Q----ADTFCKSISKVLLSEVIDRVIVTETTGTSNTAGGS-AARSYVIHMRFFDNKEYSE
EYDVSKEELQNVISNQFIHLLEAAI------VKEIKKQKR-------T-TGPDVGVAV-P
RLQT-----DVTSSSS-NSKRLEEDNDE-E--------------QSHKKTKQAVSYDEPD
EDEIETMREAEKSSDEE---GVDSDKES--DSDSD-E-DEDVDMNEQINK----------
NIVEANN--------NMSKVQRDRQSAIISHHRFITK---YNFDDESGKWCEFKLELAA-
DTEKLLMVNIVEEICRKSIIRQIPHIDRCV-HPEPEN-----------------------
-------------------------------------------GKRV-------------
-----LVTEGVNFQAMWDQEAFIDVDGITSNDVAAVLKTYGVEAARNTIVNEINNVFSRY
AISVSFRHLDLIADMMTRQGTYLAFNRQGM-ETSTSSFMKMSYETTCQFLTKAVLDNERE
QLDSPSARIVVGKLNNVGTGSFDVLAKVPNAA----------------------------
--
>XP_003676913_Naumovozyma_castellii
------------------------------------------------------------
------------------------------------------------------------
------------------------------------------------------------
------------------------------------------------------------
------------------------------------------------------------
------------------------------------------------------------
------------------------------------------------------------
------------------------------------------------------------
------------------------------------------------------------
------------------------------------------------------------
------------------------------------------------------------
MDISKPVGSEITSVDFGILTSDEIRQLSAKQITNPTVLD--NLGHPITGGLYDLSLGAFL
R-N-L---------------------CSTCGLDEKFCPGHQGHIELPVPCYNPLFFNQLY
IYLRTSCLFCHHFRLRSIEVHRFASKLRLLQFGLIDEAYQVDQITINDLEDFLESAEMEG
D-------EALEDNSLP-IESKSKSSGKSAKEI-STNLLKELLQK----REEFVDMAIAK
AMSEGRTTEH--GIFTATVNDERKALLHEFHKKLLLRTKCDNCGMFSPKFRK------DG
FTKIFETALTEKQLTNNRVKGFIRQDMIKKQKQSKAL-NG--------------------
-------GEKSAIEE---EEEEFDLGRNP-AARPKT---------GSTYILSTEVRNILR
AVFNKEQNVLKY---VFHSKP-NMSNKAVSADMFFMDVVVVPATRFRLPS-KLG-DEVHE
NSQNQLLSKILTTSLLIRDLNDEMSKLQ-KDK-VSADDRRIIFSRLMNAFVTIQNDVNAF
IDSTKA--QGTAGG-----KLPI-PGVKQALEKKEGLFRKHMMGKRVNYAARSVISPDPN
IETNEIGVPPVFATKLTYPEPVTSYNIAELRQAVINGPDKWPGATQIQNEDGSLVSLIGM
STEQRKALANQLMTPSS-NITTH-------TLNKKVYRHIKNRDIVIMNRQPTLHKASMM
GHKVRVLPGEKTLRLHYANTGAYNADFDGDEMNMHFPQNENARAEASNLANTDSQYLTPT
SGSPVRGLIQDHISAGVWLTSKDSFFTREQYQQYIYGCIRPEDGHAT-RSKLITMPPTIH
KPVPLWTGKQIISTVLLNITPANMPG--INLKSSN---KIKNEYWGTG------------
------SQENEVLFKNGELLCGILDKSQYGA-SKFGIVHSLHEVYGPSVAAKVLSVLGRL
FTNYIMSTAFTCGMDDLRLTEEGNKWRSDILKTSVDTGREAAAEVT--NLD-KDTPANDP
ELLKRLQEILRDNNKSGILDAVTSSKVNSITSKVVSKCVPDGTMKKFPYNSMQAMALSGA
KGSNVNVSQIMCLLGQQALEGRRVPVMVSGKTLPSFKPYETDAMAGGYVKGRFYSGIKPQ
EYYFHCMAGREGLIDTAVKTSRSGYLQRCLTKQLEGIHISYDNSVRD-TDGTLIQFLYGG
DAVDVTKES-------------HMTEFDFCLDNYDALLNKYNPSALIEHL--DVESALKY
SKKSLKNRKKHIKEPHYKQNIKYDPVLSKFNPAKYLGSVSEKFQDKLEGYLDKNS-----
-----KLF-------KSHD-----------------------------------------
--------------------------S-VNEKKFRALMQ---LKYMRSLINPGEAVGIIA
SQSVGEPSTQMTLNTFHFAGHGAANVTLGIPRMREIIMTASAAIKTPQMTLPIWNDVSDE
Q----ADTFCKSISKVVLSEVIDKVTVTETTGSS--MHNV-AARSYVINMKFFDEEEYRA
EYDVSKQELQTVVATKFLYELETAI------TKEVKKQKR-------T-AVSDVGIAV-P
KSQT-----AISVTDG-SSKKMAEDGDE-E--------------EYQKKTKQAVSYEDPD
DDEIETMREAEK-SDEEI-VDSDKDSEV--ESEQE-D-DSDVEMDAKLEE----------
TIAEANM--------NMTKTQRDRQSALITNHKFVTK---YNFDDENGKWCEFRLELAA-
DTEKLLMVNIIEDICRKSIIREVPHIDRCI-HPEPEN-----------------------
-------------------------------------------GKRV-------------
-----LVTEGVNFEAMWDQEAFIDVDGITSNDVASVLKTYGVEAARNTIVNEINNVFSRY
AISVSFRHLDLIADMMTRQGTYLAFNRQGM-ESSTSSLMKMSYETTLQFLTKAVLDNERE
ELESPSARIVMGKLNNVGTGSFDILAKVPNSTMA--------------------------
--
>XP_003671537_Naumovozyma_dairenensis
------------------------------------------------------------
------------------------------------------------------------
------------------------------------------------------------
------------------------------------------------------------
------------------------------------------------------------
------------------------------------------------------------
------------------------------------------------------------
------------------------------------------------------------
------------------------------------------------------------
------------------------------------------------------------
------------------------------------------------------------
MDISKPVGSEITSVDFGILTSEEIRQLSAKQITNPTVLD--NLGHPISGGLYDLSLGAFL
R-N-L---------------------CSSCGLDEKFCPGHQGHIELPVPCYNPLFFNQLY
IYLRTSCLFCHHLKLKQIEVHRFACKLRLLQYGLIDESYKIDDINIGDLKDFLENAQAEE
D-------EAIEDNKLN--ESTTK---RDANDI-SAQLLRDLQQK----REEYVEVVIAT
AISEGRTTER--GIFTATVNDERKNLIHEFHKKLLTRGKCDNCGMFSPKFRK------DG
FTKIFETALNEKQLTNNRVRGFIRQDMIKKQNQSKAL-N---------------------
-------GETTKDDE---NENGFDLGRNP-TVRPKT---------GSTYILSTEVRNILR
AVFRKEQNIFKY---IFHSKP-NVSSTPISADMFFMDVIVVPPTRFRLPS-KLG-DEIHE
NSQNQLLSKILTTALLIRDLNDEMSKLQ-KDK-VSVDDRRVIFSRLMNAFVTIQNDVNAF
IDSTKA--QGTTGG-----KVPI-PGVKQALEKKEGLFRKHMMGKRVNYAARSVISPDPN
IETNEIGVPPVFATKLTYPEPVTSYNIAELRQAVINGPDKWPGAAQIQNEDGSLVSLVGM
SAEQRKALANQLMTPSS-NVGTH-------TLNKKVYRHIKNRDIVIMNRQPTLHKASMM
GHKVRVLPGEKTLRLHYANTGAYNADFDGDEMNMHFPQNENARAEAFNLANTDSQYLTPT
SGSPVRGLIQDHISAGVWLTSKDSFFTREQYQQYIYGCIRPEDGHAT-RPKLITLPPTIY
KPVPLWTGKQIISTVLLNVTPADMPG--INLTSSN---KIKNEYWGKS------------
------SNENEVLFKNGELLCGILDKSQYGA-SKFGIVHSLHEVYGPSIAAKVLSVLGRL
FTNYIMSTAFTCGMDDLRLSEEGNKWRSDILKTSVDTGREAAAEVT--NLD-KDTAADDA
ELLKRLEEILRDNNKSGILDAVTSSKVNSITSKVVSKCVPDGTMKKFPYNSMQAMALSGA
KGSNVNVSQIMCLLGQQALEGRRVPVMVSGKTLPSFKPYETDAMAGGYIKGRFYSGIKPQ
EYYFHCMAGREGLIDTAVKTSRSGYLQRCLTKQLEGVHVSYDNSVRD-GDGTLIQFLYGG
DAVDVTKES-------------HMTEFDFCLDNYDALLNKYNPSALIEHL--DVETALKY
SKKTLKNRKKHAKEAHHKNATKYDPVLSKFNPAKYLGSVSEKFQDKLESYLDKNS-----
-----KLF-------KSHD-----------------------------------------
--------------------------N-VSEKKFRALMQ---LKYMRSLINPGEAVGIIA
SQSVGEPSTQMTLNTFHFAGHGAANVTLGIPRMREIIMTASAAIKTPQMTLPIWQDVSDE
Q----ADTFCKSISKVVLSEVIDKVTVTETTGST--ANNT-SARSYAINMKFFDEEEYNG
EYDVSKVELQNVIAVKFIHALEAVI------VKEVKKQKK-------T-TVLDIGIAV-P
KSQT-----ALGAMETINSKKSAEDGDE-E--------------DYQKKTKQAVSYEDPD
DDELETMREAEK-SDEEMNSDMNSDAES--VSDNE-E-SEDVDMDNYLDS----------
TIAEANK--------NMTKTQRDRQSAMVTNHRFVTK---YNFDDEHGKWCEFRIELAA-
DTEKLLMVNIIEDICKKCIIREVPHIDRCV-HPEPEN-----------------------
-------------------------------------------GKRV-------------
-----LVTEGVNFEAMWDQEAFIDVDGITSNDVASVLKTYGVEAARNTIVNEINNVFSRY
AISVSYRHLDLIADMMTRQGTYLAFNRQGM-ESSTSSLMKMSYETTLQFLTKAVLDNERE
ELESPSARIVMGKLNNVGTGSFDILAKVPNAV----------------------------
--
>XP_003959544_Kazachstania_africana
------------------------------------------------------------
------------------------------------------------------------
------------------------------------------------------------
------------------------------------------------------------
------------------------------------------------------------
------------------------------------------------------------
------------------------------------------------------------
------------------------------------------------------------
------------------------------------------------------------
------------------------------------------------------------
------------------------------------------------------------
MDIAKPVGSEITSVDFSILTSKDIRSLSAKQIINPTVLD--NLGHPISGGLYDLSLGAFL
R-N-L---------------------CTTCGLDEKFCPGHVGHIELPVPVYNPLFFNQLY
IYLRSSCLFCHHFRLKSAEVHRFALKLKLLQYGLIDESYKLDEIAVGDLQHLM--DEAEN
D-------EAMEDNT---LNGGSV-KASDTKNV-SAQWLKELKRK----RTEYVDLVIAK
ALSDGRTTER--GTFTATVNDERKRLIHEFHKKILARPKCDNCGMFSPKFRK------DG
FTKIFETALTDKQLTNNRVKGFIRQDMINKQEQAKQL-AG--------------------
------QDIDS--------DKTFDIGRNP-ASKPKT---------GSTYILSTEVRNILN
AVFRKEQMVLQY---IFHARP-NLSKKYVSADAFFMDVVVVPPTRFRLPS-KLG-EEVHE
NSQNQLLSKILTTSLLIRDLNDEMSKLQ-KDK-VSVDDRRIIFSRLMNAFVTIQNDVNAF
IDSTKA--QGNTSG-----KVPV-PGVKQALEKKEGLFRKHMMGKRVNYAARSVISPDPN
IETNEIGVPPVFATKLTYPEPVTSFNIAELRQAVINGPDKWPGATQIQNEDGSLVSLIGM
SAEQRKALANQLMTPTSHNGATH-------TLNKKVYRHIKNRDIVIMNRQPTLHKASMM
GHKVRVLPGEKTLRLHYANTGAYNADFDGDEMNMHFPQNENARAEAFNLANTDSQYLTPT
SGSPVRGLIQDHISAGVWLTNKDSFFTREQYQQYIYGCIRPEDGHAT-RAKLATVPPAVM
KPVPLWTGKQIITTVLLNITPPDMPG--INLKSSN---KIKNDYWGKG------------
------SNENEVIFKNGELLCGILDKSQYGA-SKYGIIHCLHEVYGPDVSAKALSVLGRL
FTNYITATAFTCGMDDLRLTEEGNKWRKEILKTSVDTGREAAAEVT--NLP-KDTPSNDP
ELLKRLEEIIRDNNKSGILDAVTSSKVNTITSKVVSTCVPGGTMKKFPENSMQSMALSGA
KGSNVNVSQIMCLLGQQALEGRRVPVMVSGKTLPSFKPYETDARAGGYIKGRFYSGIRPQ
EYYFHCMAGREGLIDTAVKTASSGYLQRCLTKQLEGVHVSYDNSIRD-ADGTLIQMLYGG
DAIDVTKES-------------HLTKFNFCLENYDALLKKYNPSALIEHL--DVETALKY
SKKSLKYRKKHAKEAHYQQTVKYDPILSKYNPAKYLGSVSENFQDQLENFLHDNS-----
-----KLL-------KSHE-----------------------------------------
--------------------------D-VNEKKFRALMQ---LKYMRSLINPGEAVGIIA
SQSVGEPSTQMTLNTFHFAGHGAANVTLGIPRLREIIMTASAAIKTPQMTLPILDDVTDE
Q----ADTFAKSISKVVLSEVIDKVVVTETSGSS--VNNA-DALSYVINMKFFDEAEYND
EYDVSKEELQEVISTHFLHELETAI------VKEIRKQKR-------T-TVPDVGMAV-P
RLQ--------EISESTNTKRMDEDNDD-E--------------EYHKKTKQAVSYDEPD
EDEIETMRQAEKSSDEE---DFNSDKES--DSESESD-DESEELQNELNK----------
TIEDANK--------NMSKTQRDRQSAIISNHRFVAK---YNFDDESGKWCEFRLELAA-
DTEKLLMVNIVEDICRKSVIRQVPKIDRCV-HPEPEN-----------------------
-------------------------------------------GKRV-------------
-----LVTEGVNFNAMWDQEDFIDVDGIRSNDVSAVLKTYGVEAARNTVVNEINNVFSRY
AISVSFRHLDLLADMMTRQGTYLAFNRQGM-ETSTSSLMKMSYETTCQFLTKAVLDNERE
ELNTPSARIVLGKLNNVGTGSFDVLAKVPNAA----------------------------
--
>XP_022464482_Kazachstania_naganishii
------------------------------------------------------------
------------------------------------------------------------
------------------------------------------------------------
------------------------------------------------------------
------------------------------------------------------------
------------------------------------------------------------
------------------------------------------------------------
------------------------------------------------------------
------------------------------------------------------------
------------------------------------------------------------
------------------------------------------------------------
MDISKPVGSRISSVDFDVFSAKEVRALSVKQITNPTVLD--NLGHPISGGLYDLALGAFL
R-N-M---------------------CASCGLDEKFCPGHLGHIELPVPCYNPLFFNQLY
IYLRSSCLFCYRFRLKALEVHAFAMKLRLLQHGLIDEAYKLDELKVDGVSAAM-APGNND
E-------EAEEDNE---LDGSAT---GQSKKV-SADVMADYAQKLKVLRVEFVDLAIAK
AISEGKTTHK--GTFTATVSAERKKLVHDFHKRLLARPKCDNCGMFSPKFRK------DG
FTKIFETALPEKQLTNNRVKGFIREDMIKKKKQAKELANG--------------------
------GSAESD-------EPEFNIGRNP-ATKPKT---------GSTYILSTEVRNILT
SVFKSEQEVLQY---VFHARP-NLAKRYVSANIFFTDVIVVPPTRFRLPS-KMG-EEIHE
NSQNQLLSKILTTALLIRDLNDEMSKLQ-KDK-VSVDDRRIIFSRLMNGFVTIQNDVNAF
IDSTKA--QGSTGG-----NVPV-PGVKQALEKKEGLFRKHMMGKRVNYAARSVISPDPN
IETNEIGVPPVFATKLTYPEPVTSYNIAELRQAVINGPDKWPGALQIQNEDGSLVSLIGM
TLEQRKALANQLMTPSYVGGATH-------TLNKKVYRHIKNRDIVIMNRQPTLHKASMM
GHKVRVLPGEKTLRLHYANTGAYNADFDGDEMNMHFPQNENARAEAFNLANTDSQYLTPT
SGSPVRGLIQDHISAGVWLTSKDSFFTREQYQQYIYGCIRPEDGHAT-RPKLVTVPPAVW
KPVPLWTGKQIITTVLLNVTPADMPG--INLKSNN---KIKNEYWGKS------------
------SEENEVLFKNGELLCGILDKNQYGA-SKYGIVHSLHEVYGPDIAAKVLSVLGRL
FTNYIMATAFTCGMDDLRLTAEGNKWRKDILKTSVDTGREAAAEVT--NLE-KDTTADDP
ELLKRLQEVLRDNNKSGILDAVTSSKVNAITSKVVSTCVPDGTMKKFPYNSMQAMALSGA
KGSNVNVSQIMCLLGQQALEGRRVPVMVSGKTLPSFKPYETDAMAGGYVKGRFYSGIKPQ
EYYFHCMAGREGLIDTAVKTSRSGYLQRCLTKQLEGVHVSYDNSVRD-GDGTLIQFLYGG
DAVDVTKES-------------HMTKFDFCLENYDALLKKYNPSALIEHL--DVESALKY
SKKSLKYRKKHAKEAHYKQSPKYDPVLAKYNPAKYLGSVSEKFQDKLETFIDKNS-----
-----KLF-------KHND-----------------------------------------
--------------------------D-ISEKKFRALMQ---LKYMRSLINPGEAVGIIA
SQSVGEPSTQMTLNTFHFAGHGAANVTLGIPRMREIIMTASAAIKTPQMTLPILDDVSDQ
Q----ADTFSKSISKVLLSEVIDKVTVTETSGTS-GKSHS-ASRAYVVNVKFFDEKEYSE
EYDVSKEELQEVIHTNFLHSLEAAI------IKEVRKQKK-------L-GGPDVGVAV-P
VIQE-----VAPA----SSKKSEEDNDE-E--------------EYHKKTKQSVSYEEPD
ADEIETMRQAEKSSDEE---ELNSDMES-QSSESEHE-EKDIDMDNDFRS----------
AIDEANK--------NMTNTQRDRQSGVIAAHRYITK---YNFDDAEGKWCEFKVELSV-
DTEKLLMVNIVEDICRKSIINQVPHIDRCV-HPEPEN-----------------------
-------------------------------------------GKRV-------------
-----LVTEGVNFQAMWDQEDFIDVDGITSNDVSAVLKVYGVEAARNTIVNEISNVFGRY
AISVSFRHLDLIADMMTRQGTYLAFNRQGM-ETSTSSLMKMSYETTCQFLTKAVLDHERE
NLDSPSARIVVGKLNNVGTGSFDILAKVPAATEAA-------------------------
--
>XP_445928_Candida_glabrata
------------------------------------------------------------
------------------------------------------------------------
------------------------------------------------------------
------------------------------------------------------------
------------------------------------------------------------
------------------------------------------------------------
------------------------------------------------------------
------------------------------------------------------------
------------------------------------------------------------
------------------------------------------------------------
------------------------------------------------------------
MDISKPVGSEISSVDFGILTSADIRNLSAKRITNPTVLD--NLGHPISGGLYDLALGAFL
R-N-L---------------------CGTCGLDEKFCPGHQGHIELPVPCYNPLFFNQLY
IYLRSACLFCHHFKLKSLDVHRYACKLRLLQYGLIDESYQVDSIQLDNVLDSM-------
--------EAVEDDG----EGENK------NDM-SATLSKELKQK----RKEFVDISIAK
AISEGRTSER--GTFTATVNDERKKLLHEFHKRLLMRPKCDNCGMYSPKFRK------DG
FTKIFETALNEKQLTNNRVRGFVRRDMLKKKEQSDKL-AG--------------------
-------KETS--------EDSFDIGRNP-STRPKT---------GSTYVLSTEIRNILR
SVFQKEQQVLQY---VFHSKP-NLSRKLVKADMFFMDVLVVPPTRFRLPS-KLG-DEVHE
NSQNQLLSKILTTSLLIRDLNDELSTLQ-KDK-VSLEDRRIIFSRLMNAFVTIQNDVNSF
IDSTKA--QGNTGG-----KVPI-PGVKQALEKKEGLFRKHMMGKRVNYAARSVISPDPN
IETNEIGVPPVFATKLTYPEPVTSYNIAELRQAIINGPDKWPGASQIQNEDGSLISLVGM
TLEQRKALANQLMTPSS-NPYTH-------TLNKKVYRHIKNRDIVLMNRQPTLHKASMM
GHKVRVLPGEKTLRLHYANTGAYNADFDGDEMNMHFPQNENARAEAFNLANTDSQYLTPT
SGSPVRGLIQDHISAGVWLTNKDSFFTREQYQQYIYGCIRPEDGHAT-RAKLVTLPPAIH
KPIPLWTGKQIITTVLLNVTPPDMPG--INLKSSN---KIKNEYWGKH------------
------SEENDVIFKDGQLLCGILDKSQYGA-SKYGIVHSLHEVYGPETAAKVLSVLGRL
FTNYIMNTAFTCGMDDLRLTSDGNKWRSDILKESVDIGRQAAAEVT--NLD-KDTPSNDP
ELLKRLEEILRDNNKLGILDAVSSAKVNTITSKVVSQCVPGGTMKKFPENSMQAMALSGA
KGSNVNVSQIMCLLGQQALEGRRVPVMVSGKTLPSFKPYETDAMAGGYIKGRFYSGIKPQ
EYYFHCMAGREGLIDTAVKTSRSGYLQRCLTKQLEGVHISYDNSVRD-ADGTLIQFLYGG
DAVDVIKES-------------HMTEFNFCLDNYDALLKKYNPSALVEHV--DVETALKY
SKKTLKNRKKHKDEKHYKQTLKYDPVLSKYNPAKYLGAVSENFQDKLELFLDKSS-----
-----KTF-------KEYE-----------------------------------------
--------------------------S-INEKKFRALMQ---LKYMRSLINPGEAVGIIA
SQSVGEPSTQMTLNTFHFAGHGAANVTLGIPRMREIIMTASAAIKTPQMTLPIWNDVSDE
T----ADTFCKSISKVILSEVIDKVTVTETAGSS---------RSYVINMKFFDESEYNE
EYDVSKQELQTVIAEKFLRSLEAII------VKEIKKQKK-------V-SSSDIGMAV-P
KAQT-----TMGAVEG-SSKKMDEDNDE-E--------------QYHNKTKQAVSYDEPD
EDEIETMKEAEKSSDEELDSDMESKSES--SDSED-D-DEDVNMDE-FES----------
HIAEANN--------NMSKDQRDRQSAIITNHKFVTK---YNFDDKSGKWCEFKLELAA-
DTEKLLMVNIVEDICRKTIIRQVPHIDRCI-RPEPEN-----------------------
-------------------------------------------GKRV-------------
-----LVTEGVNFQAMWDQEAFIDVDGITSNDIASVLQTYGVEAARNTIVNEINNVFSRY
AISVSFRHLDLIADMMTRQGTYLAFNRQGM-ETSTSSLMKMSYETTCQFLTKAVLDNERE
QLESPSARIVLGKLNNVGTGAFDILSKVSN------------------------------
--
>XP_004180766_Tetrapisispora_blattae
------------------------------------------------------------
------------------------------------------------------------
------------------------------------------------------------
------------------------------------------------------------
------------------------------------------------------------
------------------------------------------------------------
------------------------------------------------------------
------------------------------------------------------------
------------------------------------------------------------
------------------------------------------------------------
------------------------------------------------------------
MDICKPVGSEITSVDFEILSSDQIRNLSAKQITNPTVLD--NLGHPISGGLYDLALGAFL
R-N-L---------------------CSTCGQDEKFCPGHQGHIELPVPCYNPLFFNQLF
IYLRSSCLYCHHFRLKSLDTHLYSCKLKLLQYGLIDESYKIESITVKGATIYS---DNED
DD------EAIEVNS---LNASKT-NSKESNKV-TNAFNNELKQK----RKEYVNIAIAK
ALSEGKTTLR--GTFTAIVNDERKKLIQDFHKRLLSRGKCDNCGMFSPKFRK------DG
FTKIFENALSDKNSVYNQAKGFARKDMIKKAQQARTLNGD--------------------
------SIDENE------EIETFDIGRNP-STKPKT---------GSTYILSTEVKAILN
AVFRKEQQVLQY---VFHARP-NLSKKLVKPDAFFMDVIVVPPTRFRLPS-KLG-DEVHE
NTQNQLLSKILTTSLLIRDLNDEMSKLQ-KDK-VSLEDRRVIFSRLMNAFVTIQNDVNSF
IDSSKA--QGNTGG-----NDVI-PGVKQALEKKEGLFRKHMMGKRVNYAARSVISPDPN
IETNEIGVPPVFAVKLTYPEPVTSYNIAELRQAVINGPDKWPGAIQIQNEDGTLVSLIGM
TLEQRKALANQLMTPSS-NSSSH-------VLNKKVYRHIKNRDIVIMNRQPTLHKASMM
GHKVRVLPGEKTLRLHYANTGAYNADFDGDEMNMHFPQNENARAESLFLANTDSQYLTPT
SGSPVRGLIQDHISAGVWLTNKDSFFTREQYQQYIYGCIRPEDGHAT-RAKIVTLPPTIF
KPIPLWTGKQIITTVLLNITPSDMPG--INLHSKN---KIKNEYWGKG------------
------SNENEVIFKDGALLCGILDKNQYGS-SKYGIVHSLHELYGPDVAAKVLSVLGRL
FTNYITATAFTCGMDDLRLTDEGNKWRRDILKTSVDTGRQAAAEVT--NLS-KDTPADDP
ELLKRLEEILRDDNKSGILDAVTSSKVNAITSKVVSTCVPGGTMKKFPYNSMQAMALSGA
KGSNVNVSQIMCLLGQQALEGRRVPTMVSGKTLPSFKPYETDAMAGGYIKGRFYSGIKPQ
EYYFHCMAGREGLIDTAVKTSRSGYLQRCLTKQLEGVHISYDNTVRD-GDGTLIEFLYGG
DAVDVTKES-------------YMTQFKFCLENYDGLVKKYNPSALIEHL--NVESALKY
SKKALKYRKKHSSVPHYLQNSKYDPVLAKYNPSKYLGSVSEKFQDKLEEFLNENS-----
-----KLV-------KSTE-----------------------------------------
--------------------------G-VNEKKFRALMQ---LKYMRSLIDPGESVGIIA
SQSVGEPSTQMTLNTFHFAGHGAANVTLGIPRMREIIMTASSSIKTPQMNLPILNDVSNQ
Q----AETFCKSITKVLLSQVTDKVTVTETTSST--ANSS-DARAYVIHMQFFDEEEYSE
EYDISKEELQSAISDKFLHLLEVAI------IKKIKTHNR-------S-AKADIGIPV-P
KSQT-----TLAAVEG---DKMDSDNEE-E--------------ESRKKAKQSDSYDDPD
EDEIETMREAEKSSDEE---AFESDKES--ES------DEDMDDDDDVDS----------
DFTESKF--------NLNESQLNRQSAIISRNKFIAK---YNFDDSKGKWCEFRLELAA-
ETEKLLMVNIVEDVCRKSVIREVPNIERCV-YPEANN-----------------------
-------------------------------------------GDRS-------------
-----LITEGVNFQAMWDQDTFIDVDKITSNDVSAVLRTYGVEAARNTIVNEIDRVFSTY
AISVSSRHLDLIADMMTRQGTYLAFNRQGM-ETSTSSLMKMSYETTCQFLTKAVLDNEHE
ELNSPSARIVLGKLNNVGTGSFDILAKASNNN----------------------------
--
>XP_003686917_Tetrapisispora_phaffii
------------------------------------------------------------
------------------------------------------------------------
------------------------------------------------------------
------------------------------------------------------------
------------------------------------------------------------
------------------------------------------------------------
------------------------------------------------------------
------------------------------------------------------------
------------------------------------------------------------
------------------------------------------------------------
------------------------------------------------------------
MDISKPVGSEITSVDFSILSAEEIRNLSTKQITNPTVLD--NLGHPISGGLYDLALGAFL
R-N-L---------------------CSTCGLDEKFCPGHQGHIELPVPCYNPLFFNQLY
IYLRSSCLFCHHFRLRSVEVHRYTCKLKLLQYGLIEESYQIDNLTIGGLDESI----TDA
E-------EAEEDNA---LDGEQS---SRIKNF-ADSYVKEIKIK----RNEFVEMAIAK
ALSEGKTSVR--GTFTAIINDERKKLVHDFYKKLLARPKCDNCGMFSPKFRK------DG
FTKIFETALSDKQLTNNRVRGFVRQDMIKKQEQAKKL-NG--------------------
--------EETT-------EENFEVGRNP-SRKTKT---------GSTYILSTEVRNILR
AVFKTEQQVLQY---VFHARP-NLTGKIVKADDFFMDVVLVPPTRFRLPS-KLG-DEVHE
NSQNQLLSKILTTSLLIRDLNDEISKLQ-KDK-VALDDRRIIFSRLMNAFVTIQNDVNSF
IDSSKA--QGNNSG-----KLPV-PGVKQALEKKEGLFRKHMMGKRVNYAARSVISPDPN
IETDEIGVPPVFATKLTYPEPVTSYNIAELRQAVINGPDKWPGATQIQNEDGSLVSLIGM
TVEQRKALANQLMTPSS-NPATH-------TLNKKVYRHIKNRDVVIMNRQPTLHKASMM
GHKVRVLPGEKTLRLHYANTGAYNADFDGDEMNMHFPQNENARAEAFNLANTDSQYLTPT
SGSPVRGLIQDHISAGVWLTSKDSYFTREQYQQYIYGCIRPEDGHSA-NNKLLTIPPAII
KPVPLWTGKQIITTVLLNVSPVDMPG--INLKSKN---KIKDEYWGQH------------
------SEENEVLFKDGALLCGILDKSQYGA-SKYGIVHALQEVYGPEVAAKVLSVLGRL
FTNYITNTAFTCGMDDLRLTDEGNKWRTDILKTSVDRGRQAAVEVT--NLE-KDTSADDS
ELLKRLEEILRDDNKSGILDAVTSSKVNAITSQVVSKCVPGGTMKRFPENSMQSMALSGA
KGSNVNVSQIMCLLGQQALEGRRVPIMVSGKTLPSFKPFETDAMAGGYIKGRFYSGIKPQ
EYYFHCMAGREGLIDTAVKTSRSGYLQRCLTKQLEGVHVSYDNTVRD-GDGTLIEFLYGG
DAVDVTKES-------------YMNQFDFCLDNYDSLLKRYNPAALIDFL--DVDSALKY
SKKTLKHRKKNKNVPHYLQNIKYDPVLAKYNPAKYLGSVSEKFQDKLENFLDSNS-----
-----QLF-------KSHK-----------------------------------------
--------------------------S-VNEKKFRALMQ---LKYMRSLINPGEAVGIIA
SQSVGEPSTQMTLNTFHFAGHGAANVTLGIPRMREIIMTASAAIKTPQMTLPILDDVTDD
Q----ADIFAKSISKVILSEVIDSVSVTET-------TTS-QSRSYVISMKFYEQDEYNE
EYDISKEELQNVVANNFLTSLEIAI------HKEIKKQKK-------T-TASDVGIAI-P
KAQL-----ALAAVEG-LSSKVMEDNDE-E--------------QSRKKTKQAVSYDEPD
EDEIETMREAEKSSDED---AMGSDKDS--DSSDD-E-SESDEE---IEK----------
ETT-PIK--------TLNKSQRDRQSAIISNHKFVTK---YNFDDETGRWCEFRLELAA-
DTEKLLMVNIVEDVCRKSVVRQVPNIDRCV-HPNAEN-----------------------
-------------------------------------------GKRV-------------
-----LVTEGVNFQAMWEQNDFVNVDGITSNDVSSVLKTYGVEAARNTIVNEINNVFSRY
AISVSFRHLDLIADMMTRQGSYLAFNRQGM-ETSTSSLMKMSYETTCQFLTKAVLDNERE
ELNSPSARIVLGKLNNVGTGAFDVLAKASHAN----------------------------
--
>XP_001643648_Vanderwaltozyma_polyspora
------------------------------------------------------------
------------------------------------------------------------
------------------------------------------------------------
------------------------------------------------------------
------------------------------------------------------------
------------------------------------------------------------
------------------------------------------------------------
------------------------------------------------------------
------------------------------------------------------------
------------------------------------------------------------
------------------------------------------------------------
MDISKPVGSEITSIDFSILTAQEIRNLSAKQITNPTVLD--NLGHPISGGLYDLALGAFL
R-N-L---------------------CSTCGLDEKFCPGHQGHIELPVPCYNPLFFNQLY
IYLRSSCLFCHHFRLRSIEVHRYTCKLKLLQYGLIDESYQLDSISVGDMSSII---DDDD
D-------EAAEDND---MDEKKS---S--KSI-SDSMIREIKNK----RKEFVDMAIAK
ALSEGKTTIK--GTFTAIVNDERKKLVHDFYKKLLSRPKCDNCGMYSPKFRK------DG
FTKIFETALNDKQLTNNRVKGFIRHDMLKKQEQAKKL-TG--------------------
------SDETTE-------EEQFDVGRNP-SARPKT---------GSTYILSTEVRNILR
AVFKTEQEVLQC---VFHARP-NLSRKLVKADTFFMEVVLVPPTRFRLPS-KLG-DEVHE
NTQNQLLSKILTTSLLIRDLNDEMSKLQ-KDK-VSLQDRRVIFSRLMNAFVTIQNDVNAF
IDSTKA--QGNTGG-----KVPI-PGVKQALEKKEGLFRKHMMGKRVNYAARSVISPDPN
IETNEIGVPPVFATKLTYPEPVTSYNIAELRQAVINGPDKWPGASQIQNEDGSLVSLIGM
TLEQRKALANQLMTPSS-NIATH-------TLNKKVYRHIKNRDIVIMNRQPTLHKASMM
GHKVRVLPGEKTLRLHYANTGAYNADFDGDEMNMHFPQNENARAEAFNLANTDSQYLTPT
SGSPVRGLIQDHISAGVWLTSKDSFFTREQYQQYIYGCIRPEHGHTT-RSKIVTVPPAVF
KPVPLWTGKQIITTVLLNVTPSDMPG--INLNSSN---KIKNEYWGNG------------
------STENDVIFKNGELLCGILDKSQYGA-SKYGIVHSLHEVYGPDVAAKVLSVLGRL
FTNYITATAFTCGMDDLRLTDEGNKWRKDILKTSVDTGRQAACEVT--NLE-KETASDDS
ELLKRLEEILRDDNKSGILDAVTSSKVNSITSKVVSKCVPDGTMKKFPYNSMQAMALSGA
KGSNVNVSQIMCLLGQQALEGRRVPTMVSGKTLPSFKPFETDAMAGGYIKGRFYSGIKPQ
EYYFHCMAGREGLIDTAVKTSRSGYLQRCLTKQLEGVHISYDNSVRD-GDGTLIQFLYGG
DSVDVTKES-------------HLTQFEFCLENYDSLLKKYNPSALIEHL--DVETALKY
SKKASKSRKKNRKVPHYEQNIKYDPALAKFNPAKYLGAVSEKFQDKLELFLDSNA-----
-----SLF-------ESDK-----------------------------------------
--------------------------S-VNEKKFRALMQ---LKYMRSLINPGESVGIIA
SQSVGEPSTQMTLNTFHFAGHGAANVTLGIPRMREIIMTASAAIKTPQMTLPILDDVSDD
Q----ADVFSKSISKVLLSEVIDKVIVTETIGSS--ASDS-NSRSYVVNMNFFDKNEYDE
EYDVSKEELQKVISDKFLRALEVAI------VKEIKKQKK-------T-TSADIGIAI-P
KSQL-----ALASVEG--STRSSEDNDE-E--------------QSRKRTKQAVSYDDPD
EDEIETMREAEKSSDEG---ELDSDKES--ESDDD-E-SESDEEMTDVNE----------
NVS-SNK--------NLNKSQRDRQSAIISNHKFISK---YNFDDEAGKWCEFKLDLAA-
DTEKLLMVNIVEDICRKTVIRQVPFIDRCV-HPEPEN-----------------------
-------------------------------------------GKRV-------------
-----LVTEGVNFQAMWDQEAFIGVDGITSNDVSAVLKTYGVEAARNTIVNEINNVFSRY
AISVSFRHLDLIADMMTRQGTYLAFNRQGM-ETSTSSLMKMSYETTCQFLTKAVLDNENE
ELKSPSARIVLGKLNNVGTGAFDVLSKVPNAN----------------------------
--
>XP_003683470_Torulaspora_delbrueckii
------------------------------------------------------------
------------------------------------------------------------
------------------------------------------------------------
------------------------------------------------------------
------------------------------------------------------------
------------------------------------------------------------
------------------------------------------------------------
------------------------------------------------------------
------------------------------------------------------------
------------------------------------------------------------
------------------------------------------------------------
MDISKPVGSEITSLDFNILTPQDIRNLSAKQITNPTVLD--NLGHPISGGLYDLSLGAFL
R-N-L---------------------CSTCGLDEKFCPGHQGHIELPVPCYNPLFFNQLY
IYLRSCCLFCHHFRLKKVEVHRYACKLKLLQYGLIDESYRLDQISVAGFEYLE---DDED
D-------EAAEDNA---MESSNT--KKPSKNI-SAALLKELIQK----RTEFVNLEIAK
ALSEGRTSER--GTFTATTNDERKKLIHDFHRRALSRAKCDNCGMFSPKFRK------DG
FTKIFETALTDKQLTNNRVKGLIRQDMIKKQQQSKKL-GG--------------------
------SDEGDAV------DEDFNADRNS-SARPKS---------GSTYILSTEVRNILR
ALFKKEQHVLQY---VFHSRP-NVSRKVVKADNFFMEVVLVPPTRFRLPS-KMG-EEVHE
NTQNQLLSKILTTSLLIRDLNDEMSTIQ-KDK-VSVDDRRVIFSRLMNAFVTIQNDVNAF
IDSTKA--QGSASS-----KIPV-PGVKQALEKKEGLFRKHMMGKRVNYAARSVISPDPN
IETNEIGVPPVFATKLTYPEPVTAYNIAELRQAVINGPDKWPGASQIQNEDGTLVSLVGM
TLEQRKALANQLMTPSS-NVSTH-------PLNKKVYRHIKNRDVVLMNRQPTLHKASMM
GHKVRVLPGEKTLRLHYANTGAYNADFDGDEMNMHFPQNENARAEAFNLANTDSQYLTPT
SGSPVRGLIQDHISAGVWLTSKDSFFTREEYQQYIYGCIRPEHGHAS-RGKIVTMPPAVL
KPVPLWTGKQIISTVLLNVTPADMPG--INLESNN---KIKNEYWGKG------------
------STENDVIFKNGELVCGILDKSQYGA-SKYGIVHSLHEVYGPEVAAKVLSVLGRL
FTNYITATAFTCGMDDLRLTAEGNKSRSEILKTSIDIGRQAAAEVT--NLD-KDTPSDDV
ELLKRLEEILRDENKSGILDAVTSSKVNTVTSKVVSTCVPDGTMKKFPYNSMQAMALSGA
KGSNVNVSQIMCLLGQQALEGRRVPVMVSGKTLPSFKPFETDSMAGGYIKGRFYSGIKPQ
EYYFHCMAGREGLIDTAVKTSRSGYLQRCLTKQLEGVHISYDNSVRD-GDGSLIQFLYGG
DAVDVTKES-------------HMTQFDFCRENYDALLKKYNPVALAEHL--DVETALQY
SKKVSKNRKKNSKTAHYEQKVKYDPVLAKYNPAKYLGSVSEKFHDKLESYLEDKA-----
-----KEF-------KSRE-----------------------------------------
--------------------------S-VSAKRFRALMQ---LKYMRSLINPGEAVGIIA
SQSVGEPSTQMTLNTFHFAGHGAANVTLGIPRMREIIMTASSAIKTPQMTLPIWDDVSDE
Q----ADLFCKSISKVVLSEVVDKVTVIETTGSS--DGNA-PSRSYAINMKFFSKEEYNE
QYDVSAEELQNVISNKFLTQLETAI------LKEVKKQKK-------T-SLPEVGVAV-P
TSHV-----ALNEAAEGSVDKATQDNDE-E--------------EARKKGKQAVSYEDPD
DEELETMRQAEKSSDEE---ELDSDKET-KDSDAE-S-DSDVEMDDAIER----------
TAVEITK--------NLNKSQRDRQHAVTSKQRFVTK---YNFDDENGKWCEFRLELAA-
DTEKLLMVNIVEEICKKSVIREVPHIDRCV-HSEPVN-----------------------
-------------------------------------------NKRM-------------
-----LVTEGVNFQAMWDQEAFIDVDAITSNDVASVLRTYGVEAARNTIVNEINNVFSRY
AISVSFRHLDLIADMMTRQGTYLAFNRQGM-ETSTSSLMKMSYETTCQFLTKAVLDNERE
ELESPSARIVLGKLSNVGTGSFDLLTKIPNSGV---------------------------
--
>XP_037144899_Zygotorulaspora_mrakii
------------------------------------------------------------
------------------------------------------------------------
------------------------------------------------------------
------------------------------------------------------------
------------------------------------------------------------
------------------------------------------------------------
------------------------------------------------------------
------------------------------------------------------------
------------------------------------------------------------
------------------------------------------------------------
------------------------------------------------------------
MDISKPIGSEITSVDFTVLSAADIRKLSAKQITNPTVLD--NLGHPISCGLYDLSLGAFL
R-N-V---------------------CATCGLDEKFCPGHQGHIELPVPCYNPLFFNQLY
IYLRSSCLYCHHFRLKAVEVHRFASKMKLLQYGLVDEAYQLDTITIGGISNGMEDDEDDD
DE------EATEVNGSAEQEVSAK---KASNGINTAHLIKELIAN----RNQFVNTKISD
AIAEGRTTKN--GTFTAITNDERKKLIHEFHKKLLSRNKCDNCGMFSPKFRK------DG
FTKIFETALTDKQLTNNRVKGLMRQDMIKKQQQTKIL-SE--------------------
------ENNSSNKDD---IDEDFSIGRNP-SARPKT---------GSVYILSTEVRNILR
ALFKKEQEVLQY---VFHSRP-NLSRMAVSADIFFLEVVLVPPTRFRLPS-KMG-EEVHE
NTQNQLLSKILTTSLLIRDLNDEMSKLQ-KDK-VSLEDRKVIFSRLMNAFVTIQNDVNAF
IDSTKA--QGNSNA-----KVPV-PGIKQALEKKEGLFRKHMMGKRVNYAARSVISPDPN
IETNEIGVPPVFATKLTYREPVTAYNIAELRQAVLNGPDKWPGATQIQNEDGTLVSLIGM
TLEQRKALANQLMTPSS-NSSTH-------TLNKKVYRHIKNRDVVIMNRQPTLHKASMM
GHKVRVLPGEKTLRLHYANTGAYNADFDGDEMNMHFPQNENARAEALNLANTDSQYLTPT
SGSPVRGLIQDHISAGVWLTSKDSFFTKEEYQQYIYGCIRPEDGHAS-RPKLITMPPTIF
KPQPLWTGKQIISTVLLNVTPPDMPG--INLKSTN---KIKNEYWGKG------------
------SSENEVLFRNGELLCGILDKSQYGA-SKYGIVHSLHEVYGPEIAAKVLSVLGRL
FTNYIMSTAFTCGMDDLRLTAEGNQKRADILKRSVDVGRQAAAEVT--NLD-KDTASNSS
ELLKRLEEILRDDNKSGILDAVTSSKVNSVTSKVVSTCVPDGTMKKFPYNSMQAMALSGA
KGSNVNVSQIMCLLGQQALEGRRVPVMVSGKTLPSFKPFETDTVAGGYIKGRFYSGIKPQ
EYYFHCMAGREGLIDTAVKTSRSGYLQRCLTKQLEGVHISYDNTVRD-ADGTLVQFLYGG
DAIDVTKES-------------HMTQFDFCLDNYDALLKKYNPSALIEHL--DVEAALKY
SKKALKNRKRHENDPHYKQSLKYDPVLAKYSPSKHLGSVSENFQDKLESFLESNA-----
-----KAL-------KSHK-----------------------------------------
--------------------------N-VNEKKFRALMQ---LKYMRSLIDPGESVGIIA
SQSVGEPSTQMTLNTFHFAGHGAANVTLGIPRMREIIMTASAAIKTPQMTLPIWDDVSDE
Q----ADTFCKSISKVILSEVVDKVVVTETTGSS--DNDS-SARSYIIRMNFFSQQEYNE
EYDVSKEELQNVVSNNFLFALESAI------VKEIKKQKK-------T-TLPDVGIAV-S
KIEN-----TDG-----EAARISEDGTEGE--------------EAIKKNKQAVSYEEPD
EDEIETMRQAEKSSDEE---DLDSDKES-DDSNSD----SDIDMD---ED----------
KTADLNR--------NMNKIQRDRQTAVISSHKFVTK---YNFDDESGEWCEFRLELAA-
ETEKLLMVNIVEDICRKSVIRQVSHIDRCV-HSEPIN-----------------------
-------------------------------------------SKRV-------------
-----LVTEGVNFEAMWDQEAFIDVDGITSNDVASVLKTYGVEAARNTIVNEINNVFSRY
AISVSFRHLDLIADLMTRQGTYLAFNRQGM-ETSTSSLMKMSYETTCQFLTKAVLDNERE
ELESPSARLVLGKLSNVGTGSFDILNKVPNAF----------------------------
--
>XP_002496630_Zygosaccharomyces_rouxii
------------------------------------------------------------
------------------------------------------------------------
------------------------------------------------------------
------------------------------------------------------------
------------------------------------------------------------
------------------------------------------------------------
------------------------------------------------------------
------------------------------------------------------------
------------------------------------------------------------
------------------------------------------------------------
------------------------------------------------------------
MDISKPVGSEISSVDFNVFSAEEIRNLSAKQITNPTVLD--NLGHPISGGLYDLALGAFL
R-N-L---------------------CATCGLDEKFCPGHQGHIELPVPCYNPLFFSQLY
IYLRSSCLYCHRFRLRSIEVNRFACKLRLLQYGLVEESYQLDQLRVGDLQGGS-DDEDDN
D-------EAVEDNNTSETPAKKS-----LKDA-SSAMLKELLQK----RKEFVDVAIAK
AISEGKASHK--GVFTIITNEERKKVIHDFHRRLLSRAKCDNCGMFSPKFRK------DG
FTKIFETALTDKQLTNNRVKGVIRQDMIKKQQQSAKL-DG--------------------
------EEKAND------VDEVFSLGKNP-SARPKT---------GSTYILSTEVRNIMR
VLFKKEQEILQY---VFHSRP-NLLRKSVTPDVFFMEVVLVPPTRFRLPS-KLG-EEVHE
NTQNQLLSKVLTTSLLIRDLNDEMSNLQ-KDK-VSVEDRRVIFSRLMNAFVTIQNDVNSF
IDSTKA--QGSTGG-----KVPI-PGVKQALEKKEGLFRKHMMGKRVNHAARSVISPDPN
IETNEIGVPPVFATKLTYPEPVTSYNIAELRQAVINGPDKWPGATQIQNEDGSLVSLVGM
TLEQRNALANQLLTPSS-NPATH-------TLNKKVFRHIKNRDIVIMNRQPTLHKASMM
GHKVRVLPGEKTLRLHYANTGAYNADFDGDEMNMHFPQNENARSEAFNLANTDSQYLTPT
SGSPLRGLIQDHISAGVWLTNKDSFFTRDQYQQYIYGCIRPEDGHST-RPKIVTVPPAVM
KPVPLWTGKQIITTVIMNVTPADMPG--INLLSKN---KIKNEYWGQG------------
------STENEVIFKDGALLCGILDKSQYGA-SKYGIVHSLHEVYGPETAAKVLSVLGRL
FTNFITNTAFSCGMDDLRLTAEGNKDRKDLLKTSTDVGRQAAAEVT--NLP-TDTPSNDP
ELLKRLEEILRDDNKSGILDAVTSSKVNSVTSKVVSTVIPKGTMKKFPQNSMQAMALSGA
KGSTVNVSQIMCLLGQQALEGRRVPVMVSGKTLPSFKPFETDSMAGGYIKGRFYSGIKPQ
EYYFHCMAGREGLIDTAVKTSRSGYLQRCLTKQLEGIHVSYDNTVRD-GDGTLVQFLYGG
DAVDTTKES-------------HMTQFDFCLENYDALLRKYNPSALVEHL--DVESALKY
SKKALKSRKKIDKEPHYKNSDKYDPVLSKYNPAKYLGSVSEKFQDKLEGFLDSHS-----
-----KQL-------KLHS-----------------------------------------
--------------------------G-INEKKFRALMQ---LKYMRSLVNPGEAVGIIA
AQSVGEPSTQMTLNTFHFAGHGAANVTLGIPRMREIVMTASAAIKTPQMSLPVWNHVSDD
Q----ASIFCKSITKVVLSEVVDKVTVTETTGVS--EHGS-PARSYAVHMKFYGKDAYGE
EYDVSKEELQNVVATKFLYYLEMAI------VKELKKQKK-------T-SMPDIGVAV-P
KSQT-----ALGSGEG-PTSGSNEDNDE-E--------------EARQKTKQAVSYEEPD
EDEIETMRQAEKSSDEE---GLDSDMDS-GESDNESEKDEKDEEEDSIES----------
AMTEANK--------NMSKSQRDRQHAVISEHKFITK---YNFDDEDGQWCNFKLELSG-
DTEKLLMVNIVEDICRKSVIREVPHISRCI-PGEPVG-----------------------
-------------------------------------------DRRM-------------
-----LTTEGVNFQAMWDQEMFIDVDGIRSNDVAAVLRTYGVEAARNTIVYEINNVFSRY
AISVSFRHLDLIADLMTRQGNYLAFNRQGM-ETSTSSFMKMSYETTCQFLTKAVLDNDRE
KLQSPSARIVLGKLNNVGTGAFDVLTKIPNSV----------------------------
--
>XP_003647083_Eremothecium_cymbalariae
------------------------------------------------------------
------------------------------------------------------------
------------------------------------------------------------
------------------------------------------------------------
------------------------------------------------------------
------------------------------------------------------------
------------------------------------------------------------
------------------------------------------------------------
------------------------------------------------------------
-----------------------MKEV---------------------------------
------------------------------------------------------------
--VVDVAPKKIKGLHFSALSASDIVAQSEVEIFTRDLFDLENGRAPKQGGALDSKMGVSS
S-QAE---------------------CSTCHGNLASCHGHFGHIKLALPVFHIGYFKATI
QILQSICKNCAAILLSEEEKRQFLAELR--------------------------------
-------------------------------------------------RPGIDNL----
---------------------RRMATLRKVLDQCKKQRRCLHCGALNGVVKKAATGSGSA
ALKIIHDTFRW-------------------------------------------------
---------VGKKSAP--EKEKWIGD--WNQVLQHNPELERYMKRSMDNLNPLKTLNLFK
QVRAQDCELLGIDSTVKAGRP----------ETYIWRYLPAPPVCIRPSVMMQDSPASNE
DDLTVKLTEIVWTSSLIKAGLEKGISIN----------------NMMEQWDYLQMAVAMY
INSDSVNPALMPGGTGGGKTKPI-RGFCQRLKGKQGRFRGNLSGKRVDFSGRTVISPDPN
LSIDEVAVPDRVAKVLTYPERVTRYNKHKLQQLIINGPNVHPGANYMLKKNEDARR--NL
RYGDRIKLAKNI------------------QIGDVVERHIEDGDVVLFNRQPSLHRLSIL
SHYAKIRP-WRTFRLNECVCTPYNADFDGDEMNLHVPQTEEARAEAINLMGVKNNLLTPK
SGEPIISATQDFITGSYLISHKDSFFDRATFTQLLSMMADA-------NMQFDLPPPAII
KPCYLWTGKQVFSLL---IRPNKKSPVIINLDAKN---KVYLPPKNKSFPNEMS------
------SNDGYVIIRGSEILCGVMDKSVLGDGKKHSVFYTILRDFGPYEAAKAMNRMAKL
CARYLGNRGFSIGINDVTPGKELKAKKEEMVEIAYAKCDELIDLFKRGELETQPGCNEEQ
TLEAKIGGLL-----------------SKVREEVGEVCI----RELDNLNAPLIMATCGS
KGSNLNVSQMVAVVGQQIISGNRVPDGFQDRSLPHFAKNSKTPQSKGFVRSSFFSGLSPP
EFLFHAISGREGLVDTAVKTAETGYMSRRLMKSLEDLSCQYDNTVRT-SSNGVVQFTYGG
DGLDPLNMEGNAQPVNFNRSWDHANNITF--NNEEPGLLPYQIMETSNSI----------
---LVPLERQLLRLDNVGNAISADLGSNDEYIDQN--DAERDFYQSLRTYMTAKA-----
-----HRLAQIRKS------------------------KGLKSLLEEPAQELKYMDLDAS
ASTADLNSINQLC-------------K-ISYNLVTTFLNIAISKYHKAKVEPGTAVGAIG
AHSIGEPGTQMTLKTFHFAGVASMNITLGVPRIKEII-NASKVISTPIINALLVNDNDER
A----ARVVKGRIEKTLLSDVVFYIQDVYR-DNM---------SFIQVKVDLSTIEKL--
QLELTIEDIAIAISR----------------APKLKISTG--------------------
-----------------------------D--------------VSIIG-KNKINIS---
------------------------------------------------------------
----------------------------------------VGNDLEKGKSISTLVSEPN-
ENDVFYRMQHLRRALPNIVVKGLPDISRAVINILEDGKRE--------------------
------------------------------------------------------------
-----LLVEGYGLRDVMTTDG-VIGYKTKTNHFLEVFEVLGIEAARTSIIDEIDYTMSNH
GMSVDPRHIQLLGDVMTYKGEVLGITRFGLSKMRDSVLQLASFEKTTDHLFDAAFYMKKD
AVEGVSECIILGQTMSIGTGSFKVVRGTNISMDELK--PNPTLFENLCNNTALKVS----
--
>NP_984470_Eremothecium_gossypii
------------------------------------------------------------
------------------------------------------------------------
------------------------------------------------------------
------------------------------------------------------------
------------------------------------------------------------
------------------------------------------------------------
------------------------------------------------------------
------------------------------------------------------------
------------------------------------------------------------
------------------------------------------------------------
------------------------------------------------------------
MDISKPVGAEISSVDFSVMSAAEIRALSVKQITNPTVLD--HLGHPIRGGLYDLSLGAFL
R-N-L---------------------CATCGLDEKFCSGHQGHIELPVPCYSPLFFNQLY
IYLRSSCLYCHHFRLKAVEVHRYACKLKLLQYGLIDEAYKLDDLTVGGV--AS-------
D-------EAEE--EGKEND----------VSAA---LVAELKMR----RREYVDTEIAK
ALSDGRTSKY--GTFTATVNDERKNLIHEFHKKILARPKCDNCGMFSPKFRK------DG
FTKIFETALTEKQLTNNRVKGLIREDMIRKQQQSKRLAGE--------------------
------T-----------VDDEPQSGRSA-NLKPKT---------GSTYILSTEVRNILR
AVFKNEQVVLQY---VFNSRP-NLKKTLVKADMFFMEVIVVPPTRFRLPS-KLG-DEVHE
NTQNQLLSKILTTSLLIRDLNEEMSKLQ-KDK-VSLEDRKIIFNRLMNAFVTIQNDVNAF
IDSTKA--QGSTGG-----KVPI-PGVKQALEKKEGLFRKHMMGKRVNYAARSVISPDPN
IETNEIGVPPVFATKLTYPEPVTAYNIAEMRQAVINGPDKWPGATQIQNEDGSLVSLVGM
TSDQRKALANQLMTPST-HGSTH-------TLNKKVYRHIKNRDIVIMNRQPTLHKASMM
GHKVRVLPGEKTLRLHYANTGAYNADFDGDEMNMHFPQNENARSEAFTLANTDSQYLTPT
SGSPVRGLIQDHISAGVWLTNKDSFFTREQYQQYIYGCIRPEDGHAS-RSKIITVPPAVV
KPVPLWTGKQIITTVLLNATPADIPG--INLVSKN---KIKNEYWGKS------------
------SYENEVIFKNGALLCGILDKSQYGA-SKYGIVHSLHELYGPDVSSKVLSILGRL
FTNYITSTAFTCGMDDLRLTDEGNKWRIDILKKSTDIGRAAAAEVT--NLG-GDVRPDDA
ELLKRLEEILRDDNKLGILDAVTSSKVNTITSEVVSKCVPDGTMKKFPYNSMQAMALSGA
KGSNVNVSQIMCLLGQQALEGRRVPVMVSGKTLPSFKPFETDAKAGGYIKGRFYSGIKPQ
EYYFHCMAGREGLIDTAVKTSRSGYLQRCLTKQLEGVHVSYDNTVRD-GDGTLVQFLYGG
DAIDVTKES-------------HMSEFKFCVDNYDALLKRYNPSALIQHL--DVESALKY
SKKAMKNRKKNLNLPHYARHDKYDPVLSKYNPSKFLGSVSENFQDKLESFIDSNA-----
-----SLF-------KGQA-----------------------------------------
--------------------------T-VNEKKFRALMQ---LKYMRSLINPGEAVGIIA
SQSVGEPSTQMTLNTFHFAGHGAANVTLGIPRMREIIMTASAAIKTPQMTLPILPDVTDE
T----ADIFCKNTTKVILSEVIDKVVVVETTGAA--TGGA-NARTYVVTMNFFNEEEYGE
QYDITKEELQTVVSTKFLVALESAI------LKEIKKQKR-------T-HTMEVGVAV-P
SSET-----AFGINEK--AHSNDEDHDE-E--------------ESRKKNKQAVSYEDPD
DEELESMRQAEQTSDEE----ISSDKES--NSDSD---SDSDAEMEDIHA----------
VTAGANK--------NMSKEQKDRQSAIISSHRFISK---YNFDDESGRWCEFKLDLAA-
DTEKLLMVNIVEDICRKSVIREVPNIDRCV-HPEPEN-----------------------
-------------------------------------------GKRV-------------
-----LVTEGVNFQAMWDQEAFIDVNGITSNDVSAVLKTYGVEAARNTIVNEINNVFSRY
AISVSYRHLDLIADMMTRQGTYLAFNRQGM-ESSTSSLMKMSYETTCQFLTKAVLDNERE
ELKSPSAKLVLGKLNSVGTGAFDILAKVPTTA----------------------------
--
>XP_456115_Kluyveromyces_lactis
------------------------------------------------------------
------------------------------------------------------------
------------------------------------------------------------
------------------------------------------------------------
------------------------------------------------------------
------------------------------------------------------------
------------------------------------------------------------
------------------------------------------------------------
------------------------------------------------------------
------------------------------------------------------------
------------------------------------------------------------
MDISKPVGAEITSIDFSVLTSDEIRKLSAKQVTNPTVLD--NLGHPIQGGLYDLALGAFL
K-N-L---------------------CATCGLDEKFCPGHQGHIELPVPCYNPLFFNQLY
IYLRSSCLFCHHFRLKSSEVHLYACKLRLLQYALIDERYQIDNIRINQM-VDE-------
D-------EAEEGEEEADINGKTT------NSSGTQHALRELRRK----RNEFVDMAIAK
ALSEGRTTEH--GTFTATVNDERKALIHDFHKRLLSRPKCDNCGMFSPKFRK------DG
FTKIFETALTDKQITNNRVKGLIRQDMIKKKNQMKKLQVN--------------------
------DTSSESASRD--EDGEFGTARSPVNLKPKT---------GSTYILSTEVRNILR
AVFRSEQEVLQY---VFFSRP-NHNKKIVTADMFFMEVLIVPPTRFRLPS-KLG-DEVHE
NTQNQLLSKILTTSLLIRDLNDEMSRLQ-KDK-VSADDRKVIFNRLMNAFVTIQNDVNAF
IDSTKA--QSSSGN-----KVPI-PGLKQALEKKEGLFRKHMMGKRVNYAARSVISPDPN
IETNEIGVPPVFATKLTYPEPVTAYNVAELRQAVINGPDKWPGATQIQNEDGSFVSLVGM
TLEQRKALANQLLTPST-HDVAH-------SINKKVYRHIKNRDVVIMNRQPTLHKASMM
GHKVRVLPGEKTLRLHYANTGAYNADFDGDEMNMHFPQNENAKAEALNLANTDSQYLTPT
SGSPVRGLIQDHISAGVWLTSKDSFFTREQYQQYIYGCIRPEDGHAT-RNKLVTIPPAVM
KPEPLWTGKQIITTVLLNTCPANMPG--INLNSKN---KIKNEYWGKS------------
------SEENNVVFKDGQLLCGILDKSQYGA-SKFGIVHSLHEVYGPDVAAKVLSVLGRL
FTNYITATAFTCGMDDLRLTAEGNKWRNDILQTSVDIGRVAAAEVT--NLD-KDVKSDDG
ELLKRLEEILRDDNKLGILDAITSSKVNSITSQVVSKCVPDGTMKKFPYNSMQAMALSGA
KGSNVNVSQIMCLLGQQALEGRRVPVMVSGKTLPSFKPFETDARAGGYIKGRFYSGIRPQ
EYYFHCMAGREGLIDTAVKTSRSGYLQRCLTKQLEGVHISYDNSVRD-GDGTLIQFLYGG
DAVDITKES-------------HMTEFKFCVDNYDALLKKYNPSALVDHL--DVESALKY
SKKTLKNRKKNSKLPHYAQTSKYDPVLSKFNPSKYLGAVSENFQDKLEKFISTND-----
-----DFF-------KKDE-----------------------------------------
--------------------------N-VNEKKFRALMQ---LKYMRSLINPGEAVGIIA
SQSVGEPSTQMTLNTFHFAGHGAANVTLGIPRMREIIMTASAAIKTPQLTMPIRDDVSDE
L----ADTFCKNITKVMLSEVIDKVQVTETIGAQ--DSST-SSRSYIINVRFFDSEEYLE
EYDVTKEELESVIAGKFIKTLEAAI------VKEIKKQKK-------T-SLPDVGIAL-P
KSQT-----AMGADER--ITNVEEDNDE-E--------------QMRKKSKESVSYDDPD
EDEVETMRQAEQTSDEE----FDSDKES--ESESD---EDMDEAKEER------------
---ENGK--------HMTKEQRDRQSALISSTRFVTK---YNFDDDEGKWCEFKLELAG-
DTEKLLMVNIVEDICRKSIIRQVPHIDRCV-HPEPEN-----------------------
-------------------------------------------GKRV-------------
-----LVTEGVNFQAMWDQDDFIDINGIRSNDVAAVLKTYGVEAARNTIVNEINNVFSRY
AISVSFRHLDLIADMMTRQGNYLAFNRQGM-ESSTSSLMKMSYETTCQFLTKAVLDNEHE
ELKSPSAKIVMGKLNGVGTGSFDLLSKAPM------------------------------
--
>XP_022677290_Kluyveromyces_marxianus
------------------------------------------------------------
------------------------------------------------------------
------------------------------------------------------------
------------------------------------------------------------
------------------------------------------------------------
------------------------------------------------------------
------------------------------------------------------------
------------------------------------------------------------
------------------------------------------------------------
------------------------------------------------------------
------------------------------------------------------------
MDISKPVGAEITSIDFSVLASDEIRNLSAKQVTNPTVLD--NLGHPIQGGLYDLALGAFL
K-N-L---------------------CTTCGLDEKFCPGHQGHIELPVPCYNPLFFNQLY
IYLRSSCLFCHHFRLKSSEVHLYACKLRLLQYGLIDERYQIDNIRLNQM-VDV-------
D-------EAEEGEEESYSDNKTK------NSSGTQHLLKELRIK----RNEFVEMSIAK
ALSDGRTTEH--GTFTATVNDERKALIHDFHKRLLSRPKCDNCSMFSPKFRK------DG
FTKIFETALTEKQLTNNRVKGLVRADMIKKKMQMKKLQTN--------------------
------GDSSSKGDNDEEEEEEFGTARSSINLKPKT---------GSTYILSTEVRNILR
AVFRNEQEVLQY---VFYSRP-NHSNKKVTADMFFMEVLIVPPTRFRLPS-KLG-DEVHE
NTQNQLLSKILTTSLLIRDLNDEMSRLQ-KDK-VSADDRKVIFNRLMNAFVTIQNDVNAF
IDSTKA--QSGSGN-----KVPI-PGVKQALEKKEGLFRKHMMGKRVNYAARSVISPDPN
IETNEIGVPPVFATKLTYPEPVTSYNAAELRQAVINGPDKWPGATQIQNEDGSFVSLVGM
SLEQRKALANQLLTPST-HDVAH-------SINKKVYRHIKNRDVVIMNRQPTLHKASMM
GHKVRVLPGEKTLRLHYANTGAYNADFDGDEMNMHFPQNENARAEALNLANTDSQYLTPT
SGSPVRGLIQDHISAGVWLTNKDSFFTREQYQQYVYGCIRPEDGHAT-RNKLVTIPPAVM
KPVPLWTGKQIITTVLLNTCPADMPG--INLSSKN---KIKNDYWGKS------------
------SEENNVIFKDGQLLCGILDKSQYGA-SKFGIVHSLHEVYGPEIAAKILSVLGRL
FTNYISSTAFTCGMDDLRLTDEGNKWRKDILKKSVDIGRVAAAEVT--NLD-KDVTSNDP
ELLKRLEEILRDDNKLGILDAITSSKVNAITSQVVSKCVPDGTMKKFPYNSMQAMALSGA
KGSNVNVSQIMCLLGQQALEGRRVPVMVSGKTLPSFKPFETDARAGGYIKGRFYSGIRPQ
EYYFHCMAGREGLIDTAVKTSRSGYLQRCLTKQLEGVHISYDNSVRD-GDGTLIQFLYGG
DAVDITKES-------------HMTEFKFCVDNYDALLKKYNPSALVDHL--DVESALKY
SKKALKNRKKNAKLPHYAQTPKYDPVLSKFNPAKYLGAVSENFQDKLESFINSND-----
-----ELF-------KKDA-----------------------------------------
--------------------------S-VNEKKFRALMQ---LKYMRSLINPGEAVGIIA
SQSIGEPSTQMTLNTFHFAGHGAANVTLGIPRMREIIMTASAAIKTPQMTMPIRDDVSDE
L----ADTFCKNITKVMLSEVIDKVQVTETIGSQ--DSSSASSRSYVININFFDAAEYLE
EYDVSKEELQSVISGKFIKSLEAAI------VKEIKKQKK-------T-SLPDIGTAL-P
KSQT-----ALAGDER--VVDIEEDNDE-E--------------QSRKKSKESVSYDEPD
DDELETMRQAEQTSDEE----MNSDSEA--ESESDSE-SDSDEDLKKE------------
---RNAK--------DMTKEQRDRQSALISSTRFVTK---YNFDDKHGRWCEFKLELSA-
DTEKLLMVNIVEDICKKSIIRQVPHIDRCV-HPEPEN-----------------------
-------------------------------------------GKRV-------------
-----LVTEGVNFQAMWDQDDFIDVNGIRSNDVAAVLKTYGVEAARNTIVNEINNVFSRY
AISVSFRHLDLIADMMTRQGNYLAFNRQGM-ESSTSSLMKMSYETTCQFLTKAVLDNEHE
ELKSPSAKIVMGKLNGVGTGSFDILSKVPNVK----------------------------
--
>XP_022631047_Lachancea_lanzarotensis
------------------------------------------------------------
------------------------------------------------------------
------------------------------------------------------------
------------------------------------------------------------
------------------------------------------------------------
------------------------------------------------------------
------------------------------------------------------------
------------------------------------------------------------
------------------------------------------------------------
------------------------------------------------------------
------------------------------------------------------------
MDISKPVGSEITSVDFGVMSTQDIRNVSAMQITNPTVLD--NLGHPISGGLYDLSLGAFL
R-N-L---------------------CATCGLDEKFCPGHQGHIELPVPCYNPLFFSQLY
IYLRSTCLYCHSFRLKSSEVHRYACKLKLLQYGLIDECYLLDEIRVGTLENAV-------
D-------EAEEAEEGDDEKPSKP------LDAR---LLRELKAK----RREFTDLCIAS
AISDGRTTQK--GTFTATVNDERKKLIHDFHKRLLSRPKCDNCGMFSPKFRK------DG
FTKIFETALTEKQQTNNKVKGLIRADTIKKQQQRRKLAAD--------------------
------QNKGGLGDDDMDVSEDFGYGRDS-TARPKT---------GSTYILSTDVRSILQ
SVFKKEQEALQY---VFHSRP-NLSKKLVKADMFFLEVVIVPPTRFRLPS-KMG-EEIHE
NTQNQLLSKILTTSLLIRDLNEEMLKLQ-KDK-VSVDDKRVIFNRLMNAFVTIQNDVNAF
IDSTKA--QGNQGG-----KVPI-PGVKQALEKKEGLFRKHMMGKRVNYAARSVISPDPN
IETNEIGVPPVFATKLTYPEPVTAYNIAELRQAVINGPDKWPGATQIQNEDGSLVSLIGM
TTEQRKALANQLLTPSS-HSSTH-------SLNKKVYRHIKNRDIVIMNRQPTLHKASMM
GHKVRVLPGEKTLRLHYANTGAYNADFDGDEMNMHFPQNENARAEAFNLANTDSQYLTPT
SGSPVRGLIQDHISAGVWLTSKDSFFTREEYQQYIYGCIRPEDGHAT-RNKLVTVPPAVM
KPMPLWTGKQIITTVLLNVTPADMPG--INLKSSN---KIKNDYWGKG------------
------SLENDVLFKDGQLLCGILDKSQYGA-SKYGIVHALHEVYGPDVSAKVLSVLGRL
FTNYITSTAFTCGMDDLRLTDEGNKWRKDILKTSHDIGRAAASEVT--NLD-NDVSASDP
ELLKRLEEILRDDNKLGILDAVTSSKVNTVTSQVVSKCIPDGTMKKFPLNSMQAMALSGA
KGSNVNVSQIMCLLGQQALEGRRVPVMVSGKTLPSFKPFETEAMAGGYIKGRFYSGIRPQ
EYYFHCMAGREGLIDTAVKTSRSGYLQRCLTKQLEGVHISYDNSVRD-ADGTLIQFLYGG
DAVDVTQES-------------YMNQFKFCADNYDALLKKYNPSALIEHL--DVESALKY
SKKALKHRKKNAKVSHYSQKIKYDPVVSKYNPSKYLGSVSENFQDKLEGFIDSNE-----
-----GLF-------QGGD-----------------------------------------
--------------------------S-VGEKKFRALMQ---LKYMRSLINPGEAVGIIA
SQSVGEPSTQMTLNTFHFAGHGAANVTLGIPRMREIVMTASAAIKTPQMTLPILDDVTDP
Q----ADTFCKSITKVMLSEVVDKVEVTESTGSS--EGST-GSRSYFINMKFYGSDEYGE
EHDVSKEELQSVVAERFLKALEVAI------VKEIKKQKR-------T-APSEIGVAL-P
RSHT-----AISSGEG--GKISDEDNDE-L--------------ESRQKTKQAVSYDDPD
DDEVETMREAEKSSDEE----LESEMDS--DS-SD---SETEGDGETTAV----------
LE-KVKN--------GLTKSQRDRQSAIISSHRFVTK---YNFDDEEGSWCKFNIDLAA-
DTEKLLMVNIVEDICRKSVIREVKSIDRCV-HVEPDN-----------------------
-------------------------------------------GKRV-------------
-----LVTEGVNFQEMWDMDAFIDVNAITSNDVASVLKTYGVEAARNTIVNEINNVFSRY
AISVSFRHLDLIADMMTRQGTYLAFNRQGM-ETSTSSLMKMSYETTCQFLTKAVLDSETE
QLESPSARIVLGKLNNGGTGSFDVLTKVPASH----------------------------
--
>XP_002552795_Lachancea_thermotolerans
------------------------------------------------------------
------------------------------------------------------------
------------------------------------------------------------
------------------------------------------------------------
------------------------------------------------------------
------------------------------------------------------------
------------------------------------------------------------
------------------------------------------------------------
------------------------------------------------------------
------------------------------------------------------------
------------------------------------------------------------
MDISKPVGSEITSVDFGVMTAQDIRNFSAMQITNPTVLD--NLGHPISGGLYDLALGAFL
R-N-L---------------------CATCGLDEKFCPGHQGHIELPVPCYNPLFFSQLY
IFLRSSCLYCHGFRLKASEVHRYACKLKLLQYGLIDECYKLDELRVGTLQTAV-------
D-------EAEE-DDGDDDKPSKL------VDVA---LLRELKVK----RREFVDISIAT
AISEGRTSYN--GTFTATVNDERKALIHDFYKRLLSRPKCDNCGMFSPKFRK------DG
FTKIFETSLTEKQQTNNRVKGLIRADMIKKQQQRRKLADD--------------------
------QNSAG---EPMEVDEDFDNSRDA-SARPKT---------GSTYILSTEVRNILR
SVFKKEQEVLQY---VFHSRP-NLSKKLVRADMFFLEVVIVPPTRFRLPS-KLG-EEIHE
NTQNQLLSKILTTSLLIRDLNEEMSKLQ-KDK-VSVEDKKVIFNRLMNAFVTIQNDVNAF
IDSTKA--QGNTGG-----KVPI-PGVKQALEKKEGLFRKHMMGKRVNYAARSVISPDPN
IETNEIGVPPVFATKLTYPEPVTSYNIAELRQAVINGPDKWPGATQIQNEDGSLVSLVGM
TTEQRKALANQLLTPSS-HSATH-------SLNKKVYRHIKNRDIVIMNRQPTLHKASMM
GHKVRVLPGEKTLRLHYANTGAYNADFDGDEMNMHFPQNENARAEAFNLANTDSQYLTPT
SGSPVRGLIQDHISAGVWLTNKDSFFTREEYQQYIYGCIRPEDGHAT-RNKLLTVPPAVF
KPVPLWTGKQIITTVLLNVTPADMPG--INLLSKN---KIKNEYWGKG------------
------STENDVVFKNGELLCGILDKSQYGA-SKYGIVHSLHEVYGPDVSAKVLSVLGRL
FTNYITATAFTCGMDDLRLTEEGNKWRSDILKTSTDVGRVAAAEVT--NLD-KDVSANDS
ELLKRLEEILRDDNKLGILDAVTSSKVNSITSQVVSKCVPDGTMKKFPNNSMQAMALSGA
KGSNVNVSQIMCLLGQQALEGRRVPVMVSGKTLPSFKPFETDAMAGGYIKGRFYSGIKPQ
EYYFHCMAGREGLIDTAVKTSRSGYLQRCLTKQLEGVHISYDNSVRD-ADGTLIQFLYGG
DAVDVTQES-------------HMTQFKFCADNYDALLKKYNPAALIEHL--DVESALKY
SKKALKHRKKTEKVPHYSQKVKYDPVVSKFNPSKYLGSVSENFQDKLESFIDSNN-----
-----DLF-------KSRD-----------------------------------------
--------------------------T-VSEKKFRALMQ---LKYMRSLINPGEAVGIIA
SQSVGEPSTQMTLNTFHFAGHGAANVTLGIPRMREIIMTASAAIKTPQMTLPILADVTDP
Q----ADTFCKSVTKVMLSEVVDRVEVTESTGFS--EGST-GSRSYFINMKFFGSDEYGE
EYDVSKEELQNVVAEKFLKSLEVAI------VKEIKKQKK-------M-ASPEIGVAV-P
RSQA-----AIASGEG--GKIDDEDNDE-Q--------------ESRKRTKQAVSYDDPD
DDEVETMREAEKSSDEE----VDSEMDS--DS-SD---SDDAEDVEEEKP----------
LSNKTKS--------GLTKVQRDRQSAVVSSHRFVTK---YNFDDEDGEWCQFTIELAA-
DTEKLLMVNIVEDICRKSVIREVKNIDRCV-HPEPEN-----------------------
-------------------------------------------GKRI-------------
-----LVTEGVNFQEMWDQDAFIDVNGITSNDVASVLKTYGVEAARNTIVNEINNVFSRY
AISVSFRHLDLIADMMTRQGTYLAFNRQGM-ETSTSSLMKMSYETTCQFLTKAVLDNECE
NLDSPSARIVLGKLNNVGTGAFDVLAKVPASH----------------------------
--
>XP_020061047_Aspergillus_aculeatus
------------------------------------------------------------
------------------------------------------------------------
------------------------------------------------------------
------------------------------------------------------------
------------------------------------------------------------
------------------------------------------------------------
------------------------------------------------------------
------------------------------------------------------------
------------------------------------------------------------
------------------------------------------------------------
-----------------------------------------------------------M
ATFARPVASTIAGIDFGVYTDEDIKALSVKRIQNTPALD--SFNNPVPGGLYDPALGAWG
--DHV---------------------CTTCRQSSWSCTGHSGHVELPVRVYNPTHFEQMY
RLLKAQCVYCHRFQMSRFEINTYACKLRLLQYGLVEEVAVIDTMAHSTGNKRKAAK--DG
EG------SSDE-DE----------------------DDDDKMAR----RTSYVKKCIRQ
AQADGRLKGLMAGAKNPLAAEQRRFLVREFMKAIGTPGKCASCSGISPSYRK------DK
FSKVFRKALPEKSKHAMLQAGFQAPNSLILLQEAQKFNSK--DKEAQ----ADGAS----
------D---TASQVHGAEEEVARGNAVVTELE----NKKQTAGEGQQYMPSPEVHAALT
LLFEKEAEILTL---VYNSRPLPKKESRVSADMFFIKNILVPPNRYRPAA-QQGAGAILE
AQQNTIFTSILKNCDIINQISKERQSSS-----SSAAMRVRDYRDLLHSIVQLQDTVNGL
IDRDRNASAGPAAA-----AGP--NGIKQILEKKEGLFRKNMMGKRVNFAARSVISPDPN
IETNEIGVPMVFAKKLTYPEPVTNHNFWEMKQAVINGPDKYPGASAIENELGQVTNLKFK
SLDERTALANQLLAPSNWRMKG--------SRNKKVYRHLTTGDVVLMNRQPTLHKPSIM
GHKARVLPNERTIRMHYANCNTYNADFDGDEMNMHFPQNELARSEAMMLADADHQYLVAT
SGKPLRGLIQDHISMSTWFTCRDSFFDEEDYHELLYSCLRPENSHTI-TDRIQLIGPAVI
RPKPLWTGKQVITTILKNIMPPGRAG--LNLKSKS---STPGDRWGEG------------
------NEEGTVIFKDGELLCGILDKKQIGP-TAGGLVDAIHEIYGHTIAGRLISILGRL
LTRFLNMRAFTCGIDDLRLTKEGDRVRREKISEAAAMGREVALKYV--TLDETTGADQDA
ELTRRLEEVLRDDEKQSGLDSVSNARNAKLSTEITQACLPNGLVKPFPWNQMQSMTISGA
KGSSVNANLISCNLGQQVLEGRRVPVMVSGKTLPSFRAYDTNPMAGGYVCGRFLTGIKPQ
EYYFHAMAGREGLIDTAVKTSRSGYLQRCLIKGMEGLRAEYDTSVREASDGSIVQFLYGE
DGLDITKQV-------------HLKNFDFLASNYLSIMSQVNLTSDFHGL--EKEEVVNW
HKDAVKKVRKTGKVD------AMDPVLSLYHPGGNLGSISEAFSQALKKYEDANP-----
-----DGLLRDKKKS-IEG-----------------------------------------
--------------------------V-ITKKSFNTLMN---MKYMKSVVDPGEAVGIVA
GQSIGEPSTQMTLNTFHLAGHSAKNVTLGIPRLREIVMTASAHIMTPTMTLYLNEELSKE
H----SERFAKAISKLSIAEVVDKVQIKERVSSG---S--MKAKIYDIEIAFFPPDEYTA
EYAITTKDVQNALQNKFIPRLVKLT------KAELKKRNDEKTLKKFSTAQPEIGVSVGT
VQDA-----PSGRDAEEEPMDDDVEDDE-D---------DAKRARGNQNRNNQVSYEGPE
DEEESMVRQ----QDAM-----DEDEDDEG--DNTR-QKRDVEMDDA----------SD-
---S-DS------EEQG-KDAKLREEDIKNKYGEVTQ---FKFNPKKGGSCTIQLQYDI-
DTPKLLLLPLVEDAARTAVIQSIPGLGNCT-FVA--------------------------
-------------------------------------------------------ADPVK
GEPAYVITEGVNLLAMRDYQDIIKPHSLYTNSIHHMLTLYGVEAARAAIVKEMSDVFEGH
SISVDNRHLNLIGDVMTQSGGFRPFNRNGLVKDSSSPLAKMSFETTVGYLKEAVVERDFD
NLKSPSARIVVGRTGIVGTGAFDVLAPVA-------------------------------
--
>XP_001268868_Aspergillus_clavatus
------------------------------------------------------------
------------------------------------------------------------
------------------------------------------------------------
------------------------------------------------------------
------------------------------------------------------------
------------------------------------------------------------
------------------------------------------------------------
------------------------------------------------------------
------------------------------------------------------------
------------------------------------------------------------
------MNIRAVAHGRKSSWGQLFRSIKTDQTRLLISPGQQPKNSHCLRFLSLKELQGIM
ATFARPVASSIAGIDFGVYSDEDIKGISVKRIHNTPTLD--SFNNPVPGGLYDPALGAWG
--DHV---------------------CATCRQNAWSCTGHPGHIELPVHVYNVTFFDQLF
RLLRAQCVYCHRFQMPRVQVNAYVCKLRLLQYGLVDEVGVIESMGTGSGSKKKAAK--DA
DD------SGSE-DE----------------------DDEDLVAR----RNAYVKKVIRE
AHAAGRLNDILSGAKNPMATEQRRDLVKQFFKDLVAIKKCSSCSGISPAYRR------DR
SSKIFRKPLPEKSRLAMVQAGFQAPNSLILLQQAKKLNMK--EKEAM----ANGVS----
------DSASATSETHGAEEEVARGNAVVAMAE----NKDQADGDGGQYMPSPEVHAAII
LLFEKEKDILNL---IYNSRPLPKKESQVSANMFFIKNILVPPNKYRPAA-PQGPGEIME
AQQNTPLTQILKNCDIINQISKERQNAG-----ADSVTRMRDYRDLLHAIVQLQDTVNSL
IDSERGA-SGASAG-----QAA--NGIKQILEKKEGLFRKNMMGKRVNFAARSVISPDPN
IETNEIGVPLVFAKKLTYPEPVTNHNFWEMKQAVINGPDKYPGATAIENELGQVTNLKFK
SLDERTALANQLLAPSNWRMKG--------SRNKKVYRHLTTGDVVLMNRQPTLHKPSIM
GHKARVLANERVIRMHYANCNTYNADFDGDEMNMHFPQNELARAEAMMLADADHQYLVAT
SGKPLRGLIQDHISMGTWFTCRDTFFNEEDYYELLYSCLRPENSHTI-TERIQLVEPTVL
KPTRLWTGKQVITTILKNIMPPGRAG--LNLKSKS---STPGDRWGEG------------
------NEEGSVIFKDGEMLCGILDKKQIGP-TAGGLVDAIHEIYGHTIAGRLISILGRL
LTRYLNMRAFTCGIDDLRLTKEGDQVRKQIISQAASAGRDVALKYV--TLDQTTVPDQDT
ELRRRLEDVLRDDDKQSGLDSVSNAQMAKLSTEITKACLPKGLAKPFPWNQMQSMTISGA
KGSGVNANLISCNLGQQVLEGRRVPVMISGKTLPSFRAFDTHPMAGGFVCGRFLTGIKPQ
EYYFHAMAGREGLIDTAVKTSRSGYLQRCLIKGMEGLRAEYDTSVRESSDGSIIQFLYGE
DGLDITKQV-------------HLKDFDFLTSNYVSIMSSVNLTSDFHSL--EKEEVTNW
HKDAMKKVRKSGKVD------AMDPVLSRYHPGGNLGSTSEAFSQALKKYEDINP-----
-----DKLLRDKKKQ-IDG-----------------------------------------
--------------------------L-ISKKAFNTLMN---MKYLKSVVDPGEAVGIVA
GQSIGEPSTQMTLNTFHLAGHSAKNVTLGIPRLREIVMTASAHIMTPTMTLILNEELSKE
D----SERFAKAISKLSIAEVVDKVQVKERISST---G--SRSKVYDIDITFFPVEEYTK
EYAITTKDVQSTLQNKFIPKLVKLT------RGELKKRNDEKTLKSFSTAQPDIGVSVGV
VDEG-----PRGPDREAEPMEDDVEDDE-D---------DAKRARSGQNRSNQVSYEGPE
DEEVAMVRE----QDDE-----EEDEDEEEQTGNRH-ESSDVEMEDA----------SD-
---D-EA------EDHT-KDTKLREEDIKGKYGEVTQ---FKFNPKKGTTCTVQLQYDI-
STPKLLLLPLVEEAARSAVIQSIPGLGNCT-YVE--------------------------
-------------------------------------------------------ANPLK
GEPAHVITEGVNLLAMRDYQDIIKPHSLYTNSIHHMLTLYGVEAARASIVREMSDVFEGH
SISVDNRHLNLIGDVMTQSGGFRAFNRNGLVKDSSSPLAKMSFETTVGFLKDAVIERDFD
NLKSPSSRIVVGRAGMVGTGAFDVLAPVA-------------------------------
--
>XP_001264366_Aspergillus_fischeri
------------------------------------------------------------
------------------------------------------------------------
------------------------------------------------------------
------------------------------------------------------------
------------------------------------------------------------
------------------------------------------------------------
------------------------------------------------------------
------------------------------------------------------------
------------------------------------------------------------
------------------------------------------------------------
-----------------------------------------------------------M
ATFARPVASSISGIEFGVYSDEDIKSISVKRIHNTPTLD--SFNNPVPGGLYDPALGAWG
--DHV---------------------CTTCRQNSWSCTGHPGHIELPVRVYNVTFFDQLY
RLLRAQCVYCHRFQMSRVQINAYVCKLRLLQYGLVDEVEAIEAMGTGQGNKKKSAK--DA
DD------SGSE-EE----------------------DDDDLVAR----RNAYVKKVIRE
AHAAGRLKGIMSGAKNPMAAEQRRTLVKQFFKDLVGIKKCSSCSGISPSYRR------DR
FSKIFRKPLPEKSRLAMVQAGFQAPNSLILLQQAKKFDMK--TKESM----ANGIS----
------DTASAFSESHGAEEEVARGNAVVAQAE----SKKSAAGDAGQYMPSPEVHAAMV
LLFEKEKEILSL---IYNSRPLPKKEAKVSPDMFFIKNILVPPNKYRPAA-PQGPGEIME
AQQNTPFTHILKNCDIINQISKERQNAG-----ADSVTRMRDYRDLLHAIVQLQDTVNGL
IDKERGA-SGPAAG-----QAA--NGIKQILEKKEGLFRKNMMGKRVNFAARSVISPDPN
IETNEIGVPLVFAKKLTYPEPVTNHNFWEMKQAVINGPDKYPGATAIENELGQVTNLKFK
SLDERTALANQLLAPSNWRMKG--------ARNKKVYRHLTTGDVVLMNRQPTLHKPSIM
GHKARVLANERVIRMHYANCNTYNADFDGDEMNMHFPQNELARAEAMMLADADHQYLVAT
SGKPLRGLIQDHISMGTWFTCRDAFFDEEDYHELLYSCLRPENSHTI-TERIQLVEPTLL
KPKRLWTGKQVITTILRNIMPPGRAG--LNLKSKS---STPGDRWGEG------------
------NEEGTVIFKDGEMLCGILDKKQIGP-TAGGLIDAIHEVYGHTIAGRLISILGRL
LTRYLNMRAFTCGIDDLRLTKEGDRLRKEKLSQAASIGREVALKYV--TLDQTTVPDQDA
ELRRRLEDVLRDDDKQSGLDSVSNARTAKLSTEITQACLPKGLAKPFPWNQMQSMTISGA
KGSSVNANLISCNLGQQVLEGRRVPVMISGKTLPSFRAFDTHPMAGGYVCGRFLTGIKPQ
EYYFHAMAGREGLIDTAVKTSRSGYLQRCLIKGMEGLRAEYDTSVRESSDGSIVQFLYGE
DGLDITKQV-------------HLKDFDFLTSNYVSIMQSVNLTNDFHNL--EKDEVTAW
HKDAMKKVRKTGKVD------AMDPVLSVYHPGGNLGSTSEAFSQALKKYEDANP-----
-----DKLLRDKKKN-IDG-----------------------------------------
--------------------------L-ISKKAFNTLMN---MKYLKSVVDPGEAVGIVA
SQSIGEPSTQMTLNTFHLAGHSAKNVTLGIPRLREIVMTASAHIMTPTMTLILNEELSKE
H----SERFAKAISKLSIAEVIDKVQVKERIAAA---G--SRSKVYDVEISFFPAEEYTK
EYAITTKDVQNTLQNKFIPKLVKLT------RVELKRRNDEKSLKSFSTAQPEIGVSVGV
IEEG-----PRGPDREVEPAQDDDEDDE-D---------DAKRARSGQNRSNQVSYEGPE
QEEIDMVRQ----QDAV-----EDDEDEDESGENRR-QDSDVDMEDD----------SD-
---E-ET------DDET-KDTKLREEDIKGKYGEVTQ---FKFNPSKGTSCVVQLQYDI-
STPKLLLLPLVEEAARSAVIQSIPGLGNCT-YVE--------------------------
-------------------------------------------------------ANPLK
GEPAHVITEGVNLLAMRDYQDIIKPHSIYTNSIHHMLMLYGVEAARASIVREMSDVFQGH
SISVDNRHLNLIGDVMTQSGGFRAFNRNGLVKDSSSPLAKMSFETTVGFLKDAVIERDFD
NLKSPSSRIVAGRSGMVGTGAFDVLAPVA-------------------------------
--
>XP_041145932_Aspergillus_flavus
------------------------------------------------------------
------------------------------------------------------------
------------------------------------------------------------
------------------------------------------------------------
------------------------------------------------------------
------------------------------------------------------------
------------------------------------------------------------
------------------------------------------------------------
------------------------------------------------------------
------------------------------------------------------------
-----------------------------------------------------------M
ANFARPVASSISGIDFSVYNDEDIKATSVKRIHNTPTLD--SFNNPVPGGLYDPAMGAWG
--DHV---------------------CTTCRMSSWSCTGHPGHIELPVHVYNVTHFDQMY
RLLRAQCVYCHRLQMSRTQVNAYTCKLRLLQYGLVDEVAALESMELKKGSK-KSAK--DG
DE------SEDDGDE----------------------DEDDLVKR----RNVFVKKAIRE
AQASGKLKGLMAGAKNPIAAEQRRAVVRDFFKDIVGIKKCANCSGISPGYRR------DR
YSKIFRKALPEKAKLAMQQAGYNASNSLIILQETRKFNRK--EKEAL----VN-------
------DNASTTSESHGAEEEVARGNAILAQVD----NKK-T-GDGGQFMPSPEVHAAIS
LLFVKEEEILNL---VYTSRPMSKKESRVDAGMFFIKNLLVPPNKYRPVA-SQGAGAVVE
AQQNTVFTQILKNCDIINQISKERQNGG-----SDSAMRVRDYRDLLHAIVQLQDTVNGL
IDRDRSGLSGPAAA-----SAP--NGIKQILEKKEGLFRKNMMGKRVNFAARSVISPDPN
IETNEIGVPLVFAKKLTYPEPVTNHNFWEMKQAVINGPDKYPGAAAIENEFGQVTNLKFK
SLDERTALANQLLAPSNWRMKG--------SRNKKVYRHLTTGDVVLMNRQPTLHKPSIM
GHKARVLANERVIRMHYANCNTYNADFDGDEMNMHFPQNELARAEAMMLADADHQYLVAT
SGKPLRGLIQDHISMSTWFTCRDSFFDEEDYHELLYSCLRPENSHTI-TERIQVVAPTMI
KPKRLWTGKQIITTILKNIMPPNRAG--LNMKSKS---STPGDRWGEG------------
------NEEGTVLFKDGELLCGILDKKQIGP-TAGGLIDSIHEIYGHTIAGRLIGILGRL
LTRFLNMRAFTCGIDDLRLTKEGDRVRKEKLSKASEIGREVALKYV--TLDQTKVADEDT
ELRRRLEDVLRDDEKQSGLDSVSNARTANLSTEITKACLPGGLVKPFPWNQMQSMTISGA
KGSSVNANLISCNLGQQVLEGRRVPVMISGKTLPSFRAFDTNPMAGGYVCGRFLTGIKPQ
EYYFHAMAGREGLIDTAVKTSRSGYLQRCLIKGMEGLRAEYDTSVREASDGSIVQFLYGE
DGLDITKQV-------------HLKDFDFLASNYKSIISQVN-SSDFHTL--ENEEVGEW
HKDAMRKVRKTGKVD------AMDPVLSIYHPGGNLGSTSELFAQAVKKYEDGNP-----
-----DKLLKDKKKS-IEG-----------------------------------------
--------------------------I-LSKKSFGNMMN---MKYLKSVVDPGEAVGIVA
GQSIGEPSTQMTLNTFHLAGHSAKNVTLGIPRLREIVMTASAHIMTPTMTLILNEELSKE
H----SERFAKAISKLSIAEVVDKVEIRERITSG---S--TKAKVYDIEISFFPPEEYTA
EYAIKTKDVQIALQNKFIPKLVKLT------RAELKRREDEKKLSSYSTAQPEIGVSVGT
VQEA-----PRGADDDDAPADDDDEEDQ-D---------DAKRASGSKNRSNQVSYEGPE
GEEEKMVQE----QDAD-----DDDDIEDS---GEK-QTKDVEMDDA----------SD-
---D-ES------DNEA-KDTKLREEDIKGKFGEITQ---FKFNPSQGSSCTIQLQYDI-
STPKLLVLPLVEAAARTAVIQSIPGLGNCT-YVE--------------------------
-------------------------------------------------------ADPIK
GEPAHVITDGVNLLAMRDYQDIIQPHSLYTNSIHHMLNLYGVEAARASIVREMTEVFEGH
SISVDNRHLNLIGDVMTQSGGFRPFNRNGLVKDASSPLAKMSFETTVGFLRDAVQERDYD
NLKSPSSRIVVGRVGTVGTGAFDVLAPVA-------------------------------
--
>XP_752760_Aspergillus_fumigatus
------------------------------------------------------------
------------------------------------------------------------
------------------------------------------------------------
------------------------------------------------------------
------------------------------------------------------------
------------------------------------------------------------
------------------------------------------------------------
------------------------------------------------------------
------------------------------------------------------------
------------------------------------------------------------
-----------------------------------------------------------M
ATFARPVASSISGIEFGVYSDEDIKSISVKRIHNTPTLD--SFNNPVPGGLYDPALGAWG
--DHV---------------------CTTCRQNSWSCTGHPGHIELPVRVYNVTFFDQLY
RLLRAQCVYCHRFQMARVQINAYVCKLRLLQYGLVDEVEAIEAMGTGQGNKKKSAK--DA
DD------SGSE-EE----------------------DDDDLVAR----RNAYVKKVIRE
AHAAGRLKGIMSGAKNPMAAEQRRTLVKQFFKDLVSIKKCSSCSGISPSYRR------DR
FSKIFRKPLPEKSRLAMVQAGFQAPNSLILLQQAKKFDMK--TKESM----ANGIS----
------DTANAVSESHGAEEEVARGNAVVAQAE----SKKSAAGDAGQYMPSPEVHAAMV
LLFEKEKEILSL---IYNSRPLPKKEAKVSPDMFFIKNILVPPNKYRPAA-PQGPGEIME
AQQNTPFTQILKNCDIINQISKERQNAG-----ADSVTRMRDYRDLLHAIVQLQDTVNGL
IDKERGA-SGPAAG-----QAA--NGIKQILEKKEGLFRKNMMGKRVNFAARSVISPDPN
IETNEIGVPLVFAKKLTYPEPVTNHNFWEMKQAVINGPDKYPGATAIENELGQVTNLKFK
SLDERTALANQLLAPSNWRMKG--------ARNKKVYRHLTTGDVVLMNRQPTLHKPSIM
GHKARVLANERVIRMHYANCNTYNADFDGDEMNMHFPQNELARAEAMMLADADHQYLVAT
SGKPLRGLIQDHISMGTWFTCRDTFFDEEDYHELLYSCLRPENSHTV-TERIQLVEPTLL
KPKRLWTGKQVITTILKNIMPPGRAG--LNLKSKS---STPGDRWGEG------------
------NEEGTVIFKDGEMLCGILDKKQIGP-TAGGLIDAIHEVYGHTIAGRLISILGRL
LTRYLNMRAFTCGIDDLRLTKEGDRLRKEKLSQAASIGREVALKYV--TLDQTTVPDQDA
ELRRRLEDVLRDDDKQSGLDSVSNARTAKLSTEITQACLPKGLAKPFPWNQMQSMTISGA
KGSSVNANLISCNLGQQVLEGRRVPVMISGKTLPSFRAFDTHPMAGGYVCGRFLTGIKPQ
EYYFHAMAGREGLIDTAVKTSRSGYLQRCLIKGMEGLRAEYDTSVRESSDGSIVQFLYGE
DGLDITKQV-------------HLKDFDFLTSNYVSIMQSVNLTSDFHNL--EKDEVTAW
HKDAMKKVRKTGKVD------AMDPVLSVYHPGGNLGSTSEAFSQALKKYEDTNP-----
-----DKLLRDKKKN-IDG-----------------------------------------
--------------------------L-ISKKAFNTLMN---MKYLKSVVDPGEAVGIVA
SQSIGEPSTQMTLNTFHLAGHSAKNVTLGIPRLREIVMTASAHIMTPTMTLILNEELSKE
H----SERFAKAISKLSIAEVIDKVKVKERIATA---G--SRFKVYDVEIALFPAEEYTK
EYAITTKDVQNTLQNKFIPKLVKLT------RAELKRRNDEKSLKSFSTAQPEIGVSVGV
IEEG-----PRGPDREVEPAQDDDEDDE-D---------DAKRARSGQNRSNQVSYEGPE
QEEIDMVRQ----QDAV-----EDDEDEDESGEDRR-QDSDVDM-DD----------SD-
---E-ET------DEET-KDTKLREEDIKGKYGEVTQ---FKFNPSKGTSCVVQLQYDI-
STPKLLLLPLVEEAARSAVIQSIPGLGNCT-YVE--------------------------
-------------------------------------------------------ADPVK
GEPAHVITEGVNLLAMRDYQDIIKPHSIYTNSIHHMLMLYGVEAARASIVREMSDVFQGH
SISVDNRHLNLIGDVMTQSGGFRAFNRNGLVKDSSSPLAKMSFETTVGFLKDAVIERDFD
NLKSPSSRIVAGRSGMVGTGAFDVLAPVA-------------------------------
--
>XP_660116_Aspergillus_nidulans
MTDLEARISAIPIERYRNFCIVAHVDHGKSTLSDRLLELTGTIKPGMNKQVLDKLDVERE
RGITVKAQTCTMIYNHKGEDYLLHLVDTPGHVDFRAEVSRSYASCGGALLLVDASQGIQA
QTVANFYLAFSQGLELIPVINKVDLPSAEPERALEQLEQSFELDTEDAVLVSAKTGLNVE
QLLPTVVEKIPAPIGDCKRPLRMLLVDSWYDSYKGVICLVRVFDGEVRAGQQVVSFATGI
KYYVGEVGIQYPLETPQTVLRAGQVGYIFFNPGMKRSKEAKIGDTFTTVGSEKAVQPLPG
FEEPKAMVFVAAYPVDADHFEHLEDSINQLVLNDRSITVQKESSEALGAGFRLGFLGTLH
CSVFEDRLRQEHGASIIITPPSVPVKVVWKDGKEDIITNPNRFPDEDDVRMKVAELQEPY
VMATLTFPDEYLGTVIELCEANRGEQKSLEYFTPTQVILKYELPLAQLVDDFFGKLKGGT
KGYASLDYEESGWKPSNIVKLQLLVNKAPVDAVARLVHYSQTDRLGRQWVTKFKEHVDRQ
LFEIIIQAAVGKKIVARETVKPYRKDVLAKLHASDVSRRRKLLEKQKEGRKRLRAVGNVV
IEHKAFQAFLAKSKLFCRSRRLRSDFEPPVPNPLSHSALPWSFLDSAMQPLEGVQADLGK
AQVIDRVPKVIKELKFGVLSNDDIVSQGVVEVSDRKFFNLENDRSIVPNGPLDARMGISN
K-TST---------------------CQTCGGALQVCNGHFGHVRLVLPAFHVGYFKRVI
SILQEICKECSHILLPEAERRAFLREMR--------------------------------
-------------------------------------------------RPRLDNL----
---------------------RRMQIAKRVNDRCRKTRTCENCGAVNGVVKK----TGTS
SLKITHDKFRAF------------------------------------------------
------NASTSAKKIP--PPSKIVFDRSLEEARSSNPEVEKHHKKAQDDLNALRVLNLFK
RISDSDCELLGLDP--KEARP----------EMFLWQFIPAPPVCIRPSV-GQDA-SSTE
DDLTAKLGDIVQSNINLKNALLKGAPVQ----------------TIMECWDYMQLQIAVY
INSD------VPGLNKADLGKPI-RGFVQRLKGKQGRFRGNLSGKRVDFSGRTVISPDPN
LRVDEVAVPELVAKNMTYPEVVNRYNKEKLQQCVRNGQKKWPGANYIIKKGNPLKT--ML
KYGNLKFIADQL------------------QEGDIVERHIEDGDIVLFNRQPSLHKLSIL
SHFAKVRP-HRTFRLNECVCNPYNADFDGDEMNLHVPQTEEARAEAMELMGVKNNLATPK
NGEPIIGAIQDFISAAYLLSSKDNFFDRRSFTQICLYMLGP-------QTRFDLPPPAVF
KPQMLWTGKQVFNIL---MRPNKDDPVLVNLDAAC---KQFKPPKGNQ-PRDLD------
------PNDSWLVVRNSEVMCGVMDKSTVGSGKKDNVFYIMLRDFGPAAAAEGMNRLSKL
SARWFSNMGFSIGITDVYPSDRLVQSKNDLVEAAYAQCDEVIAKYKAGTLEKYPGCDELQ
TMENQLSGIL-----------------SKVRQQAGDECI----AQLSKYNSPLIMATSGS
KGSSINVSQMVALVGQQIIGGQRVQDGFQDRTLPHFPKNARQPPSKGFVRNSFFSGLLPY
EFIFHAMSGREGLVDTAVKTAETGYMSRRLMKSLEDLSTGYDDTVRN-SSQGIVQFQYGD
DKLDPVDMEGKAKPVHFDRTFIHAETTTY--KNEERSLSPAEIMEVCEEM----------
---LSKERAKLARYDLMGAELDY-MDRSDHGVDQF--ESARDFLDSIQQYVQTKA-----
-----DKLI----S------------------------RGGDS---DPSDE---------
---RTIKGLNHTG-------------K-LTERTLRTFIAECLMKYKKAQVEPGHAVGAVG
AQSIGEPGTQMTLKTFHFAGVAGMSITQGVPRIKEII-NASKEISTPVISCELVEKRNIV
A----ARMAKGRIEKTFLRDIIHYVRETWT-GKE---------AYLTVKINWDTISAL--
ELDLTVGKIRQAIEN----------------HRRFK--SE--------------------
-----------------------------D--------------LKLRSTRSHIHIH---
------------------------------------------------------------
----------------------------------------IDLDPASKEKLSKTEIAAT-
SSDPFLRLKALKRLLPDIQVLGHPQANRAIIRT--DDKSD--------------------
------------------------------------------------------------
--TNTLLVEGYGLRQCMNTVG-IDGLRTRSNNVMETREVLGIEAARSTIIQEISEVMKD-
-MDIDPRHMQLLADVMTYKGEVLGITRFGLAKMRDSVLQLASFEKTADHLFDAGGAGRTD
LIEGVSECIIMGKTVSLGTGAMEVVRKMNFFEGQIG--PKKTIFEDAWNDVHGERKTKKR
KM
>XP_001392820_Aspergillus_niger
------------------------------------------------------------
------------------------------------------------------------
------------------------------------------------------------
------------------------------------------------------------
------------------------------------------------------------
------------------------------------------------------------
------------------------------------------------------------
------------------------------------------------------------
------------------------------------------------------------
------------------------------------------------------------
-----------------------------------------------------------M
TTFARPVASSIAGIEFGVYNDEDIKAISVKRIHNTPTLD--SFNNPVPGGLYDPAMGAWG
--DHV---------------------CTTCRQTSWSCTGHPGHIELPVHVYNVTHFDQLY
RLLKGQCVYCHRFQMSRTNINSYSCKLRLLHYGLVDELAVIDTIGGKGSDKKKTNK--DG
EG------SSSE-EE----------------------DDDDIIAR----RNSYVKKCIRQ
AQADGRLRGLMSGSKNPLAAEQRRALVREFFKDIGAVKKCASCSGLSPSYRK------DR
SSKIFRKALPEKSRLTMTQAGFQIPNSLVLLQQAKKLTSK--EKAAL----ANGVS----
------DNVSTTSETHGAEEEVARGNAIVAQAE----SRKQTVGETQQFMPSPEVHAAMT
LLFEKEQEILSL---VYNSRPLPKKESQVSADMFFIKNILVPPNKFRPAA-PQGPGEIME
AQQNQSFTAILKNCDIINQISKERQSAG-----ADSTTRVRDYRDLLHSIVTLQDTVNML
IDRDRGNLSGPAAA-----AAP--MGIKQYLEKKEGLFRKNMMGKRVNFAARSVISPDPN
IETNEIGVPMVFAKKLTYPEPVTNHNFWEMKQAVINGPDKYPGASAIENEFGQVTNLRFK
SLDERTALANQLLAPSNWRMKG--------SRNKKVYRHLTTGDIVLMNRQPTLHKPSIM
GHKARVLPNERTIRMHYANCNTYNADFDGDEMNMHFPQNELARSEAMMLADADHQYLVAT
SGKPLRGLIQDHISMGTWFTCRDSFFDEEEYYQLLYSCLRPENSHTI-TDRIQTVGPTVI
RPKRLWTGKQIISTILKNIMPSDRAG--LNLKSKS---STPGDRWGEG------------
------NEEGEVIFKDGEMLCGILDKKQIGP-TAGGLIDAIHEIYGHTIAGRLISILGRL
LTRYLNMRAFTCGIDDLRLTPEGDRVRKEKISEAAAIGREVALKYV--TLDQTTVPDQDA
ELRRRMEEVLRDDEKQGGLDSVSNARTAKLSTEITKACLPKGLVKPFPWNQMQSMTISGA
KGSSVNANLISCNLGQQVLEGRRVPVMVSGKTLPSFRAFDTNPMAGGYVCGRFLTGIKPQ
EYYFHAMAGREGLIDTAVKTSRSGYLQRCLIKGMEGLKAEYDSSVREATDGSIVQFLYGE
DGLDITKQV-------------HLKDFDFLASNYVSIMSQVNLTSDFHNL--EKEEVANW
HKDAMKKVRKTGKVD------AMDPVLSLYHPGGNLGSISESFSQALKKYEDANP-----
-----DKLLKDKKKD-VNG-----------------------------------------
--------------------------I-ISKKAFNTLMN---MKYMKSVVEPGEAIGIVA
GQSIGEPSTQMTLNTFHLAGHSAKNVTLGIPRLREIVMTASAHIMTPTMTLILNDELSKE
H----SERFAKAISKLSIAEVVDKVQVRERVSSG---S--VKAKVYDIDITFFPADEYTA
EYAITTKDVQNTLQKKLIPKLVRST------KAELKKRVDEKTLKKYSTAQPEIGASVGT
VQDG-----PRGADADAEPADDDVEDDE-D---------DAKRARGTQNRSNQVSYEGPE
DEEVDMVRQ----QDAE-----EDDDEDEE--DNAG-EKRDVEMDDA----------SD-
---E-ES------EGEA-KDSKLREEDIKNQYQEVTQ---FKFNPRDGGSCTIQLQYDI-
DTPKLLLLPLVEDACRSAVIQSIPGLGNCT-FVE--------------------------
-------------------------------------------------------ADPIK
GEPAHVITDGVNLLAMRDYQDIIKPHSLYTNSIHDMLNLYGVEAARASIVKEMSDVFQGH
SISVDNRHLNLIGDVMTQSGGFRPFNRNGLVKDGSSPLAKMSFETTVGYLKEAVVERDFD
NLKSPSARIVVGRTGTVGTGAFDVLAPVA-------------------------------
--
>XP_015405600_Aspergillus_nomiae
------------------------------------------------------------
------------------------------------------------------------
------------------------------------------------------------
------------------------------------------------------------
------------------------------------------------------------
------------------------------------------------------------
------------------------------------------------------------
------------------------------------------------------------
------------------------------------------------------------
------------------------------------------------------------
-----------------------------------------------------------M
ANFARPVASSISGIDFSVYNDEDIKATSVKRIHNTPTLD--SFNNPVPGGLYDPAMGAWG
--DHV---------------------CTTCRMSSWSCTGHPGHIELPVHVYNVTHFDQMY
RLLRAQCVYCHRLQMSRTQVNAYTCKLRLLQYGLVDEVAVLESMELKKGSK-KSAK--DG
DE------SDDDGDE----------------------DEDDLVKR----RNVFVKKSIRE
AQAAGKLKGLMAGAKNPIAAEQRRAVVRDFFKDIVAIKKCANCSGISPGYRR------DR
YSKIFRKALPEKAKLAMQQAGYNASNSLIILQETKKFNSK--EKEAL----AN-------
------DNASTTSESHGAEEEVARGNAILAQVD----NKK-T-GDSGQFMPSPEVHAAIT
LLFVKEEEILNL---VYTSRPMSKNESRVDAGMFFIKNLLVPPNKYRPVA-AQGAGAVVE
AQQNTVFTQILKNCDIINQISKERQNGG-----SDSAMRVRDYRDLLHAIVQLQDTVNGL
IDRDRSGLSGPAAA-----SAP--NGIKQILEKKEGLFRKNMMGKRVNFAARSVISPDPN
IETNEIGVPLVFAKKLTYPEPVTNHNFWEMKQAVINGPDKYPGAAAIENEFGQVTNLKFK
SLDERTALANQLLAPSNWRMKG--------SRNKKVYRHLTTGDVVLMNRQPTLHKPSIM
GHKARVLANERVIRMHYANCNTYNADFDGDEMNMHFPQNELARAEAMMLADADHQYLVAT
SGKPLRGLIQDHISMSTWFTCRDSFFDEEDYHELLYSCLRPENSHTI-TERIQVVAPTMI
KPKRLWTGKQIITTILKNIMPPNRAG--LNMKSKS---STPGDRWGEG------------
------NEEGTVLFKDGELLCGILDKKQIGP-TAGGLIDSIHEIYGHTIAGRLIGILGRL
LTRFLNMRAFTCGIDDLRLTKEGDRIRKEKLSKASEIGRQVALKYV--TLDQTKAADEDA
ELRRRLEDVLRDDEKQSGLDSVSNARTANLSTEITKACLPGGLVKPFPWNQMQSMTISGA
KGSSVNANLISCNLGQQVLEGRRVPVMISGKTLPSFRAFDTNPMAGGYVSGRFLTGIKPQ
EYYFHAMAGREGLIDTAVKTSRSGYLQRCLIKGMEGLRAEYDTSVREATDGSIVQFLYGE
DGLDITKQV-------------HLKDFDFLASNYKSIISQVN-SSDFHTL--EKEEVGEW
HKDAMKKVRKTGKVD------AMDPVLSRYHPGGNLGSTSELFAQAVKKYEDANP-----
-----DKLLKDKKKS-IEG-----------------------------------------
--------------------------I-LSKKSFGNMMN---MKYLKSVVDPGEAVGIVA
GQSIGEPSTQMTLNTFHLAGHSAKNVTLGIPRLREIVMTASAHIMTPTMTLILNEELSKE
H----SERFAKAISKLSIAEVVDKVEIRERITSG---S--TKAKVYDIEVSFFPPEEYTA
EYAIKTKDVQIALQNKFIPKLVKLT------RAELKRREDEKKLSSYSTAQPEIGVSVGT
VQEA-----PRGADDDDAPADDDDEEDQ-D---------DAKRASGSKNRSNQVSYEGPE
GEEEKMVQD----QDAD-----DDDDIEDS---GEK-QTRDVDMDDA----------SD-
---D-ES------DDEA-KDTKLREEDIKGKFGEITQ---FKFNPSQGSSCTIQLQYDI-
STPKLLVLPLVEAAARSAVIQSIPGLGNCT-YVE--------------------------
-------------------------------------------------------ADPIK
GEPAHVITDGVNLLAMRDYQDIIQPHSLYTNSIHHMLNLYGVEAARASIVREMTEVFEGH
SISVDNRHLNLIGDVMTQSGGFRPFNRNGLVKDASSPLAKMSFETTVGFLRDAVQERDYD
NLKSPSSRIVVGRVGTVGTGAFDVLAPVA-------------------------------
--
>XP_001727495_Aspergillus_oryzae
------------------------------------------------------------
------------------------------------------------------------
------------------------------------------------------------
------------------------------------------------------------
------------------------------------------------------------
------------------------------------------------------------
------------------------------------------------------------
------------------------------------------------------------
------------------------------------------------------------
------------------------------------------------------------
-----------------------------------------------------------M
ANFARPVASSISGIDFSVYNDEDIKATSVKRIHNTPTLD--SFNNPVPGGLYDPAMGAWG
--DHV---------------------CTTCRMSSWSCTGHPGHIELPVHVYNVTHFDQMY
RLLRAQCVYCHRLQMSRTQVNAYTCKLRLLQYGLVDEVAALESMELKKGSK-KSAK--DG
DE------SEDDGDE----------------------DEDDLVKR----RNVFVKKAIRE
AQASGKLKGLMAGAKNPIAAEQRRAVVRDFFKDIVGIKKCANCSGISPGYRR------DR
YSKIFRKALPEKAKLAMQQAGYNASNSLIILQETRKFNRK--EKEAL----VN-------
------DNASTTSESHGAEEEVARGNAILAQVD----NKK-T-GDGGQFMPSPEVHAAIS
LLFVKEEEILNL---VYTSRPMSKKESRVDAGMFFIKNLLVPPNKYRPVA-SQGAGAVVE
AQQNTVFTQILKNCDIINQISKERQNGG-----SDSAMRVRDYRDLLHAIVQLQDTVNGL
IDRDRSGLSGPAAA-----SAP--NGIKQILEKKEGLFRKNMMGKRVNFAARSVISPDPN
IETNEIGVPLVFAKKLTYPEPVTNHNFWEMKQAVINGPDKYPGAAAIENEFGQVTNLKFK
SLDERTALANQLLAPSNWRMKG--------SRNKKVYRHLTTGDVVLMNRQPTLHKPSIM
GHKARVLANERVIRMHYANCNTYNADFDGDEMNMHFPQNELARAEAMMLADADHQYLVAT
SGKPLRGLIQDHISMSTWFTCRDSFFDEEDYHELLYSCLRPENSHTI-TERIQVVAPTMI
KPKRLWTGKQIITTILKNIMPPNRAG--LNMKSKS---STPGDRWGEG------------
------NEEGTVLFKDGELLCGILDKKQIGP-TAGGLIDSIHEIYGHTIAGRLIGILGRL
LTRFLNMRAFTCGIDDLRLTKEGDRVRKEKLSKASEIGREVALKYV--TLDQTKVADEDT
ELRRRLEDVLRDDEKQSGLDSVSNARTANLSTEITKACLPGGLVKPFPWNQMQSMTISGA
KGSSVNANLISCNLGQQVLEGRRVPVMISGKTLPSFRAFDTNPMAGGYVCGRFLTGIKPQ
EYYFHAMAGREGLIDTAVKTSRSGYLQRCLIKGMEGLRAEYDTSVREASDGSIVQFLYGE
DGLDITKQV-------------HLKDFDFLASNYKSIISQVN-SSDFHTL--ENEEVGEW
HKDAMRKVRKTGKVD------AMDPVLSIYHPGGNLGSTSELFAQAVKKYEDGNP-----
-----DKLLKDKKKS-IEG-----------------------------------------
--------------------------I-LSKKSFGNMMN---MKYLKSVVDPGEAVGIVA
GQSIGEPSTQMTLNTFHLAGHSAKNVTLGIPRLREIVMTASAHIMTPTMTLILNEELSKE
H----SERFAKAISKLSIAEVVDKVEIRERITSG---S--TKAKVYDIEISFFPPEEYTA
EYAIKTKDVQIALQNKFIPKLVKLT------RAELKRREDEKKLSSYSTAQPEIGVSVGT
VQEA-----PRGADDDDAPADDDDEEDQ-D---------DAKRASGSKNRSNQVSYEGPE
GEEEKMVQE----QDAD-----DDDDIEDS---GEK-QTKDVEMDDA----------SD-
---D-ES------DNEA-KDTKLREEDIKGKFGEITQ---FKFNPSQGSSCTIQLQYDI-
STPKLLVLPLVEAAARTAVIQSIPGLGNCT-YVE--------------------------
-------------------------------------------------------ADPIK
GEPAHVITDGVNLLAMRDYQDIIQPHSLYTNSIHHMLNLYGVEAARASIVREMTEVFEGH
SISVDNRHLNLIGDVMTQSGGFRPFNRNGLVKDASSPLAKMSFETTVGFLRDAVQERDYD
NLKSPSSRIVVGRVGTVGTGAFDVLAPVA-------------------------------
--
>XP_040642811_Aspergillus_ruber
------------------------------------------------------------
------------------------------------------------------------
------------------------------------------------------------
------------------------------------------------------------
------------------------------------------------------------
------------------------------------------------------------
------------------------------------------------------------
------------------------------------------------------------
------------------------------------------------------------
------------------------------------------------------------
-----------------------------------------------------------M
ATFARPVASSIGGIDFGVYSNDDVKAISVKRIHNTPTLD--TFNNPVPGGLYDPALGAWG
--DHV---------------------CTTCRLNSWSCTGHPGHVELPLHVYNVTFFDQLF
RLIRAQCIYCHRFQMSRVQINTYVCKLRLLQYGLVDEAGVIDSMGTGKTDKKKSKD----
EG------SDSE-DE----------------------DEEDMIER----RNTYVKKCIRE
AQASGRLKSLMAGAKNPIATEQRRTVVKDFFKDIVSFKKCTNCSGISPGYRR------DR
HSKIFRKPLAEKSRLAMLQAGFQAPNSLILLQQAKSLNLK--GKQAI----VD-------
------------DELHGAEEEVARGNAVVTQID----EQKQTAGETQQFMPSPEVHAAMV
LLFEKEGEILNL---VYSSRPILKGESKVSADMFFIKNILVPPNKYRPAA-AQGPGLIME
AQQNTAFTQILKNCDIINQISKERQNAG-----SDSVTRMRDYRDLLHAIVQLQDTVNGL
HDRDRSGLSGPAAA-----SAP--NGIKQILEKKEGLFRKNMMGKRVNFAARSVISPDPN
IETNEIGVPLVFAKKLTYPEPVTNHNFWEMKQAVINGPDKYPGAAAIENEMGQVTNLKFK
SLDERTALANQLLAPSNWRMKG--------SRNKKVYRHLTTGDVVLMNRQPTLHKPSIM
GHKARVLPNERTIRMHYANCNTYNADFDGDEMNMHFPQNELARSEAMMLADANHQYLVAT
SGKPLRGLIQDHISMGTWFTCRDSFFDEEDYHQLLYNCLRPENSHTI-TERIQLVGPTVI
RPKRLWTGKQIITTILKNIMPPGRAG--LNLKSKS---STPGDRWGEG------------
------NEEGTVIFKDGEMLCGILDKKQVGP-TAGGLIDSIHEIYGHEIAGRLIGILGRL
LTRFLNMRAFTCGIDDLRLTKEGDRVRKEKISHASSIGREVALKYV--TLDQTKVPDEDA
ELQRRLEEVLRDDDKQGGLDSVTNARTSKLSSEITAACLPKGLVKQFPRNQMQSMTISGA
KGSGVNANLISCNLGQQVLEGRRVPVMISGKTLPSFRAFETNPMAGGYVCGRFLTGIKPQ
EYYFHAMAGREGLIDTAVKTSRSGYLQRCLIKGMEGLKAEYDTSVREVSDGSIIQFLYGE
DGLDITKQV-------------HLKDFDFLASNHRSVLSSVNLTSDFHNM--EKSEVTDW
HKSAMKNVRK-GKLD------AKDPVLAHYHPGGNFGSTSESFSQALKNYEDNNP-----
-----DKLLRDKKTH-IDG-----------------------------------------
--------------------------V-ISKKAFETLMN---MKYLKSVVDPGEAVGIVA
GQSIGEPSTQMTLNTFHLAGHSAKNVTLGIPRLREIVMTASANIMTPTMTLILNEEIPKE
Q----AERFAKAISKLSVAEVVDKVQVRERIAAG---QGYAKAKVYDVEVTFFPPEEYTA
EYAINTKDMQNTLQKKFIPKLVKST------RAELKKRIDEKSIKSHSAAQPEIGVSVGT
IEQA------QGPDREDEPADDDVEDDE-D---------DAKRARGGQNRSNQVSYEGPE
EDEVDMVRQ----QDAS-----EDDEDDEDNTGAPSTRKQDVEMTDA----------AD-
---D-DA------D--T-DEQIKREDDIKGKYAEVTQ---FKFNPNKGITCTVQLQYDI-
STPKLLLLPLVEDAARNAVIQSIPGLGDCT-FVE--------------------------
-------------------------------------------------------ADPVK
GEPAHVITDGVNLLAMRDYQDIIKPHSLYTNSIHHMLKLYGVEAARASIVREMSDVFEGH
SISVDNRHLNLIGDVMTQSGDFRAFNRNGLVKDSSSPLAKMSFETTVGFLKDAVLERDFD
NLASPSSRIVTGRSGTVGTGGFDVLAPVA-------------------------------
--
>XP_040706641_Aspergillus_sydowii
------------------------------------------------------------
------------------------------------------------------------
------------------------------------------------------------
------------------------------------------------------------
------------------------------------------------------------
------------------------------------------------------------
------------------------------------------------------------
------------------------------------------------------------
------------------------------------------------------------
------------------------------------------------------------
-----------------------------------------------------------M
ATFARPVASAIAGINFDVYSDEDIKAISVKRIHNTPTLD--SFNNPVPGGLYDPAMGALL
--DHA---------------------CTTCHLSTWSCTGHPGHIELPVHVYNVTHLEQLY
RLLRAQCVFCHRFQMPRTQVNLYVCKLRLLQYGLVDAVAVVDSMGTKTPTSRKTK---DA
DG------SDAEEDE----------------------DEDDVITR----RNSYVKRCIRE
AQAAGMLKSVMAGVKNPLAMEKRRDLVKEFFKDVVAAKKCASCSGISPGYRK------DR
ASKIFRRPFTEKARQAMIQAGLQIPNSLILLQQAKKLNIK--EKKAP----ANGIS----
------DTASVTSEAHGAEEEVARGNAVVTQME----GKKQGAGDTQQYMPSSEVHAAIT
LLFEKESEILNL---VYNSRPTLKKDSKVTADMFFVKNILVPPNKYRPAA-QQQGGSIME
AQQNTPLTQILKNCDIINQISKERQSQG-----ADSATRVRDYRDLLHAIVQLQDAVNGL
IDRDRNGQTGSAAA-----NSA--NGIKQILEKKEGLFRKNMMGKRVNFAARSVISPDPN
IETNEIGVPMVFAKKLTFPEPVTNHNFWELKQAVINGPDKYPGAMAIENELGQVTNLKFK
SLDERIALANQLLAPSNWRMKG--------SRNKKVYRHLTTGDIVLMNRQPTLHKPSIM
GHKARVLPNEKTIRMHYANCNTYNADFDGDEMNMHFPQNELARTEAMMLADADHQYLVAT
SGKPLRGLIQDHISMGTWFTCRDAFFDREDYHELLYSCLRPENSHTV-SERIQVVDPAVI
RPKALWTGKQVITTILKNIMPPGRSG--LNLKSKS---STPGDRWGKG------------
------NEEDQVIFKDGEMLCGILDKKQIGP-TAGGLIDSIHEVYGHTVAGKLISILGRL
LTRFLNMRAFTCGIDDLRLTDEGNRLRKEKLSEASKMGREVALKYV--TLDQTTVPNEDA
ELRRRLEEVLRDDDKQSGLDSVSNARSAQLSTEITKACLPRGLAKPFPWNQMQSMTVTGA
KGSAVNANLISCNLGQQVLEGRRVPVMISGKTLPSFRAFDTNPMAGGYVYGRFLTGIKPQ
EYYFHAMAGREGLIDTAVKTSRSGYLQRCLIKGMEGLRAEYDSSVRETSDGSIIQFLYGE
DGLDITKQV-------------HLQDFDFLASNHQSLRRQVNLEENRLRL--EKEAVVDW
HKEAMKKVRKTGKLD------AMDPVLALYPPGGNLGSTSESFAQSLKKFEDDNT-----
-----NKLLKDKKKGIIDT-----------------------------------------
--------------------------D-LTKKAFNSLMN---MKYMNSIVDPGEAVGIVA
GQSIGEPSTQMTLNTFHLAGHSAKNVTLGIPRLREIVMTASKQIMTPTMTLVLNDELPRE
H----GERFAKAISKLSIAEVVDKVQVRERISTG---S--TKAKIYDIEITLFPAEEYTA
EYAITIRDVQSTLQNKFIPRLVKLT------KSELKKRHDEKSLSN-SAAQPEIGVSVGS
VQEA-----TRGGDSEEQPPDDDVEDDE-D---------DAKRSRGTQNRSNQVSYEGPE
DDEEKMVRR----MDTR-----EDEDEESVG------EDRDVDMDDS----------DD-
---DSDD------EGHT-KDSRLREEDVRSKFAEVTQ---FKFNPHKGSSCTIQLQYDI-
STPKLLLLPLVESAARSAVIQSIPGLGNCT-FVE--------------------------
-------------------------------------------------------ADEAK
GEPACVVTDGVNLLAMRDYQDIITPHSMYTNSIDHMLTHYGVEAARASIVREMDAVFKGH
SISVDNRHLNLIGDVMTHSGGFRAFNRNQLVKDISSPLAKMSFETTVGFLKEAVLERDWD
NLNNPSSRIVVGRTGTIGTGAFDVLAPVA-------------------------------
--
>XP_001210679_Aspergillus_terreus
------------------------------------------------------------
------------------------------------------------------------
------------------------------------------------------------
------------------------------------------------------------
------------------------------------------------------------
------------------------------------------------------------
------------------------------------------------------------
------------------------------------------------------------
------------------------------------------------------------
------------------------------------------------------------
-----------------------------------------------------------M
ANFARPVASSIAGVDFGVYTDEDVKAISVKRIHNTPTLD--SFNNPVPGGLYDPALGAWG
--DHVALYAIVGEGFQVRTRLLTSLSCTTCRLNAWSCTGHSGHIELPVHVYNLTHFDQMY
RLLRAQCVYCHRFQMSRTQINAYECKLRLLQYGLVDELVELDQIGSGKDTK-KSRKGADG
SG------SEDE-DM----------------------DDEDIIAR----RNVFVKKSIRE
AQAAGKLQGVLSGAKNPLAAEQRRAVIGEFFKAIVAIKKCANCSGISPGYRR------DR
FSKIFRKPLPEKSRLAMVQAGFQAPNSLILLQQAKRLNSK--DKGAA----AN-------
------DTA-----THGAEEEVARGNAVVTQAE----NKKQV-AEGGQYMPSPEVHAAIT
LLFEKESNILTL---VYNSRPLPKKESRVSADMFFIKSILVPPNKYRPAA-IQGAGEIME
AQQNTPLTQILKNCDIINQISKERQNGG-----SDSITRVRDYRDLLHAIVQLQDTVNGL
IDRDRSGLSGAAVA-----GAA--NGIKQILEKKEGLFRKNMMGKRVNFAARSVISPDPN
IETNEIGVPLVFAKKLTYPEPVTNHNFWEMKQAVINGPDKYPGAAAIENELGQVTNLKFK
SLDERTALANQLLAPSNWRMKG--------SRNKKVYRHLTTGDVVLMNRQPTLHKPSIM
GHKARVLSNERVIRMHYANCNTYNADFDGDEMNMHFPQNELARAEAMMLADADHQYLVAT
SGKPLRGLIQDHISMGTWFTCRDSFFDEEDYHELLYSCLRPENAHTI-SDRIQLVGPTVI
KPKRLWTGKQIITTILKNIMPSERAG--LNLKSKS---STPGDRWGKG------------
------NEEGDVIFKDGEMLCGILDKKQIGP-TAGGLIDSIHEIYGHTIAGKLIGILGRL
LTRFLNMRAFTCGIDDLRLTKEGDRVRKEKLSQAPKIGREVALKYV--TLDQTTVPDLDA
ELRRRMEEVLRDDEKQSGLDSVTNSQTAKLSTEITKACLPGGLVKPFPWNQMQSMTISGA
KGSSVNANLISCNLGQQVLEGRRVPVMISGKTLPSFRAFDTNPMAGGYVSGRFLTGIKPQ
EYYFHAMAGREGLIDTAVKTSRSGYLQRCLIKGMEGLRAEYDTSVREASDGSIIQFLYGE
DGLDITKQV-------------QLKRFDFLASNHKSIMSQVNLRSDYHNL--EKEEVANW
HKDAMKKVRKSGKVD------AMDPVLAHYHPGGNLGSVSEAFSQALKKYEDENK-----
-----DGYLKDKKKG-VDG-----------------------------------------
--------------------------F-LSKKAFDTLMN---MKYLKSVVDPGEAVGIVA
SQSIGEPSTQMTLNTFHLAGHSAKNVTLGIPRLREIVMTASANIMTPTMTLVLNEELSKE
H----SERFAKAISKLSIAEVVDKVQIRERISSG---S--TKAKIYDIEVTFFPADEYCA
EYAIKVKDVQNTLQNKFIPKLVKLT------RAELKKRQDEKALKSYSTAQPEIGVSVGT
VQEA-----PRAPEGANDPADDDDEEDE-D---------DAKRARGAQNRSNQVSYEGPE
EEEMEMVQQ----QDAP-----EDDD-EDE---APK-QQRDVEMEDA----------SD-
---D-DS------DEET-KDTKLREEDIRNKFHEVTQ---FKFDPKKGNSCTVQLQYDI-
ATPKLLVLPLVETAARAAVIQSIPGLGNCT-YVE--------------------------
-------------------------------------------------------ADEAK
GEPAHVITEGVNLLAMRDYQDIIKPHSLYTNSIHHMLQFYGVEAARASIVREMSDVFEGH
SISVDNRHLNLIGDVMTQSGGFRAFNRNGLVKDGTSPFAKMSFETTVGFLKEAVIERDFD
NLRSPSSRIVVGRPGIVGTGAFDVLAPVA-------------------------------
--
>XP_022490062_Penicillium_arizonense
------------------------------------------------------------
------------------------------------------------------------
------------------------------------------------------------
------------------------------------------------------------
------------------------------------------------------------
------------------------------------------------------------
------------------------------------------------------------
------------------------------------------------------------
------------------------------------------------------------
------------------------------------------------------------
-----------------------------------------------------------M
ATFARPVASTINGVDFNVYSEQEIKALSVKRIHNTPTLD--SFNNPVPGGLQDPAMGAWG
--DHV---------------------CTTCRQNAFTCTGHPGHIELPVPLYNVTFFDHIY
RLLRAQCVYCLRLQMGRSQVNMYTCKLRLLQYGLIDEVSVVDSMGSTKGAK-KASKSKEE
DS------DDEE-D-----------------------DDVDYMRK----RTEYVSRRIRE
AKAEGKLDGLMAGGQNPIAAEARRELIKTFLKDINSFNKCANCSGISPSYRK------DR
YNKIFRKQLPEKAKLAMMTGGFQAPNTMVLLDQERKSEAK--QNGTR----TNG------
------------AEAHGAEEEILRGAAVMQATQ---------STTGQEFMSSSEVYGALR
LLFTKDSDVLQL---VYNSRPVPKGVKVVSADMFFIKNLMVPPNKYRPAV-QQGAGTVME
AQQNTSFNAILKGCDTINQISKEIQNEE-----EKTMSRARNYSDLLQAIVQLQDQVNGL
IDRDRTAATGAAAM-----AQP--NGIKQILEKKEGLFRKNMMGKRVNFAARSVISPDPN
IEPNEIGVPLVFAKKLTFPEPVTNHNFWELKEAVINGPDKYPGASSIENENGQVINLKFK
NLEERTALANQLLAPSNWRMKG--------SRNKKVYRHLTTGDYVLMNRQPTLHKPSIM
GHKARVLPNERVIRMHYANCNTYNADFDGDEMNMHFPQNELAQAEARMLADADHQYLVAT
SGKPLRGLIQDHISMGTWLTCRDSFYDEEDYHQLLYSCLRPEHSHIV-TDRIQLVEPAFR
KPKCMWTGKQIITTILKNIQPPGRGG--LTLKSKS---STPSNRWGTN------------
------NEEGDVLFQDGEFLCGILDKKQLGP-TAGGLIDAIHEVYGHSIAGKLIGVLGRL
LTRVLNMRGFTCGIDDLRLTKEGDRIRKEKLSTAADMGREIALKYV--TLDQAP-GDQTA
ELNRRLEEVLRDDDKQSGLDSVSNARSAQLSSEITKSCLPEGLAKPFPWNQMQSMTISGA
KGSGVNANLISCNLGQQVLEGRRVPLMISGKTLPSFKAFETHPMAGGYVSGRFLTGIKPQ
EYYFHAMAGREGLIDTAVKTSRSGYLQRCLIKGMEGLKAEYDSSVRETSDGSIVQFLYGE
DGLDITKQV-------------HLNDFDFLAQNHVSISKQVS-ADDFHSL--AKENVTTW
QKDAMKAVRKTGKVD------AMDPVLSHFPPGGNLGSTSEAFSQELKKYTDANK-----
-----NQLIKDKKKN-IEG-----------------------------------------
--------------------------K-VTKKTFEALMN---MKYMKSVIDPGEAVGIMA
GQSVGEPSTQMTLNTFHLAGHSAKNVTLGIPRLREIVMTASANIMTPTMTLLLNEEISKE
D----SERFAKAISKLSIAEIVDKVQVKERIGSG---IGHTKAKIYDIDITFFPSEEYTE
EYAIQTKDVQMALLNKFIPRLVRLT------KMELKKRNEEKKGTKSSTAQPDIGVSVGR
IAEA-----PRGSDAEAQPADDDDEDDE-D---------DAKRASGAQNRSNQVSYEAPD
DGERDIMRR----QDSP-----DEEEDDEVETSKPAKATRDVEMKDGSSSDDD----SD-
---S-DS------DSET-EENKAHEDDIIGKFEEITK---FKFDPKKGNTCTIQLQYDI-
ETPKLLLLPLVEKVLHLAVIQSIPGMGNCV-FVE--------------------------
-------------------------------------------------------ADVNS
GEPANVLTEGVNLLAMRDYQDIIKPHSMYTNSIHDMLHLYGVEAARATIVREMDAVFKGH
SISVDNRHLNLIGDVMTQSGGFKAFSRNGLVKDASSPFMRASFETTVGALKDVVLERGVD
NLKSPSSRIVVGRVGTVGTGSFDILAPVA-------------------------------
--
>XP_014530880_Penicillium_digitatum
------------------------------------------------------------
------------------------------------------------------------
------------------------------------------------------------
------------------------------------------------------------
------------------------------------------------------------
------------------------------------------------------------
------------------------------------------------------------
------------------------------------------------------------
------------------------------------------------------------
------------------------------------------------------------
-----------------------------------------------------------M
ATFARPVASTINGVDFNVYSEEEIKALSVKRIHNTPTLD--SFNNPVPGGLQDPAMGAWG
--DHV---------------------CTTCRQNSFTCTGHPGHIELPVPFYNVTFFDHIF
RLLRAQCVYCLRLQMGRNQVNMYTCKLRLLQYGLVDEVSIVDAMGAVKGAKSKATKDKED
DS------DDSD-DP----------------------DDDDYMQK----RTDYVTRRIRE
AKKEGKLDGLMPGGQNPIAAEARRELLKAFFKDINGFKKCVNCSGVSPAYKK------DR
YNKIFRKQLPEKQKLAMLQGGFQAPNTMVLLDQERNSKSK---NGF--------------
------------SEIHGAEEEIRRGVAVVQEVQ---------GSAGQEFMSSSEVYGALH
LLFQKESEILQL---VYNSRPVPKGVKVVSADMFFIKSLMVPPNKYRPAV-QQGAGTVME
AQQNTSFNAILKGCDTINQISKEIQNEE-----EKTMSRARNYSDLLQAIVQLQDVVNGL
IDRDRTSVTGSAAA-----SQP--NGIKQILEKKEGLFRKNMMGKRVNFAARSVISPDPN
IEPNEIGVPLVFAKKLTFPEPVTNHNFWELKEAVINGPDKYPGASSIENENGQVINLKFK
NLEERTALANQLLAPSNWRQKG--------SRNKKVYRHLTTGDYVLMNRQPTLHKPSIM
GHKARVLPNERVIRMHYANCNTYNADFDGDEMNMHFPQNELAQAEARMLADADHQYLVAT
SGKPLRGLIQDHISMGTWVTCRDSFYDEEDYHQLLYSCLRPEHSHIV-TDRIQLVEPAMR
KPKCLWTGKQIITTILKNIQPPERGG--LTLKSKS---STPGERWGEG------------
------NEEGEVIFQDGEYLCGILDKKQLGP-TAGGLIDAIHEVYGYSTAGKLIGVLGRL
LTRVLNLRGFSCGIDDLRLTKEGDRIRKEKLATAPQMGREVALKYV--TLDKAP-GDQTA
ELNRRLEEVLRDDDKQSGLDSVSNARSAKLSSEITSACLPYGLAKPFPWNQMQSMTISGA
KGSGVNANLISCNLGQQVLEGRRVPLMISGKSLPSFKAFETNPMAGGYVSGRFLTGIKPQ
EYYFHAMAGREGLIDTAVKTSRSGYLQRCLIKGMEGLKAEYDSSVREASDGSIVQFLYGE
DGLDITKQV-------------HLNDFDFLAQNHISISKQVQ-ADDYHKL--AKENVTTW
HKDAMKAVRKTGKID------AVDPVLSHFPPGGNLGSTSEAFAQELKKYADVNK-----
-----NKLIKDKKKN-IEG-----------------------------------------
--------------------------K-ITKKTFEALMN---MKYMKSIIDPGEAVGIMA
GQSVGEPSTQMTLNTFHLAGHSAKNVTLGIPRLREIVMTASAKIMTPTMTLLLNEEISKD
D----SEKFAKAISKLSIAELVDKVQVKERIGSG---IGHARAKIYDIDIDFFPSEEYTK
EYAIETKDVLIALKSKLIPRLVRLT------KVELKKRNEEKKGVKGTTSQPEIGVSVGK
IAEA-----PRGADSEAQPADDDNEDDE-D---------DAKRAAGAQNRGNQVSYEGPD
AGEQDIIRR----QDTP-----DEDEDED-ESSKPANDTRDVQMKDGSDSDSD----SE-
---D-ES------DDETVHDSKACEEDVVGKFEEITK---FKFDPKNGNTCSIQLQYDV-
ETPKLLLLPLVEKVLHLAVIQCIPGMGNCV-FVE--------------------------
-------------------------------------------------------ADEAK
GDPANILTEGVNLLAMRDYQDIIKPHSIYTNSIHDMLNLYGVEAARATIVREMDAVFKGH
SISVDNRHLNLIGDVMTQSGGFKAFSRNGLVKDASSAFARASFETTVGALKDVVLERGAD
NLKSPSSRIVVGRVGTVGTGSFDILAPVA-------------------------------
--
>XP_016602802_Penicillium_expansum
------------------------------------------------------------
------------------------------------------------------------
------------------------------------------------------------
------------------------------------------------------------
------------------------------------------------------------
------------------------------------------------------------
------------------------------------------------------------
------------------------------------------------------------
------------------------------------------------------------
------------------------------------------------------------
-----------------------------------------------------------M
ATFARPVASTINGVDFNVYSEEEIKALSVKRIHNTPTLD--SFNNPVPGGLQDPAMGAWG
--DHV---------------------CTTCRQNSFTCTGHPGHIELPVPFYNVTFFDHIF
RLLRAQCVYCLRLQMGRNQVNMYTCKLRLLQYGLVDEVAIVDAMGAVKGAKSKPTKGKED
DS------DDSD-DP----------------------DDDDYMQK----RTDYVTRRIRE
TKKEGKMDELMPGGQNPIAAEARRELLKGFFKDINAFKKCANCSGVSPAYKK------DR
YNKIFRKQLPEKQKLAMLQGGFQAPNTMVLLDQERNSKSK---NSV--------------
------------SEIHGAEEEIRRGVAVVQEVQ---------GSTGQEFMSSSEVYGALH
LLFQKESEILQL---VYNSRPVPKGVIVVSADMFFIKSLMVPPNKYRPAV-QQGAGTVME
AQQNTSFNAILKGCDTINQISKEIQNEE-----EKTMSRARNYSDLLQAIVQLQDVVNGL
IDRDRTSVTGSAAA-----AQP--NGIKQVLEKKEGLFRKNMMGKRVNFAARSVISPDPN
IEPNEIGVPLVFAKKLTFPEPVTNHNFWELKEAVINGPDKYPGASSIENENGQVINLKFK
NLEERTALANQLLAPSNWRQKG--------SRNKKVYRHLTTGDYVLMNRQPTLHKPSIM
GHKARVLPNERVIRMHYANCNTYNADFDGDEMNMHFPQNELAQAEARMLADADHQYLVAT
SGKPLRGLIQDHISMGTWVTCRDSFYDEEDYHQLLYSCLRPEHSHIV-TDRIQLVEPAMR
KPKCLWTGKQIITTILKNIQPPERGG--LTLKSKS---STPGERWGEG------------
------NEEGEVIFQDGEYLCGILDKKQLGP-TAGGLIDAIHEVYGYSTAGKLIGVLGRL
LTRVLNLRGFSCGIDDLRLTKEGDRIRKEKLATAPQMGREVALKYV--TLDKAP-GDQSA
ELNRRLEEVLRDDDKQSGLDSVSNARSAKLSSEITSACLPYGLAKPFPWNQMQSMTISGA
KGSGVNANLISCNLGQQVLEGRRVPLMISGKTLPSFKAFETHPMAGGYVSGRFLTGIKPQ
EYYFHAMAGREGLIDTAVKTSRSGYLQRCLIKGMEGLKAEYDSSVREASDGSIVQFLYGE
DGLDITKQV-------------HLNDFDFLAQNHISISKQVQ-ADDYHKL--AKDNVTTW
HKDAIKAVRKTGKID------AMDPVLSHFPPGGNLGSTSEAFAQELKKYADVNK-----
-----NKLIKDKKKN-IEG-----------------------------------------
--------------------------K-VTKKTFEALMN---MKYMKSIIDPGEAVGIMA
GQSVGEPSTQMTLNTFHLAGHSAKNVTLGIPRLREIVMTASAKIMTPTMTLLLNEEISKD
D----SEKFAKAISKLSIAELVDKVQVKERIGSG---IGHAMAKIYDIEIDFFPSEEYTK
EYAIETKDVLIALISKLIPRLVRLT------KAELKKRNEEKKGVKGTTSQPEIGVSVGK
IAEA-----PRGADSEVQPADDDNEDDE-D---------DAKRAAGAQNRGNQVSYEGPD
AGEQDIIRR----QDTP-----DEDEDED-ESSKPAKATRDVQMKDG--SDSD----SE-
---D-ES------EDEAAQNSKAQEEDVMGKFEEITK---FRFDPKSGNSCSIQLQYDV-
ETPKLLLLPLVEKVLHSAVIQCIPGMGNCV-FVE--------------------------
-------------------------------------------------------ADEAK
GDPANILTEGVNLLAMRDYQDIIKPHSIYTNSIHDMLNLYGVEAARATIVREMDAVFSGH
SISVDNRHLNLIGDVMTQSGGFKAFSRNGLVKDASSAFARASFETTVGALKDVVLERGTD
NLKSPSSRIVVGRVGTVGTGSFDILAPVA-------------------------------
--
>XP_040649240_Penicillium_griseofulvum
------------------------------------------------------------
------------------------------------------------------------
------------------------------------------------------------
------------------------------------------------------------
------------------------------------------------------------
------------------------------------------------------------
------------------------------------------------------------
------------------------------------------------------------
------------------------------------------------------------
------------------------------------------------------------
-----------------------------------------------------------M
ATFARPVASTINGVDFNVYSEEEIKALSVKRIHNTPTLD--SFNNPVPGGLQDPAMGAWG
--DHV---------------------CTTCRQNSFTCTGHPGHIELPVPFYNVTFFDHIF
RLLRAQCVYCLRLQMGRSQVNMYTCKLRLLQYGLVDEVAIIDAMGAVKGAKSKPTKGKED
DS------DDSD-DA----------------------DDDDYMQK----RTDYVTRRIRE
AKKEGKLDGLMPGGQNPIAAEARRELLKAFFKDINGFKKCVSCSGVSPAYKK------DR
YNKIFRKQLPEKQKLAMLQGGFQAPNTMVLLEQERNSKSK---HGV--------------
------------SEIHGAEEEIRRGGAVVQEVQ---------GSTGQEFMSSSEVYGALH
ILFQKESEILDL---VYNSRPVPKGVAPVSADMFFIKSLMVPPNKYRPAV-QQGAGTVME
AQQNTSFNAILKGCDTINQISKEIQNEE-----EKTMSRARNYSDLLQAIVQLQDVVNGL
IDRDRTSVTGSAAL-----SQP--NGIKQVLEKKEGLFRKNMMGKRVNFAARSVISPDPN
IEPNEIGVPLVFAKKLTFPEPVTNHNFWELKEAVINGPDKYPGASSIENENGQVINLKFK
NLEERTALANQLLAPSNWRQKG--------SRNKKVYRHLTTGDYVLMNRQPTLHKPSIM
GHKARVLPNERVIRMHYANCNTYNADFDGDEMNMHFPQNELAQAEARMLADADHQYLVAT
SGKPLRGLIQDHISMGTWVTCRDSFYDEEDYHQLLYSCLRPEHSHIV-TDRIQLVEPAMR
KPKCLWTGKQIITTILKNIQPPERGG--LTLQSKS---STPGNRWGEG------------
------NEEGDVIFQDGEYLCGILDKKQLGP-TAGGLIDAVHEVYGYSTAGKLIGVLGRL
LTRVLNLRGFSCGIDDLRLTKEGDRIRKEKLATAPQMGREVALKYV--TLDQVP-GDQTA
ELNRRLEEVLRDDDKQSGLDSVSNARSAKLSSEITSACLPYGLAKPFPWNQMQSMTISGA
KGSGVNANLISCNLGQQVLEGRRVPLMISGKTLPSFKAFDTHPMAGGYVSGRFLTGIKPQ
EYYFHAMAGREGLIDTAVKTSRSGYLQRCLIKGMEGLKAEYDSSVREASDGSIVQFLYGE
DGLDITKQV-------------HLNDFDFLAQNHISISKQVQ-ADDYHKL--AKDNVTAW
HKDAMKAVRKTGKID------AVDPVLSHFPPGGNLGSTSEAFARELKNYADVNK-----
-----NKLIKDKKKN-IEG-----------------------------------------
--------------------------K-VSKKTFEALMN---MKYMKSVIDPGEAVGIMA
GQSVGEPSTQMTLNTFHLAGHSAKNVTLGIPRLREIVMTASAKIMTPTMTLLLNEEISKD
D----SEKFAKAISKLSIAELVDKVQVKERIGQG---IGHAKAKIYDIEIDFFPSEEYTK
EYAIETKDVLIALQSKLIPRLVRLT------KAELKKRNEEKKGVKGTTSQPEIGVSVGK
IAEA-----PRGADTEAQPADDDNEDDE-D---------DAKRAAGAQNRGNQVSYEGPD
DAEKDIIRR----QDTD-----DEDEEEEGENTKPAKRTRDVEMKDG--SDYD----SE-
---D-DS------DDEIAQDSKAREEDVMGKFEEITK---FKFDPKKGNTCSIQLQYDV-
ETPKLLLLPLVEKVLHLAVIQCIPGMGNCV-YVE--------------------------
-------------------------------------------------------ADEAK
GDPANILTEGVNLLAMRDYQDIIKPHSIYTNSIHDMLNLYGVEAARATIVREMDAVFSGH
SISVDNRHLNLIGDVMTQSGGFKAFSRNGLVKDASSAFARASFETTVGALKDVVLERGVD
NLKSPSARIVVGRVGTVGTGSFDILAPVA-------------------------------
--
>XP_038928002_Penicillium_roqueforti
------------------------------------------------------------
------------------------------------------------------------
------------------------------------------------------------
------------------------------------------------------------
------------------------------------------------------------
------------------------------------------------------------
------------------------------------------------------------
------------------------------------------------------------
------------------------------------------------------------
------------------------------------------------------------
-----------------------------------------------------------M
ATFARPVASTINGVDFNVYSEEEIKALSVKRIHNTPTLD--SFNNPVPGGLQDPAMGAWG
--DHV---------------------CTTCRQNSFTCTGHPGHIELPVPFYNVTFFDHIF
RLLRAQCVYCLRLQMGRNQVNMYICKLRLLQYGLVDEVAVVDAMGSVKGSKSKATS-KEG
DS------DDSD-DP----------------------DEDDYMQK----RTDYVTRRIRE
AKKEGKLDGLMPGGQNPIAAEARRELIKAFFKDINSFKKCVSCSGVSPAYKK------DR
YNKIFRKQLPEKQKLAMLQGGFQAPNTMVLLEQERNSKSK---NGV--------------
------------SEIHGAEEEIRRGVAVVQEVQ---------GSTGQEFMSSSEVYGALH
LLFQKESEILQL---VYNSRPVPKGMKVVSADMFFFKSLLVPPNKYRPAV-QQGAGTVME
AQQNTSFNAILKGCDTINQISKEIQNEE-----EKTMSRARNYSDLLQAIVQLQDVVNGL
VDRERTSVTGSAAL-----AQP--NGIKQILEKKEGLFRKNMMGKRVNFAARSVISPDPN
IEPNEIGVPLVFAKKLTFPEPVTNHNFWELKEAVINGPDKYPGASSIENENGQVINLKFK
NLEERTALANSLLAPSNWRQKG--------SRNKKVYRHLTTGDYVLMNRQPTLHKPSIM
GHKARVLPNERVIRMHYANCNTYNADFDGDEMNMHFPQNELAQAEARMLADADHQYLVAT
SGKPLRGLIQDHISMGTWVTCRDSFYDEEDYHQLLYSCLRPEHSHIV-TDRIQLVEPAMR
KPKCLWTGKQLITTILKNIQPPERGG--LTLLSKS---STPGDRWGEG------------
------NEEGEVIFQDGEYLCGILDKKQLGP-TAGGLIDAIHEVYGYSIAGKLIGILGRL
LTRVLNMRGFSCGIDDLRLTKEGDRIRKEKLATAPQMGREVALKYV--TLDQAP-GDQTA
ELNRRLEEVLRDDDKQSGLDSVSNARSAKLSSEITSACLPYGLAKPFPWNQMQSMTISGA
KGSSVNANLISCNLGQQVLEGRRVPLMISGKTLPSFKAFETHPMAGGYVSGRFLTGIKPQ
EYYFHAMAGREGLIDTAVKTSRSGYLQRCLIKGMEGLKAEYDSSVREASDGSIVQFLYGE
DGLDITKQV-------------HLNDFDFLAQNHISISKQVQ-ADDYHML--AKDNVTNW
HKDAMKAVRKTGKID------AVDPVLSHFPPGGNLGSTSEAFAQELKKYSDVNQ-----
-----SKLIKDKKKN-IEG-----------------------------------------
--------------------------K-VSKRTFEALMN---MKYMKSIIDPGEAVGIMA
GQSVGEPSTQMTLNTFHLAGHSAKNVTLGIPRLREIVMTASAKIMTPTMTLLLNEEISKE
D----SEKFAKAISKLSIAELVDKVQVKERIGSG---IGYAKAKIYDIEIDFFPSEEYTK
EYAIETKDVLIALQSKLIPRLVRLT------KAELKKRNEEKKGVKGTTSQPEIGVSVGK
IAEA-----PRGADTEAQPADDDNEDDE-D---------DAKRAAGAQNRGHQVSYEGPD
AAEQDIIRR----QDTP-----DEDEDDENESSKPAKATRDVRMKDG--SDSD----SE-
---D-ES------DDETAQDSKAREEDVIGKFEEITK---FKFDPKKGNSCSIQLQYDV-
ETPKLLLLPLVEKVLHLAVIQCIPGMGNCV-FVP--------------------------
-------------------------------------------------------ADEAK
GDPANILTEGVNLLAMRDYQDIIKPHSIYTNSIHDMLNLYGVEAARATIVREMDAVFGGH
SISVDNRHLNLIGDVMTQSGGFKAFSRNGLVKDASSAFARASFETTVGALKDVVLERGND
NLKSPSSRIVVGRVGTVGTGSFDILAPVA-------------------------------
--
>XP_002561534_Penicillium_rubens
------------------------------------------------------------
------------------------------------------------------------
------------------------------------------------------------
------------------------------------------------------------
------------------------------------------------------------
------------------------------------------------------------
------------------------------------------------------------
------------------------------------------------------------
------------------------------------------------------------
------------------------------------------------------------
-----------------------------------------------------------M
ATFARPVASTINGVDFNVYSEEEIKALSVKRIHNTPTLD--SFNNPVPGGLQDPAMGAWG
--DHV---------------------CTTCRQNSFTCTGHPGHIELPVPFYNVTFFDHIF
RLLRAQCVYCLRLQMGRNQVNMYTCKLRLLQYGLVDEVAVVDAMGAVKGAKSKATKGKED
DS------DDSD-DP----------------------DDDDYMQK----RADYVTRRIRE
AKKEGKLDGLMPGGQNPIAAEARRELIKAFFKDINGFKKCVGCSGVSPSYKK------DR
YNKIFRKQLPEKQKLAMLQGGFQAPNTMVLLEQERNAKSK---NTV--------------
------------SEVHGAEEEIRRGVAVVQEAQ---------GSTGQEFMSSSEVYGALH
LLFQKESEILQL---VYNSRPVPKGVKAISADTFFIKSILVPPNKYRPAV-QQGAGTVME
AQQNTSFNAILKGCDTINQISKEIQNEE-----EKTMSRARNYSDLLQAIVQLQDVVNGL
IDRDRTSVTGSAAL-----SQP--NGIKQILEKKEGLFRKNMMGKRVNFAARSVISPDPN
IEPNEIGVPLVFAKKLTFPEPVTNHNFWELKEAVINGPDKYPGASSIENENGQVINLKFK
NLEERTALANQLLAPSNWRQKG--------SRNKKVYRHLTTGDYVLMNRQPTLHKPSIM
GHKARVLPNERVIRMHYANCNTYNADFDGDEMNMHFPQNELAQAEARMLADADHQYLVAT
SGKPLRGLIQDHISMGTWVTCRDSFYDEEDYHQLLYSCLRPEHSHIV-SDRIQLVEPAMR
KPKCLWTGKQIITTILKNIQPPERGG--LTLKSKS---STPGERWGKG------------
------NEEDEVIFQDGEYLCGILDKKQLGP-TAGGLIDAVHEVYGYSTAGKLIGILGRL
LTRVLNLRGFSCGIDDLRLTKEGDRIRKEKLATAPQMGREVALKYV--TLDQVP-GDQTA
ELNRRLEEVLRDDDKQSGLDSVSNARSAKLSSEITSACLPSGLAKPFPWNQMQSMTISGA
KGSGVNANLISCNLGQQVLEGRRVPLMISGKTLPSFKAFETHPMAGGYVSGRFLTGIKPQ
EYYFHAMAGREGLIDTAVKTSRSGYLQRCLIKGMEGLKAEYDSSVREASDGSVVQFLYGE
DGLDITKQV-------------HLNDFDFLAQNHISISKQVQ-ADDYHKL--AKEDVTTW
HKDAMKAVRKTGKID------AVDPVLSHFPPGGNLGSTSEAFAQELKKYADVNK-----
-----NKLIKDKKKN-IEG-----------------------------------------
--------------------------K-VTKKTFEALMN---MKYMKSIIDPGEAVGIMA
GQSVGEPSTQMTLNTFHLAGHSAKNVTLGIPRLREIVMTASAKIMTPTMTLLLNEEISKE
D----SEKFAKAISKLSIAELVDKVQVRERIGSG---IGHSKAKIYDIEIDFFPSEEYTK
EYAIETKDVLVALESKLIPRLVRLT------KAELKKRNEEKKGVKGTTSQPEIGVSVGR
IAEA-----PRGADSEAQPADDDNEDDE-D---------DAKRAASAQNRGNQVSYEEPD
DGEQDIIRR----QDSP-----DEEEDED-ESRKPAKATRDVQMKDG--SDSD----SE-
---D-DS------DDETAQDSKAREEDVMGKFEEITK---FKFDPKKGNTCTIQLQYDV-
ETPKLLLLPLVEKALHLAVIQCIPGMGNCV-FVE--------------------------
-------------------------------------------------------ADEAK
GDPANIVTEGVNLLAMRDYQDIIKPHSIYTNSIHDMLNLYGVEAARGTIVREMDAVFKGH
SISVDNRHLNLIGDVMTQSGSFKAFSRNGLVKDASSAFARASFETTVGALKDVVLERGND
NLKSPSSRIVVGRVGTVGTGSFDILAPVA-------------------------------
--
>XP_040808816_Penicillium_solitum
------------------------------------------------------------
------------------------------------------------------------
------------------------------------------------------------
------------------------------------------------------------
------------------------------------------------------------
------------------------------------------------------------
------------------------------------------------------------
------------------------------------------------------------
------------------------------------------------------------
------------------------------------------------------------
-----------------------------------------------------------M
ATFARPVASTINGVDFNVYSEEEIKALSVKRIHNTPTLD--SFNNPVPGGLQDPAMGAWG
--DHV---------------------CTTCRQNSFTCTGHPGHIELPVPFYNVTFFDHIF
RLLRAQCVYCLRLQMGRNQVNMYTCKLRLLQYGLVDEVAIVDAMGAVKGAKSKPTKGKED
DS------DDSD-DP----------------------DDDDYMQK----RTDYVTRRIRE
AKKEGKLEGLMPGGQNPIAAEARRELLKAFFKDINGFKKCVSCSGVSPAYKK------DR
YNKIFRKQLPEKQRLAMLQGGFQAPNTMVLLEQERNSKSK---NDV--------------
------------AEIHGAEEEIRRGVAVVQEGQ---------GSTGQEFMSSSEVYGALH
LLFQKESEILQL---VYNSRPVPKGVTVVSADMFFIKSLMVPPNKYRPAV-QQGAGTVME
AQQNTSFNAILKGCDTINQISKEIQNEE-----EKTMSRARNYSDLLQAIVQLQDVVNGL
IDRDRTSATGSAAL-----AQP--NGIKQILEKKEGLFRKNMMGKRVNFAARSVISPDPN
IEPNEIGVPLVFAKKLTFPEPVTNHNFWELKEAVINGPDKYPGASSIENENGQVINLKFK
NLEERTALANQLLAPSNWRQKG--------SRNKKVYRHLTTGDYVLMNRQPTLHKPSIM
GHKARVLPNERVIRMHYANCNTYNADFDGDEMNMHFPQNELAQAEARMLADADHQYLVAT
SGKPLRGLIQDHISMGTWVTCRDSFYDEEDYHQLLYSCLRPEHSHIV-TDRIQLVEPAMR
KPKCLWTGKQIITTILKNIQPPERGG--LTLKSKS---STPGERWGEN------------
------NEEGEVIFQDGEYLCGILDKKQLGP-TAGGLIDAIHEVYGYSTAGKLIGVLGRL
LTRVLNLRGFSCGIDDLRLTKEGDRIRKEKLATAPQMGREVALKYV--TLDQAP-GDQTA
ELNRRLEEVLRDDDKQSGLDSVSNARSAKLSSEITSACLPYGLAKPFPWNQMQSMTISGA
KGSGVNANLISCNLGQQVLEGRRVPLMISGKTLPSFKAFETHPMAGGYVSGRFLTGIKPQ
EYYFHAMAGREGLIDTAVKTSRSGYLQRCLIKGMEGLKAEYDSSVREASDGSIVQFLYGE
DGLDITKQV-------------HLNDFDFLAQNHISISKQVQ-ADDYHKL--AKDNVTTW
HKDAMKAVRKTGKID------AVDPVLSHFPPGGNLGSTSEAFAQELKKYSDVNK-----
-----NKLIKDKKKN-IEG-----------------------------------------
--------------------------K-VTKKTFEALMN---MKYMKSIIDPGEAVGIMA
GQSVGEPSTQMTLNTFHLAGHSAKNVTLGIPRLREIVMTASAKIMTPTMTLLLNEEISKD
D----SEKFAKAISKLSIAELVDKVQVKERIGSG---IGHAKAKIYDIEIDFFPSEEYTK
EYAIETKDVLIALQSKLIPRLVRLT------KAELKKRNEEKKGVKGTTSQPEIGVSVGK
IAEA-----PRGADSEAQPADDDNEDDE-D---------DAKRAAGAQNRGNQISYEGPD
AGEQDIIRR----QDTP-----DEDEDED-ESSKPAKATRDVQMKDG--SESD----SE-
---D-ES------DDETTQDSKAREEDVMGKFEEITK---FKFDPKNGNTCTIQLQYDV-
ETPKLLLLPLVEKVLHLAVIQCIPGMGNCV-FVE--------------------------
-------------------------------------------------------ADVAK
GDPANILTEGVNLLAMRDYQDIIKPHSIYTNSIHDMLNLYGVEAARATIVREMDAVFSGH
SISVDNRHLNLIGDVMTQSGGFKAFSRNGLVKDASSAFARASFETTVGALKDVVLERGGD
NLKSPSSRIVVGRVGTVGTGSFDILAPVA-------------------------------
--
>XP_022584524_Penicilliopsis_zonata
------------------------------------------------------------
------------------------------------------------------------
------------------------------------------------------------
------------------------------------------------------------
------------------------------------------------------------
------------------------------------------------------------
------------------------------------------------------------
------------------------------------------------------------
------------------------------------------------------------
------------------------------------------------------------
-----------------------------------------------------------M
ANFARPVASNIGGLEFGVYSNEDIKAISVKRIHNTPTLD--SFNNPVPGGLYDPALGAWG
--DHV---------------------CTTCRLNSWSCTGHPGHIELPVHVYNVTFFDQLY
RLLRAQCIYCHRLQLSRTQINAYSCKLRLLQYGLVDEIVVIDEMDMKKASKDGKKH--TD
DH------SSEE-ED----------------------DDEDIMRK----RNAFVKRSIRQ
AQMEGKLKGLMAGAKNPIAAEQRRELIKQFFKDIGAAKKCTSCSGISPGYRK------DR
YSKIFRKSLGEKARLAMLQGGFQAPNSLVLLQQAKKLNSK--QKESL----ANGVS----
------DGDSVVTELHGAEEEVARGNAVVAQVEERRSDKEQAVAE-GQYMPSPEIYAAMT
LLCEKESEILEL---IYNSRPSSKKASKVTADMFFVKNILVPPNKYRPVA-ASGANEVTE
AQQNTPFTQILKNCDIINQISKERQSAG-----ADSATRVRDYRDLLHAIVQLQDTVNIL
IDRDRSSLAGTTTP-----GAP--NGIKQILEKKEGLFRKNMMGKRVNFAARSVISPDPN
IETNEIGVPLVFAKKLTYPEPVTNHNFWEMKQAVINGPDKYPGAAAIENEAGQVINLKFK
SLDERTALANQLLAPSNWRVKG--------SRNKKVYRHLTTGDVVLMNRQPTLHKPSIM
GHKARVLPNERTIRMHYANCNTYNADFDGDEMNMHFPQNELARAEAMMLADADHQYLVST
AGKPLRGLIQDHISMGTWFTCRDSFFNIEDYQELLYSCLRPENSHTI-SDRIQLVEPAMI
RPQRLWTGKQIITTILKNIMPPGRAG--LNLKSKS---STPGDRWGEG------------
------NEEGNVIFKDGEMLCGILDKKQIGP-TAGGLIDAIHEIYGHTIAGRLIGILGRL
LTRFLNMRAFTCGIDDLRLTKEGDRMRKEKLSQASNIGRKVALKYV--TLDQTTVPDEDA
ELRRRLEDVLRDDDKQSGLDSVTNARTAELSSEVTAACLPRGLAKPFPWNQMQSMTISGA
KGSSVNANLISCNLGQQVLEGRRVPVMISGKTLPSFRAFDTNPMAGGYVSGRFLTGIKPQ
EYYFHAMAGREGLIDTAVKTSRSGYLQRCLIKGMEGLKAEYDTSVRESSDGSVVQFLYGE
DGLDITKQV-------------HLRDFDFLASNYISIMSQVNLTSDFHTL--AKEEVTNW
HKDAMKKVRKTGKVD------AMDPVLAHYHPGGNLGSTSESFSQALKKYEDGNP-----
-----DKLLKDKKKD-IEG-----------------------------------------
--------------------------V-ISKKGFNTLMN---MKYLKSVVDPGEAVGLVA
SQSIGEPSTQMTLNTFHLAGHSAKNVTLGIPRLREIVMTASANIMTPTMTLMLNEELTNS
D----SEKFAKGISKLSIAELVDNVQVKERIISG---G--SRAKVYDIEVTLFPPEEYTE
EYAIHVKDVQNTFQNKFIPKLVKLT------RTELKKRNDEKSLKNFSTAQPEIGVSVGV
VQDA-----PRGADTERGSGDDDDEDDE-D---------DAKRARGGQNRSNQVSYEGPD
DDEADIIRQ----QDNA-----EEMSDDEDSGEVKSRGTQDIEMAGA----------SD-
---DVDS------DEET-KDTRLREEDIRNKFHEVTQ---FKFNPKKGISCLIQLQYDI-
NTPKLLILPLVESAARSAIIQSIPGLGDCT-YVE--------------------------
-------------------------------------------------------ADPIK
SQPAHVVTDGVNLLAMRDYQDIIKPHSLYTNSIHDMLKYYGVEAARASIVKEMGDVFSGH
SISVDNRHLNLIGDVMTQSGGFRAFNRMGLVKDSSSPLAKMSFETTVGFLKDAVLERDFD
NLKNPSARIVVGRVGNTGTGGFDVLAPVA-------------------------------
--
>XP_016620358_Cladophialophora_bantiana
------------------------------------------------------------
------------------------------------------------------------
------------------------------------------------------------
------------------------------------------------------------
------------------------------------------------------------
------------------------------------------------------------
------------------------------------------------------------
------------------------------------------------------------
------------------------------------------------------------
------------------------------------------------------------
-----------------------------------------------------------M
AGYVKPIPAATGGLAFSRLQSDEIRKISVKRIHVTPALD--SMFGPVPGGLHDPALGAIQ
ALDAN---------------------CSTCHMNAINCTGHCGHIELPVTCYHPQYIDSTL
RLLRAKCGYCHRFKASENYVNQTVCSLRLLQYGLVEEYNNINNIYLRGGLPRTSKKTN-P
DHVVEDVAE-VEPEE----------------------EIADLIER----RTKMTNRAIRR
ARKENRIDD-QALIRNPIAIAARKKVIADFLMEVPNLKRCAQCGGASISYRK------DR
SVKIFRKPLTKKQKEAMYVLGKKAPNPLLFLRSEQTQKEE--SKKPSR---VNGIL--DE
DVEMSGSDDIEETELHGAEEEIAMRNALETSAESKKADIED-LDDVQAYMTTSEVHAALT
LLFDREQEVLRL---LYTSRP-DRDPVPVSPDMFFITALLVPPNRYRPLA-RQGPNQMLE
NQLNSVLNRIIKAAGDVQRISRELKRAK-----VDSTVKPRNLNESLQAAIVLQETVNAL
ID------SPAPAS-----GRPADQGIKQILEKKEGLFRMHMMGKRVNFAARSVISPDPN
IETNEIGVPLVFAKKLTYPEPVTSHNFEQLSKAVINGTEKYPGATAIENENGMVLSLKRK
TIEQRRALAKQLMTSTAPGAKG--------ENGKKVYRHLQTGDVVIMNRQPTLHKPSMM
GHRARVLTNQKTIRMHYANCNTYNADFDGDEMNMHFPQNEFARTEALQIADTDHQYLSAT
AGKPLRGLIQDHISMGVQFTSRDVFFDRDQYQQLLYSCLRPEDYNTV-FDKIQLVQPTML
KPKMLWTGKQVITTVLKNITPERFRG--INLKSKS---STSSDSWGEKTSDEPSQWTVSK
DKIVFRDTEQVVIFKDGEHLCGILDKSQLGP-SAGGLVHAVHEVYGHITAGKLLSILGRL
LTRFLNERAWTCGMDDLCLTNQGDNERRQELNRAKQIGLEVSTEYV--TLKSSEAGQENP
ELLTRLENVLRNDDQLNGLDQVYKARVKSITDNVSKACLPAGLRKPFPRNQMQAMTISGA
KGSSVNANLISCNLGQQVLEGRRVPVMVSGKTLPSFRAFETDPAAGGYVSGRFLTGIKPQ
EYFFHAMSGREGLIDTAVKTSKSGYLQRCIVKGLEGLRTEYDTSVRESSNGSIIQFLYGE
DGLEVTKQK-------------HLKEFTFLAENHYSVATLMNAEEVIPRL--PQSEAREE
QKTVLKSL-RKSK--------HKDPLTTSFGPASHLGSTSELFATALNDYVKRNP-----
-----NRLIRDKKAN-PNG-----------------------------------------
--------------------------T-LGKKTFQTIMD---LKYMKSVVDAGEAVGVVA
AQSVGEPSTQMTLNTFHLAGHSAKNVTLGIPRLREIIMTASAKIMTPTMTLKPIEELNNA
E----GERFAKSISRLPLSHVINDMSVTERTGGG---AGHENERIYDIRIELYDPKEYEE
EYAIKWIDVQRCFEVMFLPRLDKMI------KIEFKKKAKENDRSEVTAAVPNVGASVGV
VEEPGT-RGSRATENEGGEDDIDEDADP-D---------DAKDMAARRRREN--NFDEPD
EEEDVIAQE----SGDEVMSDDEADRDDERNNTGGSQKAKKCRKPQNLRELDSDEEVDD-
-----EA------GDAEDSADEARLNQLKNKLDHLKR---FTFARSQGKSCRIVLSYSS-
KTPKLLLLPLLEKCAHTSVIQSIPGLGICALFMEEVHGPD--------------------
-------------------------------------------GKPVRRVDPQTNKEEIV
KQPM-ITTEGVNLLAMRDYQDQIYPHSIYTNSVHDMLKYYGVEAARATIVKEIDTVFKGH
GIGVDVRHLSLIADAMTHSGSYQPFNRHGLVKEGGSLLAKMSFETVMGFLKDAVLFGERD
PLLGPSARIVAGRRGHIGTGAFDVVMPVH-------------------------------
--
>XP_008724805_Cladophialophora_carrionii
------------------------------------------------------------
------------------------------------------------------------
------------------------------------------------------------
------------------------------------------------------------
------------------------------------------------------------
------------------------------------------------------------
------------------------------------------------------------
------------------------------------------------------------
------------------------------------------------------------
------------------------------------------------------------
-----------------------------------------------------------M
AGYVKPIPSATGGLAFSRLQSDEVRKISVKRIHVTPALD--SMFGPIPGGLHDPALGAIQ
ALDAN---------------------CSTCRMNAIHCTGHCGHIELPVTCYHQQYIESTL
RLLRAKCAYCHHFKASENFINQTICFLQLLELGLVDEYHKIRDLRLRGGLPRTPKKTDHP
DDIVEQILE-NEPLE----------------------EIHDFIER----RTELTAKAIRR
ATRKGLVDP-QALIRNPVAIAARKDVITAFMKEVPNLKKCARCGGANTTYRK------DR
SVKIFRMPLAKKQKEAMSVLGRKAANPLLFLRAEQRQKEE--VKKPPMPNGVNGVHDDDD
DVEMQDSEQAEETEVHGAEDEIALRNALQTAAHSKTVALEDQEDDMQTYMTTTEVHAALS
LLFDREQAVLGL---LYGSRP-GRKPGRVSPDMFFITAVLVPPNRYRPLA-RQGPNQILE
NQLNTVLNKIIKAANDVRRISRESRRAK-----TDPNARPRTLNESLQAAIVLQETVNAL
ID------SPAPAS-----GRPTDQGVKQILEKKEGLFRMHMMGKRVNFAARSVISPDPN
IETNEIGVPLVFARKLTYPEPVTSHNFEQMSKAVINGMEKYPGAAAIENENGMVLSLKRK
TLEQRKALAKQLMTSTAPGAKG--------ENGKKVYRHLQTGDVVVMNRQPTLHKPSMM
GHRARVLHNQKTIRMHYANCNTYNADFDGDEMNMHFPQNELARTEALQIADTDHQYLSAT
AGKPLRGLIQDHISMGVQFTSRDVFFDQDQYQQLLYNCIRPEDNHTI-FEKIQMIPPAVL
KPKRLWSGKQVITTVLKNIVPERFRG--LNLTSKS---STASDSWGEKTSDDPNQWTVTS
DTIVFRDTEQVVIFKDGEHLSGILDKSQLGP-SAGGLVHSTHELYGHIIAGRLLSILGRL
LTRYLNERAWTCGMDDLYLTLQGDNQRRQELSKAKRIGLEVSTEYV--TLKTGEIDEENP
ELLSRLQNVLRNDDQLNGLDQLYKAKVKTITDAVTKACLPAGLRKPFPWNQMQAMTISGA
KGSSVNANLISCNLGQQVLEGRRVPVMVSGKTLPSFRAFETDPVAGGYVSGRFLTGIKPQ
EYFFHAMSGREGLIDTAVKTSKSGYLQRCIVKGLEGLRTEYDTSVRESSNGSIIQFLYGE
DGLEVPKQK-------------VLKEFTFLAENHSSVASLINAEESFPRLRNPELDLAQE
QKDILKSV-KRGR--------PRDPLTASYSPGSHFGSTSESFATELGAYVKENP-----
-----RKLIRDKKTN-PNG-----------------------------------------
--------------------------I-VTRKTFQTLMD---LKYMRSIVEAGEAVGVVA
AQSVGEPSTQMTLNTFHLAGHSAKNVTLGIPRLREIIMTATPKIMTPTMTLKPIKELSGA
E----GERFAKSISRLPLSHVISDMAVSERTGGG---TGFEHEKIYDILVDLYDPEEYEE
EYAIKRDDVRRCFERMFLPLLEKLI------KIEFKKKAKEAEGSEITAAMPDVGASVGV
IEEARG-GRPRATENEGGEDDIDEDADP-D---------DAKDMAARRRREN--TFDEPD
EEEEALARE----SSDEEMDDDDRAGGDPSGETHVSKRTKDPNNAQNLRELDP----DD-
-----EA------NDAVDTEDEARVNQLKEKLSHLKR---FVFAKGGGKSCRIILSYSS-
RTPKLLLLPLLEKCAHTAVIQSIPNLGVCTQFMEEVHGPD--------------------
-------------------------------------------GRPLKQVNPETGLDELV
KEPV-ITTEGVNLLAMRDYQDQIHPHSIYTNSVYDMLKYYGVEAARGTIIKEIDSVFKGH
GISVDARHLNLIADAMTHSGGYQPFSRHGLVKEGGSVLAKMSFETVMGFLKDAVLFGERD
PLLGPSARLVAGRRGNIGTGAFDVVMPVH-------------------------------
--
>XP_016244258_Cladophialophora_immunda
------------------------------------------------------------
------------------------------------------------------------
------------------------------------------------------------
------------------------------------------------------------
------------------------------------------------------------
------------------------------------------------------------
------------------------------------------------------------
------------------------------------------------------------
------------------------------------------------------------
------------------------------------------------------------
-----------------------------------------------------------M
AGYVKPIPAATGGLAFSRLQSDEIRKISVKRIHVTPALD--SMFGPIPGGLHDPALGAIQ
ALDTN---------------------CSTCRMNAIHCTGHCGHIELPVTCYHPQYIDSTL
RLLRAKCAYCHRFKAAENFVNQTVCSLRLLQYGLVEDYHNVQSIHLRGGLPRTPKKTN-S
DNVVEDMAE-VEPEE----------------------EIADLIDR----RTRMTDRAIRR
ARKEKLIDD-QALIRNPIAIAARKNVITAFLKEVPNLKKCANCGGASIPYRK------DR
NVKIFRLPLAGRQKEAMYVLGKKAPNPLLFLRSEQTQKEE--VKKTTM---LNGVR--DE
DVEMSDHEDAEETELHGAEEEIAMRNALETTSKSKNADIKD-EDDVQAYMTTSEVHAALT
LLFDREQEILQL---IYASQP-GRKAVRVSPDMFFVTAVLVPPNRYRPLA-RHGPNQMLE
NQLNSTLNKIIKAAGDVQRISRESKRAK-----VDPTVRPRNLNESLQAAIVLQESVNAL
ID------SPVPVS-----GRPTDQGIKQVLEKKEGLFRMHMMGKRVNFAARSVISPDPN
IETNEIGVPLVFAKKLTYPEPVTSHNFEELSKAVINGTEKYPGAAAIENENGMVLSLKRK
TIEQRRALAKQLMTSTAPGAKG--------ENGKKVYRHLQTGDVVIMNRQPTLHKPSMM
GHRARVLTNQKTIRMHYANCNTYNADFDGDEMNMHFPQNELARTEALQIADTDHQYLSAT
AGKPLRGLIQDHISMGVQFTSRDVFFDRDQYQQLLYSCLRPEDYNTV-FDKIQLVEPAIL
KPKMQWTGKQVITTVLKNITPERFRG--INLTSKS---STSSDSWGEKTSDEPEQWTVSS
NKIVFRDTEQVVIFRDGEHLCGILDKSQLGP-SAGGLIHSVHEIYGHITAGRLMSILGRL
LTRYLNERAWTCGMDDLYLTHQGDKERRQELNKAKQMGLEVSTEYV--TLKSGEVDQGNP
ELLSRLENVLRNDEQLNGLDQVYKAKVKSITDNVSKACLPAGLRKPFPRNQMQAMTISGA
KGSSVNANLISCNLGQQVLEGRRVPTMVSGKTLPSFRAFETDPAAGGYVSGRFLTGIKPQ
EYYFHAMSGREGLIDTAVKTSKSGYLQRCIVKGLEGLRTDYDTSVRESTNGSIIQFLYGE
DGLEVTKQK-------------HLREFTFLAENHHSVATLMNAEEVIHKL--PQSELGEE
QKIILKSL-KKSK--------PKDPLTASFSPASHLGSTSESFATALNDYVKLDP-----
-----NRLIRDKKTN-PNS-----------------------------------------
--------------------------T-LGKKTFRAVMD---LKYMKSVVDAGEAVGVVA
AQSVGEPSTQMTLNTFHLAGHSAKNVTLGIPRLREIIMTASANIMTPTMTLKPIEELNNS
E----GERFAKSISRLPLSHVINDMYVIERTGGG---AGYETERIYDIRIDLYDPEEYEE
EYAIKRIDVQRCFERMFLPRLDKMI------KVELKKKAKEADRSEVTAAVPKVGVSIGV
DEAART-RRPRATENEGGEDDIDEDADP-D---------DAKDMAARRRREN--TFDEPD
EDEDAIAQE----SGDDLMSDDDGDMGEEEKKLRTSQRVKKSRNAQNLRELDP----DD-
-----EA------DDAEDSADEARVNQLKSELDHLKR---FIFARNQGKSCRIVLSYSS-
RTPKLLLLPLLEKCAHTSVIQSIPGLGVCTQFMEEVHGPD--------------------
-------------------------------------------GRPVRRTDPETNKEEIV
KQPM-ITTEGVNLLAMRDYQDQIHPHSIYTNSVHDMLKYYGVEAARATIVKEIDNVFKGH
GISVDGRHLSLIADAMTHSGSYQPFSRHGLVKEGGSLLAKMSFETVMGFLKDAVLFGERD
PLLGPSARIVAGRRGDIGTGAFDVVMPVH-------------------------------
--
>XP_007752086_Cladophialophora_psammophila
------------------------------------------------------------
------------------------------------------------------------
------------------------------------------------------------
------------------------------------------------------------
------------------------------------------------------------
------------------------------------------------------------
------------------------------------------------------------
------------------------------------------------------------
------------------------------------------------------------
------------------------------------------------------------
-----------------------------------------------------------M
AGYVKPIPAATGGLAFSRLQSDDIRKISVKRIHVTPALD--SMFGPVPGGLHDLALGAIQ
ALDAN---------------------CSTCRMNTINCTGHCGHIELPVTCYHPQYIDSTL
RLLRAKCGYCHRFKAAENYVNQTVCSLRLLQYGLVEEYNNIKNISLRGGLPRTPKKTN-L
DHVVEDVAE-VEP-E----------------------EIADLIER----RTKMTNRAIRR
ARKENKIDV-QALIRNPIAIAARKNVIADFLMEVPNLKRCAQCGGASISYRK------DR
SVKIFRKPLAKKQKEAMYVLGKKAPNPLLFLRSEQTQKEE--SKKPSI---VNGIH--DE
DVETSDSDDLEKAELHGAEEEIAMRNALETSAEFKKADIED-LDDVQAYMTTSEVHAALT
LLFDREQEVLRL---LYASRP-DRDPVPVSPDMFFITAVLVPPNRYRPLA-RQGPNQILE
NQLNTVLNRIIKAAGDVQRISRELKRAK-----VDSTVRPRNLNESLQAAIVLQETVNAL
ID------SPAPAS-----GRPADQGIKQILEKKEGLFRMHMMGKRVNFAARSVISPDPN
IETNEIGVPLVFAKKLTYPEPVTSHNFEQLSKAVINGTEKYPGATAIENENGMVLSLKRK
TVEQRRALAKQLMTSTAPGAKG--------ENGKKVYRHLQTGDVVIMNRQPTLHKPSMM
GHRARVLTNQKTIRMHYANCNTYNADFDGDEMNMHFPQNEFARTEALQIADTDHQYLSAT
AGKPLRGLIQDHISMGVQFTSRDVFFDRDQYQQLLYSCLRPEDYNTV-FDKIQLVQPTIL
KPKMLWSGKQVVTTVLKNITPERFRG--INLTSKS---STSSDSWGEKMSDEPGQWTVSK
DKIVFRDTEQVVIFKDGEHLCGILDKSQLGP-SAGGLVHSVHEVYGHITAGKLLSILGRL
LTRFLNERAWTCGMDDLYLTNQGDNDRRQELNRAKQIGLEVSTEYV--TLKSSEAGQENP
ELLSRLENVLRNDDQLNGLDQVYKARVKSITDNVSKACLPTGLRKPFPRNQMQAMTISGA
KGSSVNANLISCNLGQQVLEGRRVPVMVSGKTLPSFRAFETDPAAGGYVSGRFLTGIKPQ
EYFFHAMSGREGLIDTAVKTSKSGYLQRCIVKGLEGLRTEYDISVRESSNGSIIQFLYGE
DGLEVTKQK-------------HLKEFTFLAENHHSVATLMNAEEVISRL--QQSEVREE
QKSVLKFL-RKSK--------HKDPLTASFSPASHLGSTSELFATALNDYVKENP-----
-----NGLIRDKKAN-PNG-----------------------------------------
--------------------------T-LGKKTFQTIMD---LKYMKSVVDAGEAVGVVA
AQSVGEPSTQMTLNTFHLAGHSAKNVTLGIPRLREIIMTASAKIMTPTMTLKPIEELNNA
E----GERFAKSISRLPLSHVINDMSVTERTGGG---AGHENERIYDIRIELYDPKEYEE
EYAIKWIDVQRCFEVMFLPRLDKMI------KIELKKKAKEADRSEITAAVPNVGASVGV
VEDAGT-RGPGATENEGGEDDIDEEADP-D---------DAKDMAARRRREN--TFDEPD
EEEDAIARE----SSDEVMSDDEADRDDERNNSGGSQKAKKSRKPQNLGELDSDEEVDD-
-----EA------GDAEASADEARLNQLKNKLDHLKR---FTFARNQGKSCRIVLSYSS-
KTPKLLLLPLLEKCAHTSVIQSIPGLGICTLFMEEVHGPD--------------------
-------------------------------------------GKPVRCVDPQTNKEEIV
KQPM-ITTEGVNLLAMRDYQDQIYPHSIYTNSVHDMLKYYGVEAARATIVKEIDTVFKGH
GIGVDARHLSLIADAMTHSGSYQPFNRHGLVKEGGSVLAKMSFETVMGFLKDAVLFGERD
PLLGPSARIVAGRRGNIGTGAFDVVMPVH-------------------------------
--
>XP_018689847_Fonsecaea_erecta
------------------------------------------------------------
------------------------------------------------------------
------------------------------------------------------------
------------------------------------------------------------
------------------------------------------------------------
------------------------------------------------------------
------------------------------------------------------------
------------------------------------------------------------
------------------------------------------------------------
------------------------------------------------------------
-----------------------------------------------------------M
AGYVKPIPAATGGLAFSRLQSDEIRKISVKRIHVTPALD--SMFGPIPGGLHDPALGAIQ
ALDTN---------------------CSTCRMNAIHCTGHCGHIELPVTCYHPQYIDSTL
RLLRAKCAYCHHFKAAENFVNQTVCSLRLLQYGLVEDYHNIQNIHLRGGLSRAPKKTN-S
DNIVEDMLE-VEPDE----------------------EIADLIDR----RTRLTNRAIKS
AHRENRIDE-QALIRNPIAIAARKDVITAFLKEIPNLKKCANCGGANTPYRR------DR
TIKIFRLPLPQTQKDAMYLLGKKAPNPLLFLRSEQSQKEE--VKKNPL---ANGVY--DE
DVEMSDVDRPEETELHGAEEEIAMRNALETSSKAKNAEIEG-EDDIQAYMTTSEVHAALT
LLFDREQEVLQL---LYASQP-GRKAVRVSPDMFFVTAVLVPPNRYRPLA-RHGPNQMLE
NQLNSTLNKIIKAAADVQRISRESKRAK-----LDPTLRPRNLNESLQAAIVLQEAVNAL
ID------SPVPVS-----GRPTDQGIKQILEKKEGLFRMHMMGKRVNFAARSVISPDPN
IETNEIGVPLVFAKKLTYPEPVTSHNFEELSKAVINGTEKYPGAAAIENENGMVLSLKRK
TVEQRRALAKQLLTSTAPGAKG--------ENGKKVYRHLQTGDVVIMNRQPTLHKPSMM
GHRARVLTNQKTIRMHYANCNTYNADFDGDEMNMHFPQNELARTEALQIADTDHQYLSAT
AGKPLRGLIQDHISMGVQFTSRDVFFDRDQYQQLLYSCLRPEDYNTV-FDKIQLVEPAIL
KPKMLWTGKQVISTVLKNITPERFRG--INLTSKS---STSSDSWGEKTSDESEKWTVSR
DKIVFRDTEQVVIFKDGEHLCGILDKSQLGP-SAGGLIHSVHEIYGHITAGKLMSILGRL
LTRYLNERAWTCGMDDLYLTPQGDSARRQELNRAKQMGLEVATEYV--TLKSSEANQENP
ELLTRLENVLRNDEQLNGLDQVYKAKVKSITDNVSKACLPAGLRKPFPRNQMQAMTISGA
KGSAVNANLISCNLGQQVLEGRRVPVMVSGKSLPSFRAFETDPAAGGYVSGRFLTGIKPQ
EYYFHAMSGREGLIDTAVKTSKSGYLQRCIVKGLEGLRTEYDTSVRESSNGSIIQFLYGE
DGLEVTKQK-------------HLKEFTFLAENHHSVATLMNAEEVIRKL--PQSDLGEE
QKKILKSL-KKPK--------QKDPLTASFSPASYLGSTSESFATALSEYLKLDP-----
-----QKLIRDKKTN-PNS-----------------------------------------
--------------------------S-LGKKTFRAVMD---LKYMKSVVDAGEAVGVVA
AQSVGEPSTQMTLNTFHLAGHSAKNVTLGIPRLREIIMTASANIMTPTMTLKPIEELKNA
D----GERFAKSISRLPLSHVINDMSVTERTGGG---AGHENERVYDIRIDLYDPEEYEE
EYAIKRVDVQRCFERMFLPRLDKMI------KVELKKKAKEAERSEVTAAVPQIGVSVGV
EESVRT-RAPRASENEGGEDDIDEDADP-D---------DAKDMAARRRREN--TFDEPD
EDEEVIAGE----SGDEVMSDDDGDVDKEERRHRATQKAKKSRDAQNLREMDP----DD-
-----EG------DDAADSADEARVNQLKSELDHLKR---FIFARNQGKSCRIVLSYSS-
RTPKLLLLPLLEKCAHISVIQSIPGLGVCTQFMEEVHGPD--------------------
-------------------------------------------GRPVRRVDPETNKEEIV
KQPV-ITTEGVNLLAMRDYQDQIYPHSIYTNSVHDMLKYYGVEAARATIVKEIDTVFKGH
GIGVDVRHLSLIADAMTHSGTYQPFSRHGLVKEGGSVLAKMSFETVMGFLKDAVLYGERD
PLLGPSARIVAGRRGNIGTGAFDVVMPVH-------------------------------
--
>XP_022512086_Fonsecaea_monophora
------------------------------------------------------------
------------------------------------------------------------
------------------------------------------------------------
------------------------------------------------------------
------------------------------------------------------------
------------------------------------------------------------
------------------------------------------------------------
------------------------------------------------------------
------------------------------------------------------------
------------------------------------------------------------
-----------------------------------------------------------M
AGYVKPIPSATGGLAFSRLQSDEIRKISVKRIHVTPALD--SMFGPVPGGLHDPALGAIQ
ALDAN---------------------CSTCRMNAIHCTGHCGHIELPVTCYHPQYIDSTL
RLLRAKCAYCHRFKAAENFVNQTVCSLRLLQYGLVEEYHNIQNIHLRGGLPRTPRRSG-P
DQMVEDVAE-IEPEE----------------------EIAELIDR----RTRMTTRAIKL
ARREKRIDD-QALVRNTIAIAARKHVIASFLKEIPNLKKCANCGGANISYRK------DR
SVKIFRQPLARKQREAMYVLGKKAPNPLLFLHSEQTQRDE--VKKTAM---VNGHH--DE
DIEMSDQDDVEDAELHGAEEEIAMRNALETSSKSKKADIEN-EDDVQAYMTTSEVHAALT
LLFDREQEVLQL---LYASQP-GRKTVRVSPDMFFVTAILVPPNRFRPLA-RHGPNQMLE
NQLNTVLNKIIKAAGDVQRISRESKRAK-----IDPTVRPRNLNESLQAAIVLQEAVNAL
ID------SPTPAS-----GRPTDQGIKQVLEKKEGLFRMHMMGKRVNFAARSVISPDPN
IETNEIGVPLVFAKKLTYPEPVTSHNFEELSKAVINGTEKYPGAAAIENENGMVLSLKRK
TIEQRRALAKQLMTSTAPGAKG--------ENGKKVYRHLQTGDVVIMNRQPTLHKPSMM
GHRARVLTNQKTIRMHYANCNTYNADFDGDEMNMHFPQNELARTEALQIADTDHQYLSAT
AGKPLRGLIQDHISMGVQFTSRDVFFDRDQYQQLLYSCLRPEDYNTV-FDKIQMVAPAVL
KPKMLWTGKQVITTVLKNITPERFRG--INLTSKS---STSSDSWGEKTSEEPEQWTVSR
NMVVFRDTEQVVIFKDGEHLCGILDKSQLGP-SAGGLIHSVHEVYGHITAGKLMSILGRL
LTRFLNERAWTCGMDDLYLTPEGDKERRQELNKAKQMGLEVSAEYV--TLKSGEVDQENP
ELLSRLESVLRNDEQLNGLDQVYKAKVKSITDAVSKACLPAGLRKSFPRNQMQAMTISGA
KGSSVNANLISCNLGQQVLEGRRVPVMVSGKTLPSFRAFETEPAAGGYVSGRFLTGIKPQ
EYYFHAMSGREGLIDTAVKTSKSGYLQRCIVKGLEGLRTEYDTSVRESSNGSIIQFLYGE
DGLEVTKQK-------------HLKEFTFLAENHHSVATLMNAEEVIHKL--PLSELVEE
QKKILRSL-KKSK--------QKDPLTASFSPASHLGSTSESFAMALNDYVKTDP-----
-----NRLIKDKKTN-PNG-----------------------------------------
--------------------------V-LSKRTFRAVMD---LKYMKSIVDAGEAVGVVA
AQSVGEPSTQMTLNTFHLAGHSAKNVTLGIPRLREIIMTASANIMTPTMTLKPIEELNIA
E----GERFAKSISRLPLSYVINDMSVTERTGGG---AGHENERVYDIRIDLYEPDEYEE
EYAIKRADVQRCFERMFLPRLDKMI------KAELKKKAKEADRSEVTAAVPNVGTSVGV
SGEART-RGPRATENEGGEDDIDEEADP-D---------DAKDMAARRRREN--TFDEPD
EEEDAIARE----SDDEGMSDDNGDMDEEEKTLRARQTA-KSKNAQNLRELDP----DD-
-----EG------DDAEDSADEARVNQLKSQLDHLKR---FIFARNQGKSCRIVLSYDS-
RTPKLLLLPLLEKCAHTSVIQSIPGLGVCTQFMEEVHGPD--------------------
-------------------------------------------GRPVRRIDPETNKEEIV
KQPM-ITTEGVNLLAMRDYQDQIYPHSIYSNSVHDMLKYYGVEAARATIVKEIDGVFKGH
GIGVDTRHLSLIGDAMTHSGSYQPFNRHGLVKEGGSVLAKMSFETVMGFLKDAVLFGERD
PLLGPSARIVAGRRGNIGTGAFDVVMPVH-------------------------------
--
>XP_016633807_Fonsecaea_multimorphosa
------------------------------------------------------------
------------------------------------------------------------
------------------------------------------------------------
------------------------------------------------------------
------------------------------------------------------------
------------------------------------------------------------
------------------------------------------------------------
------------------------------------------------------------
------------------------------------------------------------
------------------------------------------------------------
-----------------------------------------------------------M
AGYVKPIPAATGGLAFSRLQSDDIRRISVKRIHVTPALD--SMFGPIPGGLHDPALGAIQ
ALDAN---------------------CSTCRMNAIHCTGHCGHIELPVTCYHPQYIDSTL
RLLRAKCAYCHRFKAAENFVNQTVCSLRLLQYGLVEDYHKIQSIHLRGGLPRTPKKTS-S
DQMVEDVME-LEPDE----------------------EIADLIDR----RTRMTNRAIRS
ARKENRIDD-QALIRNPIAISARKDVIAGFLREVPNLKKCANCGGANTPYRK------DR
SVKIFRLPLAKMQKDAMYVLGKKAPNPLLFLRSEQTQKEE--VKKTTI---VNGVH--DE
DIEMSDGDEAEQTELHGAEEEIAMRNALETSSKSKNAEIED-EDDVQAYMTTSEVHAALT
LLFDREQEVLQL---LYASQP-GRKAVRVSPDMFFVTAVLVPPNRYRPLA-RHGPNQMLE
NQLNATLNKIIKAAGDVQRISRESKRAK-----VDPTVRPRNLNESLQAAIVLQEAVNAL
ID------SPVPVS-----GRPTDQGIKQILEKKEGLFRMHMMGKRVNFAARSVISPDPN
IETNEIGVPLVFAKKLTYPEPVTSHNFEELSKAVINGTEKYPGAAAIENENGMVLSLKRK
TIEQRRALAKQLMTSTVPGAKG--------ENGKKVYRHLQTGDVVIMNRQPTLHKPSMM
GHRARVLTNQKTIRMHYANCNTYNADFDGDEMNMHFPQNELARTEALQIADTDHQYLSAT
AGKPLRGLIQDHISMGVQFTSRDVFFDRDQYQQLLYSCLRPEDYNTV-FDKIQLVEPAIL
KPKMMWTGKQVITTVLKNITPERFRG--INLTSKS---STSSDSWGEKTSDEPEQWTVSR
NKIVFRDTEQVVIFKDGEHLCGILDKSQLGP-SAGGLIHSVHEIYGHITAGKLLSILGRL
LTRFLNERAWTCGMDDLYLTPQGDNERRQELNKAKQIGLEVSTEYV--TLKSGEADQENP
ELLTRLENVLRHDEQLNGLDQVYKAKVKSITDNISKACLPAGLRKPFPRNQMQAMTISGA
KGSSVNANLISCNLGQQVLEGRRVPVMVSGKTLPSFRAFETDPAAGGYVSGRFLTGIKPQ
EYYFHAMSGREGLIDTAVKTSKSGYLQRCIVKGLEGLRTEYDTSVRESSNGSIVQFLYGE
DGLEVTKQK-------------HLKEFTFLAENHQSVATLMNAEEVIPKL--PQSELDEE
QKKILKSL-KKSK--------QKDPLTASFSPASHFGSTSESFATALTEYLKKDP-----
-----NRLIRDKKTN-PDG-----------------------------------------
--------------------------T-LGKKTFRALMD---LKYMKSIVEAGEAVGVVA
AQSVGEPSTQMTLNTFHLAGHSAKNVTLGIPRLREIIMTASANIMTPTMTLKPIEELNNT
E----GERFAKSISRLPLSHVISDMSVTERTGGG---AGHENERIYDIRIDLYEPEEYEE
EYAIKRADVQRCFERMFLPRLDKMI------KAEFKKKAKEANRSEVTAAVPNVGASVGV
DEGART-RAPRATENEGGEDDIDEDADP-D---------DAKDMAARRRREN--TFDEPD
EEEEAIARE----SGDEAMSDDDGDMDEEEKKLRASQKAKKYQNAQNLRELDP----DD-
-----EA------DDAEDSADEARLNQLKSQLDHLKR---FIFARNQGKSCRIVLSYSS-
RTPKLLLLPLLEKCAHMSVIQSIPGLGVCTQFMEEVHGPD--------------------
-------------------------------------------GRPLRRVDPETNKEEIV
KQPM-ITTEGVNLLAMRDYQDQIYPHSIYTNSVHDMLKYYGVEAARAAIVKEIDTVFKGH
GIGVDARHLSLIADAMTHSGSYQPFSRHGLVKEGGSLLAKMSFETVMGFLKDAVLFGERD
PLLGPSARIVAGRRGNIGTGAFDVVMPVH-------------------------------
--
>XP_022500063_Fonsecaea_nubica
------------------------------------------------------------
------------------------------------------------------------
------------------------------------------------------------
------------------------------------------------------------
------------------------------------------------------------
------------------------------------------------------------
------------------------------------------------------------
------------------------------------------------------------
------------------------------------------------------------
------------------------------------------------------------
-----------------------------------------------------------M
AGYVKPIPAATGGLAFSRLQSDEIRKISVKRIHVTPALD--SMFGPVPGGLHDPALGAIQ
ALDAN---------------------CSTCRMNAIHCTGHCGHIELPVTCYHPQYIDSTL
RLLRAKCAYCHRFKAAENFVNQTVCSLRLLQYGLVEDYHTIQNIHLRGGLPKIPRKTG-P
DQMVEDVAE-IEPEE----------------------DIAELIDR----RTRMTTRAIKL
ARREKRIDD-QALVRNTIAIAARKHVIASFLKEVPNLKKCANCGGASISYRK------DR
SVKIFRLPLAKKQKEAMYVLGKKAPNPLLFLHSEQTQRDE--VKKTAL---VNGHH--DE
DIEMSDQDDVEDAELHGAEEEIAMRNALETSSKSKKADIED-EDDVQAYMTTSEIHAALT
LLFDREQEVLQL---LYASQP-GRKTVRVSPDMFFVTAILVPPNRFRPLA-RHGPNQMLE
NQLNTVLNKIIKAAGDVQRISRESKRAK-----IDPTVRPRNLNESLQAAIVLQEAVNAL
ID------SPTPAS-----GRPTDQGIKQVLEKKEGLFRMHMMGKRVNFAARSVISPDPN
IETNEIGVPLVFAKKLTYPEPVTSHNFEELSKAVINGTEKYPGAAAIENENGMVLSLKRK
TIEQRRALAKQLMTSTAPEAKG--------ENGKKVYRHLQTGDVVIMNRQPTLHKPSMM
GHRARVLTNQKTIRMHYANCNTYNADFDGDEMNMHFPQNELARTEALQIADTDHQYLSAT
AGKPLRGLIQDHISMGVQFTSRDVFFDRDQYQQLLYSCLRPEDYNTV-FDKIQMVAPAVL
KPKILWTGKQVITTVLKNITPERFRG--INLTSKS---STSSDSWGEKTSEEPEQWTVSR
SKVVFRDTEQVVIFKDGEHLCGILDKSQLGP-SAGGLIHSVHEVYGHITAGKLMSILGRL
LTRFLNERAWTCGMDDLYLTPEGDKERRQELNKAKQMGLEASAEYV--TLKSGEVDQENP
ELLSRLESVLRNDEQLNGLDQVYKAKVKSITDAVSKACLPAGLRKPFPRNQMQAMTISGA
KGSSVNANLISCNLGQQVLEGRRVPVMVSGKTLPSFRAFETEPAAGGYVSGRFLTGIKPQ
EYYFHAMSGREGLIDTAVKTSKSGYLQRCIVKGLEGLRTEYDTSVRESSNGSIIQFLYGE
DGLEVTKQK-------------HLKEFTFLAENHHSVATLMNAEEVIHKL--PLSELDEE
QKKILRSL-KKSK--------QKDPLTASFSPASHLGSTSESFAMALNDYVKEDP-----
-----NRLIKDKKTN-PTG-----------------------------------------
--------------------------V-LSKKTFRAVMN---LKYMKSIVDAGEAVGVVA
AQSVGEPSTQMTLNTFHLAGHSAKNVTLGIPRLREIIMTASAKIMTPTMTLKPIEELNIA
E----GERFAKSISRLPLSYVIDDMSVTERTGGG---AGHENERIYDIRIDLYDPEEYEE
EYAIKRVDVQRCFETMFLPRLDKMI------KAELKKKAKEADRSEVTAAVPNVGTSVGV
SEEART-RGPRATENEGGEDDIDEEADP-D---------DAKDMAARRRREN--TFDEPD
EEEDAIARE----SDDEGMSDDNGDMDEEENTLRARQTA-KSKNAQNLRELDP----DD-
-----EG------DDAEDSADEARVNQLKSQLDHLKR---FIFARNQGKSCRIVLSYSS-
RTPKLLLLPLLEKCAHTSVIQSIPGLGVCTQFMEEVHGPD--------------------
-------------------------------------------GRPVRRINPETNKEEIV
KQPM-ITTEGVNLLAMRDYQDQIYPHSIYTNSVHDMLKYYGVEAARATIVKEIDGVFKGH
GIGVDTRHLSLIGDAMTHSGSYQPFSRHGLVKEGGSVLAKMSFETVMGFLKDAVLFGERD
PLLGPSARIVAGRRGNIGTGAFDVVMPVH-------------------------------
--
>XP_013284534_Fonsecaea_pedrosoi
------------------------------------------------------------
------------------------------------------------------------
------------------------------------------------------------
------------------------------------------------------------
------------------------------------------------------------
------------------------------------------------------------
------------------------------------------------------------
------------------------------------------------------------
------------------------------------------------------------
------------------------------------------------------------
-----------------------------------------------------------M
AGYVKPIPSATGGLAFSRLQSDEIRKISVKRIHVTPALD--SMFGPVPGGLHDPALGAIQ
ALDAN---------------------CSTCRMNAIHCTGHCGHIELPVTCYHPQYIDSTL
RLLRAKCAYCHRFKAAENFVNQTVCSLRLLQYGLVEEYHNIQNIHLRGGLPRTPRKTG-P
DQMVEDVAE-IEPEE----------------------EIAELIDR----RTRMTTRAIKL
ARREKRIDD-QALVRNTIAIAARKHVIASFLKEVPNLKKCANCGGANISYRK------DR
SVKIFRQPLARKQKEAMYVLGKKAPNPLLFLHSEQTQRDE--VKKTAM---VNGHH--DE
DIEMSDQDEVEDAELHGAEEEIAMRNALETSSKSKKADIED-EDDVQAYMTTSEVHAALT
LLFDREQEVLQL---LYASQP-GRKTVRVSPDMFFVTAILVPPNRFRPLA-RHGPNQMLE
NQLNTVLNKIIKAAGDVQRISRESKRAK-----VDPTVRPRNLNESLQAAIVLQEAVNAL
ID------SPTPAS-----GRPTDQGIKQVLEKKEGLFRMHMMGKRVNFAARSVISPDPN
IETNEIGVPLVFAKKLTYPEPVTSHNFEELSKAVINGTEKYPGAAAIENENGMVLSLKRK
TIEQRRALAKQLMTSTAPGAKG--------ENGKKVYRHLQTGDVVIMNRQPTLHKPSMM
GHRARVLTNQKTIRMHYANCNTYNADFDGDEMNMHFPQNELARTEALQIADTDHQYLSAT
AGKPLRGLIQDHISMGVQFTSRDVFFDRDQYQQLLYSCLRPEDYNTV-FDKIQMVAPAVL
KPKMLWTGKQVITTVLKNITPERFRG--INLTSKS---STSSDSWGEKTSEEPGQWTVSR
NKVVFRDTEQVVIFKDGEHLCGILDKSQLGP-SAGGLIHSVHEVYGHITAGKLMSILGRL
LTRFLNERAWTCGMDDLYLTPEGDKERRQELNKAKQMGLEVSAEYV--TLKSGEVDQENP
ELLSRLESVLRNDEQLNGLDQVYKAKVKSITDAVSKACLPAGLRKPFPRNQMQAMTISGA
KGSSVNANLISCNLGQQVLEGRRVPVMVSGKTLPSFRAFDTEPAAGGYVSGRFLTGIKPQ
EYYFHAMSGREGLIDTAVKTSKSGYLQRCIVKGLEGLRTEYDTSVRESSNGSIIQFLYGE
DGLEVTKQK-------------HLKEFTFLAENHHSVATLMNAEEVIHKL--PLSELEEE
QKKILRSL-KKSK--------QKDPLTASFSPASHLGSTSESFAMALNDYVKKDP-----
-----NRLIKDKKTN-PNG-----------------------------------------
--------------------------V-LSKKTFRAVMD---LKYMKSIVDAGEAVGVVA
AQSVGEPSTQMTLNTFHLAGHSAKNVTLGIPRLREIIMTASANIMTPTMTLKPIEELNIA
E----GERFAKSISRLPLSYVINDMSVTERTGGG---VGHENERVYDIRIDLYDPEEYEE
EYAIKRVDVQRCFERMFLPRLDKMI------KAELKKKAKEADRSEVTAAVPNVGTSVGV
SGEART-RGPRATENEGGEDDIDEEADP-D---------DAKDMAARRRREN--TFDEPD
EEEDAIARE----SDDEGMSDDNGDMDEEGETLRARQTA-KSKNAQNLRELDP----DD-
-----EG------DDAEDSADEARVNQLKSQLDHLKR---FIFARNQGKSCRIVLSYDS-
RTPKLLLLPLLEKCAHTSVIQSIPGLGVCTQFMEEVHGPD--------------------
-------------------------------------------GRPVRRIDPETNKEEIV
KQPM-ITTEGVNLLAMRDYQDQIYPHSIYTNSVHDMLKYYGVEAARATIVKEIDGVFKGH
GIGVDTRHLSLIGDAMTHSGSYQPFNRHGLVKEGGSVLAKMSFETVMGFLKDAVLFGERD
PLLGPSARIVAGRRGNIGTGAFDVVMPVH-------------------------------
--
>XP_007760021_Cladophialophora_yegresii
------------------------------------------------------------
------------------------------------------------------------
------------------------------------------------------------
------------------------------------------------------------
------------------------------------------------------------
------------------------------------------------------------
------------------------------------------------------------
------------------------------------------------------------
------------------------------------------------------------
------------------------------------------------------------
-----------------------------------------------------------M
AGYVKPIPSATGGLAFSRLQSHEVRKISVKRIHVTPALD--SMFGPIPGGLHDPALGAIQ
ALDAN---------------------CSTCRMNAIHCTGHCGHIELPVTCYHQQYIESTL
RLLRAKCAYCHHFKASENFINQTICFLQLLELGLVDEYHKVRDLRLRGGLPKTPKKTDHP
DDIVEQILE-HEPLE----------------------EIHDFIER----RTEVTAKAIRR
ATRKGLVDP-QALIRNPIAIAARKEVITAFMKEVPNWKKCARCGGANTTYRK------DR
SVKIFRMPLAKKQKEAMSVVGRKAPNPLLFLKAEQRQREE--VKKPSMPNGANGVH--ND
DVKMQDSAQAEDTDVHGAEDEIALRNALETAAQSKTFALEDQEDDMQTYMTTTEVHAALS
LLFDREQTVLGL---LYGAQP-GRKPARVSPDMFFITAVLVPPNRYRPLA-RQGPNQMLE
NQLNAVLNKIIKAANDVRRISRESRRAK-----IDPNARPRTLNESLQAAIVLQETVNAL
ID------SPAPPS-----GRPTDQGVKQVLEKKEGLFRMHMMGKRVNFAARSVISPDPN
IETNEIGVPLVFARKLTYPEPVTSHNFEQMSKAVINGVEKYPGAAAIENENGMVLSLKRK
TLEQRKALAKQLMTSTAPGAKG--------ENGKKVYRHLQTGDVVVMNRQPTLHKPSMM
GHRARVLHNQKTIRMHYANCNTYNADFDGDEMNMHFPQNELARTEALQIADTDHQYLSAT
AGKPLRGLIQDHISMGVQFTSRDVFFDQDQYQQLLYNCIRPEDNHTI-FEKIQMIPPAIL
KPKMLWSGKQVVTTVLKNIVPERFRG--LNLTSKS---STSSDSWGEKTSDDANQWTVTR
DRIVFRDTEQVVIFKDGEHLSGILDKSQLGP-SAGGLVHSTHELYGHIIAGRLLSILGRL
LTRYLNERAWTCGMDDLYLTLQGDNERRLELSKAKRIGLEVSTEYV--TLKNGEVDEENP
ELLSRLENVLRNDDQLNGLDQLYKAKVKTITDAVTKACLPAGLRKPFPWNQMQAMTISGA
KGSSVNANLISCNLGQQVLEGRRVPVMVSGKTLPSFRAFETDPVAGGYVSGRFLTGIKPQ
EYFFHAMSGREGLIDTAVKTSKSGYLQRCIVKGLEGLRTEYDTSVRESSNGSIIQFLYGE
DGLEVPKQK-------------SLKEFTFLAENHSSVASLINAEESFPRLRNPDLDLAQE
QKDILKSV-KRSK--------PRDPLTALYSPGSHFGSTSESFATELSAYVKENP-----
-----RKLIKDKKTN-PNG-----------------------------------------
--------------------------I-VTKKTFQTLMD---LKYMRSIVEAGEAVGVVA
AQSVGEPSTQMTLNTFHLAGHSAKNVTLGIPRLREIIMTASPKIMTPTMTLKPIKELSGA
Q----GERFAKSISRLPLSHVISDMAVSERTGGG---TGFEHEKIYDILIDLYDPEEYEE
EYAIKRDDVRQCFERMFLPLLEKLI------KIEFKKKAKEAERSEITAAMPDVGASVGV
IEEARA-RRPRATENEGGEDDIDEDADP-D---------DAKDMAARRRREN--TFDEPD
EEEEGLASE----SSDEEMDVDDSAGGDRSGEVHVTKRTKSAKSAQNLRELDP----DD-
-----QA------DDAVDTEDEARMNQLKEKLSHLKR---FIFAKGGGKSCRIILSYSS-
RTPKLLLLPLLEKCAHTAVIQSIPNLGVCTQFMEEVHGPD--------------------
-------------------------------------------GRPLKQVNPETGLDELV
KEPV-ITTEGVNLLAVRDYQDQIYPHTVYTNSVHDMLKYYGVEAARGTIIKEIDSVFKGH
GISVDTRHLNLIADAMTHSGRYQPFSRHGLVKEGGSVLAKMSFETVMGFLKDAVLFGERD
PLLGPSARLVAGRRGNIGTGAFDVVMPVH-------------------------------
--
>XP_016230859_Exophiala_spinifera
------------------------------------------------------------
------------------------------------------------------------
------------------------------------------------------------
------------------------------------------------------------
------------------------------------------------------------
------------------------------------------------------------
------------------------------------------------------------
------------------------------------------------------------
------------------------------------------------------------
------------------------------------------------------------
-----------------------------------------------------------M
AGYPKPLPSATAGLAFSRLPSEEIRKISVKQIHVSPALD--SMFGPVPGGVHDLALGAIS
ALDAN---------------------CSTCRMNAVHCAGHCGHIELPVPCYHPQYMDMTL
RLLRAQCAYCYRFKAPRNVTNQTICALRLLEYGLVDDYHTIRNMHLGGRRPKRQK----T
DDVVEEILE-ADEDE----------------------DIDSLIER----RTRATEKAIKR
ARRKDLLDM-QALTRNHIAIAARKQVITDFLKEVPLLKSCASCGGASVNFRK------DR
NVKIFRKPLAQRQREAMRVLGKTLPNPLEYLLETKKQQ-ETAMKKPL----VNGIH--DG
DVEMADASQTSAPETHGAEEEIALRNALETTYASKNAKLED-EEDVQRYMSPPEVQAALI
LLFEYENDVLNL---LFGSKS-SRKQALVSPDMFFMTAVLVPPNKYRPLS-RQGAEQMTE
AQINGALNRIIRAAADVRTIRRENRKAK-----TDKTVRPRSFNENIQAMIVLQETVNAL
ID------SPLPAS-----GKPVDQGIKQVLEKKEGLFRMHMMGKRVNFAARSVISPDPN
IETNEIGVPLVFAKKLTYPEPVTSHNFDELSKAVINGPDKYPGAAAVENENGQVLSLKRK
SLDQRRAIAKQLMTSVIPGSKG--------EIGKKVYRHLQTGDVVIMNRQPTLHKPSMM
GHRARVLTGQKTIRMHYANCNTYNADFDGDEMNMHFPQNELARTEALQIADTDHQYLSAT
AGKPLRGLIQDHISMGVQFTSRDVFLDREQYQQLLYSCLRPEDYNTV-FERIQMVPPAIL
KPKMMWTGKQVVTTVLKNITPDRFHG--LNLTSKS---STSSESWGEKTTNDSSKWDVTS
EVVTFRDTEQIVIFRDGEHLSGILDKNQLGP-SAGGLVHSIHELYGHITAGKLLSIMGRL
LTRVLNERAWSCGMDDLYLTKEGDALRRTELLRGKQIGLETSAEYV--TLDKNQVDQDDP
QLLSRLENVLRNDEQLNGLDQLYKAKVKSITDNVSKSCLPAGLRKPFPRNQMQAMTISGA
KGSSVNANLISCNLGQQVLEGRRVPTMVSGKTLPSFRAFETDPVAGGYVSGRFLTGIKPQ
EYFFHTMSGREGLIDTAVKTSKSGYLQRCIVKGLEGARTEYDTSVRETSNGNVLQFLYGE
DGLEVTKQK-------------HLREFTFLAENNQSVATLMRAEEVLEKL--PNEGLAEE
QKAILKSV-RRNK--------PRDPLTGLFSPASHLGSTSESFAEALNAYIKENP-----
-----DKLIRDKKTN-PGG-----------------------------------------
--------------------------I-ISKRTFQSIMD---LKYMRSIVEPGEAVGVVA
AQSVGEPSTQMTLNTFHLAGHSAKNVTLGIPRLREIIMTASAKIMTPTMTLKPIEEMTVA
D----GETFAKSISRLPLAHVIDTLSVTERTGAG---AGREHERHYDIQIKLYEPDEYEK
EYAIKQEDVRLCLEKRFLPRLNKMI------KDEFKKKTREASLSETTAAVPAVGVSVGV
AEEARP-TRTRTTDREGGEDDIDEDADP-D---------DAKDAAARKRRED--TFDEPD
DEEKDIANE----SDDESM---ASDDETLA-D-VLLKKSRTEKQSQALREQNP----D--
---ESDA------NDAVDSEEEARQEQLKASIPHLSR---FNFTSNEGRSCRIVLSYDS-
NTPKLLLLPLLEKCAHIAVIQSIPGLGVCTQFMEEVHGPD--------------------
-------------------------------------------GKPVKQINPETGKEDIK
KEPV-ITTEGVNLLAMRDYQDQIMPHSVYTNSVHDMLKYYGVEAARMTIIKEIDGVFKGH
GISVDSRHLNLIADAMTQSGSYQPFSRHGLVKEGGSVLAKMSFETVMGFLKDAVLFGEND
PLLGPSARIVAGRRGNIGTGSFDVVMPVH-------------------------------
--
>XP_016266854_Exophiala_oligosperma
------------------------------------------------------------
------------------------------------------------------------
------------------------------------------------------------
------------------------------------------------------------
------------------------------------------------------------
------------------------------------------------------------
------------------------------------------------------------
------------------------------------------------------------
------------------------------------------------------------
------------------------------------------------------------
-----------------------------------------------------------M
AGYPKPLPSATAGLAFSRLPSEEIRKISVKQIHVSPALD--SMFGPIPGGLHDLALGAIS
ALDAN---------------------CSSCRMNAIHCAGHCGHIELPVPCYHPQYMDVTL
RLLRAKCAYCHRFKAPRNVISQTVCALRLLEYGLVDDYQAIKDMHLGGRRPKRQK----T
DDVVEDILE-ADEDE----------------------DIDDLIER----RTKATEKAIKR
ARRKGLLDE-QALTRNHIAIDARKRVITDFLKEVPLLKKCANCSGASVNFRK------DR
NVKIFRKPLQQRQREAMRVLGMKVPNPLIYLLSERKQQ-EAPVKKPL----VNGIH--DD
DVNMADASQTTAPETHGAEEEIALRNALETTSASKNAELEN-EDDVQHYMTPKEVQAALI
LLFEREVEVLNL---LYGSNS-SRKQALVSPDMFFMTAVLVPPNKYRPLA-RQGAEQMTE
AQINGVLNRIIKAANDVRHISRENRKAR-----TDKTIRPRSLNENIQAMIVLQETVNAL
ID------SPLPAS-----GKPVDQGIKQILEKKEGLFRMHMMGKRVNFAARSVISPDPN
IETNEIGVPLVFAKKLTYPEPVTSHNFDELCKAVINGPDKYPGAAAVENENGQVLSLKRK
TEDQRRAIAKQLMTSVIPGSKG--------EIGKKVYRHLQTGDVVIMNRQPTLHKPSMM
GHRARVLTGQKTIRMHYANCNTYNADFDGDEMNMHFPQNELARTEALQIADTDHQYLSAT
AGKPLRGLIQDHISMGVQFTSRDVFLDREQYQQLLYSCLRPEDYNTV-FERIQMVPPAIL
KPKMMWTGKQVVTTVLKNITPDRFDG--LNLTSKS---STSSDSWGEKTTNDSSKWDVTS
ESVIFRDTEQIVIFRDGEHLSGILDKSQLGP-SAGGLVHSIHELYGHITAGKLLSIMGRL
LTRVLNERAWSCGMDDLYLTKEGDDLRRKELIRGKRLGLETSAEYV--TLDKDKIDQENP
QLLNRLENVLRNDEQLNGLDQLYKAKVKSITDNVSKSCLPAGLRKPFPRNQMQAMTISGA
KGSSVNANLISCNLGQQVLEGRRVPTMVSGKTLPSFRAFETDPVAGGYVSGRFLTGIKPQ
EYFFHAMSGREGLIDTAVKTSKSGYLQRCIVKGLEGARTEYDTSVRETSNGNVLQFLYGE
DGLEVTKQK-------------HLREFTFLAENSQSVATLMKAEEVLERL--PNEGLAEE
QKGILKSV-RKNK--------PRDPLTSLFSPASNFGSTSESFATELSAYIKENP-----
-----DKLIRDKKTN-PGG-----------------------------------------
--------------------------I-ISKKTFQSIMD---LKYMRSIVEPGEAVGVVA
AQSVGEPSTQMTLNTFHLAGHSAKNVTLGIPRLREIIMTASAKIMTPTMTLNPIEEMTVA
D----GETFAKSISRLPLAHVIDKLLVTEKPGTG---SGHEHERLYDIRIELYEPEEYET
EYAIKREDVRRCLEKRFLPRLDKMI------KDEFKKKAREASLSETTAAVPAVGVSVGV
VEEARP-MRTRITDREGGEDDIDEDADP-D---------DAKDAAARRRRED--TYDEPD
DDEQDIADE----SDDESM---ASDDETHG-DEAPSKNSRKQKQSQTLREQNP----D--
---ESDP------DDAVDSEDEARQDQLKASIPHLTR---FNFAKSGGKSCRIILSYDT-
NTPKLLLLPMLERCAHLAVIQSIPGLGVCSQFMEEVHGPD--------------------
-------------------------------------------GKPVKQVNPETGKEDIK
KEPV-ITTEGVNLLAMRDYQDQIMPHSLYTNSVHDMLKYYGVEAARMTIIKEIDGVFKGH
GISVDSRHLNLIADAMTQSGSYQPFSRHGLVKEGGSVLAKMSFETVMGFLKDAVLFGEND
PLLGPSARIVAGRRGNIGTGSFDVVMPVH-------------------------------
--
>XP_013314134_Exophiala_xenobiotica
------------------------------------------------------------
------------------------------------------------------------
------------------------------------------------------------
------------------------------------------------------------
------------------------------------------------------------
------------------------------------------------------------
------------------------------------------------------------
------------------------------------------------------------
------------------------------------------------------------
------------------------------------------------------------
-----------------------------------------------------------M
AAHQKPLPSATGGLAFSRLPSDEIKKISVKQIHVTPALD--SMFGPIPGGVHDLALGAIS
ALDAN---------------------CSTCRMNAIHCAGHCGHIELPVPCYHPQYMDMAL
RLLRAKCAYCHRFKAPPNVINQTVCALQLLQFGLVEDYQNIKAMHLGGRRPKRPK----T
DDIVEDILE-ADEIE----------------------EIDDLIER----RTRATDKAIKR
ARKRNQLDT-QALIRNHVAIDARKQVITEFLRDLPLLKKCANCGGASVTYRK------DR
NVKIFRKPLAMRQKEMMRVMGMKVPNPLLYLESERKQK-ETAVKKPL----TNGVH--DE
DVEMDDADQVPATETHGAEEEIAMRNALETTAVSKNADLED-EDDVQHYMTPREVLAALT
LLFDRESEVLKL---LYSSQP-GRIQASVSPDMFFMTAVLVPPNKYRPLA-RQGADQMTE
AQANGALNRIIKAANDVRHISREIRRAR-----TDKSVRPRTLNESIQAMIALQETVNAM
ID------SPPPAS-----GKPSDQGVKQVLEKKEGLFRMHMMGKRVNFAARSVISPDPN
IETNEIGVPLVFAKKLTYPEPVTSHNFEELSKAVINGADKYPGAAAVENENGQVLSLKRK
TLDQRKAIAKQLMTSTTPGSKG--------ETGKKVYRHLQTGDVVIMNRQPTLHKPSMM
GHRARVLTGQKTIRMHYANCNTYNADFDGDEMNMHFPQNELARTEALQIADTDHQYLSST
AGKPLRGLIQDHISMGVQFTSRDVFLDRDQYHQLLYSCLRPEDFNTV-FERIQMVPPAIL
KPKMLWTGKQVITTVLKNITPDRFHG--LNLTSKS---STSSESWGEKTSDDISKWNVTN
DSIVFRDTEQIVIFKDGEHLSGILDKSQLGP-SAGGLVHSVHELYGHITAGKLLSILGRL
LTRVLNERAWSCGMDDLYLTNEGDNLRRSELIRGKRIGLETSAEYV--TLDKDKVDQESS
ELLSRLENVLRNDDQLNGLDQLYKAKVKSITDNVSKHCLPAGLRKPFPRNQMQAMTISGA
KGSSVNANLISCNLGQQVLEGRRVPTMVSGKTLPSFRAFETDPVAGGYVSGRFLTGIKPQ
EYFFHAMSGREGLIDTAVKTAKSGYLQRCIVKGLEGARTEYDTSVRESSNGNVLQFLYGE
DGLEVTKQK-------------HLHEFTFLAENNQSVAKLMRAEEVLSKI--SNKGLADE
QKAILKSV-RKNK--------PRDPLTGLFNPGSNFGSTSEFFATALSTYIKENP-----
-----SKLIRHKETN-PNG-----------------------------------------
--------------------------I-VSKKTFQSIMD---LKYMRSIVEPGEAVGVVA
AQSVGEPSTQMTLNTFHLAGHSAKNVTLGIPRLREIIMTASPNIMTPTMTLNPIEELTPV
E----GETFAKSISRLPLAHVIDKLSVTERLGAG---AGRQSEKLYDIRIELYDPEEYES
EYAIQREDVRRCLEKRFLPRLDKMI------KDEFKKKAREASLSETTAAVPAVGVSVGV
VEEARP-TGTRTTEREGGEDDIDEDADP-D---------DAKDAAARSRRED--TFDEPD
DDERAIINE----SGDEVM---TSDDDDESPDAAPAKKPRKQKESQTLREQNP----D--
---ESDT------DDAEDSEEEARQDQLKASLPHVTR---FNFAKGQGKSCRIVLSYDT-
KTPKLLLLPLLEKCAHIAVIQSIPGLGVCTQFMEEVHGPN--------------------
-------------------------------------------GKPVKQINPETGKEETK
KEPV-ITTEGVNLLAMRDYQDQIKPHSLYTNSVHDMLKLYGVEAARMTIIKEIDGVFKGH
GISVDPRHLNLIADAMTQSGSYQPFSRHGLVKEGGSVLAKMSFETVMGFLKDAVLYGETD
PLLGPSARIVAGRRGNIGTGSFDVVMPVH-------------------------------
--
>XP_007724040_Capronia_coronata
------------------------------------------------------------
------------------------------------------------------------
------------------------------------------------------------
------------------------------------------------------------
------------------------------------------------------------
------------------------------------------------------------
------------------------------------------------------------
------------------------------------------------------------
------------------------------------------------------------
------------------------------------------------------------
-----------------------------------------------------------M
AGNNKPLSSATGGLAFSRLPSDEIRKISVKQIHVTPALD--SMFGPIPGGVHDLALGAIQ
ALDSN---------------------CSTCRMNAIHCAGHCGHIELPVPCYHPQYIDSTL
RLLRAKCAYCHRFKAAPNYINQTVCALRLLQYGLVEEHQNIKAMHLGGKKVKRPK----T
DHIVEDILE-NDDEE----------------------EIDDLIDR----RTKATNKAIKR
ARRKGLIDS-QALIRNPVAIAGRKAVIADFLKEVPHLKKCANCGGAAHTYRK------DR
NVKIFKKPLALRLKEEMRVMGRKAPNPLIFLQSERAQKEEVKIKKPL----SNGVH--DE
DVAMSDAADAEASEAHGAEEEIAMRNALETAAQSKNAELED-EDDVQSYMTSNEVHAALT
LLFDREQEVLSL---MYASHP-GRKHSSVSPDMFFMTAVLVPPNRFRPLA-RQGPDQMLE
AQANGVLNKIIKAANDVRGILRDMKRAK-----TDDSVRPRTLNDSIQAAIVLQETVNAL
ID------SPPPAS-----GKPTDQGIKQVLEKKEGLFRMHMMGKRVNFAARSVISPDPN
IETNEIGVPLVFAKKLTYPEPVTSHNFEELSKAVINGMDKYPGAAAIENENGMVLSLKRK
TLEQRKALAKQLMTSTVPGAKG--------DTGKKVYRHLQTGDVVVMNRQPTLHKPSMM
GHRARVLTNQKTIRMHYANCNTYNADFDGDEMNMHFPQNELARTEALQIADTDHQYLSAT
AGKPLRGLIQDHISMGVQFTSRDIFFDRDQYQQLLYSCLRPEDYNTV-YEKIQMVEPAVL
KPRMLWTGKQVITTVLKNITPDRFHG--LNLSSKS---STSAEQWGEKTSNDPEKWTVTK
DSIVFRDTEQVVIFRDGEHLSGILDKNQLGP-SAGGLIHSVHEIYGHITAGKLLSILGRL
LTRYLNERAWTCGMDDLYLTPEGDRKRREELTRAKQIGFEVSAEYV--TLKADGIDEQDP
DLISRLENVVRNDDQLNGLDQLYKAKVKSITDNVSKFCLPKGLRKPFPRNQMQAMTISGA
KGSSVNANLISCNLGQQVLEGRRVPVMVSGKTLPSFRAYETDPVAGGYVCGRFLTGIRPQ
EYFFHAMSGREGLIDTAVKTSKSGYLQRCIVKGLEGLRTEYDTSVRESSNGNVIQFLYGE
DGLEVTKQK-------------HLKEFTFLAENQQSVATLMKAEEVLEKIKKPDLDLADE
QKDIFKSI-KKGK--------AKDPLTALFTPASHFGSTSESFAAAVNAYVKENP-----
-----HKLIRDKKTN-PGG-----------------------------------------
--------------------------I-ISKKTFQSIMD---LKYMKSIVDAGEAVGVVA
AQSVGEPSTQMTLNTFHLAGHSAKNVTLGIPRLREIIMTASAKIMTPTMTLKPIEELTQA
E----GERFAKSISRLSLAHVINKLSVTERAGGG---AGYEHEKIFDIRIDLYDPAEYEE
EYAIQRADVQRCFEKRFLPRLDKMI------KDEFKKKAREASLSETTAAVPAVGISVGV
VEEARP-TRTRTTDREGGEDDIDEDADP-D---------DAKDAAAQRRRED--TYDEPD
DDEKGIANE----SGDEAM---STDEEQETPTKKPSKSRRISKVPQTLREQDP----DDD
DAEETDE------AEDMDSEEEARQTRLKADLPHLKR---FNFARNAGKSCRIVLSYDS-
NTPKLLLLPILEKCVHAAVIQSIPGLGVCTLFMEEVHGPD--------------------
-------------------------------------------GKPVKQINQETGEEESA
KEPV-ITTEGVNLLAMRDYQDQIYPHSLYTNSVHDMLKLYGVEAARMTIIKEIDGVFKGH
GITVDTRHLNLIADAMTNSGSYQPFSRHGLVREGGSILAKMSFETVMGFLKDAVLFGESD
PLLGPSARIVAGRRGNIGTGAFDVVMPVH-------------------------------
--
>XP_007732072_Capronia_epimyces
------------------------------------------------------------
------------------------------------------------------------
------------------------------------------------------------
------------------------------------------------------------
------------------------------------------------------------
------------------------------------------------------------
------------------------------------------------------------
------------------------------------------------------------
------------------------------------------------------------
------------------------------------------------------------
-----------------------------------------------------------M
AGYNKPLSSATSGLAFSRLPADEIRRISVKQIHVTPALD--SMFGPIPGGVHDLALGAIQ
ALDAN---------------------CSTCRMNAIHCAGHCGHIELPVPCYHPQYMDSIM
RLLRAKCAYCHRFKAAANYINQTICALRLLQYGLAEDYQNIKAMHLGGKKPKKAK----T
DNIVEDIME-DDGEE----------------------EIEDLIDR----RTRATNKAIKR
ARKKGQIDP-QALIRNPVAIAARKSVIAEFLKEIPNLRKCANCGGANHTYRK------DR
NVKIFKKPMALRMKEEMRVMGRKAPNPLIFLQSERKQKEE--VKKPR----INGVH--DE
DVDMSDAAESETTEAHGAEEEIAMRNALETAAQSKNAELED-EDDVQSYMTSTEVYAALT
LLFDREQELLGL---IYASQP-GRKHSPVSPEMFFMTAVLVPPNRFRPLA-RQGPDQMLE
AQANTVLNKIIKAANDVRHILRDMKRAK-----TDGSVRPRTLNESIQAAIVLQETVNGL
ID------SPPPAS-----GKPSDQGIKQVLEKKEGLFRMHMMGKRVNFAARSVISPDPN
IETNEIGVPLVFAKKLTYPEPVTSHNFEELSKAVINGMDKYPGAAAIENENGMVMSLKRK
TLEQRRALAKQLMTATVPGAKG--------ETGKKVYRHLQTGDVVVMNRQPTLHKPSMM
GHRARVLTNQKTIRMHYANCNTYNADFDGDEMNMHFPQNELARTEALQIADTDHQYLSAT
AGKPLRGLIQDHISMGVQFTSRDVFFDKDQYQQLLYSCLRPEDYNTV-YEKIQMVEPAIL
KPRMLWTGKQVITTVLKNITPDRFHG--LNLTSKS---STSSEQWGEKTSNDSAKWTVTK
DSIVFRDTEQIVIFKDGEHLSGILDKNQLGP-SAGGLVHSVYEIYGHITAGKLLSILGRL
LTRFLNERAWTCGMDDLYLTPEGDKQRRDELTKAKRIGFEVSVEYV--TLKVAQTVEEDP
ALISRLENVVRNDDQLNGLDQMYKAKVKSITDNVSKFCLPKGLRKPFPRNHMQAMTISGA
KGSSVNANLISCNLGQQVLEGRRVPVMVSGKTLPSFRAYETDPVAGGYVCGRFLTGIRPQ
EYFFHAMSGREGLIDTAVKTSKSGYLQRCIVKGLEGLRTEYDTSVRESSNGNVIQFLYGE
DGLEVTKQK-------------HLKEFTFLAENHQSVATLMKAEEVLLKI--PNQGLADE
QKTILKST-KKGR--------TKDPLTSLFTPASHFGSTSESFATALNAYVKNNP-----
-----QRLIRDKKAN-ISG-----------------------------------------
--------------------------I-VSKKTFQSIMD---LKYMRSIVDAGEAVGVVA
AQSVGEPSTQMTLNTFHLAGHSAKNVTLGIPRLREIIMTASAKIMTPTMTLKPIEELTQA
E----GERFAKSISRLSLAHVINKLFVTERAGGG---AGYEHEKIYDIRIELYDPAEYEE
EYAIQRADVLRCFEKRFLPRLDKMI------KDEFKKKAREATLSETTAAVPAVGVSVGV
VEEART-TGTRATEREGGEDDIDEDADL-D---------DAKDAAARRRRED--TFDEPD
DEEKGIANE----SGDEGL---STDEEPETPSKKPKKSLRAPKASQTLREQYA----DDD
DGEENDE------AEDMDSEEEARQDQLKASLPHLER---FSFARNEGKSCRIVLSYDS-
NTPKLLLLPMLEKCAHLAVIQSIPGLGMCTQFMEEVNGPD--------------------
-------------------------------------------GRPVKQINKETGEEESV
KEPV-ITTEGVNLLAMRDYQDQIYPHSLYTNSVHDMLKFYGVEAARMTIIKEIDGVFKGH
GITVDSRHLNLIADAMTNSGSYQPFSRHGLVREGGSVLAKMSFETVMGFLKDAVLFGETD
PLLGPSARIVAGRRGNIGTGAFDVVMPVH-------------------------------
--
>XP_009154161_Exophiala_dermatitidis
------------------------------------------------------------
------------------------------------------------------------
------------------------------------------------------------
------------------------------------------------------------
------------------------------------------------------------
------------------------------------------------------------
------------------------------------------------------------
------------------------------------------------------------
------------------------------------------------------------
------------------------------------------------------------
-----------------------------------------------------------M
AGNNKPLSAATGGLAFSRLASDEIRRISVKQIYATPSLD--SMFGPIPGGVHDLALGAIQ
ALDAN---------------------CSTCRMNAIHCSGHCGHIELPVPCYHPQYMDSTL
RLLRAKCAYCHRFKAAPNYINQTVCALRLLQYGLVEEYETIKAMHLGGKKPKKPK----T
DDIVEDILE-DDAGE----------------------EIEDLIDR----RTRATNKAIKR
ARKKGLIDP-QALIKNPVAIAARKAVIADFLKEIPHLRKCANCGGATHTYRK------DR
NVKIFKKPLALRLKEEMRVLAMKAPNPLIFLQSERKQK-EAAVKKHM----VNGHH--DE
DVAMSDAAESETTEAHGAEEEIAMRNALETAAQSKNAEVED-EDDVQSYMTPNEVYAALT
LLFDREQEVLSL---MYASQP-GRKHAPVSPDMFFMTAVLVPPNRFRPLA-RQGPDQMLE
NQMNGTLNKIIKAANDVRHILRDMKRAR-----TDDSVRPRTLNESIQAAIVLQETVNAL
ID------SPPPAS-----GKPTDQGIKQILEKKEGLFRMHMMGKRVNFAARSVISPDPN
IETNEIGVPLVFAKKLTYPEPVTSHNYEELSKAVINGMDKYPGAAAIENENGMVLSLKRK
TLDQRKALAKQLMTSTVPGAKG--------DTGKKVYRHLQTGDVVVMNRQPTLHKPSMM
GHRARVLTNQKTIRMHYANCNTYNADFDGDEMNMHFPQNELARTEALQIADTDHQYLSAT
AGKPLRGLIQDHISMGVQFTSRDVFFDREQYQQLLYSCLRPEDYNTV-YEKIQMVEPAIL
KPKMLWTGKQVITTVMKNITPDRFHG--LNLTSKS---STSSEQWGEKASNDPKKWTVTK
DSIVFRDTEQVVIFRDGEHLSGILDKNQLGP-SAGGLVHSVHEIYGHITAGKLMSILGRL
LTRYLNERAWTCGMDDLYLTEEGDRQRRQELSKAKRMGFEVAAEYV--TLDPNKIEDQSP
QLVGRLENVLRNDDQLNGLDQVYKAKVKSITDNVSKFCLPKGLRKPFPRNQMQAMTISGA
KGSSVNANLISCNLGQQVLEGRRVPVMVSGKTLPSFRAYETDPVAGGYVCGRFLTGIRPQ
EYFFHAMSGREGLIDTAVKTSKSGYLQRCIVKGLEGLRTEYDTSVRESSNGNVIQFLYGE
DGLEITKQK-------------HLKEFTFLAENHQSVATLMKAEEVLSRI--PNQGLADE
QKAIIKST-KKGK--------AKDPLTALFTPASHFGSTSESFATALSAYIKENP-----
-----HKLIRDKKTN-PGG-----------------------------------------
--------------------------I-VSKKTFQSVMD---LKYMKSIVDAGEAVGVVA
AQSVGEPSTQMTLNTFHLAGHSAKNVTLGIPRLREIIMTASAKIMTPTMTLKPIEELTAA
E----GERFAKSISRLSLAHVINTLSVTERAGGG---AGHEHEKIYDIRIELYDPAEYEE
EYAIQRADVLRCFEKRFLPRLDKMI------KDEFKKKAREASLSETTAAVPAVGVSVGV
VEEARP-TGSRSTEREGGEDDIDEDADP-D---------DAKDAAARRRRED--TYDEPD
DEEQGIANE----SGDEAL---SSDEEADTPSKKPKKARRAPKAPQTLREQDP----DDE
--AEDDE------AEDVDSEEEARQTKLKADLPHLKR---FNFARNEGKSCRIVLSYDS-
NTPKLLLLPILEKCAHAAVIQSIPGLGVCTQFMEEVQGPD--------------------
-------------------------------------------GKPVKRINEETGQEESV
KEPV-ITTEGVNLLAMRDYQDQIYPHSLYTNSVHDMLKYYGVEAARMTIIKEIDGVFKGH
GITVDMRHLNLIGDAMTNSGSYQPFSRHGLVREGGSVLAKMSFETVMGFLKDAVLFGESD
PLLGPSARIVAGRRGNIGTGAFDVVMPVH-------------------------------
--
>XP_013263972_Exophiala_aquamarina
------------------------------------------------------------
------------------------------------------------------------
------------------------------------------------------------
------------------------------------------------------------
------------------------------------------------------------
------------------------------------------------------------
------------------------------------------------------------
------------------------------------------------------------
------------------------------------------------------------
------------------------------------------------------------
-----------------------------------------------------------M
AGYTKPIASATGGLAFSRLQSDEIRRLSAKRVHVSPALD--SLFGPVPGGVHDPALGAIG
ALDIN---------------------CSTCRMNAIHCSGHCGHIDLPITCYHPQYIDSTL
RLLRAKCAYCHRFKAVPNFINQAVCSLRLLQYGLVEDYQIVKGIHLGGRRPKRPK----T
DDIVEDVLE-QEEEE----------------------DIEDLMAR----RTKATNKAIKR
ARRKSPLDR-SALINNPVAIAARKEVILEVLREIPLIKKCGHCGGASVTYRK------DR
AVKIFRKPLPTMQREYMRVLDMRAPNPLIFLQSERRHRLE--VKKPL----LNHVQ--DS
DTDMQDADE-DDTELYSAEEEIAMRNALETTAQSKGAGLED-VDDVQKYLTTTEVHAALT
LLFEREQELISL---IYAPNP-GRKRIPVSPDMFFISAVLVPPNRYRPLA-RQGPNQMLE
AQANAVLNKIINAANDVVTISRDMKRIK-----FDPSARPRTLNESIQASIVLQEAVNAL
VD------SPPPAS-----GKVPDQGIKQILEKKEGLFRMHMMGKRVNFAARSVISPDPN
IETNEIGVPLVFAKKLTYPEPVTSHNFEELSKAVINGMDKYPGAAAIENENGMVLSLKRK
TLDQRKALAKQLLTITTPGAKG--------EIGKKVYRHLQTGDVVVMNRQPTLHKPSMM
GHRARVLTNQKTIRMHYANCNTYNADFDGDEMNMHFPQNELARTEALQIADTDHQYLSAT
AGKPLRGLIQDHISMGVQFTSRDTFFDRDQYQQLLYSCLRPEDYNTV-YEKIHMVEPAIL
KPKMLWTGKQVITTILKNITPDKFRG--LNLSSKS---STSSEQWGETTSKDPQKWNVTS
TSIVFRDTEQTVIFREGEHLCGILDKSQMGP-SVGGLVHSIYEVYGHIVAGKLLSILGRL
LTRFLNERAWTCGMDDLYLTNEGDNLRREELKKAKPMGLEISREYV--TLKSEKVDQNDP
QLLARLEGVLRNDDQLNGLDQLYKSKINSITDNVSKFCLPGGLRKPFPRNQMQAMTLSGA
KGSNVNANLISCNLGQQVLEGRRVPTMVSGKTLPSFRAFETDPVAGGYVSGRFLTGIKPQ
EYFFHAMSGREGLIDTAVKTSKSGYLQRCIVKGLEGLRTEYDTSVRETSNGHMVQFLYGE
DGLEITRQK-------------NLKEFSFLAENHQSIATLMRAQEVLERI--ENKGLGDE
QKAVLKSLRKRGA--------TRDPITTLFGPASNFGSTSESFASSLAKYMKDNA-----
-----DKLIKDKRTN-PGG-----------------------------------------
--------------------------I-VSKKTFQSIMD---LKYMKSVVEAGEAVGVVA
AQSVGEPSTQMTLNTFHLAGHSAKNVTLGIPRLREIIMTASAKIMTPTMSLRPIEELTVD
D----GIRFAKSISRLPLARVIDQLKVTERAAGA---K-HGNEKLYDVFMQLYDPAEYED
EYAIKRADVQRCLEKKFLPMLAKKI------GEEIKKKLKEASLSEATAAVPQIGASVGH
VEDVRP-TATRTTEREGGEDDIDEDADP-D---------DAKDTAARRRRED--TFDEPD
DEERDIADE----SSDDAV---SDDDNEQSPGKKRMKKSRKSQLPQNLREEIA----EDS
---ESET------LDAEDSEAEARHNQLKQDNPHLKR---FVFSKYHGKACRIVLSYDS-
KTPKLLLLPILEKCVHAADIQHIPGLGVCTQFMEEIVGDD--------------------
-------------------------------------------GKPVKAFNETLKKEETV
KEPV-ITTEGVNLVAMRDYQDIINPHSMYTNSVHDMLRLYGVEAARTTIIKEIDGVFKGH
GISVDIRHLNLIADAMTQSGSYMPFSRHGLIKEGGSILAKMSFETVMGFLKDAVLFGESD
PLLGPSARIVAGRRGNIGTGAFDVVLPVH-------------------------------
--
>XP_016226543_Exophiala_mesophila
------------------------------------------------------------
------------------------------------------------------------
------------------------------------------------------------
------------------------------------------------------------
------------------------------------------------------------
------------------------------------------------------------
------------------------------------------------------------
------------------------------------------------------------
------------------------------------------------------------
------------------------------------------------------------
-----------------------------------------------------------M
AGYTKPVASATGGLSFSRLQSHEIRRISVKQIHQSPALD--SLFEPVPGGLHDPALGAIA
ALDAN---------------------CTTCRLNSIHCTGHCGHIELPVPCYHHQYIDSAL
RLLRAKCAYCHRFKAAPNFINQTICSLRLLQYGLVEEYQVIKTMQLGGRRSKQSK----T
-DIVQDVAEVEEEEE----------------------DIDDLIDR----RTRATNKAIRR
AEKKRLIDP-QALIRNPVAITARKAVIADVLKEVPLLNKCANCGGASITYRR------DR
AVKIFRRPLAKMQKETMRVMGMQAPNPLIFLQSEKQQKST--AKKPL----SNGIH--DE
DVDMVDADE-QQTETHGAEEEIATLNALETMANSKNAEVED-TDDVQAYMTPSEVLAALT
LLFDREQELLNL---MYTSHP-GGKYAPVSPDMFFCTAVLVPPNRFRPLA-RQGPNAMLE
AQANTVLNKIIVAANDMRQILRDMKRAK-----TDPSVRPRSLNESIQASIVLQEALNGL
ID------SPPPTS-----GKPADQGIKQVLEKKEGLFRMHMMGKRVNFAARSVISPDPN
IETNEIGVPLVFAKKLTYPEPVTSHNFEELSRAVINGMDKYPGAAAIENENGMVLSLKRK
TLDQRKALAKQLLTSTISGSKG--------DNGKKVYRHLQTGDVVIMNRQPTLHKPSMM
GHRARVLTNQKTIRMHYANCNTYNADFDGDEMNMHFPQNELARTEALQIADTDHQYLSAT
AGKPLRGLIQDHISMGVQFTGRDTFFDRDQYQQLLYSCLRPEDHNTV-FEKIHMVEPAVL
KPKMLWTGKQVITTVLKNITPDGYQG--LNLTSRS---STSSEQWGESTSKDESKWAVTS
TGTVFRDTEQSVIFRDGELLCGILDKSQLGP-SAGGLIHSIYEIYGHIIAGKLLSILGRL
LTRYLNERAWSCGMDDLYLTPEGDQNRRKELDKASKMGLEVSAEYV--TLKWDLAHQENP
ELLARLENVLRNDDQLNGLDQLYKSKVKSITDAVSKFCLPGGLRKAFPRNQMQAMTLSGA
KGSSVNANLISCNLGQQVLEGRRVPTMVSGKTLPSFRAFETHPVAGGYVSGRFLTGIKPQ
EYFFHAMSGREGLIDTAVKTSKSGYLQRCIVKGLEGLRTEYDTSVRESSNGNLIQFLYGE
DGLEVTKQK-------------HLKEFSFLAENHQSVATSMNAEEVLSRI--KNDGLGDE
QKAILKAV-KRGK--------AVDPLTAAFTPTSHFGSTSESFGASLINYMKENP-----
-----DKLIREKKTN-PGG-----------------------------------------
--------------------------I-VSKKTFQSVMD---LKYMRSVVDAGEAVGVVA
AQSVGEPSTQMTLNTFHLAGHSAKNVTLGIPRLREIVMTASANIMTPTMSLKPIEELDTA
D----GERFAKSISRLSLAQVIDQLSVRERAADG---K-NANEKLYDIFIQLYDPEEYEE
EYAIKRGDVKRCLERRLLPMLDKKI------KDEIKKKLKESSLSEVTAAVPEVGASVGV
IEEARA-QPLRPTEREGGEDDIDEDADP-D---------DAKDTAARRRRED--TFDEPD
DDENEVANE----SGDDSTGSDDDDDGEGASGSKVKKSKRTLKQPQTLREQDP----DDS
----GEA------SNDPDSEAEAEETRLKQENPHLKR---FVFSKYKGSACRIILSYDS-
STPKLLLLPILEKCVHSSLIQNIPGLGVCTQFMEEVHGPD--------------------
-------------------------------------------GKPVKAINKETGQEEQV
KEAV-VTTEGVNLLAMRDYQHIINPHSMYTNSVHDMLKLYGVEAARMTIIKEIDGVFKGH
GISVDPRHLNLIADAMTQSGSYMAFSRHGLVREGGSVLAKMSFETVMGFLRDAVLYGESD
PLLGPSARIVAGRRGNVGTGAFDVVMPVH-------------------------------
--
>XP_013270581_Rhinocladiella_mackenziei
------------------------------------------------------------
------------------------------------------------------------
------------------------------------------------------------
------------------------------------------------------------
------------------------------------------------------------
------------------------------------------------------------
------------------------------------------------------------
------------------------------------------------------------
------------------------------------------------------------
------------------------------------------------------------
-----------------------------------------------------------M
AGCTKPLPSATGGLAFSRLPSDEIRKISVKQIHVTPALD--SMFGPIPGGVHDLALGAIQ
VLDAN---------------------CSTCRMNAVHCSGHCGHIELPMPCYHPQYIDSTL
RLLRAKCAYCHRFKAAANVVNQTVCALRLLQYGLVEDYQKVQAMHLGGGKPKEAG----V
E-LVEDVVE-EEEEE----------------------EVEDLIDR----RTKATNKAIKR
ARKKGQIDA-QALIRNPAAVAARKSVISDFLKEVPNLKKCANCGGANQTYRK------DR
NVKIFKRPLPLKQKEAMRMLGKEAPNPLIFLQSEKRQGDE--AKKPI----VNGVH--NE
DMEMSEADRSEESEVDGAEEEIAMRNALETTAESKNAEMED-EDDVQAYMTPNEVHAALT
LLFDREQEILCL---MYTSQP-GRKNVMVSPDMFFMTAVLVPPNRYRPLS-RQGPNQMLE
AQANGVLNRIIKAANDVRYLLRDMKRAK-----TDSTVRPRSLNERIQATIVLQETINAL
ID------SPPPTS-----GKPADQGIKQVLEKKEGLFRMHMMGKRVNFAARSVISPDPN
IETNEIGVPLVFARKLTYPEPVTSHNFEELSRAVINGMDKYPGAAAIENENGMVLSLKRK
TLEQRKALAKQLMTSTVPGTKG--------ENGKRVYRHLQTGDVVIMNRQPTLHKPSMM
GHRARVLTNQKTIRMHYANCNTYNADFDGDEMNMHFPQNELARTEALQIADTDHQYLSAT
AGKPLRGLIQDHISMGVQFTSRDIFFDRDQYQQLLYSCLRPEDYNTV-YEKILMVEPAVI
KPKMRWTGKQVITTVLKNITPDRFQG--INLTSKS---STSSQQWGEKTSNDATEWDVTG
DTVAFRDTEQVVIFRDGEHLCGILDKSQLGP-SPGGLVHSVHELYGHITAGKLLSILGRL
LTRFLNERAWSCGMDDLYLTEKGDHQRREELSKAKGVGLEVSAEYV--TLKVDGRDQASQ
QLRDRLENVLRNDDQLNGLDQLYNAKVKSITDNVSKLCLPAGLRKPFPRNQMQAMTLSGA
KGSGVNANLISCNLGQQVLEGRRVPTMVSGKTLPSFREFETDPAAGGYVSGRFLTGIKPQ
EYFFHAMSGREGLIDTAVKTSKSGYLQRCIIKGLEGLRTEYDTSVRESSNGRMIQFLYGE
DGLEVTRQR-------------HLKEFTFLAENHQSVATLMKAEEVLFKI--PNPGLVAE
QKAILKAV-KKGK--------AKDPLTARFSPASHLGSTSESFAGALQEYMKDNP-----
-----DRLIKEKKTN-PNG-----------------------------------------
--------------------------I-VNRKTFQSIMD---LKYMKSIVDAGEAVGVVA
AQSVGEPSTQMTLNTFHLAGHSAKNVTLGIPRLREIVMTASAKIMTPTMTLKPIEELTVE
Q----GERFAKSISRLSLAHVIDRLTVTERVGGG---SGHEREKLYDIQIELYDPEEYEQ
EYAIHRHDVLHCLEDKFLKKLDKMI------KDEFKRKARESSHSEVTAAVPDVGASVGV
VEEFRPHNRGGRTEREGGEDDIDEDADP-E---------DAKDAAARRRRED--TYDEPD
DEERAMANE----SDDEAM---SEDEDGEA-----KRSRGASQPAQNLRELDP----DD-
---TENP------DDAEDSEAEARQNQLKANNPHLKK---FSFVRSQGKSCRIVLGYDS-
NTPKLLLLPLLEKCAHASVIQSIPNLRACALFMEDVLGPD--------------------
-------------------------------------------GKPVMRNNKETGEPEPV
KEPV-ITTEGVNLLAIRDYQDQIYPHSIYTNSVHDMLKYYGVEAARMTIVKEIDGVFKGH
GISVDLRHLNLIADAMTQSGFYQPFSRHGLVKESGSVLAKMSFETVMGFLRDAVLFGESD
PLLGPSARIVAGRRGNVGTGAFDVVMPVH-------------------------------
--
>XP_018004746_Phialophora_attinorum
------------------------------------------------------------
------------------------------------------------------------
------------------------------------------------------------
------------------------------------------------------------
------------------------------------------------------------
------------------------------------------------------------
------------------------------------------------------------
------------------------------------------------------------
------------------------------------------------------------
---------------------MARDDAASDTH----------------------------
-----------------------------------------------------VYAPGNK
HQVLENAPKTIKELRFGVLSDRDVVNQSYVELADRRIFDLDKGRAYAEYGPLDKRMGVSI
K-SDV---------------------CSTCGLPLQTCNGHFGNIKLVLPVYHVGYFK---
-------KDCSCILLSEVDRRRFLAQIR--------------------------------
-------------------------------------------------RAGNDDM----
---------------------RVAKAVRNVTEQCKKAKECYQCGSTNGQVRK----AGSQ
SLKIMHHKFKTF------------------------------------------------
------DASTRKDKMSNVPLEKQAFDSSFDFAKRTNTELDKHVKKAMDDLDALRTLKLFR
RISRADRELLGL----RDTKP----------QSFLWLQIPAPPVAIRPSV-GQEG-SSTE
DDLTAKLGDIVQANNALRDALKKGAPVQ----------------SLIEHWDYLGLQLAMY
INSD------VPGLAKAEFGKQI-RGLVQRLKGKQGRFRGNLSGKRVDFSGRTVISPDPN
LNIDEVAVPVLVAKNMTYPEVVNRYNYKKLQERVRNGAKQWPGANFITKKATNVKH--NL
RFGNRQMLANNL------------------QDGDVIERHLEDGDIVLFNRQPSLHKLSIL
SHRVRVRP-HRTFRLNECVCNPYNADFDGDEMNLHVPQTEEARTEATQLMGVKHNIVTPK
NGEPIISAIQDFITAAYLLSSLDVFYDRKTFVTICCGMLEP-------GERFDLPTPAIF
KPQALWTGKQVFSVM---IKPDRHSNVAVNLDASCRDHKVYHP----GLHRDLQ------
-------DDSFLCIRNSEVLCGRMDKATVGAGKKNSVFYVLYRDFGPDAAAKAMTRLSRL
CARWLGNQGFSVGISDVTPPEMLRQVKDDKIKEVFDQCKEFTSDSKAGRLKRRAGMDDAA
TLEAEQIRVL-----------------STVRTEIAGILT----KQLSKHNAPMVMALSGS
KGSNVNVAQMAALLGQQDIEGKRVQDGFQDRTLPHFVKHERSPESKGFVSNSFFSGLLPY
EFLFHAVGGRVGLVDTAVKTAETGYMSRRLMKSLEDLSTQYDQTVRN-STSDVIQFRFGD
DELDPVDMEASARPVDFDRTYTHIDTITY--DSEDPGLQTATILGVMEEI----------
---LRPQRARYQRLHSDGTILPYDT-LDDALVDQH--ESPRAFLQTIYDFVMAKCIAFDE
ARAEKAKVTAVASSSGSSKRKRTTSNDVQEEPSAPTTRRGGRKTTETAGSNLKTSKKQKT
AARATEEAVHALAVPRAAKDRFELTSK-LSRKTLEAFINACLEKYKRAQVEPGHAVGAVG
AQSIGEPGTQMTLKTFHFAGVAGMSLTAGVPRIKEII-NASKTISTPVITCRLERRSDLT
IPEGLAQIVKGRIESLFLEDVMSYIQISHSPDRE---------SCLYLKIDLDTIADL--
GLDITMVDIIKKIKD----------------HRKFKGGKI--------------------
-----------------------------S--------------VKLRG-SDIIRID---
------------------------------------------------------------
----------------------------------------SLTPIKSGKR----------
--------GMLRRFLPGLPILGHPLATRAVVMAEDDPRSDEIKAKRAELTSGVPSPGSPM
QIDIKPEPTSSPEVTKKTAKVRGKKGASATASEPAIKVEETAAQAPSMIPPSTVPDTGKP
IQMHKVMVEGYGLQACMNTPG-VDPYATQTNSIMETNQFLGIEAARSKIITEIQEVTKG-
-LSIDPRHMYLLADVMTYKGDVLGITRFGLAKMSSSVLQLASFEKTADHVFEAGIAGKAD
KVKGVSESVIVGKTMNVGTGSVSVVRAMRFLDEEVNRERKSTLFEEAWGESA--------
--
>NP_596300_Schizosaccharomyces_pombe
------------------------------------------------------------
------------------------------------------------------------
------------------------------------------------------------
------------------------------------------------------------
------------------------------------------------------------
------------------------------------------------------------
------------------------------------------------------------
------------------------------------------------------------
------------------------------------------------------------
------------------------------------------------------------
------------------------------------------------------------
MNIAQPVSSEIKSVKFGIYDVDDVEKISVKQIVNPVLLD--NLNHPTNGGLYDLALGPYL
K-NSV---------------------CATCHLDERYCPGHFGHIVLPIPAYHPLFFSQMY
NLLRSTCLYCHHFKLSKVKVHLFFCRLKLLDYGLLNESEMVENVSLTEAIIKNSNGTPLE
DG------SDSEDSG-----------LGHDDIAKDAATLMRI-------RDEFV----AK
SIADSRQNAHIDAQLTTLLLHERKKVVRAFYHAISSRKQCDNCQSFSPNFRK------EG
FAKIFEIPLSGKNLQFMEQTGKIRSDVLRDTSKKHHEDEG--------------------
------YDGDSDSSNESEVEGIDLFEEDPNPLKNKSKSP---IAHGAKYMTSTEVRNHLR
RLFVKENVVLSR---LYAHK----RGKPASADMFFLQNIAVPPTRFRPAS-KMG-DEVHE
NIQNELLTRILQSSIQIASLSKDSTVEVNPDEKEGLERRSRAFELLINAFVQLQHDVNSL
IDSNRNPSSGGQSR-----TVP--PGIKQILEKKEGLFRKHMMGKRVNYAARSVISPDPN
IETNEIGVPPVFATKLTYPEPVTLYNFNEMRNAVINGPHKWPGASHIQNEDGTLISLMPL
TIEQRTALANQLLTPQSNLISSPYSYSRLINTNKKVYRHVRNGDMLILNRQPTLHKPSMM
AHKARILPGEKTIRMHYANCNSYNADFDGDEMNMHFPQSTNARSEAQFIANTDSQYLVPT
SGDPLRGLIQDHVVMGVWLTCKDTFYTRDEYQQLLFQALKPDE--TGMYGRIKTLPPAIQ
RPGIYWTGKQIISSVLLNLKPSDRPG--LNLKSKA---KVPGKYWSPD------------
------SEEGSVLFDDGELLCGILDKSSFGA-SAFGLVHSVHELYGPDIAGRLLSVLSRL
FTAYAQMRGFTCRMDDLRLDEQGDNWRRQLLENGKSFGLEAASEYV--GLS-TDSPI--A
LLNANLEEVYRDDEKLQGLDAAMKGKMNGLTSSIINKCIPDGLLTKFPYNHMQTMTVSGA
KGSNVNVSQISCLLGQQELEGRRVPLMVSGKSLPSFVPYETSAKSGGFIASRFLTGIAPQ
EYYFHCMAGREGLIDTAVKTSRSGYLQRCLMKHLEGLCVQYDHTVRD-SDGSIVQFHYGE
DSLDVTKQK-------------HLTQFEFSAKNYKSLIQKYKVKSVLSAV--DSETASSY
AKKALK------------KPYKYDPVLDKYPPSRYLGSVSEKFQRAVDEYTQKNP-----
-----DKLIASKKESKLDD-----------------------------------------
--------------------------SLLNESKFKALMQ---LRYQQSLVDPGESVGVLA
SQSIGEPSTQMTLNTFHFAGFGAKNVTLGIPRLREIIMTASANIQTPTMTLRLNDGVSDK
R----ASAFCKEVNKLVLSEVVRQVRVTEKISGQ---GSDEQSKTYAIRLDLYSRDEYQD
EYGVLQEEIESTFSNRFLKILNRIIKSYLAKSKQRKSGGK-------DDTVPEVGQALKP
LEDI-----DEAPIEG-RAQEALEDEDN-D---------ATNE-KMVSRSKQHASYEGPD
EADKVALRQLKGSNKVEDVNMDEEEDEGFKSDESVSDFKER-------------------
KLLEKQN--------TVSISER-RELQLKTAKEILSNCKHLDFDYVNGEWATVELVFPI-
NTEKLLMVSLVEKACSETVIHEIPGITRCF-SKPPDSALD--------------------
-------------------------------------------TVPK-------------
-----VITEGVNLKAIWEFYNEISMNDIYTNDIAAILRIYGVEAARNAIVHEVSSVFGVY
GIAVDPRHLSLIADYMTFEGGYKAFNRMGI-EYNTSPFAKMSFETTCHFLTEAALRGDVD
DLSNPSSRLVVGRVGNFGTGSFDIFTPVVDSPAN--------------------------
--
```
