## Supplementary material for "Coding Sequence Insertions in Fungal Genomes are Intrinsically Disordered and can Impart Functionally-Important Properties on the Host Protein": MAFFT_MSAs: XP_710729.1_blasthits_MAFFT.txt

```
>XP_710729_Candida_albicans
--------------MSKTPVPTEY----------DDTRILGYDPLVPPALLQHEIKASAE
SLDVVIKGRYDSAQILKGNDD-RCIVIVGPCSIHDPPQALEYGKRLKKLADELKDDLVII
MRAYLEKPRTTVGWKGLINDPDVDNSFDINRGLKISRQLYSDLTSVVGLPIGSEMLDTIS
PQYFSDFLSFGAIGARTTESQLHRELASGLSFPIGFKNGTDGGLAVALDAVQASSKGHHF
MGVTKNGMAAITTTKGNDCCFIILRGGKKITNYDVESVKAAKEAIAKCTDPSIKLMVDCS
HDNSRKDYRNQPQVLDSVAEQISNGEDSIIGVMIESNIHEGKQPMPPAGS-GKEALKYGV
SITDGCVSWETTVEMLTKLSQA---VQTRRSLKKQKVSN---------------------
-----------------------------
>XP_002417154_Candida_dubliniensis
--------------MSKTPVPTEY----------DDTRILGYDPLVPPALLQHEIKASAE
SLDVVIKGRYESAQILKGNDD-RCIVIVGPCSIHDPPQALEYGKRLKKLADELKDDLVVI
MRAYLEKPRTTVGWKGLINDPDVDNSFDINRGLKISRQLYSDLTSVVGLPIGSEMLDTIS
PQYFSDFLSFGAIGARTTESQLHRELASGLSFPIGFKNGTDGGLAVALDAVQASSKGHHF
MGVTKNGMAAITTTKGNDCCFIILRGGKKITNYDPESVKAAKEAIAKCSDPNIKLMVDCS
HDNSRKDYRNQPQVLDSVAEQISNGEDSIIGVMIESNIHEGKQSMPPAGS-GKEALKYGV
SITDGCVSWETTVEMLTKLSQA---VQTRRGLKKQKVSN---------------------
-----------------------------
>XP_002550229_Candida_tropicalis
--------------MTKTPVPTEY----------DDTRILGYDPLIPPALLQHEIKASAE
SLEVVIQGRLDSSNILKGTDD-RCLVIVGPCSIHDPEAALEYGKRLKKLSDELKDDLVII
MRAYLEKPRTTVGWKGLINDPNVDNSFDINRGLKISRQLYSDLTSITGLPIGSEMLDTIS
PQYFSDFLSFGAIGARTTESQLHRELASGLSFPIGFKNGTDGGLTVALDACQASSKGHHF
LGVTKNGMAAITTTKGNDNCFIILRGGKGCTNYDAESVQAAKAAIAKSTDPNIKLMVDCS
HGNSSKDYRNQPKVLESVAEQISNGEDSVIGVMIESNINEGSQSMPPAGS-GKECLKYGV
SITDGCVSWETTVDMLTKLSKA---VQTRRNLKKQKV-----------------------
-----------------------------
>XP_003868055_Candida_orthopsilosis
--------------MSHTPLPAEY----------DDTRILGYDPLVPPVKLSNEIKASSK
SLDVVIRGRFESSQILKGKDD-RALVIVGPCSIHDTKAALEYAHRLKKLSEELKDDLCII
MRAYLEKPRTTVGWKGLINDPDVDNSFDINRGLRISRQLYADLT-EAGLPIGSEMLDTIS
PQYFSDFLSFGAIGARTTESQLHRELASGLSFPIGFKNGTDGGLTVALDAVQASSKGHHF
MGVTKNGTAAITTTKGNDTCFIILRGGKKITNYDAESVRAAKEAINKSTDPNIKLMVDCS
HDNSKKDYRNQPQVLDTVAEQISKGDDSLIGVMIESHINEGKQGMPPAGQ-NKDVLKYGV
SITDGCVSWETTVDMLTKLSKA---VQARRSLKKNGN-----------------------
-----------------------------
>XP_001526930_Lodderomyces_elongisporus
--------------MSKTPIPSEY----------DDTRILGYDPLISPALLQHEIRASAE
SLDVVIRGRYESGQILKGKDD-RCLVIVGPCSIHDTKAALEYASRLKKLSEELKDDLCIV
MRAYLEKPRTTVGWKGLINDPDVDNSFDINRGLRISRQLYSDLT-LLGLPIGSEMLDTIS
PQYFSDFLSFGAIGARTTESQLHRELASGLSFPIGFKNGTDGGLTVALDAVQAASKGHHF
MGVTKNGTAAITTTRGNDACFIILRGGKKITNYDVESVKAAKEAISKSTDPNIKLMVDCS
HDNSQKDYRNQPKVLNEVAEQISNGEDAIIGVMIESHLNEGKQSMPPAGQ-NKEVLKYGV
SITDGCVGWDTTVELLTKLSQA---VQARRRLKKQKV-----------------------
-----------------------------
>XP_007372492_Spathaspora_passalidarum
--------------MSNTPIPDEY----------DDTRILGYNPLIPPALLQHEIKASGK
SLEVVIRGRYESAQILSGADD-RCLVIVGPCSIHDTDAAMDYAKRLKALSEELKGDLLII
MRAYLEKPRTTVGWKGLINDPNVDNSFDINAGLRISRQLYADLTGKAELPIGSEMLDTIS
PQYFSDLLSFGAIGARTTESQLHRELASGLSFPIGFKNGTDGGLTVALDAVQASSKGHHF
MGVTKNGMAAITTTKGNDNCFIILRGGKKITNYDAESVKAAKEAIAKSTDPNIKLMIDCS
HDNSQKDYRNQPKVLDSVVEQITNGENTIIGVMIESHINEGKQGMPAPGC-GKESLKYGV
SITDGCVGWETTVDMLTKLSKA---VQARRALNKK-------------------------
-----------------------------
>XP_043047609_Scheffersomyces_spartinae
--------------MSQTPIPEEY----------DDTRILAYNPLIQPALLQHEIRASSK
SLETVIKARIQSGNILKGSDD-RCLVIVGPCSIHDPEAAMEYAGRLKALAHELQDDLCII
MRAYLEKPRTTVGWKGLINDPDVDNSFEINKGLRVSRQLYSDLT-NMGVLIGSEMLDTIS
PQYFSDFLSFGAIGARTTESQLHRELASGLSFPIGFKNGTDGNVGVALDAVQASSKGHHF
MGVTKDGMAAITTTKGNDNCFIILRGGKNLTNYGPDAVQSAKAAIGKSSNPNVKIMVDCS
HDNSQKDYKNQPIVLDSVADQISKGEDTIIGVMIESNINEGKQGMPPLGK-DRSVLKYGV
SITDGCVSWESTVEMLNKLAKA---VQTRRALKK--------------------------
-----------------------------
>XP_001387456_Scheffersomyces_stipitis
--------------MSQTPVPDEY----------DDTRILGYDPLIPPALLQHEIKASSQ
SLATVIKGRYESSQIISGKDD-RALVIVGPCSIHDTDAALEYAARLRKLADDLEEDLVIV
MRAYLEKPRTTVGWKGLINDPDVDNSFDINRGLRISRQLYSDLTGKMGLPIGSEMLDTIS
PQYFSDFLSFGAIGARTTESQLHRELASGLSFPIGFKNGTDGGLTVALDAVQASSKGHHF
MGVTKNGMAAITTTKGNDNCFIILRGGKKITNYDAESVASAKEAISKSTNPNIKLMIDCS
HDNSQKDYRNQPKVLDSVVEQITAGEDAIIGVMIESHINEGKQSMPAEGC-TKDSLKYGV
SITDGCVSWESTVEMLTKLSNA---VKARRALKA--------------------------
-----------------------------
>XP_020066062_Suhomyces_tanzawaensis
--------------MSQTPIPAEY----------DDTRILGYDPLVPPALLQHEIRASSK
SLETVIRGRIELAKILNGEDD-RCLVIVGPCSIHDPEQAIEYAHRLKKLSLELEDDLVIV
MRAYLEKPRTTVGWKGLINDPDVDNSFDINRGLKISRQLYSDLTGVTGLPIGSEMLDTIS
PQYFGDFLSFGAIGARTTESQLHRELASGLSFPIGFKNGTDGGLTVALDAVQASSKGHHF
MGVTKNGMAAITTTKGNDNCFIILRGGKKITNYDAEAVKAAKEAIAKSSAPSTKLMVDCS
HDNSQKDYRNQPKVLESVAEQIAAGEDTIIGVMIESNINEGKQSMPAAGE-TKKSLKYGV
SITDGCVSWETTVDMLQKLSKA---VKSRRSLKA--------------------------
-----------------------------
>XP_020077703_Hyphopichia_burtonii
--------------MSKTPIPEEY----------DDTRILGYDPLIPPALLQHEIKATSE
SLETVIKGRIDSSKIIGGNDD-RCLVIVGPCSIHDTEAALDYATRLKKLAIELDQDLVIV
MRAYLEKPRTTVGWKGLINDPNVDNSFDINLGLRVSRKLYADLTGKVGLPIGSEMLDTIS
PQYFSDLLSFGAIGARTTESQLHRELASGLSFPIGFKNGTDGGLAVALDAVQASSRGHHF
MGVTKDGVAAITTTKGNDHGFIILRGGKKLTNYDAESVKAAKEAISKSTNPNIKLMVDCS
HDNSQKNYQNQPKVLQSVVDQISQGEDSIIGVMIESHINEGKQSMPAGNQ-DKHCLKYGV
SITDGCVGWDSTVEMLTSLSKA---VQARRAKKASA------------------------
-----------------------------
>XP_015465577_Debaryomyces_fabryi
--------------MSKTPIPDEY----------DDTRILGYDPLIPPALLQHEIRASKE
SLDVVIRGRIESSEIISGKDD-RCLVIVGPCSIHDTEAALEYASRLKKLSLELENDLVIV
MRAYLEKPRTTVGWKGLINDPDVDNSFDINRGLRISRQLYSDLTGKTGLPIGSEMLDTIS
PQYFSDFLSFGAIGARTTESQLHRELASGLSFPIGFKNGTDGNLGVALDAVQASSKGHHF
MGVTKNGTAAITTTKGNENCFIILRGGKKITNYDPESVAAAKEAINKSTNTNIKLMVDCS
HDNSQKDYRNQPKVMESVCDQISKGENALIGVMIESHINEGKQSMPGPNQ-DKSSLKYGV
SITDGCVSWETTVELLNDLSKA---VQERRKVNKSKA-----------------------
-----------------------------
>XP_456529_Debaryomyces_hansenii
--------------MSKTPIPDEY----------DDTRILGYDPLIPPALLQHEIRASKE
SLDVVIRGRIESSEIISGKDD-RCLVIVGPCSIHDTEAALEYATRLKKLSLELENDLVIV
MRAYLEKPRTTVGWKGLINDPDVDNSFDINRGLRISRQLYSDLTGKTGLPIGSEMLDTIS
PQYFSDFLSFGAIGARTTESQLHRELASGLSFPIGFKNGTDGNLGVALDAVQASSKGHHF
MGVTKNGTAAITTTKGNENCFIILRGGKKITNYDPESVAAAKEAINKSTDPNIKLMVDCS
HDNSQKDYRNQPKVMESVVDQISKGENALIGVMIESHINEGKQSMPGPKE-DKSALKYGV
SITDGCVGWETTVELLHNLSKA---VQERRQINKSKA-----------------------
-----------------------------
>XP_006687045_Yamadazyma_tenuis
--------------MSNTPIPEEY----------DDTRILGYDPLVSPLVLTNEIRATSK
ALDVVIKGRYESGQILKGKDD-RCLVIVGPCSIHDPDAALEYAARLKKLSLELEDDLLIV
MRAYLEKPRTTVGWKGLINDPNVDNTFDINKGLRISRQLYADLTGKSELPIGSEMLDTIS
PQYFGDLLSFGAIGARTTESQLHRELASGLSFPIGFKNGTDGNIGVALDAAQAASKGHHF
MGVTKNGMAAITTTKGNDNCFVILRGGKKLTNYDAEAVKAAKEAIAKSAAPSTKLMIDCS
HDNSQKNYQNQPTVLSSVADQISNGEDAIIGVMIESNINEGKQPMPPAGQ-DRSSLKYGV
SITDGCVGWETTVSMLKELSKA---VQTRRASKNKN------------------------
-----------------------------
>XP_001486813_Meyerozyma_guilliermondii
--------------MSKTPVPDEY----------DDTRILAYEPLIPPALLQHEIRATKK
SLESVIKGRIESAAILKGQDD-RALVIVGPCSIHDPTSAIEYAGRLKKLADELEDDLLII
MRAYLEKPRTTVGWKGLINDPNVDNTFQINKGLRISRQLYLDLT-ESGLPIGSEMLDTTS
PQYFSDMLSFGAIGARTTESQLHRELASGLSFPIGFKNGTDGNIGVALDAAQAASKGHHF
MGVTKNGNAAITTTKGNDNCFIILRGGKKVTNYDAESVAAAKEAIAKSTDPSLKLMVDCS
HDNSQKDYRNQPKVLQSVVDQISKGEDKLIGVMIESNINEGKQGMPPAGQ-DKSALKYGV
SITDGCVSWEQTVDMLKSLSKA---VQARRALKKST------------------------
-----------------------------
>XP_018711072_Metschnikowia_bicuspidata
--------------MSKTPIPEEF----------DDTRILGYDPLIPPALLQNEVSAKKN
SLEVVIRARIDSAQIIAGTDD-RCLVVVGPCSIHDTQAAMEYARRLKELSQELEDDLVII
MRAYLEKPRTTVGWKGLINDPNVDNTFDINKGLRVSRQLYADLTGEVGVPIGSEMLDTIS
PQYFSDFLSFGAIGARTTESQLHRELASGLSFPIGFKNGTDGNIGVALDAVQASSKGHHF
MGVTKNGLAAITTTKGNDNCFIILRGGKKITNYDAESVRNAKESIAKSSDPSIKLMVDCS
HDNSEKDYRNQPKVLDSVIEQISAGENSLIGVMIESHINEGKQGMPKQGT-GKESLKYGV
SITDGCVSWETTVTMLRKLAGA---VQERRAKNQA-------------------------
-----------------------------
>XP_002619371_Clavispora_lusitaniae
--------------MSQTPMPEEY----------DDTRILGYDPLIPPALLQNEIRATRT
SLDVVLKARVESSQILAGKDD-RCLVIVGPCSIHDTDAALEYANRLKKLAAELEQDLVII
MRAYLEKPRTTVGWKGLINDPNVDNTFDINKGLRVSRQLYADLTGKVGIPIGSEMLDTIS
PQYFSDFLSFGAIGARTTESQLHRELASGLSFPIGFKNGTDGNIGVALDAVQASSKGHHF
MGVTKNGLAAITTTKGNDNCFIILRGGKNFTNYDPESVAKAKNDIAKSNAPHIKLMIDCS
HDNSKKDYKNQPKVLDSVVEQISQGEDSIIGVMIESHIHEGKQSMPSGNQ-GKSALKYGV
SITDSCVSWETTVDMLKGLSKA---VQARRAKKN--------------------------
-----------------------------
>XP_025343046_Candida_haemuloni
--------------MSQTPIPEEY----------DDTRIMGYDPLIPPALLQTEIKATKQ
SLDTVIKGRIDSSRIISGKDD-RCLVIVGPCSIHDPVAAIEYANRLKKLAEELENDLVIV
MRAYLEKPRTTVGWKGLINDPNVDNTFDINEGLRVSRKLYADLTGEVGVPIGSEMLDTIS
PQYFSDLLSFGAVGARTTESQLHRELASGLSFPIGFKNGTDGNVGVALDAVQASSKGHHF
MGVTKNGLAAITTTKGNDHCF---------------SVQNAKDAISKSTNPNIKIMIDCS
HDNSKKDYKNQPSVLASVAEQI-GGANVL-------------------------------
------------------------------------------------------------
-----------------------------
>XP_024712720_Candida_pseudohaemulonis
--------------MSQTPIPEEY----------DDTRIMGYDPLIPPALLQTEIKASKK
SLDTVIKGRIDSSRIISGKDD-RCLVIVGPCSIHDPEAAIEYANRLKKLAGELSDDLVII
MRAYLEKPRTTVGWKGLINDPNVDNTFDINEGLRVSRKLYADLTGEVGIPIGSEMLDTIS
PQYFSDLLSFGAVGARTTESQLHRELASGLSFPIGFKNGTDGNVGVALDAVQASSKGHHF
MGVTKNGLAAITTTKGNDHCFVILRGGKNLTNYDSESVKNAKAAIAKSTNPNIKIMVDCS
HDNSKKDYKNQPSVLQSVVEQIEAGEHALMGVMIESHINEGKQSMPPGNE-GKAALKYGV
SITDSCVSWETTVDMLKNLSKAEENILKRVLRKWFDENPTFDLIDQFVNDLSSFELEQPV
ITPRFGQRACLYLCSAARDDQYCLLILKK
>XP_025337872_Candida_duobushaemulonis
--------------MSQTPIPEEY----------DDTRIMGYDPLIPPALLQTEIKASKK
SLDTVIKGRIDSSRIISGKDD-RCLVIVGPCSIHDPEAAIEYANRLKKLAGELSDDLVII
MRAYLEKPRTTVGWKGLINDPNVDNTFDINEGLRVSRKLYADLTGEVGIPIGSEMLDTIS
PQYFSDLLSFGAVGARTTESQLHRELASGLSFPIGFKNGTDGNVGVALDAVQASSKGHHF
MGVTKNGLAAITTTKGNDHCFVILRGGKNLTNYDSESVKNAKAAIAKSTDPNIKIMVDCS
HDNSKKDYKNQPSVLQSVVEQIENGEHALMGVMIESHINEGKQNMPPGNE-GKAALKYGV
SITDSCVSWETTVDMLKNLSKA---VQKRR------------------------------
--------------SATQ-----------
>XP_028891169_Candida_auris
--------------MSQTPIPEEY----------DDTRIMGYDPLIPPALLQNEIKASKK
SLETVIKGRVDASRIIGGKDD-RCLVIVGPCSIHDPEAALEYANRLKKISEELENDLVII
MRAYLEKPRTTVGWKGLINDPNVDNSFDINKGLRVSRKLYADLTGAVGIPIGSEMLDTIS
PQYFSDLLSFGAVGARTTESQLHRELASGLSFPIGFKNGTDGNVGVALDAVQASSKGHHF
MGVTKNGLAAITTTKGNDHCFIILRGGKNLTNYDLQSVQSAKSAIAKSSNPNIKIMIDCS
HDNSKKDYRNQPAVLEDVSRQIEAGENALMGVMIESNINEGKQSMPSGNE-GKSALKYGV
SITDSCVSWDTTVKMLNNLARA---VQKRRQKNGST------------------------
-----------------------------
>NP_009808_Saccharomyces_cerevisiae
--------------MSESPMFAANGMPKVNQGAEEDVRILGYDPLASPALLQVQIPATPT
SLETAKRGRREAIDIITGKDD-RVLVIVGPCSIHDLEAAQEYALRLKKLSDELKGDLSII
MRAYLEKPRTTVGWKGLINDPDVNNTFNINKGLQSARQLFVNLT-NIGLPIGSEMLDTIS
PQYLADLVSFGAIGARTTESQLHRELASGLSFPVGFKNGTDGTLNVAVDACQAAAHSHHF
MGVTKHGVAAITTTKGNEHCFVILRGGKKGTNYDAKSVAEAKAQLPAGSN---GLMIDYS
HGNSNKDFRNQPKVNDVVCEQIANGENAITGVMIESNINEGNQGIPA--E-GKAGLKYGV
SITDACIGWETTEDVLRKLAAA---VRQRREVNKK-------------------------
-----------------------------
>XP_018223276_Saccharomyces_eubayanus
--------------MSESPMFGANGTPNVNEAAEEDVRILGYDPLASPALLQVQIPATQT
SLETAKRGRREAIDIITGKDD-RVLVIVGPCSIHDLDAAQEYALRLKKLAEELKGDLSII
MRAYLEKPRTTVGWKGLINDPDVNNTFNINKGLQSARQLFVNLT-NIGLPIGSEMLDTIS
PQYLADLVSFGAIGARTTESQLHRELASGLSFPVGFKNGTDGTLNVAVDACQAAAHSHHF
MGVTKHGVAAITTTKGNEHCFVILRGGKKGTNYDAKSVAEAKAQLPAGSN---GLMIDYS
HGNSNKDYRNQPKVNDVVCEQIAKGDNAITGVMIESNINEGNQGIPT--E-GKAGLKYGV
SITDACIGWSTTEDVLRKLASA---VRQRRELNKK-------------------------
-----------------------------
>XP_033764838_Saccharomyces_paradoxus
--------------MSESPMFAANGMPKVNSGAEEDVRILGYDPLASPALLQVQIPATPT
SLETAKRGRREAIDIISGKDD-RVLVIVGPCSIHDLDAAQEYALRLKKLSDELKGDLSII
MRAYLEKPRTTVGWKGLINDPDVNNTFNINKGLQSARQLFVNLT-NIGLPIGSEMLDTIS
PQYLADLVSFGAIGARTTESQLHRELASGLSFPVGFKNGTDGTLNVAVDACQAASHSHHF
MGVTKHGVAAITTTKGNEHCFVILRGGKKGTNYDAKSVAEAKAQLPAGSN---GLMVDYS
HGNSNKDFRNQPKVNDVVCEQIANGENAITGVMIESNINEGNQGIPA--E-GKAGLKYGV
SITDACISWETTEDVLRKLAAA---VRQRREVNKK-------------------------
-----------------------------
>XP_003677774_Naumovozyma_castellii
------------MSSTPTPMFNADDTPVQ-DAA-EDVRILGYDPLVSPALLQVQIPATEK
CIETAKKGRRESIEIISGRDD-RVLVIVGPCSIHDLDAAQEYALKLKKLADELSQDLVVI
MRAYLEKPRTTVGWKGLINDPDVNNTFNINKGLQSARQLFVNLT-NIGLPIGSEMLDTIS
PQYLADLLSFGAIGARTTESQLHRELASGLSFPIGFKNGTDGTLGVAVDACQAASHSHHF
MGVTKHGVAAITTTKGNEHCFVILRGGKKGTNYDAKSVAEAKAQLPAGSN---GLMIDYS
HGNSNKDFRNQPKVNDAVCEQIANGENAIIGVMIESNINEGSQKIPP--E-GKAGLKYGV
SITDACISFETTEDVLKKLAAA---VRQRREVNKQKA-----------------------
-----------------------------
>XP_003670776_Naumovozyma_dairenensis
------------MSE--TPMFKADGTSQQ-EAA-EDVRILGYDPLVSPALLQVQIPATPK
CIETAKKGRRESIEIITGRDD-RVLVIVGPCSIHDLDAANEYALKLKKLSDELQGDLLIV
MRAYLEKPRTTVGWKGLINDPDVNNTFNINKGLQAARQLFVNLT-NIGLPIGSEMLDTIS
PQFLADLLSFGAIGARTTESQLHRELASGLSFPIGFKNGTDGTLGVAVDACQAASHSHHF
MGVTKHGVAAITTTKGNEHCFVILRGGKKGTNYDAKSVAEAKAQLPAGSN---GLMIDYS
HGNSNKDFRNQPKVNDAVCEQIANGENAIIGVMIESNINEGNQKVPP--E-GKAGLKYGV
SITDACISFETTEVVLRKLAAA---VRQRRELKKQNA-----------------------
-----------------------------
>XP_003958530_Kazachstania_africana
-------------------MFQADGSASQHEAS-EDVRILGYDPLVSPALLQVQIPATEA
CIETAKKGRKESIEIISGRDD-RVLVIVGPCSIHDLDAAQEYALRLKKLSDELQGDLCII
MRAYLEKPRTTVGWKGLINDPDVNNTFNINKGLQSARQLFVNLT-NVGVPIGSEMLDTIS
PQYLADLLSFGAIGARTTESQLHRELASGLSFPIGFKNGTDGTLGVAIDACQAASHSHHF
MGVTKHGVAAITTTKGNEHCFVILRGGKKGTNYDAKSVAEAKAQLPEGSN---GLMVDYS
HGNSNKDFRNQPKVNDALCEQIANGENGIIGVMIESNINEGNQPVPK--EGGKAALKYGV
SITDACISWETTEVVLRKLAGA---VRQRRKVNQQKA-----------------------
-----------------------------
>XP_022467148_Kazachstania_naganishii
--------------MAHTPAFDANLASTPVDSAAEDVRILGYDPLVSPALLQVQVPATAT
CLETAKRGRRESVEIISGRDD-RVLVIVGPCSVHDLGAAQEYATRLKRLSDELKGDLLIV
MRAYLEKPRTTVGWKGLINDPDVDNTFNINKGLQVARQLFVNLT-DLGLPIGSEMLDTIS
PQYLADLVSFGAIGARTTESQLHRELASGLSFPIGFKNGTDGTLGVAIDACQAASHSHHF
MGVTKHGVAAITTTRGNENCFVILRGGKKGTNYDAESVAAAKAALPEGSN---GLMIDYS
HGNSNKDFRNQPKVNDAVCEQIAAGERVIVGVMIESNINEGAQKVPA--EGGKAALKYGV
SITDACISWETTEDVLRKLAGA---VRQRREKNKK-------------------------
-----------------------------
>XP_445243_Candida_glabrata
-------------------MSDANA-------N-EDVRILGYDPLVSPALLQVQVPATEV
SIQTARRGRKESIEIITGRDD-RVLVIVGPCSVHDLDAAQEYAQRLKKLSDELQKDLCIV
MRAYLEKPRTTVGWKGLINDPDVNNTFNINKGLQSARQLFVNLT-NTGVPIGSEMLDTIS
PQYLADLLSFGAIGARTTESQLHRELASGLSFPIGFKNGTDGTLGVAVDACQAASHSHHF
MGVTKHGVAAITTTKGNEHCFVILRGGKKGTNYDAKSVAEAKKQLPEGAN---GLMIDYS
HGNSNKDFRNQPKVNDAVCEQIANGEKAIVGVMIESNINEGNQCIPP--E-GKAGLKYGV
SITDACISWETTEDVLRKLAAA---VRQRREHYK--------------------------
-----------------------------
>XP_004177502_Tetrapisispora_blattae
-------------------MFQSD------EQS-EDVRILGYDPLVSPALLQAQIPATEK
SIETAKRGRREAIEIISGRDD-RVLVIVGPCSIHDLDAAQEYALRLKKLSDELQNDLCII
MRAYLEKPRTTVGWKGLINDPDVNNSFNINKGLQSARQLFVNLT-NIGMPIGSEMLDTIS
PQFLADLLSFGAIGARTTESQLHRELASGLSFPIGFKNGTDGTLGVAVDACQAASHSHHF
MGVTKHGVAAITTTKGNEHCFVVLRGGKKGTNYDAKSIAEAKAQLPEGSN---GLMVDYS
HGNSNKDFRNQPKVNDAVCEQIANGENKIVGVMIESNIHEGNQKVPP--E-GKPGLKYGV
SITDACVSWETTDTVLRKLAAA---VRARREVNKK-------------------------
-----------------------------
>XP_003684363_Tetrapisispora_phaffii
-------------------MSENNNHQ-------EDVRILGYDPLVSPALLQVQVPATEK
CLETARKGREESIEIISGRDD-RVLVVVGPCSIHDLDAAQEYAIRLKKLSEELQQDLLIV
MRAYLEKPRTTVGWKGLINDPDVNNTFNINKGIQAARQLFVNLT-DLGLPIGSEMLDTIS
PQYLADLLSFGAIGARTTESQLHRELASGLSFPIGFKNGTDGTLGVAVDACKAASFSHHF
MGVTKHGLAAITTTKGNEHCFVILRGGKKGTNFDAKSVAEAKAQLDEGSN---GLMIDYS
HGNSNKDFRNQPKVNDVVCEQIANGEKSIIGVMIESNIKEGNQKIPP--E-GKAGLEYGV
SITDACISWETTVDVLRKLAGA---VRQRREKK---------------------------
-----------------------------
>XP_001647291_Vanderwaltozyma_polyspora
-------------------MAAPHADT-------EDVRIIGYDPLVSPALLQVQVPATDA
CLETVKKGREDAIKIITRQDD-RLLVIVGPCSIHDLEAAQEYAQRLKKLSEELKDDLCVI
MRAYLEKPRTTVGWKGLINDPDVNNSFNINKGLQSARQLFVNLT-NIGLPIGSEMLDTVS
PQYLADLLSFGAIGARTTESQLHRELASGLSFPIGFKNGTDGTLEVAVDACKAASHSHHF
MGVTKHGLAAITTTKGNEHCFVILRGGKKGTNYDAKSVAEAKAQLPEGSN---GLMIDFS
HGNSNKDFRNQPKVNDVVCEQIANGENMITGVMIESNINEGNQCVPP--E-GKAGLKYGV
SITDACISWETTDEVLRKLAAA---VRQRREVNKN-------------------------
-----------------------------
>XP_003679725_Torulaspora_delbrueckii
-------------------MFPANGSQ---EPS-EDVRILGYDPLVSPALLQVQVPATEV
SLETAKRGRKEAGEIIAGRDD-RVLVIVGPCSIHDLDAAQEYAARLKKLSDELKGELCII
MRAYLEKPRTTVGWKGLINDPDVNNSYNINKGLQSARQLFVNLT-STGVPIGSEMLDTIS
PQYLADLLSFGAIGARTTESQLHRELASGLSFPVGFKNGTDGTLGVAVDAVQAASHSHHF
MGVTKHGVAAITTTKGNEKCFVILRGGKKGTNYDAKSVAEAKAQLPAGSN---GLMIDYS
HGNSNKDFRNQPKVNDAVCEQISNGEKAIVGVMIESNINEGAQKIPP--E-GKAGLKYGV
SITDACISWETTVDVLTKLAAA---VRQRREHYK--------------------------
-----------------------------
>XP_037142866_Zygotorulaspora_mrakii
--------------MSESPMFPASDSS---ESN-EDVRILGYDPLVSPALLQVQVPATQQ
SLATAKRGRKESIEILTGRDD-RLLVIVGPCSIHDLDAAAEYAQRLKKLSDELKGDLCII
MRAYLEKPRTTVGWKGLINDPELNNSFNINKGLQFARQLFVTLT-DIGVPIGSEMLDTIS
PQFLADLLSFGAIGARTTESQLHRELASGLSFPVGFKNGTDGTLDVAIDAVQAASHPHHF
MGVTKHGVAAITTTRGNENCFIILRGGKKGTNYDAQSVAEAKKQLAPGSN---GLMIDYS
HGNSNKDFRNQPKVNDVVAEQIANGENSIIGVMIESNINEGKQNIPP--E-GKSGLKYGV
SITDGCISWETTEGVLRKLAAA---VRERRNLNKK-------------------------
-----------------------------
>XP_002498935_Zygosaccharomyces_rouxii
-------------MSAEQPMFPANNANQ--EAN-EDIRIAGYDPLASPALLQVQIPASKT
SIETAKRGRREAGEIIAKRDD-RVLVVVGPCSIHDLDAAQDYARRLKKLSEELKDDLCII
MRAYLEKPRTTVGWKGLINDPDVNNSFNINKGLQSARQLFVNLT-SAGVPIGSEMLDTIS
PQYLTDLLSFGAIGARTTESQLHRELASGLSFPVGFKNGTDGTLGVAVDAVQAASHSHHF
MGVTKHGVAAITTTRGNENCFVILRGGKAGTNYDAKSVGEAKKQLPEGSN---GLMIDYS
HGNSNKDFRNQPKVNDVVCEQISNGERDIVGVMLESHINEGKQNIPP--E-GKAGLKYGV
SITDGCIGWETTVEVLTKLAGA---VRQRREHYKK-------------------------
-----------------------------
>XP_003644812_Eremothecium_cymbalariae
----------MKEQMTGFPMFVPDPEQA------EDVRILGYDPLVSPALLQAQIPATKE
CFETTQRGRREAIKIVTGKDD-RILAVVGPCSIHDLDAAQDYASRLKKLSDELKEDLCII
MRAYLEKPRTTIGWKGLINDPDMNNTFNINKGLHAARQLFVNLT-SIGIPIGSEMLDTIS
PQYLTDLLSFGAIGARTTESQLHRELASGLSFPIGFKNGTDGSLDVALDAVRAASHSHHF
MGVTKHGLAAITTTKGNEHCFVVLRGGKRGTNYDAKSVAEAKSQLPPGGF----LMIDYS
HGNSNKDFRNQPKVNDTVAEQIAKGEDKIVGVMIESNINEGNQSIPP--E-GKKGLKYGV
SITDGCISWETTEDVLRKLAAA---VRLRRELKKSHDLVISS------------------
-----------------------------
>NP_985501_Eremothecium_gossypii
--------------MTSFPMFAADADQA------EDVRILGYDPLVSPALLQSQIPATQA
CLETAQKGRREAIDIITGKDD-RVLVVVGPCSIHDLDAAQEYAQRLKKLAEELEGDLVVV
MRAYLEKPRTTVGWKGLINDPDVNNTFNINKGLQAARQLFVNLT-SIGVPIGSEMLDTIS
PQYLTDLLSFGAIGARTTESQLHRELASGLSFPIGFKNGTDGSLDVALDAVKASSHSHHF
MGVTKHGVAAITTTKGNEHCFVILRGGKRGTNYDATSVAEAKAKLPPTGV----LMIDYS
HGNSNKDFRNQPKVNEVVSEQIANGEDKIVGVMIESNINEGSQKIPP--E-GKAGLKYGV
SITDGCISWETTEEVLRKLAGA---VRKRRDLRKTK------------------------
-----------------------------
>XP_455377_Kluyveromyces_lactis
------------MSQTPTPMF----HEQ------EDVRILGYDPLVSPALLQAQVPASQE
CLETAQKGRKESIDIITGKDD-RVLVVVGPCSIHDLKEAQDYAKGLKALSDELKGDLCII
MRAYLEKPRTTVGWKGLINDPDVDNTYNINKGLQVSRQLFVNLT-SLGLPIGSEMLDTIS
PQYLADLLSFGAIGARTTESQLHRELASGLSFPVGFKNGTDGTLGVALDAVQAASHSHHF
MGVTKHGVAAITTTKGNEHCFVILRGGKQGTNYDSVSVAEAKKALPPTGV----LMIDYS
HGNSNKDFRNQPKVNDAVCEQIANGEDKIIGVMIESHINEGKQSIPA--E-GKAGLKYGV
SITDGCISLETTAEVLRKLAAA---VRARRELKKKNTE----------------------
-----------------------------
>XP_022674740_Kluyveromyces_marxianus
------------MSATPQPMF----HEQ------EDVRILGYDPLVSPALLQAQVPASPE
CLATAQRGRKESVDIITGKDD-RVLVIVGPCSIHDLDQAQEYAKMLKALSDELKDDLCII
MRAYLEKPRTTVGWKGLINDPDVDNTFNINKGLQVSRQLFVNLT-SLGLPIGSEMLDTIS
PQFLADLLSFGAIGARTTESQLHRELASGLSFPVGFKNGTDGTLGVAVDAVQAASHPHHF
MGVTKHGVAAITTTKGNEHCFVILRGGKKGTNYDPASVAEAKAQLPEKGV----LMIDYS
HGNSNKDFRNQPKVNDVVCEQIANGEDKIIGVMIESNINEGKQCIPP--E-GKAGLKYGV
SITDGCISFETTTEVLRKLAAA---VRARRELKKKAAK----------------------
-----------------------------
>XP_022630986_Lachancea_lanzarotensis
-------------------MSTSPIRKDILEQA-EDIRIVNLDPLVSPALLQSQIPATNK
CLETVQKGRKEASEIITGKDD-RVLVIVGPCSIHDLDAAQDYARRLKKISKELESDICII
MRAYLEKPRTTVGWKGLINDPEINNTYNINKGLEYARQLFVNLT-SEGLPIGSEMLDTIS
PQYLADLLSFGAIGARTTESQLHRELASGLSFPVGFKNGTDGSLGVAVDAVLAASHSHHF
MGVTKHGFAAITTTKGNEHGFVILRGGTKGTNYDAKSVAEAKKQLPEGRG----LMIDCS
HGNSNKDYRNQPKVNAAVCEQIANGEDKIIGVMIESHINEGKQSITA--E-GKSALKYGV
SITDGCIGWETTEQVLRDLSTA---VKQRRELRNSASA----------------------
-----------------------------
>XP_002556111_Lachancea_thermotolerans
-------------------MSGQAPSPAALEKA-EDVRILGLDPLVSPALLQSQIPATSE
CLKTVQKGRVGASKIITGEDD-RLLVIVGPCSIHDLDIAQEYARRLKKLSDELEGELCII
MRAYLEKPRTTVGWKGLINDPDVDNSFNINKGLQSARQLFVNLT-SAGVPIGSEMLDTIS
PQYLADMLSFGAIGARTTESQLHRELASGLSFPVGFKNGTDGTLGVAIDAMLAASHSHHF
MGVTKHGFAAIITTKGNEHCFVILRGGKKGTNYDAKSVAEAKAQLPPGGT----LMIDCS
HGNSNKDYRNQPKVNDVVCEQVANGEDKIIGVMIESHINEGKQNIPP--E-GKQGLKYGV
SITDGCIGWETTDQVLRKLADA---VKQRRALKKKSSA----------------------
-----------------------------
>XP_020061689_Aspergillus_aculeatus
-------------------MPLIS----TTEVS-EDTRVLGYDPLLSPQFLQTEIPAPAR
ALEAVRAGRNQAIEIIEQRDD-RLLVVVGPCSIHDPETALEYARRLKELSEKLSGDLCVI
MRAYLEKPRTTVGWKGLINDPDIDETYNINKGLRVSRRLYADLT-GMGLPIASEMLDTIS
PQYLADLISLGAIGARTTESQLHRELASGLSFPIGYKNGTDGNLTVAIDAIGAAAHPHRF
LGVTKQGLAAITKTSGNEHGFVILRGGNKGTNYDRESIKAAREALHGKKQREV-VMVDCS
HGNSNKNHRNQPLVAKEVGDQLREGQDAIIGVMIESNINEGNQKVP--PEGP-SGLRKGV
SITDACIDWETTVTVLEDLADA---VRARRAAKAK-IAAE--------------------
-----------------------------
>XP_001273246_Aspergillus_clavatus
-------------------MPLVN----TTEVN-EDTRVLGYDALLPPHFLQSEIPAPAH
AIETVRAGRNQAIEIIEQRDD-RLLVVVGPCSIHDPVTALEYATQLKELAQKLSGDLCVI
MRAYLEKPRTTVGWKGLINDPDIDETYNINKGLRVSRKLYADLT-GMGIPIASEMLDTIS
PQYLADLISLGAIGARTTESQLHRELASGLSFPIGYKNGTDGNLTVAIDAIGAASHPHRF
LGVTKQGLAAITKTSGNEHGFVILRGGNKGTNYDRENIKSAREALRSKKQREV-VMVDCS
HGNSKKDHRNQPLVAKEVADQLREGEDAIIGVMIESNINEGNQKVP--PEGP-SGLRKGV
SITDACIDWQTTVTVLEDLAEA---VRARRVAKAS-QSNGASQ-----------------
-----------------------------
>XP_001261328_Aspergillus_fischeri
-------------------MPLVK----TTEVN-EDTRVLGYDPLLSPQFLQSEIPAPAH
AIEAVRSGRNQAIEIIEQRDD-RLLVVVGPCSIHDPATALEYATRLKELSQKLSGELCVI
MRAYLEKPRTTVGWKGLINDPDIDETYNINKGLRVSRKLYADLT-GMGMPIASEMLDTIS
PQYLADLISLGAIGARTTESQLHRELASGLSFPIGYKNGTDGNLTVAIDAIGAASHPHRF
LGVTKQGLAAITKTSGNEHGFVILRGGNKGTNYDRESIKSAREALRAKKQREV-VMVDCS
HGNSKKDHRNQPLVAKEVADQLREGEDAIIGVMIESNINEGNQKVP--PEGP-SGLLKGV
SITDACINWETTVTVLEDLADA---VRTRRTVKAS-KSNGASQ-----------------
-----------------------------
>XP_041141731_Aspergillus_flavus
-------------------MPLVN----TTEVN-EDTRVLGYDPLLSPQYLQSEIPAPAE
ATATVRSGRNQAVEIIEQRDD-RLLVMVGPCSIHDPATALEYATRLKELAGKLSSDLCII
MRAYLEKPRTTVGWKGLINDPDIDESYNINKGLRISRKLYADLT-SMGMPIASEMLDTIS
PQYLADLISLGAIGARTTESQLHRELASGLSFPIGYKNGTDGNLVVAIDAIGAAAHPHRF
LGVTKQGLAAITKTSGNEHGFVILRGGSKGTNYDRESIRQAREALRSKKQREV-LMVDCS
HGNSNKNHRNQPLVAKEVADQMREGQDAIVGVMIESNIHEGNQKVP--AEGP-KGLKKGV
SITDACIDWETTVTVLEDLADA---VRARRAAKAS-SA----------------------
-----------------------------
>XP_749101_Aspergillus_fumigatus
-------------------MPLVK----TTEVN-EDTRVLGYDPLLSPQFLQSEIPAPAH
AIEAVRSGRNQAIEIIEQRDD-RLLVVVGPCSIHDPATALEYATRLKELSQKLSSELCVI
MRAYLEKPRTTVGWKGLINDPDIDETYNINKGLRVSRKLYADLT-GMGMPIASEMLDTIS
PQYLADLISLGAIGARTTESQLHRELASGLSFPIGYKNGTDGNLTVAIDAIGAASHPHRF
LGVTKQGLAAITKTSGNEHGFVILRGGNKGTNYDRESIKSAREALRAKKQREV-VMVDCS
HGNSKKDHRNQPLVAKEVADQLREGEDSIIGVMIESNINEGNQKVP--PEGP-SGLLKGV
SITDACISWETTVTVLEDLADA---VRTRRAVKAS-KSNGVSQ-----------------
-----------------------------
>XP_663305_Aspergillus_nidulans
----------------------------MSGQN-EDTRVLGYDPLLSPEFVQSEIPSNEH
SIPTVRSGRNQAVEIIEQRDD-RLLVVVGPCSIHDPETALEYATRLKELAARLSSDLCVI
MRAYLEKPRTTVGWKGLINDPDIDESYQINKGLRVSRKLYADLT-GMGMPIASEMLDTIS
PQYMADLISLGAIGARTTESQLHRELASGLSFPIGYKNGTDGNLTVAIDAIGAAAHPHRF
LGVTKQGLAAITKTAGNPHGFVIMRGGNKGTNYDRESIQGAREALRGKKQREV-LMVDCS
HGNSKKNHRNQPLVAKEVADQLREGQDAIIGVMIESNINEGNQKVP--PEGP-SGLKKGV
SITDACIDWETTVTVLEDLADA---VRARRAVKSK-ANGTA-------------------
-----------------------------
>XP_001396195_Aspergillus_niger
-------------------MPLIS----TTEVN-EDTRVLGYDPLLPPQYLQNEIPGKKE
SLEAVRSGRNQAMKIIEKRDD-RLLVVVGPCSIHDPATALEYAQRLKELSEKLSDDLCVI
MRAYLEKPRTTVGWKGLINDPDIDESYNINKGLRVSRQLYADLT-SMGMPIASEMLDTIS
PQYLADLISLGAIGARTTESQLHRELASGLSFPIGFKNGTDGNLTVAIDAIGAAAHPHRF
LGVTKQGLAAITKTAGNEHGFVILRGGNKGTNYDRESIKAAREALAGKKQPEV-VMVDCS
HGNSNKNHRNQPLVAKEVSDQLREGQDAIIGVMIESNINEGNQKVP--PEGP-SGLRKGV
SITDACIDWETTVQVLEDLADG---VRARRAAKAA-QAKASNGTH---------------
-----------------------------
>XP_015402030_Aspergillus_nomiae
-------------------MPLIN----TTEFN-EDTRVLGYDPLLSPQYLQSEIPAPAE
ATATVRSGRNQAVEIIEQRDD-RLLVMVGPCSIHDPVTALEYATRLKELATKLSSDLCII
MRAYLEKPRTTVGWKGLINDPDIDESYNINKGLRISRKLYADLT-SMGMPIASEMLDTIS
PQYLADLISLGAIGARTTESQLHRELASGLSFPIGYKNGTDGNLTVAIDAIGAAAHPHRF
LGVTKQGLAAITKTSGNEHGFVILRGGSKGTNYDRESIRQAREALRGKKQREV-LMVDCS
HGNSNKNHRNQPLVAKEVADQMREGQDAIVGVMIESNIHEGNQKVP--AEGP-KGLKKGV
SITDACIDWETTVTVLEDLADA---VRVRRAAKAS-SA----------------------
-----------------------------
>XP_001817204_Aspergillus_oryzae
-------------------MPLVN----TTEVN-EDTRVLGYDPLLSPQYLQSEIPAPAE
ATATVRSGRNQAVEIIEQRDD-RLLVMVGPCSIHDPATALEYATRLKELAGKLSSDLCII
MRAYLEKPRTTVGWKGLINDPDIDESYNINKGLRISRKLYADLT-SMGMPIASEMLDTIS
PQYLADLISLGAIGARTTESQLHRELASGLSFPIGYKNGTDGNLVVAIDAIGAAAHPHRF
LGVTKQGLAAITKTSGNEHGFVILRGGSKGTNYDRESIRQAREALRSKKQREV-LMVDCS
HGNSNKNHRNQPLVAKEVADQMREGQDAIVGVMIESNIHEGNQKVP--AEGP-KGLKKGV
SITDACIDWETTVTVLEDLADA---VRARRAAKAS-SA----------------------
-----------------------------
>XP_040636962_Aspergillus_ruber
-------------------MPLVS----TTEVN-EDTRVLGYDPLLSPQFLQSEIPGSSE
AIAAVRSGRNQAVEIIEQRDD-RLLVVVGPCSIHDPATAIEYARRLKQLSEKLSGDLCII
MRAYLEKPRTTVGWKGLINDPDLDESYNINKGLRVSRKLYADLT-STGMPIASEMLDTIS
PQYLADLISLGAIGARTTESQLHRELASGLSFPIGYKNGTDGNLTVAIDAIGAAAHPHRF
LGVTKQGLAAITKTSGNEHGFVILRGGSKGTNYDRANIKAAREALRGKNQREV-VMVDCS
HGNSNKNHRNQPLVAQELAEQMREGEDAIVGVMIESNINEGNQKMP--AEGP-SGLKQGV
SITDACISWEDTVDTLENLAEA---VRARRAVKAS-KANGAH------------------
-----------------------------
>XP_040703194_Aspergillus_sydowii
-------------------MPLVK----TEEIN-EDTRVLGYDPLLSPQFVQSEIPTPEL
SLPTVRSGRKQAVEIIEQRDD-RLLVVVGPCSIHDPETALEYANRLKELSARLSSDLCVI
MRAYLEKPRTTVGWKGLINDPDIDESYNINKGLRVSRKLYADLT-GLGMPIASEMLDTIS
PQYLADLISLGAIGARTTESQLHRELASGLSFPIGYKNGTDGNLTVAIDAIGAAAHPHRF
LGVTKQGLASITKTSGNEHGFVILRGGSKGTNYDRQSIQSARDALAGKKQREV-VMVDCS
HGNSNKNHRNQPLVAKEVADQLREGQDALIGVMIESNIHEGNQKVP--AEGP-SGLKKGV
SITDACIDWESTVSVLEDLADA---VRARRAVKSK-ANGVSA------------------
-----------------------------
>XP_001214060_Aspergillus_terreus
-----------------MSFFIENRHVGDKSHL-EDSRIRGYNPLTPPNLLQHEIALTEK
SRQTVMEGRDEAIAVVHGTDKHRLLVVIGPCSIHDPEMALEYCDRLLKMKEKYKDELLIV
MRSYLEKPRTTVGWKGLINDPDIDNSFQINKGLRTSRQLFVDLT-NKGMPIASEMLDTIS
PQFLADCLSVGAVGARTTESQVHRELASGLSFPVGFKNGTDGSLDVAVDAIGSVKHPHHF
LSVTKPGVVAIVGTVGNPDCFVILRGGKKGPNYDAQSIAEAKAKLTSQGMTPR-LMVDCS
HGNSQKNHKNQPKVAAVLAEQIAAGETAIMGVMIESNINEGNQKVPP--E-GKAGLKYGV
SITDACINWEDTELVLENLAQA---VRTRKEKFGAN------------------------
-----------------------------
>XP_022487823_Penicillium_arizonense
-------------------MPLIN----TTEVN-EDTRVLGYDPLLSPQFLQTEIPAPAR
ATETVRSGRNQAVEIIEQRDD-RLLVVVGPCSIHDPDTALEYARRLKELSTKLEKDLCVI
MRAYLEKPRTTVGWKGLINDPDIDETYNINKGLRVSRKLYTDLT-STGLPIASEMLDTIS
PQYLADLISLGAIGARTTESQLHRELASGLSFPIGYKNGTDGNLTVAVDAIGAASHPHRF
LGVTKQGLAAITKTSGNEHGFVILRGGNRGTNYDRASIKTAREALRAKKQREV-LMVDCS
HGNSNKNHLNQPIVAKEVSDQLREGESGIIGVMIESNIYEGNQKVP--PEGP-AALHRGV
SITDACINWEMTVDVLEDLADG---VRARRAARKA-GANGSQ------------------
-----------------------------
>XP_014532424_Penicillium_digitatum
-------------------MPLIS----TTEVN-EDSRVLGYDPLLSPNFLQNEIPAPAR
AIETVRAGRNQAIEIIEQRDD-RLLVVVGPCSIHDPDTALEYARRLKELSVKLEKDICVI
MRAYLEKPRTTVGWKGLINDPDIDETFNINKGLRVSRKLYTDLT-STGLPIASEMLDTIS
PQYLADLISLGAIGARTTESQLHRELASGLSFPIGYKNGTDGNLTVAVDAIGAASHPHRF
LGVTKQGLAAITKTSGNEHGFVILRGGNRGTNYDRASIQTAREVLRSKKQREV-LMVDCS
HGNSNKNHLNQPIVAKEVSDQLREGQTAIIGVMIESNIYEGNQKVP--PEGP-EALLRGV
SITDACINWEMTVDVLEDLADG---VRARRTARKT-QQ----------------------
-----------------------------
>XP_016602384_Penicillium_expansum
-------------------MPLIS----TTEVN-EDSRVLGYDPLLSPNFLQNEIPAPAR
AIETVRAGRNQAIEIIEQRDD-RLLVVVGPCSIHDPDTALEYARRLKELSVKLEKDICVI
MRAYLEKPRTTVGWKGLINDPDIDETFNINKGLRVSRKLYTDLT-STGLPIASEMLDTIS
PQFLADLISLGAIGARTTESQLHRELASGLSFPIGYKNGTDGNLTVAVDAIGAASHPHRF
LGVTKQGLAAITKTSGNEHGFVILRGGNRGTNYDRASIQAAREALRSKKQREV-LMVDCS
HGNSNKNHLNQPIVAKEVSDQLREGQTAIIGVMIESNIYEGNQKVP--PEGP-EALLRGV
SITDACINWEMTVEVLEDLADG---VRARRAARKA-QQ----------------------
-----------------------------
>XP_040646157_Penicillium_griseofulvum
-------------------MPLIN----TTEVN-EDTRVLGYDPLLSPYFLQNEIPAPAR
AIETVRAGRNQAVEIIEQRDD-RLLVVVGPCSIHDPDTALEYARRLKELSTKLEKDLCVI
MRAYLEKPRTTVGWKGLINDPDIDETYNINKGLRVSRKLYTDLT-GTGLPIASEMLDTIS
PQYLADLISLGAIGARTTESQLHRELASGLSFPIGYKNGTDGNLTVAVDAIGAASHPHRF
LGVTKQGLAAITKTAGNEHGFVILRGGNRGTNYDRESIRTAREALRSKKQREV-LMVDCS
HGNSNKNHLNQPIVAKEVSDQLREGETAIIGVMIESNIYEGNQKVP--PEGP-EALLRGV
SITDACINWEMTVEVLEDLADG---VRARRAARKS-QQ----------------------
-----------------------------
>XP_038933266_Penicillium_roqueforti
MQSHYFPPRHLEFCSLSITMPLIK----TTEVN-EDSRVLGYDPLLSPYFLQTEIPAPAR
AIETVRAGRNQAIEIIEQRDD-RLLVVVGPCSIHDPDTALEYARRLKELSVKLEKDLCVI
MRAYLEKPRTTVGWKGLINDPDIDETFNINKGLRVSRKLYTDLT-STGLPIASEMLDTIS
PQYLADLISLGAIGARTTESQLHRELASGLSFPIGYKNGTDGNLTVAVDAIGAASHPHRF
LGVTKQGLAAITKTSGNEHGFVILRGGNRGTNYDRDSIRTAREALRSKKKREV-LMVDCS
HGNSNKNHLNQPVVAKAVSEQLREGETAIIGVMIESNIYEGNQKVP--PEGP-EGLLRGV
SITDACINWEMTVEVLEDLADG---VRARRAAKKA-QQ----------------------
-----------------------------
>XP_002567517_Penicillium_rubens
-------------------MPLIN----TTEVN-EDTRVLGYDPLLSPNFLQNEIPAPAR
AIETVRSGRNQAVEIIEQRDD-RLLVVVGPCSIHDPDTALEYARRLKELSVKLEKDICVI
MRAYLEKPRTTVGWKGLINDPDIDETFNINKGLRVSRKLYTDLT-STGLPIASEMLDTIS
PQYLADLISLGAIGARTTESQLHRELASGLSFPIGYKNGTDGNLTVAVDAIGAASHPHRF
LGVTKQGLAAITKTSGNEHGFVILRGGNRGTNYDRDSIRTAREALRSKKQREV-LMVDCS
HGNSNKNHLNQPLVAKTVSDQLREGETGIIGVMIESNIYEGNQKVP--PEGP-EALLRGV
SITDACINWEMTVEVLEDLADG---VRARRAARKA-QQ----------------------
-----------------------------
>XP_040818544_Penicillium_solitum
-------------------MPLIN----TTEVN-EDTRVLGYDPLLSPYFLQNEIPAPAR
AIEAVRAGRNQAVEIIEQRDD-RLLVVVGPCSIHDPDTALEYARRLKELSVKLEKDICVI
MRAYLEKPRTTVGWKGLINDPDIDETFNINKGLRVSRKLYTDLT-STGLPIASEMLDTIS
PQYLADLISLGAIGARTTESQLHRELASGLSFPIGYKNGTDGNLTVAVDAIGAASHPHRF
LGVTKQGLAAITKTSGNEHGFVILRGGNRGTNYDRASIKTAREALRAKKQREV-LMVDCS
HGNSNKNHLNQPVVAKEVSDQLREGETAIIGVMIESNIYEGNQKVP--PEGP-EALLRGV
SITDACINWEMTVEVLEDLADG---VRARRAARKA-QQ----------------------
-----------------------------
>XP_022577484_Penicilliopsis_zonata
-------------------MPLIN----TTEVN-EDTRVLGYDPLLSPQFLQTEIPAPAR
AIETVRNGRNQVIEVIEQRDD-RLLVMVGPCSIHDPDTALEYARRLKDLSEKLSSDLLII
MRAYLEKPRTTVGWKGLINDPDIDESYNINKGLRISRKLYADLT-SMGMPIASEMLDTIS
PQFLADLISLGAIGARTTESQLHRELASGLSFPIGYKNGTDGSLGVAIDAIGAAAHPHRF
LGVTKQGLAAITKTAGNEHGFVILRGGTKGTNYDRASIKASREALRAKKQREV-LMVDCS
HGNSRKNHLNQPIVAKEVADQLREGETAIVGVMIESNIFEGNQKVP--PEGP-AALLKGV
SITDACINWEMTVTVLEDLADG---VRARRAINAS-QSNGNH------------------
-----------------------------
>XP_016618489_Cladophialophora_bantiana
-------------------MPAVD-AAAPMS-G-EDVRVLGYDPLIPPALLQAEIPASQT
SSETVAKGRRECKDIIHQRDD-RLLVMVGPCSIHDPATALEYAGRLKELSEKLSADLCII
MRAYLEKPRTTVGWKGLINDPDIDESYKINKGLRVSRQLYADLT-SMGMPIASEMLDTIS
PQFLADLISLGAIGARTTESQLHRELASGLSFPMGFKNGTDGSLSVAIDAVGAAAAKHYF
MGVTKQGLAAITKTSGNEDGFVILRGGSKGTNYDAESVKAARSALKSKGQREV-MMIDCS
HGNSKKNHKNQPLVARAIGEQLRQGEDAIVAVMIESNINEGNQKVP--PEGGLQSLQKGV
SITDACIDWETTVEVLEQLAEA---VRARRQVRKT-HQNGTNGVSNGHH-----------
-----------------------------
>XP_008723883_Cladophialophora_carrionii
-------------------MPAVD-APAPTQ-G-EDVRVLGYDPLIPPALLQAEIPASQT
SVETVAKGRQACKEIIHQRDD-RLLVMVGPCSIHDPATALEYAQRLKELSAKLSADLCII
MRAYLEKPRTTVGWKGLINDPDIDESYKINKGLRVSRQLYADLT-SMAMPIASEMLDTIS
PQFLADLISLGAIGARTTESQLHRELASGLSFPMGFKNGTDGSLSVAIDAVGAAAAQHHF
MGVTKQGLAAITKTSGNEDGFVILRGGSKGTNYDSESVKAARAALKAKGQREV-MMIDCS
HGNSKKNHKNQPIVAQDIGDQIRLGEDSIVAVMIESNINEGNQKVP--AEGGLASLQKGI
SITDACINWETTVEVLEQLADA---VRTRREVVKKRHQNGTNGVSNGHH-----------
-----------------------------
>XP_016253053_Cladophialophora_immunda
-------------------MPAVD-APAHAP-G-EDVRVLGYDPLIPPALLQAEIPASQS
SVETVAKGRRECKEIIHQRDD-RLLVMVGPCSIHDPATALEYAGRLKELSEKLSADLCII
MRAYLEKPRTTVGWKGLINDPDIDESYKINKGLRVSRQLYADLT-SMGMPIASEMLDTIS
PQFLADLISLGAIGARTTESQLHRELASGLSFPMGFKNGTDGSLSVAIDAVGAAAAKHYF
MGVTKQGLAAITKTSGNEDGFVILRGGSKGTNYDAESVKAARAALKSKGQREV-MMIDCS
HGNSKKNHKNQPLVAQAIGDQLRQGEDAIVAVMIESNINEGNQKVP--PEGGLTSLQKGV
SITDACINWESTVEVLEQLAEA---VRARRQVRKS-QQNGTNGVSNGHH-----------
-----------------------------
>XP_007746723_Cladophialophora_psammophila
-------------------MPAVD-AAAPTP-G-EDVRVLGYDPLIPPALLQAEIPASQT
SIETVAKGRRECKDIIHQRDD-RLLVMVGPCSIHDPATALEYAGRLKELSEKLSADLCII
MRAYLEKPRTTVGWKGLINDPDIDESYKINKGLRVSRQLYADLT-SMGMPIASEMLDTIS
PQFLADLISLGAIGARTTESQLHRELASGLSFPMGFKNGTDGSLSVAIDAVGAAAAKHYF
MGVTKQGLAAITKTSGNEDGFVILRGGSKGTNYDAESVKAARTALKSKGHREV-MMIDCS
HGNSKKNHKNQPLVAQAISEQLRQGEDAIVAVMIESNINEGNQKVP--PEGGLESLQKGV
SITDACIDWETTVEVLEQLAEA---VRARRQVRKT-HQNGTNGVSNGHH-----------
-----------------------------
>XP_018693347_Fonsecaea_erecta
-------------------MPAVD-APAATP-G-EDVRILGYDPLIPPALLQAEVPASQT
SVETVAKGRRECKDIIHQRDD-RLLVMVGPCSIHDPATALEYAGRLKELAEKLSSDLCII
MRAYLEKPRTTVGWKGLINDPDIDESFKINKGLRVSRQLYADLT-SMGMPIASEMLDTIS
PQFLADLISLGAIGARTTESQLHRELASGLSFPMGFKNGTDGSLSVAIDAVGAAAAKHYF
MGVTKQGLAAITKTSGNEDGFVILRGGSKGTNYDAESVKAARAALKSKGQREV-MMIDCS
HGNSKKNHKNQPLVAQVIGDQLRQGEDAIVAVMIESNINEGNQKVP--PEGGLDSLQKGV
SITDACINWETTVEVLEQLAEA---VRVRRQVRSTKQQNGANGVSNGHH-----------
-----------------------------
>XP_022515887_Fonsecaea_monophora
-------------------MPSAD-TAASAA-G-EDVRVLGYDPLIPPALLQAEVPASQA
SVETVAKGRRECKEIIHQRDD-RLLVMVGPCSIHDPATALEYAGRLKELAEKLSSDLCII
MRAYLEKPRTTVGWKGLINDPDIDESYKINKGLRVSRQLYADLT-SMGMPIASEMLDTIS
PQFLADLISLGAIGARTTESQLHRELASGLSFPMGFKNGTDGSLSVAIDAVGAAAAKHHF
MGVTKQGLAAITKTAGNEDGFVILRGGSKGTNYDAESVKAARAALKSKGQREV-MMIDCS
HGNSKKNHRNQPLVAQAIGDQLRQGEDAIVAVMIESNINEGNQKVP--PEGGLDSLQKGV
SITDACINWETTVEVLEQLAEA---VRTRRQVKHT-QQNGTNGVTNGYH-----------
-----------------------------
>XP_016634718_Fonsecaea_multimorphosa
-------------------MPAVD-VAASAA-G-EDVRVLGYDPLIPPALLQAEIPASQT
SVETVAKGRRECKEIIHQRDD-RLLVMVGPCSIHDPATALEYAGRLKALSEKLSSDLCII
MRAYLEKPRTTVGWKGLINDPDIDESYKINKGLRVSRQLYADLT-SMGMPIASEMLDTIS
PQFLADLISLGAIGARTTESQLHRELASGLSFPMGFKNGTDGSLSVAIDAVGAAAAKHYF
MGVTKQGLAAITKTSGNEDGFVILRGGSKGTNYDAESVKAARAALKSKGQREV-MMIDCS
HGNSKKNHKNQPLVAQAIGDQLRQGEDAIVAVMIESNINEGNQKVP--PEGGLASLEKGV
SITDACINWDTTVEVLEQLAEA---VRARRQVQKS-PQNGTNGVSNGHH-----------
-----------------------------
>XP_022504413_Fonsecaea_nubica
-------------------MPSAD-TAASAA-G-EDVRVLGYDPLIPPALLQAEVPASQA
SVETVAKGRRECKEIIHQRDD-RLLVMVGPCSIHDPATALEYAGRLKELAEKLSSDLCII
MRAYLEKPRTTVGWKGLINDPDIDESYKINKGLRVSRQLYADLT-SMGMPIASEMLDTIS
PQFLADLISLGAIGARTTESQLHRELASGLSFPMGFKNGTDGSLSVAIDAVGAAAAKHHF
MGVTKQGLAAITKTAGNEDGFVILRGGSKGTNYDAESVKAARAALKSKGQREV-MMIDCS
HGNSKKNHKNQPLVAQAIGDQLRQGEDAIVAVMIESNINEGNQKVP--PEGGLDSLQKGV
SITDACINWETTVEVLEQLAEA---VRARRQVRHT-QQNGTNGVTNGYH-----------
-----------------------------
>XP_013284894_Fonsecaea_pedrosoi
-------------------MPSAD-TAASAA-G-EDVRVLGYDPLIPPALLQAEVPASQA
SVETVAKGRRECKEIIHQRDD-RLLVMVGPCSIHDPATALEYAGRLKELAEKLSSDLCII
MRAYLEKPRTTVGWKGLINDPDIDESYKINKGLRVSRQLYADLT-SMGMPIASEMLDTIS
PQFLADLISLGAIGARTTESQLHRELASGLSFPMGFKNGTDGSLSVAIDAVGAAAAKHHF
MGVTKQGLAAITKTAGNEDGFVILRGGSKGTNYDAESVKAARAALKSKGQREV-MMIDCS
HGNSKKNHRNQPLVAQAIGDQLRQGEDAIVAVMIESNINEGNQKVP--PEGGLDSLQKGV
SITDACINWETTVEVLEQLAEA---VRTRRQVKHT-QQNGTNGVTNGYH-----------
-----------------------------
>XP_007757694_Cladophialophora_yegresii
-------------------MPAVD-APAPTV-G-EDVRVLGYDPLIPPALLQAEIPASQT
SVETVAKGRQACKEIIHQRDD-RLLVMVGPCSIHDPATALEYAQRLKQLSEKLSADLCII
MRAYLEKPRTTVGWKGLINDPDIDESYKINKGLRVSRQLYADLT-SMGMPIASEMLDTIS
PQFLADLISLGAIGARTTESQLHRELASGLSFPMGFKNGTDGSLSVAIDAVGAAAAQHHF
MGVTKQGLAAITKTSGNEDGFVILRGGSKGTNYDSESVKAARAALRGKGQREV-MMIDCS
HGNSKKNHKNQPIVAQDIGDQIRQGEDSIVAVMIESFMDEGNQKVP--AEGGLASLKKGI
SITDACINWDTTVEVLEQLADA---VRTRREVVKKGQQNGTNGVSNGHH-----------
-----------------------------
>XP_016240095_Exophiala_spinifera
-------------------MPSID-T--PVELN-EDVRVLGYDPLIPPALLQSEVPATQA
SIETVSRGRKECKEIIHQRDD-RLLVMVGPCSIHDPATALEYAGRLKQLAEKLSPDLCII
MRAYLEKPRTTVGWKGLINDPDIDESYKINKGLRVSRQLYADLT-AMGVPIASEMLDTIS
PQFLADLISLGAIGARTTESQLHRELASGLSFPIGFKNGTDGSLSVAIDAVGAAAASHHF
MGVTKQGLAAITRTSGNEDGFVILRGGSKGTNYDAESVKAAREALKKKGHPQV-MMIDCS
HGNSKKDHRNQPVVAQAIGDQLRQGEDAIVAVMIESNINEGNQKVP--PEGGLASLQKGI
SITDACINWDTTVEVLEQLADA---VRTRRQVRAKQQQNGTNGV-NGHH-----------
-----------------------------
>XP_016268798_Exophiala_oligosperma
-------------------MPSID-T--PVEIN-EDVRILGYDPLIPPALLQSEIPATQA
SIETVSRGRRECKEIIHQRDD-RLLVMVGPCSIHDPATALEYAGRLKQLAEKLSPDLCII
MRAYLEKPRTTVGWKGLINDPDIDESYKINKGLRVSRQLYADLT-GMGMPIASEMLDTIS
PQFLADLISLGAIGARTTESQLHRELASGLSFPIGFKNGTDGSLGVAIDAVGAAAARHHF
MGVTKQGLAAITKTSGNEDGFVILRGGSKGTNYDADSVKAAREALRKKGHEEV-MMIDCS
HGNSKKDHRNQPKVAQTIGDQVRRGEDAIVAVMIESNINEGNQKVP--AEGGLASLQKGI
SITDACINWDTTVDVLEQLADA---VRTRRQVRAK-QQNGTNGV-NGHH-----------
-----------------------------
>XP_013316454_Exophiala_xenobiotica
-------------------MPAID-A--PLELS-EDVRVLGYDPLIPPALLQSEIPASKA
SIETVSRGRRECKEIVHQRDD-RLLVMVGPCSIHDPATALEYAGRLKELAGKLSSDLCII
MRAYLEKPRTTVGWKGLINDPDIDESYKINKGLRVSRQLYADLT-GMGMPIASEMLDTIS
PQFLADLISLGAIGARTTESQLHRELASGLSFPIGFKNGTDGSLSVAIDAVGAAAARHHF
MGVTKQGLAAITKTSGNEDGFVILRGGSKGTNYDAESVKAAREALKKKGLKEV-MMIDCS
HGNSKKNHKNQPGVAQTIGDQLRQGEDSIVAVMIESNINEGSQKVP--SEGGLASLQKGI
SITDACIDWETTVQVLEQLADA---VRTRRQVRAK-QQNGTNGV-NGHH-----------
-----------------------------
>XP_007722722_Capronia_coronata
-------------------MPAID-AAAPVEVS-EDVRVLGYDPLIPPALLQSEIPASQA
SLETVARGRRECKEIIHQRDD-RLLVMVGPCSIHDPATALEYAERLKKLAEKLSSDLCII
MRAYLEKPRTTVGWKGLINDPDIDESYKINKGLRVSRQLYSDLT-NMGMPIASEMLDTIS
PQFLADLISLGAIGARTTESQLHRELASGLSFPIGFKNGTDGSLSVAIDAVGAAAAKHHF
MGVTKQGLAAITKTSGNEDGFVILRGGSKGTNYDAESVKAAREALRKKGQREV-MMIDCS
HGNSKKDHKNQPIVALTIGDQLRQGEDAIVAVMIESNINEGSQKVP--PQGGLANLQKGV
SITDACIDWDTTVEVLEQLADA---VRTRRQVKAK-QQNGTNGV-NGHH-----------
-----------------------------
>XP_007735571_Capronia_epimyces
-------------------MPAVD-APSSVEVA-EDVRVLGYDPLISPALLQNEVPASRA
SLETVARGRRECKEIIHQRDD-RLLVMVGPCSIHDPATALEYAERLKTLAEKLSSELCII
MRAYLEKPRTTVGWKGLINDPDIDESYKINKGLRVSRQLYADLT-SMGMPIASEMLDTIS
PQFLADLISLGAIGARTTESQLHRELASGLSFPIGFKNGTDGSLGVAIDAVGAAAAKHHF
LGVTKQGLAAITKTSGNEDGFVILRGGSKGTNYDAESVKAAREALKKKGQSEV-MMIDCS
HGNSKKNHKNQPLVAQTIGDQLRQGEDAIVAVMIESNIKEGNQKVP--PEGGLANLQKGV
SITDACIDWDTTVDVLEQLADA---VRARRQVKAK-QQNGANGV-NGHH-----------
-----------------------------
>XP_009153437_Exophiala_dermatitidis
-------------------MPAID-TASPIEVA-EDVRVLGYDPLIPPALLQSEIPASRT
SLETVARGRKECKEIIHQRDD-RLLVMVGPCSIHDPATALEYAERLKKLAEKLSADLCIV
MRAYLEKPRTTVGWKGLINDPDIDESYKINKGLKVSRQLYSDLT-NMGMPIASEMLDTIS
PQFLADLISLGAIGARTTESQLHRELASGLSFPIGFKNGTDGSLSVAIDAVGAAAARHHF
MGVTKQGLAAITKTAGNEDGFVILRGGSKGTNYDADSVKAAREALRQKGQREV-MMIDCS
HGNSKKNHRNQPLVAQTIGDQLRQGEDAIVAVMIESNINEGNQKVP--PEGGLASLKKGV
SITDACIDWDTTVEVLEQLADA---VRTRRQVKAK-QQNGTNGV-NGHH-----------
-----------------------------
>XP_013261462_Exophiala_aquamarina
-------------------MPAVD-SQTPTELS-EDVRVLGYDPLIPPALLQTEIPQSQA
SIHTVARGRRECKEIIHQRDD-RLLVMVGPCSIHDPATALEYATRLKELSEKLSKDLCII
MRAYLEKPRTTVGWKGLINDPDIDESYKINKGLRVSRQLYADLT-GMGMPIASEMLDTIS
PQFLADLISLGAIGARTTESQLHRELASGLSFPMGFKNGTDGSLSVAIDAVGAAAAKHYF
MGVTKNGLAAITRTSGNEDGFVILRGGSKGTNFDAESVKAAREALRKKGHKEV-MMIDCS
HGNSKKNHKNQPSVAQAIGDQLRQGEDAIVAVMIESNINEGNQKVP--AEGGLASLQKGV
SITDACINWESTIEVLEQLAEA---VRVRREVKSK-AQNGTS---NGVH-----------
-----------------------------
>XP_016221048_Exophiala_mesophila
-------------------MPSLSGSQTPVEMS-EDVRVLGYDPLIQPALLQADVPASQT
SIETVSRGRRECKNIIHQRDD-RLLVMVGPCSIHDPATALEYAERLKALASKLSSDLCII
MRAYLEKPRTTVGWKGLINDPDIDESYKINKGLRVSRQLYADLT-NMGVPIASEMLDTVS
PQFLADLISLGAIGARTTESQLHRELASGLSFPVGFKNGTDGSLSVAIDAVGAAAAKHHF
MGVTKQGLAAITKTSGNEDGFVILRGGSKGTNFDPESVKAARAALKAKSQREV-MMIDCS
HGNSKKDHRNQPGVAQVIGDQLRQGEDAIVAVMIESNIHEGNQKTP--TEGGLASLRKGV
SITDACINWETTVEVLEQLADA---VRVRRQVRAK-ALNGANGV-NGHH-----------
-----------------------------
>XP_013269484_Rhinocladiella_mackenziei
-------------------MPAID-TPLPVELS-EDVRVLGYDPLIPPALLQSEIPASQA
SMEIVAKGRRECKEIIHQRDD-RLLVMVGPCSIHDPATAIEYAGRLKQLAEKLSSDLCII
MRAYLEKPRTTVGWKGLINDPDIDESYKINKGLRVSRQLYADLT-NMGMPIASEMLDTIS
PQFLADLISLGAIGARTTESQLHRELASGLSFPMGFKNGTDGSLSVAIDAVGAAAAKHYF
MGVTKQGLAAITKTSGNEDGFVILRGGSKGTNYDAESVRAAREALKKKGQREV-MMIDCS
HGNSKKNHKNQPGVAQTIGDQLRQGEDAIVAVMIESNIHEGNQKVP--PEGGLANLQKGV
SITDACINWETTVEVLEQLADA---VRARREVKAK-QQNGTNGV-NGHH-----------
-----------------------------
>XP_018003763_Phialophora_attinorum
-------------------MPGID----TPSHP-EDTRVLGYDPLIPPALLQSEIPPTYT
SQATVAKGRRDCKAIIHQTSD-RLLVMVGPCSIHDPATALEYAHLLLPLAHRLRNDLCII
MRAYLEKPRTTVGWKGLINDPNIDESYRINKGLRVSRQLYADLT-NLGMPIASEMLDTIS
PQFLADLISLGAIGARTTESQLHRELASGLSFPMGFKNGTDGSLSVAIDAVGAAAARHHF
MGVTKDGLAAITRTSGNEDGF---------------RASAAKAALAAKKQKQV-LMVDCS
HGNSQKDHRNQPKVASVIAEQLRQGEEGIVAVMIESNIEEGNQKAPGAGQGGLSGLKKGQ
SITDACIDWETTVKVLEDLADA---VRTRREVVKS-RQNGSNGATNGH------------
-----------------------------
>NP_594946_Schizosaccharomyces_pombe
----------------MSPVFLPSGETYDQEHL-DDNRVLGYNPLVPAALVQQEIPVSET
SRKVITDSRKEIQAILNKQDD-RIIVVVGPCSIHDPKLAMDYAKLLKPKADELQDALCVV
MRCYLEKPRTTIGWKGLVNDPNLDGSFAINKGIRMARQMYCDVT-NFGIPLASEMLDNIS
PQFFADLLSFGAIGARTTESQLHRELASALSFPVGFKNGTDGTVGVAIDAIGATAHPHTM
LGVTKQGLAAITMTRGNKDTFIILRGGKKGPNYDAEHVAAVRKDLEKANLPPR-IMIDCS
HGNSSKNHLNQPKVSKSIAEQIRNGDSSIVGVMIESHINEGRQDAPIRPG-VKDTLKYGV
SITDACVSWEQTAPMLDDLAEA---VRARRQNQKSN------------------------
-----------------------------
```
