## Supplementary material for "Coding Sequence Insertions in Fungal Genomes are Intrinsically Disordered and can Impart Functionally-Important Properties on the Host Protein": MAFFT_MSAs: XP_710733.2_blasthits_MAFFT.txt

```
>XP_710733_Candida_albicans
------------------------------------------------------------
------------------------------------------------------------
------------------------------------------------------------
--------------------------------------------------MSGSLNSRWV
VQVSLTIIN-II------------------------------------------------
------------------------------------------------------------
------------------------------------------------------------
----------------------------------------------------------GF
L---VFLRGFF---PS--------KVVLPGFNSFQDST---KSPFS---------DQYGN
-PQFNKFILMVVDAMRS--DFCFSD-RS--------NFSFLHQ-----LINQ--GRALPF
TAFSNPPTVTLPRLKGITTGGTPNFLDAILNVADDQDD-SQGLHNQDSWVHQF---RHS-
-NNKTINFFGDDTWLKLF--QD-------Q--FTEFEGTNSFFVSDFTEVDNNVTRHLDD
QL------SSN-KWDGLILHYLGLDHIGHKGGPESPYMKPKQIEMDKILQRLYTYVTKN-
----DDTLIVLMGDHGMNEIGNHGGSSPGETSAALSFISPKF----NHKG-E----SPL-
------PYNSDYSYHHKISQIDLVPTLAALLNFPIPKNSLGVIAKEILEIWP--------
---------------ENQRIKILLENCAQIMNLYEAKYGPSG------------------
---------------KVWSQWENL-QAKQH---P-IADYYEFLQDIQSEMASSATNYGYK
DIYAGALILVITALAVIVVFNRYFLTASNMNISSVMFYELFVVLYSLHFHGSSLI-----
------------------------------------------------------------
------------------------------------------------------------
-----EEEHQI--------WYFFTTATL-LFLAITF------------------------
------------FDTFKSLQNFISFGVLFACIRFMRS--------------WNNSGQKYS
SQY-NIAYYLSH-SNPNL---------------------------MWGLII---------
---------------------LTYFVLTLCIYIQGSLVPTFAFSFGK--RLPDVK----D
PGGLISFIVVFVATSVS-----FSFKL---------------------------------
LQYYIDGNT--IPKWLNR------------------------------------------
-------------------------------------------------FLLWIIESHHI
DL-SSATLED-NELKFQLQSVSIQLSKFTTIIL---------------LLLVISRVIIGK
I----RKI----RYGTITDITNIMT----IYL----IHQTRHEN----------------
---IPIFLALMFAKFALSK-----LIYRKTNR-----IDQYIL-----------------
---TVTMTVLCLQNLTFFCMGNTNSLATVD----------------------LSNAYNG-
-----------------------------VKA-YNVFLVGL--------------LTFVS
N--------------------------FAGPIFWSLSGLQLLYEPSLLNF----NGPAT-
---TDL--LHY-TGLKKSILLVKSLISLFFYTVSAVNLVGSCINLRFHL-----------
---------FIWTVFSP---------------------KLLFFGSWILFVNVLID----L
ILAVIVLLF-------------------------
>XP_002417148_Candida_dubliniensis
------------------------------------------------------------
------------------------------------------------------------
------------------------------------------------------------
--------------------------------------------------MSNSLNSRWV
VQVSLTVIN-II------------------------------------------------
------------------------------------------------------------
------------------------------------------------------------
----------------------------------------------------------GF
L---VFLRGFF---PS--------KVVLPGFSSFEDST---KTPFS---------DQYGN
-PQFNRFILMVVDAMRS--DFCFSE-RS--------NFQFLHQ-----LINQ--GHALPF
TAFSNPPTVTLPRLKGITTGGTPNFLDAILNVADDQDD-SQGLHNQDSWIHQF---KHT-
-SNKTINFFGDDTWLKLF--QN-------E--FTEFEGTNSFFVSDFTEVDNNVTRHLDD
QL------NSN-KWDGLILHYLGLDHIGHKGGPESPYMKPKQIEMDRILQRLYSYVTKN-
----DDALIVLIGDHGMNEIGNHGGSSLGETSAALSFISPKF----NHKG-K----SPL-
------PYNSDYTYHHKINQIDLVPTLAALLNFPIPRNSLGVIAKEMLDIWP--------
---------------ENQRVEILYENCAQIMNLYEAKYGASG------------------
---------------EVWTQWETL-QVKQH---P-IADYYEFLQDIQSEMASSATNYGYK
DIYAGALILVITAVAVVVVFNRYFLTVSNMSIYSVLFYELFVVLYSLHFHGSSLI-----
------------------------------------------------------------
------------------------------------------------------------
-----EEEHQI--------WYFFTTATL-LFLAITF------------------------
------------FDTFKDLQTFISFGVLFACVRFMRS--------------WNNSGQKYS
SQY-NIAYYLSH-SNPNL---------------------------MWGLII---------
---------------------LTYFVLTLCIYSQGSLVPTFAFTFGK--RLPDVK----D
PGGLISFIVVFVATSVS-----FSFKL---------------------------------
LQYYIDGNT--IPKWLNR------------------------------------------
-------------------------------------------------FLLWIIESHHI
DM-AKAALED-NELKFQLQGVCIQLSKFTTIIL---------------SVLLVSRVIIGK
I----RKI----RYGTITDITNIMT----IYL----VHQTRQEN----------------
---IPMFLALMLAKFALSK-----LIYRKTNR-----IDQYIL-----------------
---TVTVSVLCLQNLSFFCMGNTNSLATVD----------------------LSNAYNG-
-----------------------------VKA-YNVFLVGL--------------LTFVS
N--------------------------FAGPIFWSLSGLQLLYEPSLLNF----NGPAT-
---TDL--LHY-TGLKKSILLIKSLISLFFYTVSAVNLVGSCINLRFHL-----------
---------FIWTVFSP---------------------KLLFFGSWILFVNVLID----L
ILAVTVLLL-------------------------
>XP_002550204_Candida_tropicalis
------------------------------------------------------------
------------------------------------------------------------
----------------------------------MFLLAGCFFNPQFRQPALFDRMHYLH
HHHHSEVYFFFCCCFLSPSNNFSRQTKTPVLPPTTPSTTTTTTIITTKQSMYKSFASKWV
IQVSLTLLN-LV------------------------------------------------
------------------------------------------------------------
------------------------------------------------------------
----------------------------------------------------------GL
L---IFLRGFF---PS--------KIVLPGFSTFEDAT---KSPFL---------NPVNN
KPHFNKFILMVVDAMRS--DFCFSE-DS--------SFDFLHQ-----LINQ--GHALPF
TAYSNPPTVTLPRLKGITTGGTPNFLDAILNIADDKDD-SQGLFNQDSWVYQF---KQS-
-HNRSINFFGDDTWLKLF--PG-------E--FDEFEGTTSFFVSDFTEVDNNVTRHLDQ
QL------SSDANWDGLILHYLGLDHIGHKGGPGSVYMKAKQSEMDIILQRLYKYTTKN-
----DDTLIVLLGDHGMNEIGNHGGSSVGETSAGLSLISPKF----SHKN-T----APL-
------PNDEEYSYYHKINQIDLVPTLASLLNFPIPKNSLGVVSKEILEIWP--------
---------------ETNRRSIILENARQIMDLYQAKHGQKG------------------
---------------EVWEKWEDL-LSSQQ---S-LDDYYDFLYNVQQDMASSATDYGYK
DIYAGAGILLITSISVIVLFNKYFYSIPGMNIPLVIFYQLFVILYSLHFHGSSLI-----
------------------------------------------------------------
------------------------------------------------------------
-----EEEHQI--------WYFFTTATF-LFLGITV------------------------
------------FDVFSKFSTLFHYGLLFACIRILKA--------------WNNSGQKYS
SKF-NIAYYLLH-TNPNL---------------------------MWFFII---------
---------------------FTYAIVALAMYTQGGFGSTFALSSAN--NIPDAR----D
AGALISFIVVFVVTSVS-----FSFKL---------------------------------
LQHFMDGNS--VPKWLNW------------------------------------------
-------------------------------------------------MLLWVLDSYDV
HL-EDASIGDNNELKFQLQNVSIQLSRFTVYVL---------------LGLFVLRLIVGK
F----RKV----KFGTLTDITNIFT----IYL----LNQTRQEN----------------
---IPLFLVLFLAKFVIAK-----IMYQKTTR-----IDQFIL-----------------
---STSLLVLCFQNLTFFSMGNTNSLATVD----------------------LSNAYNG-
-----------------------------VKS-YDVIIVGL--------------LTFIS
N--------------------------FAGPIFWSLSNLQLLFEPSLLCF----KGPAT-
---SDL--IHF-KGLKKSILLIKGLITLFFYAISAVNLVGSCINLRFHL-----------
---------FIWTVFSP---------------------KLLFFGSWVVFINIVVD----L
IVATIVLYI-------------------------
>XP_003868062_Candida_orthopsilosis
------------------------------------------------------------
------------------------------------------------------------
------------------------------------------------------------
--------------------------------------------------MIRSIDLKWK
VYWLLALTN-VV------------------------------------------------
------------------------------------------------------------
------------------------------------------------------------
----------------------------------------------------------GF
V---LFLCGFF---PS--------KVVLPGTNTFLQQDLNYKSPFL---------S-VDG
KPQFEKLILMVVDAMRA--DFCFSE-ES--------NFKFLHE-----LINE--GHAIPF
TAFSNPPTVTLPRLKGITTGGTPSFLDAILNVADDYDD-SQGLHAQDSWVHQF---KQL-
--NKNINFFGDDTWLKLF--PR-------E--FSEYEGTNSFFVSDFTEVDSNVTRHLDH
QL------SSDSKWDGLILHYLGLDHIGHKGGPHSTFMKPKQAEMDSILKRLYKYTEKN-
----QDTLIVLMGDHGMNEVGNHGGSSSGETSAALTFVSPKF----NNQNVK----APL-
------PISSDYTYYDRLFQIDLVPTLASLFGFPIPKNSLGVITRKIIELWP--------
---------------EKQRRNIILENCFQIMSLYEAKNGPTG------------------
---------------SIWKTWESL-RNGSY---L-VDEYYSFLDGVQSDLASSATNYNYS
YIYLGAGMVLLTALITTAISNLYFLSVREIAKYSVISFEVFALVYSIHFHGSSLI-----
------------------------------------------------------------
------------------------------------------------------------
-----EEEHQI--------WYFATSLAT-LAYGTFY------------------------
------------FKVYESGSKFKWFLTLLLSSRLLKA--------------WNNSGQKWF
SDG-NIANYLFR-YNHDL---------------------------LWFLIA---------
---------------------LTYGALAAAICLQGNLNWLFEALKTR--RAPTLS----I
EAALVN-ICVFVAISIS-----FSFKL---------------------------------
VSYFVDGNI--PPGVFKL------------------------------------------
-------------------------------------------------ILLWVLESQDV
NT-DNLDIED-IDVKFQLQHISVQLARYTTMAT---------------AGALVLVLICRR
I----QKR----NSGTITDIANIIA----LYL----IHQTRHAN----------------
---IPIFLVLLVAKLALAK-----LVYSTSTNEKKFVIDNHIV-----------------
---SITFLMLCFQNLTFFSMGNTNSLATVD----------------------LSNSYNG-
-----------------------------VQT-YDVFLVGL--------------LTFIS
N--------------------------FAGPIFWSLASLQLIFEPGVTSF----RGASP-
---TDL--TSY-PRLKYRIVLTKSLLSLLFYTISATNLVVSCINLRFHL-----------
---------FVWTVFSP---------------------KLLFFASWLILINMVID----L
IGAGILISL-------------------------
>XP_001526947_Lodderomyces_elongisporus
------------------------------------------------------------
------------------------------------------------------------
------------------------------------------------------------
--------------------------------------------------MLSSLTSRWF
IYWVVSIAN-IV------------------------------------------------
------------------------------------------------------------
------------------------------------------------------------
----------------------------------------------------------GY
L---LFLRGYF---PS--------KVVLPGSNTFTSGS---VSPFL---------D-LNG
QPKFERFILMVVDAMRS--DFCFGE-NS--------GFDFLQQ-----LIKQ--GNAIPF
TAFSNPPTVTLPRLKGITTGGTPNFLDAILNIADDYDD-SQGLHNQDSWIHQL---KLK-
--NKTINFFGDDTWLKLF--PT-------E--FQEYEGTNSFFVSDFTEVDNNVTRHLDT
QLFKEQHVANNKNWDGLILHYLGLDHIGHKGGPNSVYMRPKQKEMDLIVKRLYNYINDN-
----QETVLIVMGDHGMNEVGNHGGSSPGETSAALTFISPKFDVY-NDNTRT----GEQ-
------KKYDEYDFYNSISQIDLVPAIAGLLNFPIPKNSLGVMPLPLLQQWP--------
---------------EGKRYDIIFENCRQIMDLYSAKYGEQD------------------
---------------PIWHEWLELSQSKNH---K-IEKIYTFLHKVQVDLASSATNYNYK
DIYIGAAIMSIATIVTVLLFNLYFFRIALISPLTVATFQVLTVFYAIHFHGSSLV-----
------------------------------------------------------------
------------------------------------------------------------
-----EEEHHL--------WNAATTVGI-ICMGLTY------------------------
------------FDLFNSKRKVALLVVLLFCLRLIKS--------------WNTTGQKWL
NEP-TIGEYLSK-SATGL---------------------------LWTLIL---------
---------------------LTYIICSTLTYIQ-VIGSHFRILKPS--DLVTCC----D
YSAFFVAIGVSIGGSLS-----LLFKI---------------------------------
VQYCIDGGT--LPVFLKF------------------------------------------
-------------------------------------------------LLKWILAKFKI
DLTNDFNLED-PSTKFILLDVSIQLSRWCLFSL---------------FGVLITHLALSK
F----MKKSAMGKRGTVTFIANITT----IYL----IHQTSYKN----------------
---IPIFLLLTISKFALAK-----LIQQKTLN-----IDQHIM-----------------
---IVSSVCLGLQQLTFFFMGNTNSLATVD----------------------LSNAYNG-
-----------------------------VKS-YDVILVGI--------------LTFIS
N--------------------------FAGPIFWSFSAIQLLFEPSLVSF----EENTN-
---YDL--VNY-PKLKSSIFLIRGLILLFFYTVSGLSLVASCINLRFHL-----------
---------FVWTVFSP---------------------KLLYFGSWLLLFNTGVD----L
IIGMITVYL-------------------------
>XP_007372487_Spathaspora_passalidarum
------------------------------------------------------------
------------------------------------------------------------
------------------------------------------------------------
--------------------------------------------------MLKSITFRWI
VQIILTVLN-IV------------------------------------------------
------------------------------------------------------------
------------------------------------------------------------
----------------------------------------------------------GL
L---LFFRGFF---PS--------KVVLPGHNEF--SS---VSPFL---------NR--G
KPQFSKFVLMVVDAMRS--DFCYSDTHS--------NFHFLHE-----LINQ--GHAIPF
TAFSNPPTVTLPRLKGITTGGTPNFLDAIVNINDDKSDTSQGLNSQDSWVYQF---LHA-
--GKKINFFGDDTWLRLF--PD-------Q--FSEVDGTNSFFVSDFTEVDHNVTRHLDN
QL------SGN-NWDGLILHYLGLDHIGHKGGPESVYMKSKQEEMDQVLKRLYTYAEKSR
----EDIVIVLMGDHGMNEIGNHGGSSIGETSAALTFISPKF----KQPGLV----APV-
------SNVSDFAYYNKISQIDLVPTLSTLLNIPIPKNSLGIIARPVLELWP--------
---------------EKARLPILLENCKQVMDLYIAKYDDRT------------------
---------------EVVEKWESL-KA-ES---S-IDKVYEFLSDIQGDMAASATNYDYS
DLFSGIGIVFGVTIVTIIIFNFYFLRSGNNDARLVFFYQMLVVIYAIHFHGSSLI-----
------------------------------------------------------------
------------------------------------------------------------
-----EEEHQL--------WYFFTSVSL-VYLGFVY------------------------
------------F----KSSNLAYLTLIFAGIRIIRS--------------WNNSGQKYS
SKY-NIGYYLLN-SNSAL---------------------------LWTLIT---------
---------------------LTYFIVTLSTYAQGAFVNTFTFSNTN--TLSGAQ----D
FGNMLTFITLFVVASMS-----YSFKL---------------------------------
MQFYLDGNV--LPPVARS------------------------------------------
-------------------------------------------------IFSWAVDSYGV
KL---AQLND-HDAKIQLAEVCVSLSRMTVSAI---------------SFVLFIRIIVGR
L----RGI----KWGTATDVTNLIT----MYL----MHQSRVEN----------------
---IPIFAVLLVIKFAWARFTVDLLKRKQTLN-----IDHDIL-----------------
---TITIITLCLQNLTFFSMGNTNSLATVD----------------------LSNAYNG-
-----------------------------IKA-YDIIPVGV--------------LTFIS
N--------------------------FSGPVFWSLSSLQMLFEPSKAAWDIFSKKPITK
DSITDL--IFF-PKLKKMILWVKTLTSLLFYSVAGVNLLGSCLNLRFHL-----------
---------FIWSVFSP---------------------KLLYFGVWVVLINFLVD----L
VVAGLVLLVM------------------------
>XP_043047590_Scheffersomyces_spartinae
------------------------------------------------------------
------------------------------------------------------------
------------------------------------------------------------
---------------------------------------------------MLVNTIRWM
AYFVLLISQ-IG------------------------------------------------
------------------------------------------------------------
------------------------------------------------------------
----------------------------------------------------------GF
L---LFLRGFF---PS--------KVVLDGFSQFNGDS---PSPFL----------SDND
TPHFSKVILMVVDAMRA--DFLYDESVS--------HMLFVHE-----LLRK--GEAIGF
DAFSNPPTVTLPRLKGITTGNTPNFLDAILNIADDQDD-SQSLASQDSWLYQF---KTN-
-GNKKLHFFGDDTWLKLF--PH-------EQFFEQYEGTSSFFVSDFTEVDNNVTRHLDA
QL------DNAQNWDGLILHYLGLDHIGHKGGPKLPFMKPKQLEMDAIVERLYAYSLLH-
----PETLLVVMGDHGMNEVGNHGGSSEGETSSGMLFVSPKF------SKIA----MPL-
------PKEGPIKSLQKINQIDLVPSLAALLNFPIPKNSIGVMIPEFLRLWK--------
-----------------SPVNVLRQNVNQFVDLLEAKFKSSD------------------
---------------KFDEQTQALLDKYSTSNNN-IVDGYKLLRHVQDELMRTATDYNYE
DIWTGAAAMIISTVPIIAVYNIYFFRINQGSNIYPLAFEVFVFAFSIHVFGSSLI-----
------------------------------------------------------------
------------------------------------------------------------
-----EEEHQL--------WWFVATLAM-VLLIFTY------------------------
------------K--KQAAKYLPWILLILIMMRVIRQ--------------WNNTGQKHI
MPF-PVSKVLLD--HPQV---------------------------LWSINA---------
---------------------LTIFVYTVAIYSQGSVMTSMQLGNTKD-KFFNTS----D
PGHLLLFVLTFVTSSVL-----LLFKI---------------------------------
SQFYGDGND--L---YHG------------------------------------------
-------------------------------------------------LFHW----FFL
KGMASFDNVD-YNNKTVLQDINVQISRLTFYCI---------------GGLMVFKLIMGK
V----RNT----KWGYFTDMANLST----LIL----IQYSRLEV----------------
---IPIYLIFFVIKYAFSK-----LLNHVE-------VDQLLV-----------------
---SVTWFTIIMQNLSFFSIGGTNLLATVD----------------------LSNAYNG-
-----------------------------VGS-YNVFLVGF--------------LTFLS
N--------------------------FATPIYWSLSSLQLIFEKDVIQW--KFGQKTS-
---LNL------SSLRYPILLIKSMISLLYYSIFGTLLVLSCINLRFHL-----------
---------FIWTVFSP---------------------KLLYFGVWFVFVNTLTD----L
VLPLVMLILY------------------------
>XP_001387876_Scheffersomyces_stipitis
------------------------------------------------------------
------------------------------------------------------------
------------------------------------------------------------
-------------------------------------------------MGSTSLATRWV
VQLLLIGAH-IA------------------------------------------------
------------------------------------------------------------
------------------------------------------------------------
----------------------------------------------------------GL
L---LFFRGFF---PS--------KVVLPGFGNFHNGA----SPFA-----------ERG
KPQFDKVIVMVVDAMRA--DFCYSQEHS--------HMTFLHE-----LIND--GKAVPF
TGFSHPPTVTLPRLKGITTGGTPNFLDAILNVADDKDQ-SQGLLSQDSWIYQY---KKL-
--GKSINFYGDDTWLKLF--PG-------Q--FDKVEGTNSFFVSDFTEVDLNVTRHLTE
EL-----DRQQSRWDGLILHYLGLDHIGHKGGPNSVFMKPKQEEMDSVLRRLYEYAETSQ
KRK-ESVLIVLMGDHGMNEIGNHGASSVGETNAALSFISPKFN---HKNEQK----APL-
------ADSPDYSYYSSVSQIDLVPTLAGLLNFPIPKNSLGIIIRELLELWPS-------
---------------EKQKLAILMENCNQFMDLFSAKHDKSE--HL--------------
---------------DVWEKWSQL-Q-DSKVVSS-IDDHFDFLLKVQDILASAATNYNYD
DMWTGFALTVVSAVVTLITFNSYFLKQSENSFKLAQYFQLFAIVYSLHFHGSSLI-----
------------------------------------------------------------
------------------------------------------------------------
-----EEEHQL--------WWFFTVLSF-VYLAFTC------------------------
------------FVL--NRTNAFYWSLIFIGIRIIRS--------------WNNSGQKYS
SSN-TISYYLLN-ENSDL---------------------------LWALNL---------
---------------------ITYLVTTVAIFAQGRIVECLSILNDSQGRNSDFQ----Q
AGNLLSFVLIFVASSIS-----FSFKV---------------------------------
CQYYNDGYD--VPGWLNF------------------------------------------
-------------------------------------------------LFKWVLSSYDV
DI-K--SLND-PDFKFQLQDLNISIARLSGYFI---------------LGILGLRIVAGK
I----KKL----SSGIITDMINIST----LYL----LQQSKYEN----------------
---IPMFLTFMLIKFAFTKLVV--SVQVKGVD-----IDQLIA-----------------
---ICAIFTICMQNLSFFCLGNTNSLATVD----------------------LSNAYNG-
-----------------------------IKS-YDVIPVGV--------------LTFLS
N--------------------------FVAPVYWSLSGLQIFFEPSRVLF---NSELAS-
---KDL--INF-SFLRKSVFLVKSNVTLVFYAIAAVNLLGSCINLRFHL-----------
---------FIWTVFSP---------------------KLLYFASWSVLVNFFVD----L
VVAFVILFIFY-----------------------
>XP_020066055_Suhomyces_tanzawaensis
------------------------------------------------------------
------------------------------------------------------------
------------------------------------------------------------
--------------------------------------------------MFTSIRARWT
LQTVLLATH-VV------------------------------------------------
------------------------------------------------------------
------------------------------------------------------------
----------------------------------------------------------GL
L---LFLKGFF---PS--------KVVLPGFSTFE-GE----SPFAITTHSKLGWKSEHN
KPQFDRFILMVVDAMRS--DFFYSLHNS--------EMNFLHQ-----LIND--GNAVPF
TAFSNPPTVTLPRLKGITTGGTPSFLDAILNVADDKDQ-SQGLGTQDSWVHQFVNQKDE-
--KKRVNFFGDDTWLKLY--PD-------M--FQETEGTNSFFVSDFTEVDNNVTRHLDD
QL-------TDSKWEGLILHYLGLDHIGHKGGPNSIFMKPKQREMDSILKRLYDYTKAAD
----DNVLIVLMGDHGMNEVGNHGGSSAGETSAGLTFISPKLQGV-SPSEVN----APL-
------SKDDQFNYFSRINQIDMVPTLAALLNFPIPKNNLGIVIRELLSLWTN-------
---------------QSQQRSILWENCKQFMDLFTAKYGQSDASYQ--------------
---------------DIYKTWNIL-QNDTSLSLD-LDLYYTFLSLVQGILASSATNYNYT
DIYQGYFLTILSAVILIFSLNHYFLKSSSIPKSLVFFYQALAFIYAIHFHGSSLI-----
------------------------------------------------------------
------------------------------------------------------------
-----EEEYQI--------WWFLAVTSWALLLCFNA------------------------
------------KSL--EKHDYLYYIALIVGVRFIRA--------------WNNSGQKFV
ADL-TIGSYLLN-INTSL---------------------------LWALIM---------
---------------------ITYLLISSCLYMQGGFTTCFNFLNNDYGRPE--T----Q
VGNLVSFMLIFITSSVS-----FLFKL---------------------------------
CQFFNDGHH--LPVWIQW------------------------------------------
-------------------------------------------------IFSWILENYDI
LV-TPDSITN-TDHKFKLQAINIQLAQVSAYCI---------------SGLLVARLILGK
V----RNT----NEGLVTDIQNLGT----LFF----LQQTRFEN----------------
---IPIFIAFFIVKFAFTKVL----IQPGNLN-----IDQMIV-----------------
---VVSTFIICLQNLSFFLMGNTNLLATVD----------------------LSNAYNG-
-----------------------------VKS-YDVFLVGV--------------MTFVS
N--------------------------FAAPIYWSLSSIQILFEPYEILF---SKKQES-
---KNL--IRF-SFLKKSILLVKSKVMLLFYAIAVVSLIGSCINLRFHL-----------
---------FIWTVFSP---------------------KLLYFASWSLLINFLVD----F
LILILVVYVAD-----------------------
>XP_020077685_Hyphopichia_burtonii
------------------------------------------------------------
------------------------------------------------------------
------------------------------------------------------------
----------------------------------------------------MAPTGSWR
VYILCFLSH-II------------------------------------------------
------------------------------------------------------------
------------------------------------------------------------
----------------------------------------------------------GL
C---IFLKGFF---PS--------KVVLPGHNEF-SIP----DPFV----------QSNG
KAQFENVIVMVVDAMRA--DFLFSESRS--------EMKFVHS-----LINQ--NSALPY
TAFSTPPTVTLPRLKGITTGGTPNFLDAILNVADDKDD-SQGLSSQDSWVHQFKYCNPT-
--NRELHFFGDDTWLKLF--PP-------EEYFEKFEGTNSFFVSDFTDVDNNVTRHLNE
EL------SKESNWSGLILHYLGLDHIGHKGGPDSVFMGSKQKEMDSIIERLYNYIIGES
S---KETLLVVMGDHGMNEIGNHGGSSVGETSPGLLLISPKFQK--LSQGLK----SPL-
------KDDPHYQYYRNINQIDLVPTLASLLNFPIPTNNLGVVIENILGLWDS-------
---------------NEKKHAILLENCQQFKRLVEAKYSSTDNEYS--------------
---------------NIMSKWEKI-QGLDHDSAQ-TSPYYDFLYEVQDILSLSATNYNYS
DIWCGFLILTISSLSTWLISSYYFFMGSQLNKALLVAFQACTVLYSVHFHGSSLI-----
------------------------------------------------------------
------------------------------------------------------------
-----EEEYQI--------WWFFSM----IFIIFLF------------------------
------------C--YSKFKGIPYFILLITGFRLIRS--------------WNNSGQKFS
TPF-TTAAYFLN--NVSV---------------------------LWSINF---------
---------------------IVFTIISFKICYQGYFVNCFSIGTVTGIK-QKIT----N
VGGFLAFVLTHVVSSIS-----FVFKL---------------------------------
SQFHNDGNK--VPEWALW------------------------------------------
-------------------------------------------------IINYTCDSFGI
DI-------E-NSNKNQFQEMNIQLAQISFYGI---------------FFLLLLRILLGN
L----RSC----KQALITDLTNIMT----ILL----MQQSRCEN----------------
---IPIFLIFFITEWSISK-----ILHNDGKKLRKN-LDELII-----------------
---ISTSFSLCVQNLSFFSIGNTNLLATVD----------------------LSNAYNG-
-----------------------------VSS-YDVFLVGL--------------LTFIS
N--------------------------YAVVIFWSFVSLKLIFEDSFIRF----SNDLS-
---ENL--INYPTIFKKKILIVKSFLTLTFYGISVINLVGSCINLRFHL-----------
---------FIWTVFSP---------------------KLLYFASWSVLMNGLID----F
LVATTLIAIS------------------------
>XP_015464594_Debaryomyces_fabryi
------------------------------------------------------------
------------------------------------------------------------
------------------------------------------------------------
-----------------------------------------------------MSSSKWG
ALFGLLLLH-II------------------------------------------------
------------------------------------------------------------
------------------------------------------------------------
----------------------------------------------------------GY
L---IFLVGFF---PS--------KVVVPGFNEFHSGQ----SPFM----------EHN-
EVKFDKLILMVVDAMRS--DFLYSD-HS--------HMKFVHE-----LIND--NCALPF
TSYSNPPTVTLPRLKGITTGGTPSFLDAILNIADDKDN-SQSLLNQDSWVHQFQ---NN-
--LKVINFFGDDTWLKLF--PP-------EKFFNQYEGTNSFFVNDFTDVDNNVTRHLND
DL------FN-SNWDGLILHYLGLDHIGHKGGPNSKFMKGKQEEMDGVIKKLYQQTI---
D---SNTLLVVMGDHGMNEIGNHGGSSMGETNPGLLFASPKFKM--LEKDLQ----SPL-
------AYNGDYKYYKHINQIDLVPTLAALLNFPIPKNNLGIIIKDLLGLWNP-------
----------------EAQKSVLIENCVQFMNIYEAKYAND----R--------------
---------------DIINEWKIL-Q----GSGT-IDAHYNFLNKIQDLLTSTATEYKYM
DIYIGLFILVITAILVFALFNWHFLVQAAINPMLNWYFIGISILYSIHFHASSLI-----
------------------------------------------------------------
------------------------------------------------------------
-----EEEYQI--------WWFFII----ICLFTLY------------------------
------------F--NNQLKSSKYFWLILAGLRIIRS--------------WSITGQKFT
TSY-AFSVYLLQ--NVDL---------------------------LWILNI---------
---------------------VTYFLTAVLIYSQGSLIHCVTLREYETFR-ENVQ----D
FGSLATFIITFVTCTIS-----FLFKL---------------------------------
CQYFNDGKP--VPNWLLV------------------------------------------
-------------------------------------------------FLHWTCESYGI
TI-------N-SSEKNQLHELNIHLSKILFYSI---------------GVLVLARIILGK
I----RNI----NYGLITDLTNIFT----LFL----MHQSRPEI----------------
---VPIFLLFYLVKFLAAK-----LLANNEVVLRKN-IDQLMI-----------------
---IVTLFSLCLQNLSFFSMGNTNLLATVD----------------------LSNSYNG-
-----------------------------FKS-YDVFLVGI--------------LTYFS
N--------------------------FAGPIFWSLASLQLIFENNVLCF---HTKNSS-
---RDL--INF-NFLKYQILYVKSLASLFFYSIAGLNLVASCFNLRFHL-----------
---------FIWSVFSP---------------------KLLFFASWTILTNILID----T
ISASIVLALC------------------------
>XP_456512_Debaryomyces_hansenii
------------------------------------------------------------
------------------------------------------------------------
------------------------------------------------------------
-----------------------------------------------------MGSSKWG
VLFGLLILH-VI------------------------------------------------
------------------------------------------------------------
------------------------------------------------------------
----------------------------------------------------------GY
S---IFLKGFF---PS--------KVVVPGFNEFHTGQ----SPFM----------EHN-
EAKFDKLILMVVDAMRS--DFLYSD-HS--------HMKFVHQ-----LINE--NCALPF
TSYSNPPTVTLPRLKGITTGGTPSFLDAILNIADDKDN-SQSLLNQDSWLHQFQ---NN-
--SKVFNFFGDDTWLKLF--PP-------EKFFNQYEGTNSFFVNDFTDVDNNVTRHLND
DL------FN-SKWDALILHYLGLDHIGHKGGPNSIFMRGKQEEMDGIIEKLYKETI---
D---SNTLLVVMGDHGMNEIGNHGGSSMGETNPGLLFASPKFKM--LKKNLK----SPL-
------AYNNDYKYYNYINQIDLVPTLATLLNFPIPKNNLGIVIKDILGLWKP-------
----------------EAQKSILMENSEQFMNIYEAKHAND----T--------------
---------------DIINEWKKS-Q----DSGS-IDVHYDFLSKIQGLLTSAATEYKYV
DIYIGLSILVAMAIVAFGLFNWYFLVQATINPKYNWYFIGISIVYSIHFHASSLI-----
------------------------------------------------------------
------------------------------------------------------------
-----EEEYQI--------WWFFSI----ICLFALY------------------------
------------F--NNHLKSLKYFWLILVGLRIIRS--------------WSITGQKFT
TPY-TFSAYLLQ--NVDL---------------------------LWVLNI---------
---------------------ATYFLTAILIYSQGSLIHCVTLREYESLR-ENVK----D
FGSLVTFIVTFVTCSIS-----FSFKL---------------------------------
CQYFNDGKR--VPDWLLA------------------------------------------
-------------------------------------------------FLNWTCESYGI
TI-------D-PKEKNQLHELNIHLSKILFYCI---------------GVLIIVRIVLGK
I----RKL----HYGLLTDLSNVLT----LFL----LHQSRPEI----------------
---VPIFLIFSLVKFSAAK-----LLANNEIVLRKN-IDQLMI-----------------
---IITLFSLCMQNLSFFSMGNTNSLATVD----------------------LSNSYNG-
-----------------------------FKS-YDVFLVGV--------------LTYCS
N--------------------------FAGPIFWSLASLQLIFENNVVCF---DTKKSS-
---KDL--VNL-KFLKYQILYVKSLAGFLFYSMAGLSLVASCFNLRFHL-----------
---------FIWSVFSP---------------------KLLFFASWTLLTNILID----T
ISSLSILALC------------------------
>XP_006683822_Yamadazyma_tenuis
------------------------------------------------------------
------------------------------------------------------------
------------------------------------------------------------
------------------------------------------------------MKLSWF
PVIVLLVIN-VG------------------------------------------------
------------------------------------------------------------
------------------------------------------------------------
----------------------------------------------------------SF
L---LFLKGFF---PS--------KRILDGFSDVSLLG--------------------SQ
RPMFDKVVVMVIDALRS--DFLFSKSDS--------KFTFVHE-----LIES--NKAIPF
TAFSNPPTVTLPRLKGITLGSTPNFLDAILNIADDKDK-SQGLLNQDNWLHQFKYSSNS-
--PKTINFYGDDTWLKLF--PD-------F--FNSTDGTNSFFVSDFYEVDNNVTRHLDN
EL------ASEANWDGLILHYLGLDHIGHKTGPDSKFMKLKQEEMDKIIERIYTFLSESS
NH--KNTLFLVMGDHGMNEIGNHGGSSSGETSAALLFVSPKFEQ--LKLNLK----APL-
------PPNNDYNYYQKVNQIDIIPTLSLLLNIPIAKNNLGIIIRQFLDLFP--------
---------------SKLHHSILLHNCKQFLDLFHLNNRDHS------------------
-----------------------L-NSEFHGLST-TEDDYIFLRKVQDIMFETASNYNYS
NLYLSLFGSFICTLAILAYFNYGFLS------KTTLVFQTAMVLYSFHFHGSSLV-----
------------------------------------------------------------
------------------------------------------------------------
-----EEEHHL--------WWLLNLGFLGYLFKIQN------------------------
------------FELPAN------FLIVLTALRVIKA--------------WSNTGQKFN
NYY-VLTNLLLE--NPPL---------------------------LWFLVG---------
---------------------LTYLVCGSLIYFQGSIRHCFNFSISS--NSYDVSYLNND
VNNGITFVSLSILATMS-----FSFKL---------------------------------
LQGYMDGYD--IPEWLET------------------------------------------
-------------------------------------------------FISWNLLSFDI
R----------EFDKSRISNLLVSLSNNCLAGV---------------LLIIFFRIALKF
L----RGF----KIGLITDLVNLLT----LFL----INQTKIEL----------------
---VPMFLIFFIIKHHFSK-----ILLSYRENYTQ--LDQLVF-----------------
---IVSSFSFLISNLTFFSMGGTNSLATVD----------------------LSNAYNG-
-----------------------------IKS-YQLEKVSA--------------LTFIS
N--------------------------FSGPIFWSLSSIQLIFETNLVNF---QIKNFA-
---SDL--INL-KGIKFKLLNLKLLTNLLFYSICCTNLIFACYNLRFHL-----------
---------FIWTVFSP---------------------KLLYFGVWFVLLNTFIE----L
GVSGILLAIT------------------------
>XP_001486834_Meyerozyma_guilliermondii
------------------------------------------------------------
------------------------------------------------------------
------------------------------------------------------------
--------------------------------------------------MLTSLVRRSI
VLLLAASLH-IT------------------------------------------------
------------------------------------------------------------
------------------------------------------------------------
----------------------------------------------------------GY
L---LFLKGFF---PA--------KTVLPGDLIFPNEV----SPYL-----------FKG
HAQFDNLVLVVVDAMRS--DFMYNRDIS--------HMPFVHQ-----LVTK--GDALPF
TAHASPPTVTLPRLKGITSGSTPSFLDAILNIADDNDD-TQGMTGSDSWLNQL---KKQ-
--GKSLRFYGDDTWLKLF--PP-------EEYFDRYEGTNSFFVSDFTEVDNNVTRHLDS
EL------NRINGNDVLILHYLGLDHIGHKGGPRSPYMKEKQEEMDGIIKKVYETIAK--
----TNSLLVVMGDHGMNEIGNHGGSSPGETSPGILFASPKFRN--LRHNNK----API-
------PETKDYQYYRTISQVDLVPTLASLLNFPIPKNSVGVIIQEVLDLWS--------
---------------NDQRFLILKSNLVQL-----AKLAGED------------------
-------------------IWTSVKDSDSE------EKLYEQLKKLLSNLQSVATEYKYF
DIICGLLGLLLGGLLSFALFASFW----KGSTFEVALHYAIVGLYSVHFHASSLV-----
------------------------------------------------------------
------------------------------------------------------------
-----EEEHQI--------WWLISISLL------AF------------------------
------------YCYLGRFKNLLSCTLILLCLRIIRT--------------WSNSGQKYK
TQL-TLGEILLN--NSNV---------------------------LWILVT---------
---------------------ITYALLAVSIFCQGSFIDCLTLSRIDNMT-DKVR----D
FGTLFAFILIFVTCSVS-----LLFKL---------------------------------
CQWVTDGHS--VPNMSYG------------------------------------------
-------------------------------------------------ILNWICESYGV
DY-------S-TADKHDFQVINTQLSRSTAWLV---------------LSLLLLRLMLGK
I----RGL----KAGMWTDVANITT----VLL----LHQTRVEH----------------
---IPMFLVFFALRLLFAR-----LIKKEEIASSN--LQKRVY-----------------
---LTSIMSFCAQQLSFFSMGGTNLLATVD----------------------LSNAYNG-
-----------------------------VSS-YDVIIVGL--------------LTFAS
N--------------------------FSGPIFWVLSSYQLIFDPDSARY----QQNYE-
---RSV--IDK-KSLTNQVLLLKAGISLLFYSLSAVSLAGSCVNLRYHL-----------
---------FIWSVFSP---------------------KLLYFGVWTVFMNLFVE----L
IMSTLTLLI-------------------------
>XP_018711079_Metschnikowia_bicuspidata
------------------------------------------------------------
------------------------------------------------------------
------------------------------------------------------------
----------------------------------------------------MMLRSKF-
--ILLLGLQ-FV------------------------------------------------
------------------------------------------------------------
------------------------------------------------------------
----------------------------------------------------------GL
I---WFLKGFF---PR--------KVTL--------------------------------
------------------------------------LMPFLHS-----LIKD--GHALPF
TAFSHPPTVTLPRLKGITTGGTPSFVDALLNVADDADQ-TQGLENVDSWIHQFKFSKEE-
---RVLHFFGDDTWLKLF--PP-------SKFFEHFEGTSSFFVSDFTEVDLNVTRHLSS
EI-------DDNSWDALILHYLGLDHIGHKGGAKSVYMAPKQAEMDNVLELLYQSRVQNT
----NDTLLVLLGDHGMNDVGNHGGASAGETSPGLILASPKFTS--ISDEVN----APL-
------KRNAEYSYYSAVSQIDIVPTLAALLNFPIPKNNLGIVLSQVLKLWAD-------
---------------ESSQKAVLMENCLQFIALIAEKYDETHATYK--------------
---------------SFFDEFQHLKNEESL---P-LDSYYSFLIRSQRLLVEESTNYGYF
DIAYGFGLICVSVIFIWLDIVKHL----RGSYGITCLFAGFCILYSLHFHGSSLI-----
------------------------------------------------------------
------------------------------------------------------------
-----EEEHQI--------WWFLTVTILFVHLYIM-------------------------
-----------------KLRSRASFFLALLAVRIIRG--------------WNDSGQKYS
SDH-TIFRFLAS--HPDI---------------------------NWLLVL---------
---------------------ITYVSLTGQTYWYSCWVDSVGYSATPLRCRVIIS-----
--NFFRLVTISVISTLS-----FSFKL---------------------------------
GQFSIDGSN--IPHWLTP------------------------------------------
-------------------------------------------------FHLFASELFGN
YT---------LIDAKEFQFIYVRVSRMFFAGL---------------TAVFLVQFILVN
I----RNC----RRVGIMNFSNAVT----LFL----IHQTRIEI----------------
---IPIFLVFSVLKLAYSN-----MITQIKASE----INTQVV-----------------
---LITLFSLCLQNLSFFSIGNTNLLATVD----------------------LSNAYNG-
-----------------------------ISE-YNIASVGI--------------LTFVS
N--------------------------FAVAIYWSIVATELLANKII-------TSQAS-
--------ICF-----KALTSMRASLNLAFYSISALSLIGSCINLRFHL-----------
---------FIWSVFSP---------------------KLLFFGAWMVFINFIFE----N
LLLCLF----------------------------
>XP_002619363_Clavispora_lusitaniae
------------------------------------------------------------
------------------------------------------------------------
------------------------------------------------------------
------------------------------------------------------MMTTWW
SLLASCLLQ-IL------------------------------------------------
------------------------------------------------------------
------------------------------------------------------------
----------------------------------------------------------GF
C---IFLKGFF---PS--------KVVLDGFSEFSDSY----SPFN-----------VDG
KAQFDKVIFMVVDAMRS--DFMFSE-NS--------NMKYFHS-----LVSE--GNAIPF
TAYSNPPTVTLPRLKGITTGGAPSFVDAILNVADDKDD-SQGLSKTDSWISQF---KRK-
--GSNLHFYGDDTWLKLF--PP-------SEFFDKYEGTNSFFVSDFTEVDFNVTRHLDS
EL-------NDSTWDALILHYLGLDHIGHKGGPESVYMKPKQMEMDDVLKRIYESVLAKS
----ENTLMVLLGDHGMNEIGNHGGSSPGETHPGMAFISSKFSQ--SLSKKP----FPV-
------SGTENYEYYSVISQIDLVPTLASLLDFPIPKNNLGIIIPEFLDLWGN-------
---------------EVQQNRILLENCNQLMKLLTSKFSPEAEELQ--------------
---------------NFEVLLSRLQETTKS---G-KEEYYSFLTRAQELLAESATNYSYY
DIWFGVILIMFSFILSSLQLINFFECDQRVYCGANVVFVLSTLVYSFHFHGSSLI-----
------------------------------------------------------------
------------------------------------------------------------
-----EEEYQI--------WWFLTITFL------SF------------------------
------------FQISVKPKKFSLFVKCLLGVRVIRA--------------WSNTGQKFS
TPL-TVSTTLCN--FPNV---------------------------LWSLNC---------
---------------------LTYVTISWLVAFEGGWQNLFSRDKSK----LPTK----A
LTKLVAWVIALSISIPS-----FIFKS---------------------------------
CQYYIDGKD--TPVWMK-------------------------------------------
---------------------------------------------------------FSI
EIFTSLLEIE-ADDKKEIQRVNISLSKTFFAIF---------------VAFFALRILINQ
W----HNNI---RSTLITDLVNMIT----FLL----IHQSKAEV----------------
---IPLFLVFLSVRHSFRGL----IKESTSLN-----INEKVL-----------------
---SITAFMLCMQNLSFFSIGNTNSLATVD----------------------LSNAYNG-
-----------------------------IAE-YDVFLVAF--------------MTFIS
N--------------------------YAVVIFWSFTALELIF----VTV----------
---GELAPTNFKTQFRNAIL-GRSILTTFFYGLSMMSLVGSCINLRFHL-----------
---------FIWSVFSP---------------------KLLYFASWSILVNIGID----I
IIASLFSI--------------------------
>XP_025343050_Candida_haemuloni
------------------------------------------------------------
------------------------------------------------------------
------------------------------------------------------------
------------------------------------------------------------
------------------------------------------------------------
------------------------------------------------------------
------------------------------------------------------------
------------------------------------------------------------
------MEGAF---ES-----------------------------------------ESG
NAQFEKIILIVVDALRS--DFMFSN-SS--------SMTFLQE-----LIET--GSALPF
TAYSNPPTVTLPRLKGITTGQIPSFVDAILNVADDKDN-SQGLSNTDSWVGQFL--RQS-
-KDRKINFFGDDTWLKLF--PP-------NEFFNQSEGTSSFFVNDFTEVDRNVSRHLER
QL--------KEDFDGLILHYLGVDHIGHTGGPNSLHMPIKLKEMDDVLKMMYESTLDDD
----DSTLVVIMGDHGMNE---------------------------VDP-----------
------------------------PELARL------------------------------
------------------------------------------------------------
--------------------------------------------------VMDSSDY---
-----------------------------------CMY------KCA-------------
------------------------------------------------------------
------------------------------------------------------------
------------------------------------------------------------
------------------NSQW--------------------------------------
--K-AIDD----------------------------------------------------
------------------------------------------------------------
------------------------------------------------------------
------------------------------------------------------------
------------------------------------------------------------
-----------------------------------------------------------N
H----LDQ-------------NVVS----IRSDHGNLHTS--------------------
------------------------------------------------------------
------------------------------------------------------------
----------------------------------------------------------IK
S--------------------------VAKPHRWQAASF---------------------
------------------------------------------------------------
------------------------------------------------------------
-----LVRVHHSAQDG------------------
>XP_024712717_Candida_pseudohaemulonis
------------------------------------------------------------
------------------------------------------------------------
------------------------------------------------------------
------------------------------------------------------------
------------------------------------------------------------
------------------------------------------------------------
------------------------------------------------------------
------------------------------------------------------------
------------------------------------------------------------
-------------------------------------MTFLHD-----FIEN--GNAVPF
TAYSHPPTVTLPRLKGITTGQIPSFVDAILNIADGSDG-SQALTQTDSWISQLR--RKS-
-KNKIINFFGDDTWLRLF--PA-------EQYFNQSEGTSLFFVNDFTEVDRNVTRHLDA
QL--------KQPFDALILHYLGLDHIGHTGGPMSVHMKPKQQEMDGILKKLYDSI--DD
----EQTLIVLMGDHGMNEVGNHGGSSEGETSPGLVLVSPKFKKLQVNPVGY----RAS-
------HKPDDFTFYSRIDQIDIVPTLSALLNIPIPKNSVGVMVPQVLQCWSD-------
---------------EQQRKKVLLENCEQMFHLFQALHPSKATKFV--------------
---------------DQIIQLRKL------EGIQ-ISDYWDFLKSLKDIMVQNSTNYSLE
LMYSGFGITLLSGLVLCNLLLRRA-THERGSLIHCCFYVGLIVSYCALLHASSLI-----
------------------------------------------------------------
------------------------------------------------------------
-----EEEHQF--------WWFTTVLAV-------F------------------------
------------LMGLDSHSSWRVALGCLFLLRVIRS--------------WSTMGQKFR
LAK-TLSDVLTE--TPLV---------------------------LWIFVF---------
---------------------VTVYGIAIINGRKEAHK---------------------R
FHFIIGFLLEMVMSSLT-----IFLKV---------------------------------
LQTKIDGKS--LPSICNW------------------------------------------
-------------------------------------------------MVISYEDT---
-----------MDPLLEMRAAATLVSQLFYLAF---------------VTSCLWRVSERS
S----LKS-------------TRVS----LLLVHVFLHQSRLEN----------------
---IPLFLVFGALESLLSRSSA---------------LKSSEF-----------------
---LLTAIMLCIQNLSFFGIGNTNLIATVD----------------------LSNAYNG-
-----------------------------LSS-YKISLVGI--------------LTFIS
N--------------------------FAPSLHWYLAWFRLAESSG--------------
---TDI----------RRNIWARNLLVFTFYVTSQASLLASCINLRYHL-----------
---------FIWSVFCP---------------------KVLYFAAWFVLVELGFN----V
AIWQNLVLFNTPKQQMKP----------------
>XP_025337707_Candida_duobushaemulonis
------------------------------------------------------------
------------------------------------------------------------
------------------MS-RTTKRVRGRMQPMEHGHPPASVLKSDSLQLHDEADLINF
RADAFSRFISNQDLLETAASKPFHTSKIAPPSPFPVHKKKLYEEDATDDKVKEVLRDLGK
EDFIFGDIRLMKLKGQMIEEELEEDRKALAEMKEDPDKSFSEEMTFQKKAAAQLAKLHRE
CNDAESLEKLEKAMENTLAEYEEKYSKNYKLQQTAFIKRSIPAEELGATVEKAPENYNPR
SISSFLDIEDKPEEKQPDFQDPMFGGHQNDNNGQLYMQGNGDEDFAMAMMNEHGSESHPE
KPDIPAPQSLQPNKQDNNENDVNMEDLNQFLADPQGNDDMMGDDMDALMNFGPDNEEGGI
MDDDAFNSDFL---M------------LPDLAECGDSG-------------------CLP
A-QFEKTVIVVIDALRF--DFVIPVDDADADPYFHNNLPILYD-----LMQKQPDNAVLL
KFLADPPTTTLQRLKGLTTGTLPTFIDAGSNF-------NGEAIDEDNWVLQL---HKQ-
--NKSIAFMGDDTWDGLF--KAYINPDLHFPY-------DSFDVGDLHTVDNGVIEHMYP
LL----ERSRSKEWDLLIGHFLGLDHVGHRFGPRHHAMKDKLHQMNSVIEDVVNKID---
----DKTLLIVMGDHGMDSTGNHGGDSPEELESTLFFYSKNRKFHINKHDA-----CEY-
------DLSNRGRNYKAVNQIDLVPSISLLMGLPVPYNNLGFPIDEVFGDDKE-------
---------------LNLASHITVEQINRFREVSNEFGSEV--KFA--------------
------------EKYQFISENYRKHGKNKKHFSDLIQESKAFQEEFLDHCKGLWARFDLV
LIGLGITVMLLSLSFAITYSRSIPSVRVSTMSFEFIGSIIAMTLLGLVSSISIFIVLRPS
GVTL--------------------------------------------------------
------------------------------------------------------------
------QQEQYCVSTFETHWWTIVL-----------------------------------
-----------------------LHVCSYLLPTVIKSFYTLTSSYHSAAPLWIGTGMKFL
MFM-NAS--------------------------------------YWTIEY---------
----------VENNDYLGNIAKSFIDLGLTESLKLGI-----------------------
--ARIVLFIALILANFSWSRGPLCVKI-----------------------EMSNAPENDS
IEMSSDSDDEG--ETLSP------------------------------------------
------------------------------------------------------------
-----RPRQPKQPSATILGYENVYGSSYFLLII---------------NATCAILLVTQP
I--------------------GAIS----LCI----MVVQLLSL----------------
---LELYDILNLQRNL--------------------------------------------
---VAVIVFALLGYQHFFSTGHQAAIRSIQWETGFMVNQKVSYILSGLTI--ILNTFGS-
---------------------------------FFIICLAVPLITLWRIPPSAKPITLLA
Q-----------------------------------------------------------
-------------------VVTNVTTLLTYQTIISIMSFIFAAHFRRHL-----------
---------MVWKIFAP---------------------RFMLSALLLIVFNVSLTFGTMW
FATSRVLTQVNRIFGK------------------
>XP_028893112_Candida_auris
------------------------------------------------------------
------------------------------------------------------------
------------------MSLKQQQQARSRLR----------------------------
-----------QQRLRIA------------------------------------------
---FFGYLIVLVF-----------------------------------------------
------------------------------------------------------------
--------------------------------------------FAVL------------
----------------------------QFI---------------------------GV
Y---FFSKGFL---LT--------RQVLPNVAECGDAG-------------------CFP
ASQFDKTVLLVIDALRF--DFVIPVEGSEADPYYHNNFPVLYD-----LMKNQPDNAILL
KFLADPPTTTLQRLKGLTTGSLPTFIDAGSNF-------DGDAIDEDNWLLQL---HKR-
--NKSIAFMGDDTWKALF--SHYINPDLHFPY-------DSLNVGDLHTVDNGVIEHLFP
LL----NKSRSKEWDVLIGHFLGVDHVGHRHGPHHHAMKDKLHQMNQVIEDVISKID---
----DKTLLIVIGDHGMDPTGNHGGDSAEELESAIFFYSKNRKFHINKHDA-----SAY-
------DTSNCGQNYRAVDQIDLVPTISLLLGMPVPHNNLGFPIDEVFGNNKD-------
---------------LSLASHITIEQINNLRLASSELKSEQNEKFT--------------
------------EKYEFISEHYSKYGKNKKYFADLIAEAKSFHAEFLEHCKGLWARFDLI
LIGLGISVMLLSLSFVLTYSRSIPSVRVSTMSFEFIGSIIAMTLLGIVSSISIFIVLRPS
GVTLRTCLLLGCAIGISIGFWAPIMDRFSLVWLWHQINDFFHYNLNVWSAMGLIMVLFHS
MIFASNSYVIWEDKLVNFFLSTFGFCCLGGCLKSSKPSNQRYLGAMHAATFILMSRLVST
INLCREEQREHCTPTFKTSWWTVLV-----------------------------------
-----------------------LHLCSYLLPSTIKSFYKLSSSYHSAGPLWIGTGMKFL
MIM-NAS--------------------------------------YWTIEY---------
----------IENNDYFQLNAKSFLDLGLTESLKLGI-----------------------
--ARIVLFIALILANFSWSRGPLCVKI-----------------------ELSENSQGVQ
VESSSDSSDENEPEMASP------------------------------------------
------------------------------------------------------------
-----VPRQPRSPAATILGYGNVYGSSYFLLVI---------------NVICAVLLVTKP
L--------------------GAIS----LSM----MVVQLLSL----------------
---LEIYDILGLQRNL--------------------------------------------
---VAVIIFCLLGYQHFFSTGHQATIPSIQWEIGFMTTQTISFPFTHLNI--LLNTFGS-
---------------------------------FFIICIAVPLITLWRIPPSTKPITLLS
Q-----------------------------------------------------------
-------------------IVTNVTTLLTYQTVISIMSFIFAAHFRRHL-----------
---------MVWKIFAP---------------------RFMLSALLLIVFNVTLTFGTMW
FATSRVLTQVNRIFGK------------------
>NP_012473_Saccharomyces_cerevisiae
------------------------------------------------------------
------------------------------------------------------------
------------------------------------------------------------
--------------------------------------------------------MNLK
QFTCLSCAQ-LL------------------------------------------------
------------------------------------------------------------
------------------------------------------------------------
----------------------------------------------------------AI
L---LFIFAFF---PR--------KIVLTGISKQ---D-------------PDQDRDLQR
DRPFQKLVFVIIDALRS--DFLFDSQIS--------HFNNVHQ-----WLNT--GEAWGY
TSFANPPTVTLPRLKSITTGSTPSFIDLLLNVAQD-ID-SNDLSEHDSWLQQF---IQH-
-N-NTIRFMGDDTWLKLF--P--------QQWFDFADPTHSFFVSDFTQVDNNVTRNLPG
KL-----FQEWAQWDVAILHYLGLDHIGHKDGPHSKFMAAKHQEMDSILKSIYDEVLEHE
D-D-DDTLICVLGDHGMNELGNHGGSSAGETSAGLLFLSPKLAQFARPESQVNYT-LPI-
----NASPDWNFQYLETVQQIDIVPTIAALFGMPIPMNSVGIIIPDFLQLL-P-------
---------------NKLASMK--ENFMHLWKLSDHHGEV--------------------
---------------ALDDF-------------T-AEDIYTKMYTIQETLTKSATNYNYP
LLTLAFVGFLIITIIAIYVLLRYSGPDFWQLRVSSLSVLLVSIILGVSTFASSFI-----
------------------------------------------------------------
------------------------------------------------------------
-----EEEHQL--------WWWIVTAFSAVPLFVYR------------------------
----------------LNVLIIVRWFIMMACVRSIKF--------------WNNSGQKFI
YSN-VMSNLL-N-QNPSW---------------------------KWCLNM---------
---------------------LTFLVLIM------ASAGF--------------------
--QVLHFIVTTILVGLC-----FTYKI---------------------------------
SWEIVNGNQAEIPLFMHD------------------------------------------
-------------------------------------------------LLAKID-----
--------------FAPTESNLIVLARVFFQAW---------------AIVVISRLVLTK
L----KVLNK---NYLIKDMKVYIT----ILL----MFQTSSQN----------------
---IGQFLVFQILESQIFY-----FFQNIPTASLTSTSKIY-------------------
---FSNLVSLILQNFTFFQFGGTNSISTID----------------------LGNAYHG-
-----------------------------VSSDYNIYVVGI--------------LMSVA
N--------------------------FAPAIYWSMLPWSINYASIPAQ-----------
--------------VKLQTFIRSKLPAFTYHCIFGTCLMTACVVLRFHL-----------
---------FIWSVFSP---------------------KLCYFLGWNFVMGLLNG----W
LPELALLCALD-----------------------
>XP_018221261_Saccharomyces_eubayanus
------------------------------------------------------------
------------------------------------------------------------
------------------------------------------------------------
--------------------------------------------------------MNLK
QLMCLSCAQ-LF------------------------------------------------
------------------------------------------------------------
------------------------------------------------------------
----------------------------------------------------------AI
L---LFIFAFF---PR--------KIVLPGISHQ---D-------------PDQDRDLQH
ERPFQKLVFVVIDALRS--DFLFDSGMS--------HFNNVHQ-----WLNT--GEAWGY
TSFANPPTVTLPRLKSITTGSTPSFIDLLLNVAQD-VD-SNDLSEHDSWLQQF---IQH-
-N-NTIRFMGDDTWLKLF--P--------HEWFDFTDPTHSFFVSDFTQVDNNVTRNLPE
KL-----FQEWAQWDVAILHYLGLDHIGHKDGPNSKFMSTKHQEMDSILKTIYDQVLEHK
S-D-DDTLICVLGDHGMNELGNHGGSSAGETSAGLLFLSPKLSQFAKPASQAENA-LPI-
----NGTLGGDFQYLETVQQIDIVPTIAALFGMPIPMNSVGIIIPDFLQLL-P-------
---------------NKLASMK--ENFMHLWRLSDHQEEA--------------------
---------------VLDDL-------------A-ISDIYSKMYDIQETLTKSATNYNYP
LLSLAFVSFLIITIIATYQLQRHSGHTFCKLRTSSLSVLLVSIILGVSTFASSFI-----
------------------------------------------------------------
------------------------------------------------------------
-----EEEHQL--------WWWIVTAFSAVPLFVYK------------------------
----------------LNASVITRWFILLACVRLIKF--------------WNNSGQKFI
YTN-VMSNIL-S-QNPYW---------------------------KWSLNL---------
---------------------LTFLALIM------ASARS--------------------
--QLLHFIMSTILVGLC-----FIYKI---------------------------------
SWEIVNGDQAEIPLFMQD------------------------------------------
-------------------------------------------------LLTKID-----
--------------FVPSESNLITLARVFFQAW---------------AIVVISRLVLTK
L----KVLDQ---RYLIRDMKLYVT----ILL----ILQTSSQN----------------
---IGQFLVFQILQSQICY-----FFKNFPISS--STNKIY-------------------
---LSNLVSLILQNFSFFQFGGTNSISTID----------------------LGNAYHG-
-----------------------------VSSDYNIAVVGL--------------LMSIA
N--------------------------FAPAIYWSMLPWSINYGPSPSQ-----------
--------------NKLQTFVRSKLPTFTYHCIFGTCLMTACILLRFHL-----------
---------FIWSVFSP---------------------KLCYFLGWNLVMGLLNG----W
IPELTVILALD-----------------------
>XP_033767220_Saccharomyces_paradoxus
------------------------------------------------------------
------------------------------------------------------------
------------------------------------------------------------
--------------------------------------------------------MNLK
QFTCLSCAQ-LL------------------------------------------------
------------------------------------------------------------
------------------------------------------------------------
----------------------------------------------------------AI
L---LFIFAFF---PR--------KIVLTGIAKQ---D-------------PDQDRDLQQ
NRPFQKLVFVIIDALRS--DFLFDSQIS--------HFNNVHQ-----WLNT--GEAWGY
TSFANPPTVTLPRLKSITTGSTPSFIDLLLNVAQD-ID-SNDLSEHDSWLQQF---IQH-
-N-NTIRFMGDDTWLKLF--P--------QQWFDFTDPTHSFFVSDFTQVDNNVTRNLPG
KL-----FQEWAQWDVAILHYLGLDHIGHKDGPHSKFMAAKHQEMDSILKSIYDQVLEHE
N-D-DDTLICVLGDHGMNELGNHGGSSAGETSAGLLFLSPKLAQFAKPESQVNHT-LPI-
----NAGPDYDFQYLETVQQIDIVSTIAALFGMPIPMNSVGIIIHDFLQLL-P-------
---------------NKLASMK--ENFMHLWKLSDHHDGV--------------------
---------------ALDEL-------------T-IDDIYTKMYNIQETLTKSATNYNYP
LLALAFFGFLIITAIAVYGLQRYSGPNFWQLRISSFSVLLLSIILGISTFASSFI-----
------------------------------------------------------------
------------------------------------------------------------
-----EEEHQL--------WWWIVTASSVVPLFAYQ------------------------
----------------LNVFIIVRWVIMMACVRLIKF--------------WNNSGQKFI
YSN-VMSNIL-N-QNPFW---------------------------KWCLNM---------
---------------------LTFLALIM------ASARS--------------------
--QALHFIVTTILVGLC-----FTYKI---------------------------------
SWEIVNGNQAEIPPFMHD------------------------------------------
-------------------------------------------------LLMKID-----
--------------FVPTENNLIVLARVFFQAW---------------AIVVISRLVLTK
L----KVLNK---NYLIEDMKVYIT----ILL----ILQTSSQN----------------
---IGQFIVFQILESQICY-----FFENLPTSSLTSPTKIY-------------------
---LSNLVSLILQNFTFFQFGGTNSISTID----------------------LGNAYHG-
-----------------------------VSSDYNIYVVGI--------------LMSVA
N--------------------------FAPAIYWSMLPWSINYGSISSQ-----------
--------------AKLQTFIRSKLPAFTYHCIFGTCLMTACIFLRFHL-----------
---------FIWSVFSP---------------------KLCYFLGWNFVMGLLNG----W
LPELTVLFALD-----------------------
>XP_003673861_Naumovozyma_castellii
------------------------------------------------------------
------------------------------------------------------------
------------------------------------------------------------
--------------------------------------------------------MIFR
PQILLV-LSLLL------------------------------------------------
------------------------------------------------------------
------------------------------------------------------------
----------------------------------------------------------SL
F---LFAIGFF---PQ--------KNVLKGLADF---H-------------YNSEQQRET
KPVFQKLVLVVIDALRS--DFLFDETNS--------HFHFIHS-----QLNE--GTAWGF
TAYSNPPTVTLPRLKGITTGSTPNFLDAILNVAED-DV-STTLADQDSLLAQF---HLQ-
-N-KKINFFGDDTWLKLF--P--------RDWFNEVEGTNSFFVSDFEVVDTNVSRHLTK
QL------KHNHDWDVLIMHYLGLDHIGHKDGASSKFMPEKHIEMDNIVRQVYENI----
--D-DDTLLVVMGDHGMNEVGNHGGSSAGETSAGLVFLSNKLKKGELPLKQRHLN-LPI-
KRQTDE----NFQFLTSVQQIDLVPTLATLFNIPIPKNNVGIVIPEFLQFL-R-------
---------------KDMINIKLMENYHQLLQLS-KGQDLPNIPFD--------------
---------------H---M-------------D-SKNIMNKMKEIQDELTKNATNYNYS
YLGRGY-LLLIFTTV--TVFIVFILNQKSLYCATTIITIVISLLVGLSSFGSSFV-----
------------------------------------------------------------
------------------------------------------------------------
-----EEEHQI--------WWWIITGSIMFSCIETL-I----------------------
-----------SN---PSKSTVFNHFLIAVCARIIRG--------------WNNSGQKHV
YEF-ILTNIL-K-NHYNT---------------------------LWYLIC---------
---------------------TTIYYIGL-----KNTIRT--------------------
--DFLSFLGPFFMTTLC-----FVYKL---------------------------------
DWAIVNNES--VPEWFYV------------------------------------------
-------------------------------------------------ITKEASDILLK
VGHSP------K---DAFKEALLPLATLFYQTF---------------VALVSIRIIFLV
F----F----SRRKTFFDDISNYIS----LLL----IFQSTATN----------------
---IPQFLVFEFLKKSITK-----VLQNYHQENKNN------------------------
---YLPLISLILQSFTFFQFGGTNSIATID----------------------ISNAYHG-
-----------------------------ISENYNIYLVGI--------------FMTIS
N--------------------------FAPSIYWIISMWPILY--AEIPE----------
------------SSSKWNIYFKNKLPLLVFNCIVGCCLLAACYILRYHL-----------
---------FIWSVFSP---------------------KLCYFLGWNVFMNFVVG----W
LVEGTLVALY------------------------
>XP_003980233_Naumovozyma_dairenensis
------------------------------------------------------------
------------------------------------------------------------
------------------------------------------------------------
--------------------------------------------------------MLKR
LTLLLT-LQ-TL------------------------------------------------
------------------------------------------------------------
------------------------------------------------------------
----------------------------------------------------------AL
F---LFATGFF---PQ--------KTVIKGDSQF---Q-------------INATLQSQT
RPTFNKLVLIVIDALRS--DFLFDSQKS--------HFHFVHS-----QLNK--GTAWGF
TAYSNPPTVTLPRLKGITTGSTPNFLDAILNVAED-DI-SSTLEDQDSLIKQF---YMQ-
-G-KNLKFFGDDTWLKLF--P--------HHWFSEFEGTNSFFVSDFEIVDKNVTRHLPE
QL------AAN-DADVLILHYLGLDHIGHKDGASSKFMKHKHLEMDEIIKMIYESTQYSN
EYD-DNTLMVVMGDHGMNEVGNHGGSSAGETSAGMVFLSEKLAKYSTPQEQMNFE-VPL-
LPNLNEEGQNNFQYLNSIQQVDLVPTLATLFGLPIPKNSVGVIIPEFLQML-D-------
---------------PQIISTKIKENYNQLLQLSKKSANEYEYNFD--------------
---------------SDLDV-------------N-QEILQNEMKNIQNELTKTATNYNYN
LLIIGY-SILVISTLFTSLLIWKDYSKKNIF--QLIPITVISIMLGVSTFSSSFV-----
------------------------------------------------------------
------------------------------------------------------------
-----EEEHQI--------WWWITTGFITVSLVSTLTL----------------------
-----------QNGFSPLK-TILYHLIIFGCARILRG--------------WSNSGQKYI
YDH-VLSNVL-K-SHTNI---------------------------QWYLNL---------
---------------------LTILIIGF-----QKDSTS--------------------
--NFFKFTITFFLSVLC-----FIYKV---------------------------------
NWAIVNNEN--VPDWFYA------------------------------------------
-------------------------------------------------STYEACSILI-
---GP------T--ATTFQDSLIPMANLFLKAI---------------VTTIIGRIIYSK
I----FIGKNNKDSLLIPDIVKYIK----LLL----IFETSSTK----------------
---ISQFLIFEIINHIWPK-----LL-NLVKDTSDNDIANSIELS---------------
---LIPLISLILQNFTFFQFGGTNSIATID----------------------ISNAYHG-
-----------------------------ISENYNIYQVGL--------------FMTIS
N--------------------------FAPSIYWTIITWPTLYNSTSITN----------
------------KNSKWIIFASNKLPILFFNCIVGCCLLASCYILRYHL-----------
---------FIWSVFSP---------------------KLCYFLGWNLFMNSIVG----Y
IVEGLIVALA------------------------
>XP_003954746_Kazachstania_africana
------------------------------------------------------------
------------------------------------------------------------
------------------------------------------------------------
--------------------------------------------------------MRGI
LGFVLV-AQ-LL------------------------------------------------
------------------------------------------------------------
------------------------------------------------------------
----------------------------------------------------------SV
L---LFAIGFF---PQ--------KNVMNGNATF---S-------------INKKLQEET
KQPFKKLVLIVIDALRS--DFLFDESSS--------NFHFVHS-----KLNS--GEAWGY
TAYSNPPTVTLPRLKGITTGSTPNFLDALLNVAED-DS-SSNVKDQDSWLKQF---HSK-
-G-YRMRFFGDDTWLKLF--P--------LEFFNDYEGTNSFFVSDFEQVDLNVTRHIPR
QL------EKTEDWDVLILHYLGLDHIGHKGGANSKFMPAKHREMDQIVGKLYDNL----
--D-EDTLLIVMGDHGMNDAGNHGGSSAGETSAGLVFFSKKLSKFKIPIRQLNAR-LPI-
-----TSNSSDYQYLTQVQQMDLVPTLAALYNVPIPKNSVGVIIPDFLQLL-D-------
---------------PNIIDTKLLENYKQLLELSKVEYDDELFNLN--------------
---------------VFDLE-------------K-RSECQRIMKTLQEKLIAATTEYDYT
MLAIGC-FMSLVLTLV----MAIFSFFQMASNKYFFASVLLASILGFSCFGSSFV-----
------------------------------------------------------------
------------------------------------------------------------
-----EEEHQI--------WWWVITGCLFISAAKTM------------------------
--------------------HYFEHSVILLCLRLIRG--------------WNNTGQKTV
YPY-VISKIL-E-ENSTL---------------------------QWNLNA---------
---------------------LTFFVISL------NGNQN--------------------
--SMWGFISSSTLGILC-----LAYKA---------------------------------
TWAVVNKEI--VPWYIQN------------------------------------------
-------------------------------------------------I-MDNCASFFQ
DGNK-----------KDYSSTLIPMASFFLHSV---------------AAIIFFTLLWGK
F----NKHHP---SFSLKCISKYVT----ILM----MFLSSSVN----------------
---IPQFLIFEIMRSFISK-----ILKKHYNSNIY-------------------------
---LTSLISLCLQNFAFFQFGGTNSIATID----------------------ISNAYHG-
-----------------------------ISENYNIYVIGV--------------LMVLS
N--------------------------FAPSIYWAMFSWDIIY--DIKET----------
------------NFNKWASFTKSKIPTSLFNCIVGLCLMLACVMFRYHL-----------
---------FVWSVFSP---------------------KLCYFVGWNLFMNAIFG----W
VLEVLLLSITN-----------------------
>XP_022463927_Kazachstania_naganishii
------------------------------------------------------------
------------------------------------------------------------
------------------------------------------------------------
--------------------------------------------------------MLGR
LGAALI-LQ-LI------------------------------------------------
------------------------------------------------------------
------------------------------------------------------------
----------------------------------------------------------AI
F---IFCLGFF---PQ--------KKVLKGQAEFNPEN-------------LDRLGSNRE
EPVFNKFILVVVDALRS--DFIFDSHNS--------HFDFVHS-----KLNS--GEAWGF
TAFSSPPTVTLPRLKGITTGSTPNFLDALLNVAED-DQ-TSTIKEQDSWINQF---LTN-
-GNQSIRFFGDDTWLKLFAPA--------NETFQEWEGTNSFFVSDFTQVDLNVTRHIPT
QL------QEKDQWDTLILHYLGLDHIGHKGGAYSHFMPEKHKEMDNVLKDLYENV----
--D-PDTLIVVMGDHGMNDVGNHGGSSPGETHAGLVFLSEKLSRFPKPHSQYET--IPL-
NTPVTADGDKTFEYLTQVQQVDIVPTLATLFNVPIPKNSVGILIKDFIPLL-D-------
---------------KHLREAKVGENYQQLFTLSNSMETVNVGLT---------------
-----------------------------------VDEMYEKMRAVQENLTRNATDYNYR
ALVPGY-VILVCVTAY----CLILAVQRMRLSGAFVALLGISFLTGISMFGSSFV-----
------------------------------------------------------------
------------------------------------------------------------
-----EEEHQL--------WWWVITGSILFTLAFRQ------------------------
----------------SSWHTTSSCITLSLAVRLIRG--------------WNNTGQKTT
YTY-VIGNIL-A-AHPTI---------------------------KWNLNV---------
---------------------LAFLAVC-------QSNTE--------------------
--SLMSFCGHIVLIVVA-----LAYKI---------------------------------
NWALVNKEN--VPVYAFQ------------------------------------------
-------------------------------------------------F-LQIIGRLIK
VNVGE------D--IENLEEALIPLARVFYRLV---------------LSFTVVKIVLAK
I----RLQPP---HSLIKDISKNFV----VLL----MFLSSTSN----------------
---IPQFLIFEIMKVCITQ-----IIKDEYGSDIS-------------------------
---ITAIVSLILQNFTFFQFGRTNSIATID----------------------LSNAYHG-
-----------------------------ISENYNIYAVGW--------------LMVIS
N--------------------------FAPALYWAIYPWNITYVTPTGIC----------
------------K-ARWLRFAKGKLPITLFNGLVGCCLLAACVALRYHL-----------
---------FIWSVFSP---------------------KLCYYVFWNLFMASIIG----W
ALEAVLLLLV------------------------
>XP_447932_Candida_glabrata
------------------------------------------------------------
------------------------------------------------------------
------------------------------------------------------------
------------------------------------------------------------
MLFLLVVAH-AI------------------------------------------------
------------------------------------------------------------
------------------------------------------------------------
----------------------------------------------------------AV
L---IFGCGFF---PQ--------KKVLDGHAAL--------------------DGTHAR
DPVFDKLVVVVVDAMRS--DFLFDASIS--------KFHFIHE-----KLAD--GSAWGF
TAHSNPPTVTLPRLKGITTGSTPNFLDAILNVAED-DT-SSSLLAQDSWLWQF---RNN-
-AGKRIRFFGDDTWLKLF--PPVEANEDSQTMFDEYEGTNSFFVSDFTQVDLNVTRHIDR
QL------RETSEWDVLILHYLGLDHIGHKDGPYSRFMGPKHEEMDSIIRKLYDEL----
--DMQSTLLVLMGDHGMNDLGNHGGSSAGETSAGMVFLSDKLAAYKPSKEQSSAKEFPMK
IPSLNAGEEKTFHYLKKIQQIDVVPTISSLFNVAIPKNNVGVIIPEFLQLFKD-------
---------------VSLQKAIVKENWNQLSGLTKGKTQIME------------------
---------------ETKNF-------------V-IEDVIKNMKDVQENLAKTATDYNYP
LLFIGC-FLSIVITGT----IYYRYARHVAININTSILIAIAALMGISVFGSSFI-----
------------------------------------------------------------
------------------------------------------------------------
-----EEEHQF--------WWWIITGLVLLSMVNLN------------------------
------------------FSSWKSHIIVLFCLRLIRG--------------WNNSGQKYT
YDN-VIANLL-K-GNIDA---------------------------LWWLNL---------
---------------------ITVTVVGLNLKSLRFGNHTV------------------S
LLGFSDLLSMGLLSMIT-----FLYKV---------------------------------
NWSIVNGER--VPDLFYK------------------------------------------
-------------------------------------------------WVLETASLIVE
DATLY------RE-EDLIHTALIPLARIFFKLF---------------FAVLVSRLMIQK
F----FQVSDI--SKSLAVVSRYVT----IFL----VFQTPSHN----------------
---IGLFLFFEIINEITVH-----IIRERYQSDYL-------------------------
---LAVIFGIILQFFTFFQSGGTNSIATVD----------------------LSNAYNG-
-----------------------------VSENYNIYVVGL--------------MMCIS
N--------------------------FAPTIYWSFYNWRITY----ANA----------
------------NSSRWQTLVAAKYPFIIIQSTIGCCLLLACIILRYHL-----------
---------FIWSVFSP---------------------KLCYYMVWTIFVGIIVH----W
IPEILLLLT-------------------------
>XP_004181195_Tetrapisispora_blattae
------------------------------------------------------------
------------------------------------------------------------
------------------------------------------------------------
-------------------------------------------------------MRFKS
LLICLS-LQ-LA------------------------------------------------
------------------------------------------------------------
------------------------------------------------------------
----------------------------------------------------------AV
F---IFCIGFF---PQ--------KSVLNGSSTF---Q-------------IEKSLQQEA
PPVFSKLILVVIDALRS--DFIFDSNIS--------NFPFTHS-----LLNN--GNAWGF
TAYSNPPTVTLPRLKGLTTGSTPNFLDAILNVAED-DN-SSNLKDQDSLLNQF---YLN-
-N-KKIRFFGDDTWLKLF--P--------LDYFEEHEGTNSFFVSDFTQVDNNVTRHIPK
QL------QEKNDWDVLILHYLGLDHIGHKGGPRSKFMPTKHEEMDGIIRQLYENL----
--D-NDGLLCILGDHGMNELGNHGGSSNGETSAAMVFASPKLSNFELPSKQKEIK-LPI-
--TKPSEDENSFKYLTEIQQVDFVPTIATLFNLPIPRNSVGIIIEPLLKLLRN-------
---------------SKLESIKLKENYKQLLDLAH--IHSTMDDIS--------------
---------------SLEDF-------------E----LFTKMVSIQEDLTRSATNYFYE
FLAAGI-ISSIIGTIL----YAVLITKDLKFNGIEIISIIISLLIGLSMFGSSFV-----
------------------------------------------------------------
------------------------------------------------------------
-----EEEHQI--------WWWIVTGLITLSLYLKP------------------------
-------------------NTKLLHLTLFICVRLIRG--------------WNNSGQKYV
YES-TISNILSRIEYKDM---------------------------QWYLIL---------
---------------------ATITFVSF------NDSMK--------------------
--NLPTFAMSLSLGVLV-----FSFKV---------------------------------
SWSITNGEK--VPFVIKD------------------------------------------
-------------------------------------------------MARTVVKLLFP
DESK----------DIIFSLALNPLAQLFFHCT---------------LGFLVIKLLIQK
L----KIDKTV--DNIFDELTKVMN----LVA----IMQTRPSN----------------
---IPMFCVFEIMKMILVK-----IIKHDYNSNPY-------------------------
---VTSIASLVLQHFTFFQFGGTNSIATVD----------------------LSNAYNG-
-----------------------------VSENYNIYYVGL--------------LMTIA
N--------------------------FAPSIYWAVFSWDILY--SYDTN----------
------------SILRRQNFMKSKVLPLLFYFIIGCFLFLSCFILRYHL-----------
---------FIWSVFSP---------------------KLCYYVAWSIFMNCIVG----W
VFEGILVLAHW-----------------------
>XP_003688549_Tetrapisispora_phaffii
------------------------------------------------------------
------------------------------------------------------------
------------------------------------------------------------
-------------------------------------------------------MLSLK
L---LL-FQ-LI------------------------------------------------
------------------------------------------------------------
------------------------------------------------------------
----------------------------------------------------------AI
T---IFCVGFF---PS--------KNVLQGSGEF---N-------------FEKELQLTT
KPVFTKLVFVVIDALRS--DFLYEEQNS--------HFHFVHR-----VLNS--GEAWGF
TAFSNPPTVTLPRLKGITTGSTPNFLDAILNVAED-DV-SSSLKDQDSWLMQF---YKH-
-N-KNIRFFGDDTWLKLF--P--------LNIFSEYEGTNSFFVSDFEQVDLNVTRHLEK
QF------KEKEQWDVLILHYLGLDHIGHKGGSQSKFMKGKHEEMDSILEDIYNSIGD--
--T-EDTLLCVMGDHGMNNGGNHGGSSSGETSAGLTMISKKFKKLAKPKDQINTV-LPIK
WNENLTEEEKDYKFLSFVQQVDFVPTLSALFNLPMPINSVGVLIPELLRLL-D-------
---------------PKLTRTKLKENFSQLTELSKSLTTRNIYNAI--------------
---------------DFQND-------------T-IEDIISQMQSVQSELMKSATNYNMN
AIYIAI-ILLSIVTLIIIHKAFSNY------KF-NILPVAVSLIIGLSSFASSFI-----
------------------------------------------------------------
------------------------------------------------------------
-----EEEHQI--------WWWLITGMCAFSLVYNS------------------------
-------------------DSKFSNFIVFLCLRLIRG--------------WNNSGQKYY
YPF-ALSSLL-KLKYVNY---------------------------QWYLNT---------
---------------------STILYFMF------KGSMN--------------------
--NFPSFMSSFLLANLC-----LMYKV---------------------------------
SWAIVNQEH--VPDTIKH------------------------------------------
-------------------------------------------------YVLVLCTHLMS
ARNVA------P--LQLFESTLIPLARLFFCCV---------------VILLSLTLVIGK
L----SPTRL---GNPVSNIKKIII----FLL----IFQTSPEN----------------
---IGLYLLFGILETNLTD-----IIDKHYSGNTQ-------------------------
---LITTISLVMQYFTFYQFGNTNSIATID----------------------LTNAYNG-
-----------------------------VSEDYNIYFVGW--------------MMSIS
N--------------------------YAPAIYWSMFPWIIDD--NK-------------
--------------QKWKKFIERKNIILLFNCISGLFLLITCTILRYHL-----------
---------FIWSVFSP---------------------KLCYYMMWNIFMNVIIG----W
ILETLVTYVM------------------------
>XP_001645071_Vanderwaltozyma_polyspora
------------------------------------------------------------
------------------------------------------------------------
------------------------------------------------------------
-------------------------------------------------------MKVLQ
LTAILI-IQ-LI------------------------------------------------
------------------------------------------------------------
------------------------------------------------------------
----------------------------------------------------------SV
L---IFCIGFF---PS--------KNVLEGDAVF---E-------------ISSDAQLNA
KPAFNKLVLVVIDALRS--DFLFDQDIS--------QFNYIHE-----LSNN--GYAWGF
TAFSNPPTVTLPRLKGITTGSTPNFLDAILNVAED-DS-SSNLKNQDSWPMQF---AKH-
-G-KKIRFFGDDTWLKLF--P--------HEIFTEYEGTNSFFVSDFEQVDHNVTRHLEK
QI------KEKNDWDALILHYLGLDHIGHKGGPTSKFMGPKHREMDSIIKNLFETVGQ--
--D-ENTLICVMGDHGMNEVGNHGGSSPGETSAGLVLISKKLKNFEVPSDQKGVK-LPIK
SVNVAPEEDKQYKFLTQIQQVDIVPTLSALFNIPFPKNNVGVMMPSILELL-D-------
---------------PKLFRIKLQENFRQLMIVSNNKDIRQLYESY--------------
---------------DFENT-------------E-IKDIISEMKDIQGELTSSATNYNVP
LLYLGL-GLIFILTLTI---SFWFYFSVLEVDFKNVLIVIISLLIGLSSFASSFV-----
------------------------------------------------------------
------------------------------------------------------------
-----EEEHQI--------WWWIITGLITVSAINLP------------------------
-------------------DQKIAHLVMFVCVRIIRG--------------WNNSGQKYS
YDR-TISILL-NTEYEDF---------------------------QWYLNI---------
---------------------ATILYIML------KDSTD--------------------
--NLISFMFSYNLGSVC-----ILYKV---------------------------------
CWTIINQDH--VPEPIYK------------------------------------------
-------------------------------------------------AAIYICRRLSR
DYSLQ------D--ISVVEENLIPIARFFFYSV--------------------LAIVIAI
Y----GSAKLKLIKNPIKDIQKTLT----FLL----IFQSPSSY----------------
---IGLFMVYDILQSSLSS-----LLVNQYSSNVM-------------------------
---ITSTISLVLQYFTFFQFGGTNSIATAD----------------------LTNAYNG-
-----------------------------VSEDYNIYFVGF--------------LMCVS
N--------------------------FAPAIYWAMFPWKVIY--NQIKP----------
------------N-NKWNVFAENKLPIVYFNCIAGCFLLLSCFILRYHL-----------
---------FIWSVFSP---------------------KLCYYATWNIFMNLIVG----W
VLEIAVLSMVDK----------------------
>XP_003680981_Torulaspora_delbrueckii
------------------------------------------------------------
------------------------------------------------------------
------------------------------------------------------------
--------------------------------------------------------MQKR
LLALLI-SQ-LV------------------------------------------------
------------------------------------------------------------
------------------------------------------------------------
----------------------------------------------------------AV
S---LFCAGFF---PQ--------KKVLKSEAQF---I-------------EEPALQNEA
KPVFNKLVLVVIDALRS--DFLFEKSNS--------KFSFLHS-----LLNE--GSAWGF
TAYSNPPTVTLPRLKGITTGSTPNFLDAILNVAED-DS-SSNLNDQDSWVRQF---FSH-
-G-KKLRFFGDDTWLKLF--P--------KEYFDEYDGTNSFFVSDFEQVDHNVTRHLPK
QL------NNQQEWDALILHYLGLDHIGHKGGPNSQFMPAKQEEMDEILKQIYENV----
--D-DETLICVMGDHGMNDVGNHGGSSAGETSAALALISKKLRRYAPPAEQIGVQ-LPV-
---QNADGEVDYQYLTRIQQVDIVPTLAALFNFPIPKNSVGILIQETLQLL-D-------
---------------PKLAKIKLLENLKQLDSISN----GHE------------------
---------------VIQDE-------------ANIDQLYDLMKDIQSDLTRSATNYNYD
LMGMGL-ALLVITTII----TVLVGSNRMEFGHPFFFTMIVSLLIGLSSFGSSFV-----
------------------------------------------------------------
------------------------------------------------------------
-----EEEHQI--------WWWISTGATLASSVYLV------------------------
-------------------DEKYTHFVILVCLRIIRA--------------WNNSGQKHF
NEN-TVFDIL-K-RNPTE---------------------------QWYLNF---------
---------------------FAIVICGL------KGSSG--------------------
--DIVTFMCSFVLTALC-----LVYKV---------------------------------
TWALVNRET--VPHWLYE------------------------------------------
-------------------------------------------------VAYKSCSIMMG
D-TT-----------DVFDKSLIPLAQLFFRCF---------------AGCVAVAVVACK
M----GGNK----NSHA--ISTFIT----LLL----IFQSQSPN----------------
---IPLFFVFDVLKSSLNK-----IVSKRYNSDAY-------------------------
---MISAVSLILQYFTFFHFGGTNSIATVD----------------------LSNAYNG-
-----------------------------VSENYNIYAVGF--------------MMCVS
N--------------------------FAPSIYWSTFTWNLLY--KT-------------
------------N-KKWHNFFQSKLTFLMFNCISGCCLMFACVALRFHL-----------
---------FIWSVFSP---------------------KLCYYATWNIFMNLVIG----W
ILE-IPLALTT-----------------------
>XP_037143871_Zygotorulaspora_mrakii
------------------------------------------------------------
------------------------------------------------------------
------------------------------------------------------------
-------------------------------------------------------MMLKR
ISVLSV-LQ-LV------------------------------------------------
------------------------------------------------------------
------------------------------------------------------------
----------------------------------------------------------SV
I---IFCVGFF---PQ--------KKVLKGDNDF---V-------------IEREFQTGS
KPTFDKFVLVIVDALRS--DFIFDKVNS--------NFTFVHS-----LLNS--GEAWGY
TAYSNPPTVTLPRLKGITTGSTPNFLDAILNVAED-DS-SSNLNEQDSWLSQL---SSR-
-G-KTIRFFGDDTWLKLF--P--------LETFQQYDGTNSFFVSDFEEVDHNVTRHLPE
QL------AHQNDWDVLILHYLGLDHIGHKGGPKSHFMPSKHIEMDAIVKQIYESV----
--D-DRTLICLMGDHGMNDVGNHGGSSPGETSSGMVLMSKKLKNYDVPIRQANVN-IPI-
---ELSDPQ-SYAYLTPIQQVDFVPTLAALLNIPIPKNSVGVIMSDILQLL-D-------
---------------PKLATVKIKENYHQLNYMLNKGIGKQL------------------
---------------SIQHE-------------D-ISGVIETMKDIQMDLTRAATNYNYA
YLNIGT-VTMLIVTFN----VLFVGYKKMKHAPSFTLIVLISAILGFSTFGSSLV-----
------------------------------------------------------------
------------------------------------------------------------
-----EEEHQI--------WWWIVCGLILLSSIIVP------------------------
-------------------DKFMAHISILICVRLIRG--------------WNNSGQKHI
YDD-VTSEVL-R-QHSTL---------------------------KWYLNL---------
---------------------ITIIILGL------QGSAS--------------------
--DPLRFVTAFLLSALC-----FTYKI---------------------------------
SWAIVNRED--VPSWMYN------------------------------------------
-------------------------------------------------LARDFCLRFVP
Q-NE-------G--KEAMKAALVPLAQLFFQCF---------------CVIFLIRLISIK
L----NLSR----KNTVMELSRYIS----ILA----IFQSPTSN----------------
---IGLFLVFHILKHLISN-----LIVTRYDSNVY-------------------------
---FIIIVSLVMQYFTFFQFGGTNSIATAD----------------------LSNAYNG-
-----------------------------VSENYNIYFVGL--------------MMCVS
N--------------------------FAPTIYWSAFKWPLLY--TH-------------
------------S-HKYRNFAKYQLVILIFNCTYGTCLVAACYLLRFHL-----------
---------FIWSVFSP---------------------KLCYFATWNIFMSVIIG----W
IIELLVV---------------------------
>XP_002498879_Zygosaccharomyces_rouxii
------------------------------------------------------------
------------------------------------------------------------
------------------------------------------------------------
--------------------------------------------------------MLRQ
IITLLL-AQ-FV------------------------------------------------
------------------------------------------------------------
------------------------------------------------------------
----------------------------------------------------------AI
F---IFCCGFF---PQ--------KNVLKGNADF---I-------------IESSIQTQS
KPVFDKFVLIVVDALRS--DFVFEESIS--------NFKFVHS-----LIND--GEAWGF
TAYSNPPTVTLPRLKGITTGSTPNFLDAILNVAED-DS-SSNLKEQDSWLKQF---VRQ-
-G-KKMRFFGDDTWLKLF--P--------LDFFQEYEGTNSFFVSDFEQVDLNVTRHLPH
QL------ETQKDWDVLILHYLGLDHIGHKGGARSVFMPGKHAEMDSIVKNIYENV----
--D-ENTLVCVMGDHGMNEVGNHGGSSPGETSSALVMISKKLKQFQPPLHQRDVH-LPI-
-TTQFQDGEVNYDYLTKVQQVDFVPTLAALFNIPIPKNNVGIIIPDFLQLL-D-------
---------------SKMAAIKVKDNFNQLASLLG----RTL------------------
---------------EVKNE-------------S-INEEFEQMKDLQEVLTKSATNYKYP
ILAAGF-GLLTVLTAV----ALWYGISIMQLSKSSLLTIVLSLLLGIATFSSSFV-----
------------------------------------------------------------
------------------------------------------------------------
-----EEEHQI--------WWWVITGALLLSQLYLR------------------------
-------------------KALGLHFVCFVCVRLIRG--------------WNNSGQKYT
YDN-TIFELL-K-ANPGV---------------------------QWYLNI---------
---------------------LTIFTVGL------GGSLG--------------------
--DRLSFILSFSLCALC-----GSYKI---------------------------------
SWAIVNRED--VPFWMQE------------------------------------------
-------------------------------------------------LAFKSCLFFTK
E-HTN------P--EEVFGKALVPMAQFFFKYF---------------IACLVVKISASK
I----GVCK----AN----LFSMLS----ILL----MFQSPTAN----------------
---IPLFFIFEVLRAALSR-----LFTDYYGSNTY-------------------------
---FVSLSSLLLQYFTFYQFGGTNSIASID----------------------LSNAYNG-
-----------------------------VPENYNIYLVGF--------------MMFVS
N--------------------------FAPTIYWSLYKSTIPR--PE-------------
------------S-RKWILYAEQKIPFLIFNCVVGVFLLIACYVFRFHL-----------
---------FIWSVFSP---------------------KLCYFVSWNIFMNIIIE----C
GLESIVWAVGN-----------------------
>XP_003647485_Eremothecium_cymbalariae
------------------------------------------------------------
------------------------------------------------------------
------------------------------------------------------------
--------------------------------------------------------MLFR
AISLLI-CQ-LV------------------------------------------------
------------------------------------------------------------
------------------------------------------------------------
----------------------------------------------------------AI
L---TFAIGFF---PQ--------KSVLTGDSEF---L-------------YMPEEHKPM
EPQFEKMVVMVIDALRS--DFLFQANVS--------GFHFVHD-----LINK--GEAWGY
TAYSNPPTVTLPRLKGITTGSMPNFLDAILNVAED-DT-SSNLKDQDSWLSQL---HKH-
-G-KRIHFYGDDTWLKLF--P--------SHFFQRSDGTNSFFVSDFEEVDRNVTRHLPY
DL------SYQE-WDILILHYLGLDHIGHKGGSASQFMFPKHIEMDAVIKDIYDAV----
--D-ERTLVCVLGDHGMNDMGNHGGSSAGETSAAMVFISKKLANYKAPEAQRGVQ-VPL-
-----INSDGDYQYLTRIQQVDIVPTLVSLFNFPIPQNSVGIIIKDFLPLL-G-------
---------------TF-AEIKVKDNFRQLMKL-ANNTP---------------------
---------------EFAGA-------------S-IDMLLEQMKITQDDLATAATNYNYI
FLIIGL-SILCFITIIISCEFY----RTFKQTKILSLTVAISLSLGLSMFSSSFV-----
------------------------------------------------------------
------------------------------------------------------------
-----EEEHQI--------WWWILTAAVGISWVMNP------------------------
-------------------SLTWDHFLVSVCARLIRG--------------WNNSGQKYI
YEN-TIYQIL-E-RYPNT---------------------------KWLINA---------
---------------------ATMFLVAF------ETVEF--------------------
--NLMTFVSSFVTVTLC-----LAYKG---------------------------------
CWTLVNEGL--VPNWLQA------------------------------------------
-------------------------------------------------FVNMTCSFLIG
------------P-DNMLKEALVPLARLCFQSI---------------LASIVFRVCYNR
F----KSS-PK----TLQSIIPLIN----TIL----VLQTSPSN----------------
---IPLFLLFTVMKIAINR-----ILTNLSSNDLSQ------------------------
---ISCILSLIMQNFTFFQFGGTNSIATIN----------------------LTNSYNG-
-----------------------------VSQSYNIYVVGF--------------LTFIS
N--------------------------FAPVIYWSLNLIEV------YQE----------
------------P-NKKHTYLVERLPILFHYSVTGVFLLISCLALRYHL-----------
---------FIWSVFSP---------------------KLCYYIAWSILINGLLE----H
LFNPLLLTVTNK----------------------
>NP_984695_Eremothecium_gossypii
------------------------------------------------------------
------------------------------------------------------------
------------------------------------------------------------
--------------------------------------------------------MRFK
EVGLLF-CQ-LL------------------------------------------------
------------------------------------------------------------
------------------------------------------------------------
----------------------------------------------------------AV
L---IFAAGFF---PQ--------KKVLKGDAQF---Q-------------YMAETQRAL
EPAFDKLVLVVIDALRA--DFLFQQNVS--------HFDFVHE-----LLNR--GEAWGF
TAYSNPPTVTLPRLKGITTGSAPNFLDAILNVAED-DS-SSNLKDQDSWISQF---AKH-
-G-KKIHFFGDDTWLKLF--P--------EEFFQKHDGTNSFFVSDFEEVDTNVTRHLPH
EL------QHKD-WDVLILHYLGLDHIGHKGGAASQFMPPKHREMDAVIRQIYDQV----
--D-NRTLLCVMGDHGMNDLGNHGGSSAGETSAGMVFISKMLSSYPRPAAQDGVS-SPV-
-----TAAE-DYQFFTRIQQVDFVPTIASLFNIPIPKNSLGVFVREFSSLL-G-------
---------------QH-ATTKIIENYHQLMQLAAKKTA---------------------
---------------ARGND-------------D-IDSMLAEMKDVQATLARTATNYNYA
MLFLGV-GMLSIVTAATAYCYI----SSARLNEASVLMIAVTALLGSSVFGSSFV-----
------------------------------------------------------------
------------------------------------------------------------
-----EEEHQI--------WWWIIIAVVGYSWATRP------------------------
-------------------SCTPSHLVFLVCARLLRG--------------WNNSGQKFM
YDF-TVAELL-K-SHPSI---------------------------KWLLVC---------
---------------------ATLAVVAL------DGFTE--------------------
--RPLLSIFNLLAGLLC-----FVYKT---------------------------------
CWANVNGEV--SPTYAQT------------------------------------------
-------------------------------------------------LVTKACSLLFA
GGT---------PWDD--KQLLVPLARLFFKVT---------------AAIVCMRIAYNV
V----FAK-RK----FLSELFPLFT----IVL----IMQTASQN----------------
---IPLFLVFTIMRSSLRN-----ILRVGYPQQRCE------------------------
---MFFVLSLILQNLSFFQFGGTNSIATID----------------------LTNSYNG-
-----------------------------ISENYNIYVVGL--------------LMCIG
N--------------------------MAPAIYWSLAAVVD------HQL----------
------------Y-SKK-SYAQQKLSSMFFYSVNSLLLLVACICMRYHL-----------
---------FIWSVFSP---------------------KLCYLLGWNILIHFLTE----T
VLEPFLLMVAG-----------------------
>XP_455157_Kluyveromyces_lactis
------------------------------------------------------------
------------------------------------------------------------
------------------------------------------------------------
--------------------------------------------------------MGRK
LYYVLATLQ-LV------------------------------------------------
------------------------------------------------------------
------------------------------------------------------------
----------------------------------------------------------AV
F---LFCGGFF---PQ--------KVVLKNDSKF---I-------------VNPEVQLAS
KPVFKKLVLVVIDALRS--DFLFQKDSS--------DFEFLHG-----LLNS--GEAWGY
TAYSNPPTVTLPRLKGITTGSAPNFLDAILNVAED-DT-SSNLKEQDSLLKQF---HTH-
-H-YKMNFFGDDTWLKLF--P--------LEFFSEYDGTNSFFVSDFEEVDFNVTRHVPY
QM------EHQKNWDVLILHYLGLDHIGHKGGSKSHFMPSKHREMDSVIKQIYEKI----
--D-GDTLMVVLGDHGMNDLGNHGGSSSGETSAALAFLSKRLKKYQSSDIQQSSN-VPV-
-----EDAHPDYKYLKEVEQIDIVPTLSMLFNLPIPKNSMGVIIDELLQLL-P-------
---------------SKLAAIKVQDNYLQLTKLKPGYEA---------------------
---------------QLEKK-------------S-AGTLLEEMREIQSSLAMAATNYNYT
FLTYGT-TLMIIGTLIVTV-------WNFQLSQEYIEHVGTSVLLGISMFASSFI-----
------------------------------------------------------------
------------------------------------------------------------
-----EEEHQI--------WWWITISVLLLMQISN-------------------------
----------------------GKKLVVLSGLRLIRG--------------WNNSGQKYI
YDN-VLHTLL-K-SHTSV---------------------------LWWLNV---------
---------------------VTFLSVGFPFLRNKDESEK--------------------
--MVSLLSVSFL-ALSS-----ITYKI---------------------------------
CFAIVNGDK--VPSGLYT------------------------------------------
-------------------------------------------------FALRSCAMYLA
NENAT---------ESDISQCLVPIARIFFQIC---------------GVSIIILLFMKY
A----LNKSTN----MLNKLLSVIK----FVL----LLQTSSAN----------------
---IPLFLIFEILTSVT-----------------PD------------------------
---ITPIFSLCLQNLTFFQFGGTNSIATVN----------------------LTNAYNG-
-----------------------------VSSNYNIYVVGV--------------LMFLS
N--------------------------YAPSIYWALSLIPQ-------------------
-------------------SYKQKTLRLQHYYITGTCLMIACIALRYHL-----------
---------FIWSVFSP---------------------KLCYYAAWSLY-NVVMD-----
-FAITLLGVL------------------------
>XP_022676544_Kluyveromyces_marxianus
------------------------------------------------------------
------------------------------------------------------------
------------------------------------------------------------
--------------------------------------------------------MSKL
TYYILAALQ-LI------------------------------------------------
------------------------------------------------------------
------------------------------------------------------------
----------------------------------------------------------AA
F---LFCAGFF---PQ--------KVVLKNDSEF---I-------------VEPKLQLES
KPVFDKLIVVVIDALRS--DFLFQKDSS--------GFDFVHE-----LLNS--GEAWGY
TAYSNPPTVTLPRLKGITTGSAPNFLDAILNVAED-DT-SSNLKEQDSLLKQF---HTN-
-N-YKVNFFGDDTWLKLF--P--------LEYFGEYEGTNSFFVSDFTEVDLNVTRHVPY
QM------DHQKEWDVLILHYLGLDHIGHKGGARSHFMAPKHKEMDSVIKQIYGKM----
--S-ENTLMVVLGDHGMNDLGNHGGSSSGETSAAMAFLSKKLKKHDPPTGQKESI-LPI-
-----TDIDPNYKYLQEIEQIDIVPTLSVLFNLPIPKNSMGVIIPEFLPFL-P-------
---------------KSMAEIKLQDNYLQLTKLKPGYKA---------------------
---------------SLAGK-------------S-PLELLVEMKDIQSSLAMAATNYNYT
LLISGI-GIMTLGTIYVVA-------LCFGKTQEFIESTAVSILLGLSMFASSFV-----
------------------------------------------------------------
------------------------------------------------------------
-----EEEHQI--------WWWVTVTVLFLMDISM-------------------------
----------------------KSKLSFLVGLRLIRG--------------WNNSGQKYI
YEH-VIYSLL-K-SHTTV---------------------------QWCLNV---------
---------------------LTILSVGFPFLKNSDDVEK--------------------
--LISMITVSFL-ALSC-----MTYKA---------------------------------
CYAVVNRDN--VPDALHK------------------------------------------
-------------------------------------------------FVLKSCSTYLN
DKNMV------DI-ESEVSECLVPMARMFFLIC---------------AASAVIVTFSKY
A----LSKGTN----AQQKLLSIVK----FIL----ILQTTSAN----------------
---IPMFLILEILTTII-----------------PQ------------------------
---TSPVLSLCLQNLTFFQFGGTNSIATIN----------------------LTNAYNG-
-----------------------------VNSNYNIYVVGV--------------LMFLS
N--------------------------YAPSIYMALSFIPI-------------------
-------------------SDSKKLLKLKHYYITGVFLLIACTALRYHL-----------
---------FVWSVFSP---------------------KLCYYTAWSLF-NFVTD-----
-LAVTLLQNI------------------------
>XP_022630941_Lachancea_lanzarotensis
------------------------------------------------------------
------------------------------------------------------------
------------------------------------------------------------
------------------------------------------------------MGILSK
TIGLLA-LQ-IV------------------------------------------------
------------------------------------------------------------
------------------------------------------------------------
----------------------------------------------------------AI
L---TFSAGFF---PQ--------KSFLKGDAQF---L-------------HLPEEQQDV
QPRFEKLVLVVIDALRA--DYLFQDEMS--------QFSFVHG-----LLND--GHAWGY
TAYSNPPTVTLPRLKGITTGSTPNFLDAILNVAGE-DS-SSSLEEQDSLLRQF---RIK-
-Q-KTINFFGDETWLKLF--P--------RHFFDVVDGTNSFFVSDFEEVDYNVTRHLPR
QL------ASQESWDVMILHYLGLDHIGHKGGAFSTFMRPKHREMDAVIEQIYNSV----
--D-DNTLICVMGDHGMNDMGNHGGSSAGETSSAMAFISKKLAGFSKPVAQRTEH-IPI-
-----KAKSEDYKYLTKVNQIDFVPTVATLFNLPIPKNNIGVLIPDFLRLF-S-------
---------------SHEAHIKVMDNFEQISSVAGQPCK---------------------
---------------ELG---------------S-TDAHIAMMRDIQARLAKTATKYDYK
LLGIGF-TLLAFATFGVSKVCL----ESLQISVSFLILIVVCFLLSLSTFGSSFV-----
------------------------------------------------------------
------------------------------------------------------------
-----EEEHQL--------WWWASVGFALISLAKAP------------------------
-------------------RQTGSIFLASVGLRFIRG--------------WNNSGQKYI
YEH-TTSELL-K-THSEW---------------------------QWILNV---------
---------------------FTILGSSL------VLRQQ--------------------
--PTSSILADFPLSALC-----LVYKA---------------------------------
SWSVANGEN--VPLWLQK------------------------------------------
-------------------------------------------------VV---SNIVPG
VANDL------NPTEV-LKSQLVPMARIFFSWA---------------IAQVFIELMAH-
-----KREWPRR-RTLIERIHPIIT----LIL----IFQTPSTN----------------
---IPQFLVFQIIAPQIES-----LWHQLSDSNVTA------------------------
---LMTV-GLILQHLTFFQFGGTNSIATVS----------------------LTNAYNG-
-----------------------------VSENYSIHAVGF--------------LMCLS
N--------------------------FAPSIYWSTTCLKMLLQRQPRVV----------
------------P-KKWQFFAISRLPALFFYCIFGCFLLGSCFILRYHL-----------
---------FIWSVFSP---------------------KLCYYVSWNLFMNVVIG----W
TLEAVIIAMS------------------------
>XP_002556338_Lachancea_thermotolerans
------------------------------------------------------------
------------------------------------------------------------
------------------------------------------------------------
--------------------------------------------------------MNKR
LLVLLV-LE-IV------------------------------------------------
------------------------------------------------------------
------------------------------------------------------------
----------------------------------------------------------AI
L---TFSAGFF---PQ--------KSVLQGDAQF---N-------------YKPEAHRRM
APKFEKMVLVIVDALRS--DFVFQKDMS--------EFGFLHK-----LLNK--GHAWGY
TAYSNPPTVTLPRLKGITTGSTPNFLDAILNVAED-DV-SSNLKEQDSWLRQF---RMH-
-Q-KKIKFFGDDTWLKLF--P--------SEFFDETDGTNSFFVSDFEEVDLNVTRHLPQ
QL------QSQDSWDVLILHYLGLDHIGHKGGAFSSFMPPKHREMDAVIEQIYNAV----
--G-EDTLICVMGDHGMNDLGNHGGSSAGETSAALVFISKLLEKYEKPLAQQGQD-IPV-
-----ASSSPEYNYLTKVNQIDFVPTIATLFNLPVPKNSIGVLIPDFLKLL-S-------
---------------PADAKTKVIDNYQQLLSISGGSTK---------------------
---------------KLG---------------D-PDAIIEEMREVQSDLAKTATNYNYL
LLGIGFLTLLV-----VSSVALFFSWTSFPSTFGLFLLLGTSLLLSLSTFGSSFI-----
------------------------------------------------------------
------------------------------------------------------------
-----EEEHQI--------WWWTSIALVGLSYISAP------------------------
-------------------RELGDHLTVLAVLRLIRG--------------WNNSGQKFV
YEY-TLYELL-K-QHYQV---------------------------EWLLIT---------
---------------------TTIFVVQF------QGRAK--------------------
--GFSAFQYSFLMSVLC-----LVYKA---------------------------------
TWSIVNNEQ--VPAWLQH------------------------------------------
-------------------------------------------------ICLRSYSIMKG
VSKD----------QIDFSDALVPMARLFFQVT---------------AAVIAVEVIRHQ
F----KPNGPR----LLEEIHAHIS----TLL----ILQTSSAN----------------
---IPQFLAFHILSRKLNS-----LWSRRQWS-FPV------------------------
---LMTV-NLVLQHLSFFQFGNTNSIATVS----------------------LTNAYNG-
-----------------------------VSENYNIYVVGA--------------LMCVS
N--------------------------FAPSIYWSLSCLKILYSKSTQ------------
--------------SKWETFFTSRLPSFLYYCLFGCFLLGSCVILRYHL-----------
---------FIWSVFSP---------------------KLCYYVSWNLFMNAIIA----W
FFEGTLVALL------------------------
>XP_020053722_Aspergillus_aculeatus
------------------------------------------------------------
------------------------------------------------------------
------------------------------------------------------------
----------------------------------------------------MAAVS-GL
SAILIANVLIPL------------------------------------------------
------------------------------------------------------------
------------------------------------------------------------
----------------------------------------------------------AI
A---IFSSGFF---PY--------KPLVSGLAKCEDLE-----------------QYAKP
P--FDKVIFMVVDALRS--DFVYSN-AS--------GFTFTQS-----LIRS--GAALPF
TAHASSPTVTMPRLKAMTTGSTPSFLDVIFNIAES-DT-STTLAFQDTWLAQL---RAR-
--GDRLVMYGDDTWLKLF--PG---------MFDRSDGTTSFYVSDFTEVDHNVTRHVPS
EL-------LQDDWSAFIMHFLGLDHIGHKLGPRSSHMLRKQREMDSVIGELYASIDREG
HL--QSTLLVLCGDHGMNDAGNHGGSSSGETSPALLFISPLFKTMGGPRHQ-----API-
------DIPDDFQCYKTVDQTDIVPTLAGLLGFPIPSNNLGMFIPDLLGVWHS-------
---------------YSQRTKVLLANAKQLLRRLEHLFPDHKITVD--QLPGRCTTELLT
SMHEAQCAWLQVMTLIDNSISTED-------QDELEPALNRFLSSAQEVLINAASDYNLR
QLLLGIGAMALAVLLLLP--DAYKQLSI--SMHSGAFFAGLIVCYGGMMFASSYV-----
------------------------------------------------------------
------------------------------------------------------------
-----EEEHQF--------WNWIFSAWIFLLHVKVASR--------------------RS
CASSEQLPISNGSFS-SSMLAHYATLGLFATHRILRR--------------WNQTGQKFA
AEP-DIAHGFLP-THLYI---------------------------LWLLVI---------
---------------------VTYADICVHLSNGYHS-----------------------
--SKPWRLICIAVTATA-----FLFKL---------------------------------
GSVVSD-----FPELLGT------------------------------------------
------------------------------------------------------------
------THIGTIKKAFN-NVPLILLSRIVFVGL---------------LLLILVTLYSRK
N---PCKKGPVKSGMHTRVMHEALT----LLL----ITQSRTTN----------------
---IPLFLIFRLQAVTFASMNLSGI-----------------------------------
---ELTITSLLMQYMTFFAFGGSNAISSVD----------------------LSNAYNG-
-----------------------------IDH-YSVFLVGL--------------LTFVG
N--------------------------WAGPIWWASAARRLRYKQTWEGKEAHM------
------------------------TTLTFHIATSSLCVMIACATLRAHL-----------
---------FIWTVFSP---------------------KYLYMMAWAVMGHLGVN----L
LGEFS-----------------------------
>XP_001270021_Aspergillus_clavatus
------------------------------------------------------------
------------------------------------------------------------
------------------------------------------------------------
----------------------------------------------------MNVKL-GS
WAILIANVLIPV------------------------------------------------
------------------------------------------------------------
------------------------------------------------------------
----------------------------------------------------------AI
I---AFSSGFF---PY--------KPLLPGLATFDEAG-----------------LNSVA
PKIFDRVIFMVIDALRS--DFVYSN-TS--------KFHFTQS-----LIRS--GAALPF
TAHASSPTVTMPRLKAITTGSVPSFLDVILNIAES-DT-SSTLAYQDTWLAQL---KAQ-
--GRQLVMYGDDTWLKLF--PG---------FFGRSDGTTSFFVSDFIEVDNNVTRHVPW
EL-------SQSDWSALIMHFLGMDHIGHKAGPKSFHMRTKQYEMDSIVAKIYAAMEKEE
HL--QSTLFVLCGDHGMNDAGNHGGSSPGETSPALLFISPKFKDKHTPG-K-----SPV-
------EAFDEFQYYRTVEQTDITPTLAGLLGLPIPRNSLGVFIPEFLTLWDD-------
---------------GSSRIDILLRNANQLMATIREAYPDHSFEYN--TTTLNCNKQLST
GIAHVQCAWFRAIQFLHPTTKSRPSWL------EIESALLPFLRSAQELMSSAASNYDLS
RLYVGLCLTVLAVLFSIG--PTYRILSK--SQHSGAFLILSILSYGIMMFASSYV-----
------------------------------------------------------------
------------------------------------------------------------
-----EEEHQF--------WYWAVTAWTVYLHIKSSRQ--------------------QL
DSS--------KSQNLAAFLNKCRSIGLAISYRVLRR--------------WNQTGQKFA
AEP-DIAQGFFP-RRQNI---------------------------FWALVM---------
---------------------ITYIDTCIHLCGNLRQ-----------------------
--ISIWRLTAILTTLAA-----FFFKL---------------------------------
VFVASD-----SPELLAE------------------------------------------
------------------------------------------------------------
------CFLAPVQRNLQ-SASLLVHARIVQFGI---------------ALLILISVYVKN
DRHR--DFRGAHSAFPSTVLHESLT----LLL----ITQSRAAN----------------
---IPTFLIFRLQAMILASMNLTAV-----------------------------------
---ELTITSVLSQYMTFFALGGSNAISSID----------------------LSNSYNG-
-----------------------------VDT-YNAVLVGI--------------LTFIS
N--------------------------WAGPMWWVSGTSLLRSSQARMRTKDHV------
------------------------TLLTFHIATSLMFVMAACTALRTHL-----------
---------FIWTVFSP---------------------KFLYTLAWTILNHLVIN----L
FGA------IYW-----PLLSR------------
>XP_001265537_Aspergillus_fischeri
------------------------------------------------------------
------------------------------------------------------------
------------------------------------------------------------
----------------------------------------------------MDVFRRAK
MMLLFSNVGIVL------------------------------------------------
------------------------------------------------------------
------------------------------------------------------------
----------------------------------------------------------GV
V---VFMAGYFSPPPRLAFENDLEQTGLQGAGEEKRYS--------------------QP
SAPFDKVVFMVIDALRS--DFVYGE-DS--------GFSFTQS-----LIKS--GSAIPF
TALAAPPTLTLSRIKAMTQGSGQSFLDAWLNVMHSAD--ARRLVGEDTWLSRF---KSER
APEKKMIYYGIDMWCMLY--PE---------IWDRYETVDSFYLPNFSEVDSNVTRGLTS
EL-------DKDDWKGLVLHYLGLDNAAHFGGAGSSIVRAKQVEMDDVVRQIYTALEDLP
IH--ANTLFVLAGDHGMTDNGNHGGDTPAEIASALLFISPKFKSLGYTFT------SPQ-
------PHNPEYIYYSVVDQVDIVPTLGTLLGFSIPAGSVGVVIKQLLALFPD-------
---------------LSQQVRVLMRNARQMVNLLCLKHGLEAPMQL--DLCDSACHCGSN
RAHRVLCLWE-----RLNFEGSVTAQSEDPNTHDAARLLQEICVDAQQVLGVAHNNLNLR
RMATGIGLLTLVVFLL----STLGFRESEQSALHRLMSGAVVLFHGITMFSSRLV-----
------------------------------------------------------------
------------------------------------------------------------
-----EEEHRF--------WYWTSLAWFGYLGLRWL------------------------
----------------TAGTSRVGAMFLPLLHVVGQS--------------LNPAGETPW
GAG-TYLHSFLD-DSPLW---------------------------LWILAA---------
---------------------GAHVLAVRTLSEAIGVAV--------------------G
VGRYASTFGACLVCGLT-----VLFKI-------------------------------CS
THTFNPELLEFLPPWLQS------------------------------------------
------------------------------------------------------------
----------------IFSEEVGNLALWSLWS----------------GLLALCIVLLVR
HRAGTASVSQAASPAILVGIVELGN----VYL----RAQARPKS----------------
---LILFLIFDLQLHCLLS-----AFSKVQTDAS--------------------------
---TVSLTVLLLTQSAFFSGGRSNSLASLD----------------------MMNGYNG-
--------------------------ISHTDSMLNVILVSL--------------QTILS
N--------------------------WIGPVWWSLAGLRLLSAATASKS----------
------------RDSKMRCFLEYLTSQTLYSAFSALAVMASCLWWRDDG-----------
---------VLWTVLAP---------------------KYVNVALWAGFHQLLVN----G
LLGMALWFGVAM----------------------
>XP_041147799_Aspergillus_flavus
MAKSVRASVQKRNRAKLRATVFGPVVDARTERLSAKLQELASQPKPSNEEKPDMELNMKD
RQEGTKISQTSEDMDIDNGTIKTTQGRSHKGGRIHKRHSNRKNRSSIVFRPHQSKNKKGL
KRR------------------------------PGHVSL---------------------
------------------------------------------ACGRSHREIAMKVAR-SK
WTILIANILVPI------------------------------------------------
------------------------------------------------------------
------------------------------------------------------------
----------------------------------------------------------SI
L---VFSSGFF---PY--------KTLLTGFATHEHTI-----------------GGQIP
PGVFDKVIFMVVDALRS--DFVYSQ-HS--------GFLFTQS-----LIRS--GAALPF
TAYASAPTVTMPRLKAITTGSVPSFLDVILNIAEA-DT-SSTLMHQDTWLAQL---KAK-
--GGKLVMYGDDTWLKLF--PG---------MFHRADGTTSFFVSDFTEVDNNVTRHIPN
EL-------LQDDWSAFIMHYLGLDHIGHKAGPNSPYMITKQHEMDSVVSMVYTALEQEK
HL--KTTLFVLCGDHGMNEAGNHGGSSVGETSPALLFISPKFQRLETRN-D-----SPT-
------EEFSDLQYYHTVEQTDITPTLAGLLGLPIPLNSLGVFIPELLAMWDH-------
---------------GPHRIHMLLENAKQLLGAVKGSFPSYSFEFD--LMPVICSSQSLI
DIERVQCAWFRVLETLNGSGANHDSEA----SSEIESALLLFLRNAQKLMSSAASDYDLI
RLYVGLSISGFAISLTFF--PAKRLLVN--FAPAGMFLGFSILSYSTMMFASSYV-----
------------------------------------------------------------
------------------------------------------------------------
-----EEEQQF--------WYWISMGWVVYLHVKYAGH--------------------FH
GNSIQKSGPANGHWPFEPSLPWFGAAALAVSYRVLRR--------------WNQTGQKFA
AQP-DITGSFFP-SHQHT---------------------------LWALVI---------
---------------------LTYADTCLHLLFDLPA-----------------------
--SVLWRFISCMVTLAA-----FLFKL---------------------------------
SLAASD-----SPELLGN------------------------------------------
------------------------------------------------------------
------SFLQPVAMLTD-GMHLLYHARMVL------------------------------
-------------WPPSTIFHETLT----LFL----LMQSKVTN----------------
---IPAFLVFRVQITILASMRLSTV-----------------------------------
---EQTITSLLMQYVTFYAFGGSNAISSVD----------------------ISNAYNG-
-----------------------------IGT-YSVFIVGA--------------LTFIS
N--------------------------WAAPIWWVSASRLLRSSQNREEKEAHV------
------------------------TILTLHMATILMSVMAACTTLRTHL-----------
---------FIWTVFSP---------------------KYLYTIAWAMINHIVVN----V
LGEIDWRLFMKR----------------------
>XP_747551_Aspergillus_fumigatus
------------------------------------------------------------
------------------------------------------------------------
------------------------------------------------------------
----------------------------------------------------MAFKG-EH
RAILIANILIVV------------------------------------------------
------------------------------------------------------------
------------------------------------------------------------
----------------------------------------------------------AI
S---IFSSGFF---PY--------KSLLPGLATFAETN-----------------IGTVA
PKVFDRVIFMVIDALRS--DFVYSK-TS--------GFSFTQS-----LIRS--GAALPF
TAHASSPTVTMPRLKAMTTGSVPSFLDVILNIAES-DT-SSTLAYQDTWLAQI---KAQ-
--GGQLVMYGDDTWIKLF--PG---------VFDRCDGTTSFFVSDFTEVDHNVTRHVPR
EL-------SERDWSAFIMHFLGLDHIGHKAGPKSRHMMTKQREMDSIVALIYAAMEEQE
HL--QSTLFVLCGDHGMNDAGNHGGSSPGEISPALLFISPKFQTKTTPE-D-----SPV-
------EAFSDLQYYRTVEQVDITPTLAGLLGLPIPLNSLGVFIPEFLMMWDN-------
---------------DAHRIDILLRNAKQMLSAMKGTFPDLDVEAI--TPPHGCDK----
---HV-------------------------------------LRSAQDVMSSTASKYNTT
RLYLGLFVAALAVLLSFF--PAYGLGSK--YSYAVTFLMLIIISYGGMMFASSYV-----
------------------------------------------------------------
------------------------------------------------------------
-----EEEQQF--------WYWVVTAWTVYLHIKSLRP--------------------WH
GSK--------DT----------------------RR--------------WNQTGQKFA
AEP-DIARDFFP-RHQNI---------------------------LWALII---------
---------------------LTYFDTCMHLCLNSHS-----------------------
--SNIWRSAAILTTIAA-----FFFKL---------------------------------
VFVASD-----SPELLYE------------------------------------------
------------------------------------------------------------
------SLLSPIQKSLE-EMPLVPPARL--------------------------------
---------------------------------------SKAVN----------------
---IPIFLMFRLQAIILDFLKMSAI-----------------------------------
---EVTLTSLLSQNMTFFAFGGSNAISSVD----------------------LSNAYNG-
-----------------------------IGS-YSVVLVGV--------------LTFIS
N--------------------------WAGPIWWASAARLLYSNPTFAERYGQR------
------------------------TLLTFHAATSLMSVMAACTMLRTHL-----------
---------FIWTVFSP---------------------KYLYTLAWTILNHMFIN----L
PATANVSQVLNWQYAFHSVACR------------
>XP_664100_Aspergillus_nidulans
------------------------------------------------------------
------------------------------------------------------------
------------------------------------------------------------
-------------------------------------------------------MV-HH
LLVLVANVLIPI------------------------------------------------
------------------------------------------------------------
------------------------------------------------------------
----------------------------------------------------------AV
L---VFSLGFF---PY--------KPLISGLATFDSFE-----------------D--RP
PRVFDKVIFMVVDALRSPTDF--------------------RS-----LIRS--GAAIPF
TAYAGSPTVTMPRLKAMTTGSVPSFLDVILNIAES-DT-SSTLAYQDTWLAQI---RAK-
--GEQLVMYGDDTWLKLF--PG---------MFSRSDGTTSFFVSDFTEVDTNVTRHIHD
EL-------VTGDWS---------------------------------VAQVYRAMEQEA
HL--QSTLFILCGDHGMNDAGNHGGSSAGETSPALTFISPKLQSLGAGR-E-----SPV-
------NATHELQYYSVVDQTDITPTLAGLLGLPIPLNSLGVFIPEFLNMWHL-------
---------------GSQRIRLLAGNAKQLLNALKETYPNHNFGDD--TLPASCYDDSPR
GPDGALCAWAQAQELLHQYGADAADDIYV--QTEIESALLRFLRSSQEVMSSAASNYDLR
YLLLGICIAGLAVLFSIP--ATYKALSN--HTLPRLFLTTGVLLYGAMMFASSYV-----
------------------------------------------------------------
------------------------------------------------------------
-----EEEQQF--------WYWVFTGWTFYLHVRSI----------------------RL
QKAPQG-----ATYLLPAAILAI-------SHRFMRR--------------WNQTGQKFA
AEP-DIARIYLP-SHRIN---------------------------LWLLIV---------
---------------------VTYADVCLHLMDNLS------------------------
--SLIWRLLCLAVTAMC-----FTFKL---------------------------------
VFAASE-----SPELLNE------------------------------------------
------------------------------------------------------------
------TTIQTVATFMD-GITLVLYARVAMGGI---------------AV----------
-----------------------------LFM----LIFMRNGK----------------
---LPI------------------------------------------------------
------------------------------------------------------------
------------------------------------------------------------
-----------------------------------------KQAQSFD------------
-----------------------------------MDELEFC------------------
------------------------------------------------------------
----------------------------------
>XP_001396542_Aspergillus_niger
------------------------------------------------------------
------------------------------------------------------------
------------------------------------------------------------
----------------------------------------------------MAILP-RS
WAIIIANVLTPL------------------------------------------------
------------------------------------------------------------
------------------------------------------------------------
----------------------------------------------------------AV
L---VFSSGFF---PY--------KPLIPGLAKFEDGG-----------------NYMAT
PKVFDKVIFMVVDALRS--DFVYSN-KS--------GFLFTQS-----LIRS--GAALPF
TAYASSPTVTMPRLKAITTGSIPSFLDVILNIAES-DT-SSTLAYQDTWLAQL---KAN-
--GGQLVMYGDDTWLKLF--PG---------MFERADGTTSFFVSDFIEVDNNVTRHVST
EL-------LRDDWSAFIMHYLGLDHIGHKAGPQSPYMTTKQQEMDSVVANIYMSMEQQQ
HL--QSTLFVLCGDHGMNDAGNHGGSSVGETSPALLFISPKFQTLDILR-Q-----SPT-
------DSHSDFQYYRTVEQTDITPTLAGLLGLPIPLNSLGVFIPELLDLWEI-------
---------------RSQRTEVLLSNSRQILRKMKETFPSHSFDIN--SMNIACDTGPLA
DVDRALCAWFRVDRLLQHSSGTDKDGF----HDELESTLFEFLKHAQKVISSAASDYDLR
NLFLGLAITFFVVLLPLP--TTYTLLSK--SGPAGAFFTLCLLSYGGMMFASSYV-----
------------------------------------------------------------
------------------------------------------------------------
-----EEEQQF--------WNWTFTAWVFYLHVRSS----------------------IL
PRC------------------SYGALALLLSHRVLRR--------------WNQTGQKFA
TEP-DIARTFFT-SHRLI---------------------------LWFLVI---------
---------------------STYAMTCRHLLAHRRL-----------------------
--SKLWQLCCVAVVSSA-----FFLKL---------------------------------
SYVASD-----SPELLPE------------------------------------------
------------------------------------------------------------
------ALLVLWKREFD-GGSTVLFTRLVVVGI---------------LFLVPLSMCTSN
T---------TRLLVPSTVFHDVLT----LFL----VTQSKATN----------------
---IPAFLILGAHVTILATMNLHAL-----------------------------------
---ELAITSVIAQYMTFFAFGGSNSIATVD----------------------LSNAYNG-
-----------------------------IGT-YNVVLVGI--------------LTFIS
N--------------------------WAGPIWWVSAAQVLRLNQARHEREGHM------
------------------------AVLTFHMAATLMSVMAACTILRSHL-----------
---------FIWTVFSP---------------------KYLYAMAWAILNHLAVN----L
FGEVLHVISTTLPNHSRAE---------------
>XP_015402907_Aspergillus_nomiae
MAKSVRASVQKRNRAKLRATVFGPVVDARTERLSAKLQELASQPKPSNEEKLDTALDMKD
RQEETKILQPNEG-----------------------------------------------
------------------------------------------------------------
---------------------------------QHNLLEIAPACGFCHREIAMKVAT-SK
WTILIANILVPI------------------------------------------------
------------------------------------------------------------
------------------------------------------------------------
----------------------------------------------------------SI
L---VFSSGFF---PY--------KNLLPGFATNEHTN-----------------NSQIP
PGVFDKVVFMVVDALRS--DFVYSQ-NS--------GFLFTQS-----LIRS--GAALPF
TAYASAPTVTMPRLKAITT--------------EA-DT-SATLTHQDTWLAQL---KAK-
--GGKMVMYGDDTWLKLF--PG---------MFHRADGTTSFFVSDFTEVDNNVTRHIPS
EL-------LQDDWSALIMHFLGLDHIGHKAGPNSPYMIAKQHEMDSVVNMVYTALEQEK
HL--ETTLFVLCGDHGMNDAGNHGGSSVGETSPALLFISPKFQRLETRN-D-----SPT-
------EEFSDLQYYHTVEQTDITPTLAGLLGLPIPLNSLGVFIPELLVMWDYGKDLLSF
GLNKKAKSSPLISTSGPHRIHMLLENAKQLLKTVKGSFPSYSFEFN--LMPANCSSQSLT
DIERVQCAWFRVLELLNRSGADYDRGA----SSEVESALLLFLRSAQGLMSRAASDYNLL
RLYIGLSIAGFAISLTFF--PVKRLLVN--FAPAGIFLGFSILSYSTMMFASSYV-----
------------------------------------------------------------
------------------------------------------------------------
-----EEEQQF--------WYWVSMGWVVYLHLKYAGY--------------------FH
RKSIQKSGPAEGYWPFVPSLPRFGAATLAVSYRVLRR--------------WNQTGQKFA
AQP-DITGSFFP-SHQHT---------------------------LWALVI---------
---------------------LTYADTCLHLLFDLPA-----------------------
--SMLWRFISCVVTLAA-----FLFKL---------------------------------
SLAASD-----SPELLGN------------------------------------------
------------------------------------------------------------
------SFLQPVAMVAD-GMHLLYHARMVLCGI---------------SLLMIYSMYVGK
ARGS--IHKGTGKY----------------------------------------------
------------------------------------------------------------
------------------------------------------------------------
------------------------------------------------------------
------------------------------------------------------------
------------------------------------------------------------
------------------------------------------------------------
----------------------------------
>XP_023091969_Aspergillus_oryzae
MAKSVRASVQKRNRAKLRATVFGPVVDARTERLSAKLQELASQPKPSNEEKPDMELNMKD
RQEGTKISQTSEDMDIDNGTIKTTQGRSHKGGRIHKRHSNRKNRSSIVFRPHQSKNKKGL
KRRLAFGRHAGDPSNSGEIFLPPSRGQLRLESPPSLCSLCCSVVQEAFYRMTDEPPQTEG
GIPPFEVDTICLIFSVTLTVYQTRTCQLGYGICQHNLLEIAPACGRSHREIAMKVAR-SK
WTILIANILVPI------------------------------------------------
------------------------------------------------------------
------------------------------------------------------------
----------------------------------------------------------SI
L---VFSSGFF---PY--------KTLLTGFATHEHTI-----------------GGQIP
PGVFDKVLLLQADFHAS--DFVYSQ-HS--------GFLFTQRLGGGFLIRS--GAALPF
TAYASAPTVTMPRLKAITTGSVPSFLDVILNIAEA-DT-SSTLMHQDTWLAQL---KAK-
--GGKLVMYGDDTWLKLF--PG---------MFHRADGTTSFFVSDFTEVDNNVTRHIPN
EL-------LQDDWSAFIMHYLGLDHIGHKAGPNSPYMITKQHEMDSVVSMVYTALEQEK
HL--KTTLFVLCGDHGMNEAGNHGGSSVGETSPALLFISPKFQRLETRN-D-----SPT-
------EEFSDLQYYHTVEQTDITPTLAGLLGLPIPLNSLGVFIPELLAMWDHG------
-----AKSIPLTSSSGPHRIHMLLENAKQLLGAVKGSFPSYSFEFD--LMPVICSSQSLI
DIERVQCAWFRVLETLNGSGANHDSEA----SSEIESALLLFLRNAQKLMSSAASDYDLI
RLYVGLSISGFAISLTFF--PAKRLLVN--FAPAGMFLGFSILSYSTMMFASSYV-----
------------------------------------------------------------
------------------------------------------------------------
-----EEEQQF--------WYWISMGWVVYLHVKYAGH--------------------FH
GNSIQKSGPANGHWPFEPSLPWFGAAALAVSYRVLRR--------------WNQTGQKFA
AQP-DITGSFFP-SHQHT---------------------------LWAL-----------
------------------------------------------------------------
--------------------------L---------------------------------
SLAASD-----SPELLGN------------------------------------------
------------------------------------------------------------
------SFLQPVAMLTD-GMHLLYHARMVLCGI---------------SLLMIYSLYAGK
ARET--THKGRGKWPPSTIFHETLT----LFL----LMQSKVTN----------------
---IPAFLVFRVQITILASMRLSTV-----------------------------------
---EQTITSLLMQYVTFYAFGGSNAISSVD----------------------ISNAYNG-
-----------------------------IGT-YSVFIVGA--------------LTFIS
N--------------------------WAAPIWWVSASRLLRSSQNREEKEAHV------
------------------------TILTLHMATILMSVMAACTTLRTHL-----------
---------FIWTVFSP---------------------KYLYTIAWAMINHIVVN----V
LGEIDWRLFMKR----------------------
>XP_040640973_Aspergillus_ruber
------------------------------------------------------------
------------------------------------------------------------
------------------------------------------------------------
----------------------------------------------------MAVLP-WN
WAIWLANLLIPV------------------------------------------------
------------------------------------------------------------
------------------------------------------------------------
----------------------------------------------------------AI
L---VFSSGFF---PY--------KPLLPGLATFEEAN-----------------GSSRP
PAIFDKVIFMVVDALRS--DFAFSS-NS--------GFAFAQS-----LIRS--GAALPF
TAHASSPTVTMPRLKAITTGSVPSFLDVILNIAES-DT-SSTLAYQDTWLAQL---KAR-
--DNRLVMYGDDTWLKLF--PG---------MFDRADGTTSFFVSDFTEVDNNVTRHIPE
EL-------QHSDWSALIMHYLGLDHIGHKAGPKSPYMMSKQEEMDSIVSQVYSAMEQEE
HL--QSTLFVLCGDHGMNDAGNHGGSSAGETSAALLFVSPKFKSREVQK-E-----SPV-
------EATNELQYYRTVEQTDITPTLAGLLGLPIPLNSLGVFIPELLVMWDH-------
------------------------------------------------------------
------------------------EPHTDDVSASIQAVLLRFLRISQNVMSSTAGNYDVK
RLYLGISITGIAALLSFP--ATYKLLAR--SHHPGSFLLFSIFGYGAMMFASSYV-----
------------------------------------------------------------
------------------------------------------------------------
-----EEEQQF--------WYWIFTGWIFYLHIIISPPDTDYLDQLIPSIREYSVGNRTP
QLLQSLAKFANDKEAEIETICNTNHQEFVTSVNQLLR--------------IREGTVSLT
AEILDLNQSIQT-STERLAEQKKALVESRSHRQNIDETSHAIQDCLEVLRLANQVHDLLA
KKNHYAALRAIEELQNVHLKGVTQYKIAEMIQRSVPT-----------------------
--TQRAIAEAVMSDLNT-----WLYRIREMSQYLGEIALYHTDLRKSRQKERAQKIPYLG
NFKLNS-----AIELVSDEDEEYDLLQNDELQVDFTPLFECLHIHQSLGHMDKFRLEYAN
TRRRQKELLIPSSITLIDEDGAGLHNFLEEIVGFAIVERSTMKR---------VGELWDS
MCQTAVSLISKALYEVDNAESLLKIKNLIALFMQTMNTWEFPVGIFDGFLLTLFEKYAEL
L-----------KKRFSDDFQEIVSTDDYMPM----PIQSSEEYAKVLNVSWYNPEKPQE
EQVFPCVLPFSQMYPLC-------------------------------------------
---CIDIRNFLNQFY-FFANDDFSHPNVIDDTLKDALDELLSNKVCDTLVERLASQYLGQ
IVQILINLEHFELACHELESLLAAARSQNSAG-GSIALRAT--------------EKFRT
NKKAAEKRIFEVVNSKIDDLIETAEYEWMAPVPPTEPSNFMQTLTRFLSNIMNS------
---------------TLLGLPTEIKELIYFDALSHAANMILAQPLSSDVKKINPNGVMAL
AKDVEYLTEFVDSLGVPILRENLDELQQTVQLMQADNTDEFYDISTRNKKYGRVD----A
LNGPVLLEKLTRTVQSPMKTDKFSTLSSRFGKKS
>XP_040696377_Aspergillus_sydowii
------------------------------------------------------------
------------------------------------------------------------
------------------------------------------------------------
-------------------------------------------------MTKNASIP-AN
SLVFVANVLIPI------------------------------------------------
------------------------------------------------------------
------------------------------------------------------------
----------------------------------------------------------AI
L---VFSFGFF---PY--------KPLVPGLATFKEPD-----------------N--AP
PKVFDKVIFMVVDALRS--DFVYSN-NS--------GFLFTQS-----LIRS--GSAVPF
TAYAGSPTVTMPRLKAITTGSVPSFLDVILNIAES-DT-SSTLAYQDTWLAQI---RAK-
--GEQLIMYGDDTWLKLF--PG---------MFGRSDGTTSFFVSDFTEVDTNVTRHVPG
EL-------VRNDWSALIMHYLGLDHIGHKSGPQSSYMIPKQHEMDSIVTQVYRAMEQEE
HL--QSTLFILCGDHGMNDAGNHGGSSAGETSPALLFISPKLQALNTSR-E-----SPV-
------GVVNDLQYYRHVDQTDITPTLSGLLGLPIPLNNLGVFIPEFLAMWHL-------
---------------GSQRVQLLIENSRQLLGTLKETFPSYGFEDG--KIAANCSSDPHD
GLERVYCAWAKAQALLRRHTGPGAGDI----QTEIESALLHFLGASQEVMSGAASNYDLR
YLSLGICIAGFAVVLSLP--SAYRVLSK--YRHSGLFLVASVLLYGAMMFASSYV-----
------------------------------------------------------------
------------------------------------------------------------
-----EEEQQF--------WYWIFTGWVFYLHARSF----------------------RF
ERVTSDAENDKASRVIANVVTAVGSIALGASHRLLRR--------------WNQTGQKFA
AEP-DIARIYFP-SHQSS---------------------------LWVLVG---------
---------------------ITYAGVYLQLVNGFSP-----------------------
--SWMSRLLCLNVTATS-----FMFKL---------------------------------
VFAESE-----SPELLNG------------------------------------------
------------------------------------------------------------
------TMFGNIATLLS-GISLAIYARAAMAGI---------------AILLLSTVSNGA
KGLYMDVLMETVSS--GIVAHESLT----LFL----LTQSRVTN----------------
---VPVFLILRLQLKVLASMSLTSV-----------------------------------
---ETTMTTLLMQYITFFAFGGSNAISSVD----------------------LSNAYNG-
-----------------------------IGN-YNIILVGI--------------LTYVG
N--------------------------WAGPIWWVSATKLLRAGQTWDEMQTHI------
------------------------GLLTFHATTTLVSVMAACTALRTHL-----------
---------FIWTVFSP---------------------KYLYTMSWAIIHHLAVN----L
LSEVSQPFSAIT----------------------
>XP_001214814_Aspergillus_terreus
------------------------------------------------------------
------------------------------------------------------------
------------------------------------------------------------
----------------------------------------------------MPVAT-GS
WATLIANILVPI------------------------------------------------
------------------------------------------------------------
------------------------------------------------------------
----------------------------------------------------------AV
L---IFSSGFF---PY--------KPLIPGLATFEQDG-----------------GFVAP
PNVFDKVVFMVIDALRS--DFVYSD-NS--------GFAFTQS-----LIRS--GAAIPF
TAYASSPTVTMPRLKAITTGSVPSFLDVILNIAES-DT-SSTLAFQDTWLAQL---KAR-
--GDQLVMYGDDTWLKLF--PG---------MFGRADGTTSFFVSDFTEVDNNVTRHVPE
EL-------KQDDWSALIMHYLGLDHIGHKSGPRSPYMKGKQEEMDSIVTMVYDAMGREE
HL--QSTLFVLCGDHGMNDAGNHGGSSVGETSPALLFISPKFQDMGFQY-Q-----SPI-
------EPASELQYYRTVEQTDLTPTLAGLLGLPIPLNSLGVFIPELLPMWEQ-------
---------------TPDRMYMLLENSRQLLSTVKEAFPSYNFDPQ--PVPSKCASEPTS
GIDAVQCAWIKILELLNGSVSLTNTNI----PPELESSLFTFMKRSQQLMSSAASNYNLG
SLYLGICVTCLAICLSLP--ATYKLVSG--TRHPGMFLLTSIVSYTCIMFASSYV-----
------------------------------------------------------------
------------------------------------------------------------
-----EEEQQF--------WYWIFTGWIFYLHVRSFGH--------------------AY
QKSVSDKKHQAFTFWLS----TLGSLGLAVSHRILRR--------------WNQTGQKFS
AEP-DIAKSFLP-SHQYI---------------------------LWALVA---------
---------------------TTYADRYVRLVSHHPR-----------------------
--SIIWQLLAQSVTMTA-----FLFKL---------------------------------
VFALSD-----SPELLDN------------------------------------------
------------------------------------------------------------
------SFLEPVSKIAN-LLSIVWHARVVLFGL---------------LALVVFSESTAR
FRASDVAKGEASASTPSTVFHEALT----LFL----MTQSRATN----------------
---IPLFLLFRFQADILASMDLTIV-----------------------------------
---EQAVTSLLFQYMTFFAFGGSNSISSVD----------------------LSNAYNG-
-----------------------------IGS-YSVVFVGI--------------LTYIS
N--------------------------WAGPIWWVSASLLLRSKSTMDERHAHL------
------------------------TILTFHMASTLASVMVACTILRTHL-----------
---------FIWTVFSP---------------------KYLYSMAWALINHLLVN----I
LGEIGFALL-------------------------
>XP_022491814_Penicillium_arizonense
------------------------------------------------------------
------------------------------------------------------------
------------------------------------------------------------
-----------------------------------------------------MVGF-RS
WATVIANLLVPV------------------------------------------------
------------------------------------------------------------
------------------------------------------------------------
----------------------------------------------------------GI
L---TFSSGFF---PY--------KPLIPGLATFEEGD-----------------EHA-A
PAVFEKVIFMVVDALRS--DFVYSN-DS--------GFSFTQS-----LIRS--GAALPF
TAYAGSPTVTMPRLKAITTGSVPSFLDVILNIAES-DT-SSTLAFQDTWLAQL---KAR-
--GERLVMYGDDTWLKLF--PG---------MFDRADGTTSFFVSDFTEVDHNVTRHVPT
EL-------AQSDWSALIMHYLGLDHIGHKAGPKSSFMIPKQQEMDSVVTEIYTAMQNEQ
HL--RSTLFVLCGDHGMNDAGNHGGSSAGETSPALVFISPKFEALSGRR-E-----SPV-
------EPFDDLQYYRTVEQADITPTLAGLLGLPIPLNSLGIFIPEFLEMWEH-------
---------------GSQKLQILNQNAKQLLNTLKTTFPGTKFGPE--GIE-SCASGAES
GIEAAQCAWARIQELISDGADPEDS------YSTIGPILLQFSEVAQDIMSRTASNYNIY
RLCLGLFVTGIAVLAVLP--FTYAECKR--HISSGLFLVFMVITYGLMMFASSYV-----
------------------------------------------------------------
------------------------------------------------------------
-----EEEQQF--------WYWICSGWTFYLHVRS-------------------------
-ES-ARSDSHKRTQSLTFWSGNGNMIVFAITQRLLRR--------------WNQTGQKFA
AEP-DIARTFFP-RNPDI---------------------------FWGLLI---------
---------------------LAYADAGIHLLRNLPV-----------------------
--SGLPQLGALLLAVLA-----FTFKL---------------------------------
HFVASE-----SPELLDG------------------------------------------
------------------------------------------------------------
------TFISQLVEKWPYSLSLVLHARIVFYGI---------------GVVILLALLTGM
T--------ARATRTSHHTIHEALH----IFL----MTQSRATN----------------
---VPLFLIFRVQASIISAMNLTGN-----------------------------------
---EVTITTLIFQYMTFFAFGGSNAISSVD----------------------LASAYNG-
-----------------------------VGS-YSVILVGV--------------LTFVS
N--------------------------WAGPIWWASQSHRLRPKRP-E--QDHL------
------------------------TLLTFHIAMSLASVMAACTALRTHL-----------
---------FIWTVFSP---------------------KYLYSMAWATANHVGVN----I
LGELLFSVSR------------------------
>XP_014537584_Penicillium_digitatum
------------------------------------------------------------
------------------------------------------------------------
------------------------------------------------------------
-----------------------------------------------------MAGF-HS
WATVIANLLVPV------------------------------------------------
------------------------------------------------------------
------------------------------------------------------------
----------------------------------------------------------GM
L---TFSSGFF---PY--------KPLIPGFATFDETC-----------------EDFSA
PAVFDKVIFMVVDALRS--DFVYSN-DS--------GFLFTQS-----LIRS--GAALPF
TAYASAPTVTMPRLKAITTGSVPSFLDVILNIAES-DT-TSTLAYQDTWLAQL---KAT-
--GGRLVMYGDDTWLKLF--PG---------MFDRADGTTSFFVSDFTEVDHNVTRHVPN
EL-------AQDDWSALIMHYLGLDHIGHKAGPKSPFMIPKQHEMDSVVTEIYTAMQQQD
HL--QSTLFVLCGDHGMNEAGNHGGSSAGETSPALLFMSPKFEGLGSRR-E-----SPV-
------EPLGDMQYYQTVEQADIAPTLAGLLGIPIPLNSLGVFIPDFLEMWDH-------
---------------GSHKFRILYQNAEQLLYTLTTTFPGSTFGPD--STA-TCASGVLS
GIEGAQCAWARVQQLVSGRDDADDF------YSRAGPALLQFLRIAQEVMSHTASNYDVF
RLTLGLLITGVAGLLVLP--ATFKECTR--HGSSGMFLMLMIISCGMMMFASSYV-----
------------------------------------------------------------
------------------------------------------------------------
-----EEEQQF--------WYWICSGWMVYLHIKS------------------------Q
SRS-SNPILRKRFGSLGYWFEKCIILGLVITQRLLRR--------------WNQTGQKFA
AEP-DIARTFFA-RHPEI---------------------------FWGLLI---------
---------------------LTYVDAGSHLLKSTPI-----------------------
--TGILKPGVLAPAVLA-----FTFKM---------------------------------
HFVTSE-----SPELVDG------------------------------------------
------------------------------------------------------------
------TFILQIMKVWPYSLSLVLHARLVFYGL---------------AVVVLLAFFFGK
R--------PRVSRA-HDVIHEALH----IFL----MTQSRAAN----------------
---VPLFLIFRIQAGILSSMNLTGI-----------------------------------
---EVTITTLIFQYMTFFAFGGSNAISSVD----------------------LASGYNG-
-----------------------------IDR-YSVVLVGI--------------LTFAS
N--------------------------WAGPIWWASQSHRLRPRNPTE--QNPT------
------------------------ALLTFQIAMSLVSVMAACTALRTHL-----------
---------FIWTVFSP---------------------KYLYSMAWATANHVAVN----L
LGELIFSRSRHR-HS-------------------
>XP_016600458_Penicillium_expansum
------------------------------------------------------------
------------------------------------------------------------
------------------------------------------------------------
-----------------------------------------------------MAGF-RS
WATVIANLLVPV------------------------------------------------
------------------------------------------------------------
------------------------------------------------------------
----------------------------------------------------------GI
L---TFSSGFF---PY--------KPLIPGLATFDETG-----------------ENVPA
PAVFDKVIFMVVDALRS--DFVYSN-DS--------GFLFTQS-----LIRS--GAALPF
TAYASAPTVTMPRLKAITTGSVPSFLDVILNIAES-DT-TSTLAYQDTWLAQL---KAT-
--GGRLVMYGDDTWLKLF--PG---------MFDRADGTTSFFVSDFTEVDHNVTRHVPH
EL-------AQDDWSALIMHYLGLDHIGHKAGPKSPFMIPKQHEMDSVVTEIYTAMQQQD
HL--QSTLFVLCGDHGMNEAGNHGGSSAGETSPALLFMSPKFERLGGRR-E-----SPM-
------EPSGDMQYYQTVEQADIAPTLAGLLGIPIPLNSLGVFIPDFLEMWDH-------
---------------GSHKVRILYQNAEQLLNTLTTTFPGFTFGPH--STE-SCPSGVLS
GIEGARCAWARVQQLLSGRDAADDS------YSTAGPALLQFLRIAQEVMSRTASNYNVS
RLTLGLLITGVAGMLVLP--ATYKECAR--HGSSGMFLMLMIITCGMMMFASSYV-----
------------------------------------------------------------
------------------------------------------------------------
-----EEEQQF--------WYWICSGWVVYLHIKS--Q--------------------SQ
S-S-AKPILRKRFGSLVYWSDKCMILVLAITQRLLRR--------------WNQTGQKFA
AEP-DIARTFFA-RHPEI---------------------------FWGLLI---------
---------------------LTYVDAGRHLLKNIPI-----------------------
--TGILKLGALAPAVLA-----FTFKL---------------------------------
HFVTSE-----SPELLDG------------------------------------------
------------------------------------------------------------
------TFISQITKEWPYSLSLVLHARLVFYGL---------------ASVVLLTLFVGN
R--------SRVSRA-HDTIHEALH----IFL----MTQSRATN----------------
---VPLFLIFRIQAGILSSMNLTGI-----------------------------------
---EVTITTLIFQYMTFFAFGGSNAISSVD----------------------LASGYNG-
-----------------------------VDS-YSVVLVGV--------------LTFAS
N--------------------------WAGPIWWASQSHRLRPRNPAE--QNPS------
------------------------ALLTFHVAMSLVSVMAACTALRTHL-----------
---------FIWTVFSP---------------------KYLYSMAWATANHVAVN----L
LGEVIFSRSRSRCHYS------------------
>XP_040649690_Penicillium_griseofulvum
------------------------------------------------------------
------------------------------------------------------------
------------------------------------------------------------
-----------------------------------------------------MAGF-RS
WTTVIANLLVPV------------------------------------------------
------------------------------------------------------------
------------------------------------------------------------
----------------------------------------------------------GI
L---TFSSGFF---PY--------KPLIPGLATFDETD-----------------ANATA
PAIFDKVIFMVVDALRS--DFVYSN-DS--------GFMFTQS-----LIRS--GAALPF
TAYASSPTVTMPRLKAITTGSVPSFLDVILNIAES-DT-TSTLAYQDTWLAQI---KAA-
--GGRLVMYGDDTWLKLF--PG---------MFERADGTTSFFVSDFTEVDHNVTRHVPS
EL-------AQDDWSALIMHYLGLDHIGHKAGPKSPFMIPKQHEMDSVVTEIYTAMQQQD
HL--QSTLFVLCGDHGMNEAGNHGGSSAGETSPALLFMSPKFEALDGRR-E-----SPA-
------EPSGDMQYYQTVEQADIAPTLAGLLGIPIPLNSLGIFISDFLEMWDH-------
---------------GSHKLRILYQNAEQLLNTLTTTFPGSTFGPD--SIT-YCASGVSS
GIEGAQCAWAKVQQILSSRDETDDP------YSTAGPALLQFLRIAQEVMSRTASNYDVS
RLILGLLITGVAGLLVLP--ATYKECTR--HRSSGMFLMLMIITCGMMMFASSYV-----
------------------------------------------------------------
------------------------------------------------------------
-----EEEQQF--------WYWICSGWIVYLHIKS------------------------Q
S-S-AKLVSRKHFGSLASWSGKCTILVLAITQRILRR--------------WNQTGQKFA
AEP-DIARTFFA-RHPEI---------------------------FWSLFV---------
---------------------LTYVDAGRHLLKSISI-----------------------
--TRISKLSVLVPVVLA-----FTFKL---------------------------------
HFVTSE-----SPELLEG------------------------------------------
------------------------------------------------------------
------TFISWTVKEWPYSLSLVSHARLVFYGL---------------AVIVLLALFVGN
R--------SRVARAPHDTIHEALH----IFL----MTQSRATN----------------
---VPLFLIFRIQAGILSSMNLTGI-----------------------------------
---EVTITTLIFQYMTFFAFGGSNAISSVD----------------------LASGYNG-
-----------------------------IDS-YNVVLVGI--------------LTFAS
N--------------------------WAGPIWWASQSHRLRPKNPAD--QNPS------
------------------------ALLTFHVAMSMVSVMAACTALRTHL-----------
---------FIWTVFSP---------------------KYLYSMAWATANHVAVN----L
LGEVIFSRSRS--HYS------------------
>XP_038924965_Penicillium_roqueforti
------------------------------------------------------------
------------------------------------------------------------
------------------------------------------------------------
-----------------------------------------------------MAGF-RS
WTTVIANLLVPV------------------------------------------------
------------------------------------------------------------
------------------------------------------------------------
----------------------------------------------------------GI
L---TFSSGFF---PY--------KPLIPGLATFDETG-----------------QNVIV
PAAFDKVIFMVVDALRS--DFVYSN-ES--------GFLFTQS-----LIRS--GAALPF
TAYASAPTVTMPRLKAITTGSVPSFLDVILNIAES-DT-SSTLAYQDTWLAQL---KAT-
--GGRLVMYGDDTWLKLF--PG---------MFDRADGTTSFFVSDFTEVDHNVTRHVPH
EL-------AQDDWSALIMHYLGLDHIGHKAGPKSPFMIPKQHEMDSVVTEIYTAMQQQD
HL--QSTLFVLCGDHGMNEAGNHGGSSAGETSPALLFISPKFEALGGRR-E-----SPV-
------EPSGDMQYYQTVEQADIAPTLAGLLGIPIPLNSLGVFIPEFLEMWDH-------
---------------GSHKLRILYQNAEQLLNTLTTTFPGSTFGPD--SPT-SCAPGLPS
GIEGAQCAWARVQQLLSGRDEADDS------YSTAGPDLLQFLRIAQEVMSRTASNYDVS
RLILGLLITGIAGLLVLP--ATYKECTR--HGSSGMFLTLMIITCGMMMFASSYV-----
------------------------------------------------------------
------------------------------------------------------------
-----EEEQQF--------WYWICSGWIVYLHMKS------------------------Q
S-S-AKPLSHKRSGLLLYWSDKCIILVLAITQRLLRR--------------WNQTGQKFA
AEP-DIARTFFA-RHPEI---------------------------FWGLFI---------
---------------------LAYVDAGRHLLGSIPI-----------------------
--PGLLRLGVLAPSALA-----FTFKL---------------------------------
HFVTSE-----SPELLDG------------------------------------------
------------------------------------------------------------
------TFISQIMKEWPYSLSLVLHARLVFYGL---------------AVVVLLSLFAGK
R--------SRVPRVPYDTIHEALH----IFL----MTQSRATN----------------
---VPLFLIFRIQAGILSSMNLTGI-----------------------------------
---EVTITTLIFQYMTFFAFGGSNAISSVD----------------------LASGYNG-
-----------------------------VDS-YSVVLVGV--------------LTFAS
N--------------------------WAGPIWWASQSHRLRPKSPVG--QDPS------
------------------------ALLTFHVAVSLVSVMAACTALRTHL-----------
---------FIWTVFSP---------------------KYLYSMAWATANHVGVN----L
LGEVIFSRSRSR-HSS------------------
>XP_002566179_Penicillium_rubens
------------------------------------------------------------
------------------------------------------------------------
------------------------------------------------------------
-------------------------------------------------------MGVRH
ISLFLANILLPA------------------------------------------------
------------------------------------------------------------
------------------------------------------------------------
----------------------------------------------------------AV
I---LFGCGLFSSEPT--------GIITP------------------------YAYKEKA
PPLFDKVVFMVIDALRS--SFS--------------------------LIRS--GSAIPF
TAHANPPSLTISCIKAMTIGSNPSFLDVALNIADN-DD-ASNLSSEDTWLQGL---KAP-
--RGKIIFYGENTWLQLY--PD---------IFDRSEGVDAFFVPDFTEVDNNVTIHVSP
KL-------AREDWSALVFHFPGMDHIGHTGGPESPYILRKQQEMDFIIREIYTAIESQP
HL--SSTLFVVAGDHGMNQQGNHGGSSAGEISPGMLLISPDLKSLPSDRE------APT-
-----APHGTGFDFYSVIKQPDIVPTLAGLLGFRIPSKSEGVFMPQLLSLWED-------
---------------PSDRVRLLLENAHQLLNVRGHHVDHPY------------------
---------------HISLQRIEDRIVSDPSSTEALSELYQWCYQMQNSLGMAAGSLNFR
LLSAGLLSAVSASILCLSVLFNGHLEVK-----HMVVSTVFAAVYTGAMLSEKYV-----
------------------------------------------------------------
------------------------------------------------------------
-----TQEHNF--------WYPVSLIWFGYLSYSRD------------------------
-----------------CNCSPFDRALPVLVQFLVLS--------------WTQSGDATD
MLP-KIFQTFLS-RYPLI---------------------------LWIMLS---------
---------------------WAYVSTSVRLYGSLGSACGS-------------------
--TIVPKIWATSLGALA-----LLLKF---------------------------------
GSASLN-----TPDLVRF------------------------------------------
------------------------------------------------------------
--------TSPHLLYWLAQVNLNSTAKLVFSIL---------------AGTLVYLLTLKG
K---------CKRTKELAGIHHVLA----IYI----MAQSRPRN----------------
---IPLFLVFQWQLKWL-------ILAPSTYSVF--------------------------
---EIALSTIILSQSSFFTFGGSNTIASVD----------------------LTNGYNG-
-----------------------------VTS-YNSIAVVL--------------QTLFA
N--------------------------WAGPIWWACAGIRLLEITIHHRASQVLSPKKSD
QEDKKR------VGKPSSTLMAYLAIQTLFISISLAAIMVACVVLWDSS-----------
---------MIWTALAP---------------------KYIFAGLWVVFYHVFVT----V
GLFGAVGKAVLAN---------------------
>XP_040807380_Penicillium_solitum
------------------------------------------------------------
------------------------------------------------------------
------------------------------------------------------------
-----------------------------------------------------MAGF-SS
WATVIANLLVPV------------------------------------------------
------------------------------------------------------------
------------------------------------------------------------
----------------------------------------------------------GI
L---TFSSGFF---PY--------KPLIPGLATFDETG-----------------GNTTA
PAVFDKVIFMVVDALR--------------------------S-----LIRS--GAALPF
TAYASAPTVTMPRLKAITTGSVPSFLDVILNIAES-DT-TSTLAYQDTWLAQL---KAT-
--GGRLVMYGDDTWLKLF--PG---------MFDRADGTTSFFVSDFTEVDHNVTRHVPN
EL-------AQDDWSALIMHYLGLDHIGHKAGPKSPFMIPKQQEMDSVVTEIYTAMQQQD
HL--QSTLFVLCGDHGMNEAGNHGGSSAGETSPALLFISPKFEALGGRR-E-----SPV-
------EPSDDMQYYQTVEQADIAPTLAGLLGIPIPLNSLGVFIPNFLEMWDH-------
---------------GSHRLHILYQNAEQLLNTLTTTFPGSTFGPD--GTT-SCASGVLS
GIEGAQCAWTRVQQLLSARDARNDP------YATAGPALLQFLRIAQEVMSRTASNYDVS
RLTLGLLITGIAGLLVLP--ATYKECTR--HGSSGMFLMLMIITCGMMMFASSYV-----
------------------------------------------------------------
------------------------------------------------------------
-----EEEQQF--------WYWICSGWIVYLHIKSQWQ--------------------SQ
L-S-AKPILRNRFGSLIYWSDKCIILVLAITQRLLRR--------------WNQTGQKFA
AEP-DIARTFFT-RHPEI---------------------------FWVLLI---------
---------------------LTYVDAGRHLLGSIPI-----------------------
--TGILKLGALAPAVLA-----FTFKL---------------------------------
HFVTSE-----SPELLDG------------------------------------------
------------------------------------------------------------
------TFISQIMKQWPYSLSLVLHARLVFYGL---------------AVVVLIGL-VGK
R--------SRVPRA-HDTIHEALH----IFL----MTQSRATN----------------
---VPLFLLFRIQAGILSSMNLTGI-----------------------------------
---EVTITTLIFQYMTFFAFGGSNAISSVD----------------------LASGYNG-
-----------------------------IDS-YSVVLVGV--------------LTFAS
N--------------------------WAGPIWWASQSHRLRPKD-TE--QDPS------
------------------------ALLTFHVAMSLVSVMAACTALRTHL-----------
---------FIWTVFSP---------------------KYLYSMAWATANHVAVN----L
LGEVIFSRSR---RYS------------------
>XP_022578221_Penicilliopsis_zonata
------------------------------------------------------------
------------------------------------------------------------
------------------------------------------------------------
----------------------------------------------------MQFPM-HT
WALALANILLPI------------------------------------------------
------------------------------------------------------------
------------------------------------------------------------
----------------------------------------------------------SI
I---VFATGFF---PY--------KPLLPGLATFPETG-----------------NINAP
PPVFDKIIFMVVDALRS--DFVFDH-GS--------GFLFTQS-----LIQS--GSALPF
TAYAGSPTVTMPRLKAITTGSVPSFLDVILNIAES-SS-VSTLSNQDTWLAQL---KAR-
--GGRLVMYGDDTWLNLF--PD---------MFDRADGTTSFFVSDFVEVDNNVTRHIPF
EL-------SNSDWTALIMHYLGLDHIGHKAGPNSPYMKGKQNEMDSIVKQIYTAMEENE
HL--QSTLFVLCGDHGMNEAGNHGGSSAGETSPALVFISPRFQGRSYPK-E-----SPI-
------EASQPFQYYRTVEQSDITPTIAGLLGLPIPLNNLGVFIPELLMMWDE-------
------------------------------------------------------------
------------------------D------ASEIEPILLHFLKSAQKTMSFTASNYNVS
RLYLGIIISSTATLLSFL--STYRQFSR--QNCSGAYFTFCGLIFTCMMFASSYV-----
------------------------------------------------------------
------------------------------------------------------------
-----EEEHQF--------WYWALSGWTLYLH-TKSNALPDYLDQLIPSIREYSFGNRTS
LLLQCLTTFAGDKEAEIERICSTNHQDFVTSVNQLLR--------------IREGTVSVT
AEILDLNQSIQA-STERLAEQKRALVESRSHRQNIDETFRALQDCLEVLRLANQVHDLLA
KRNHYSALRALEELQNVHLKGVTQYKIAEMIQRSVPA-----------------------
--TQKAIAEAVMSDLNT-----WLYRIREMSQYLGEIALYHTDLRKTRHKERIEKVPFLE
NFRLNS-----AIELVSDEHEEYDLLENDELQVDFTPLLECLHIHQSLGHVDKFKAEYAN
TRRRQKELLIPASVTLIDEDGASLHNLLEEMAGFAIVERSTMKRIPDLRSPVDVDELWDS
MCQTAVGLISKALGEVDTAESILKIKNLIALFMQTMDTWNFSVIAFDEVLLILFKKYAEL
L-----------KKRFSDDFQEIVTTDDYMPM----PIQTLEEYEKVLNVSWYNPTKQHE
QQVFPCVLPFSQMYPLC-------------------------------------------
---CIDIRNFLNQFY-FFANNEFSHPDVIDQTLQNALDELLSNKVCDTLVERLSSQYLGQ
IVQILINLEHFELACHELEHLLAAARSSNATG-GPISLKAT--------------EKFRN
NKKAAEKRIFEVVNSKIDDLVETAEYEWMAPVPPSEPSNYMQTLTRFLSNIMNS------
---------------TLLGLPTEIKELIYFDALSHAANMILAQPLFPEVKKINPNGVAAL
AKDVQYLTEFVDSLGVPILRENLDELQQTVQLMQAENTDEFYDIATRNKKYGRVD----A
LNGPILLEKITHTLQSPTKADKFSTLSSRFGKRT
>XP_016624059_Cladophialophora_bantiana
------------------------------------------------------------
------------------------------------------------------------
------------------------------------------------------------
----------------------------------------------------MSMTL-RN
SALVFSNIVLIA------------------------------------------------
------------------------------------------------------------
------------------------------------------------------------
----------------------------------------------------------AL
L---IFAKGFF---PH--------KAFLPGLATWPATS-----------------EAETL
PSPFDRVIFMVVDALRS--DFVYGN-AS--------QFVFTQS-----LIRS--GAAVPF
TGHASPPTITMPRVKAITTGSVPSFVDLILNFAES-DT-TSTLKDQDTWLAQL---RAK-
-G-GKLVMYGDDTWLRLF--PD---------FFTRTDGTTSFFVSDFTEVDNNVTRHIPS
EL-------TNQDWSGMTLHFLGLDHIGHKTGPKGPRMPAKQAEMDGIVRDIYLEMESND
HL--KSCLLVLLGDHGMNEGGNHGASSPGEVSTALTFISPKFSSAFEGQ-P-----CPV-
------NDAADYQYYDTVEQSDIVPTLAALLGFPIPLNNLGVIIPRLLELWTH-------
---------------PQDQYALLYGNAEQILRIAEATFPR-EFGKV--STSTQCSITDGE
DAEILACLW---QRVREEHQAI--AADAS-HPIAPTTFLKAFLYKAQNLLSGTASNYDLT
SMQAGIGLSVLALALCMP--SFVHGILL--AGVDGVILLLIMIAYAVTMFASSYV-----
------------------------------------------------------------
------------------------------------------------------------
-----EEEHQF--------WYWTLAGYMVILHCKDSRFKTINANR--GARDILQGPT-ST
-------------------------VLAYFLFGVARR--------------WRQTGQKYA
GEA-DLLAEVIE-PNSWI---------------------------LWTLVM---------
---------------------LAYAALSRNLSHRAGI-WM-------------------G
--SPQMGILPALVSISA-----FLFKI---------------------------------
AFTAAD-----APELLTS------------------------------------------
------------------------------------------------------------
-----FAILNPLVGFVS-AYPLVSLARVVFLGL---------------THLLACAIYYEA
P-----WKGAEHLRRFLTAFQDVLS----LFL----ITQSRTVY----------------
---VPLFLFFNLQFYLL-----RR-GRQHSVS----------------------------
---EITILALLFQYASFFTFGSTNSIATID----------------------LSNAYNG-
-----------------------------ISG-YNVAAVGM--------------LTFIS
N--------------------------WAGPIWWSFAVCQLFSSLHLKS----G------
------------------TYSFLFTVLTTFACIHTLSVMVACMVLREHL-----------
---------FIWTVFSP---------------------KYLYTAAWVVGQHCFVN----A
LCVGCLL--WRTPGQF------------------
>XP_008728023_Cladophialophora_carrionii
------------------------------------------------------------
------------------------------------------------------------
------------------------------------------------------------
----------------------------------------------------MKASV-RT
ASLGLANILLIA------------------------------------------------
------------------------------------------------------------
------------------------------------------------------------
----------------------------------------------------------AL
L---IFARGFF---PH--------KAFLPGLATWPSDS-----------------GAAAR
TAPFDRVIFMVVDALRS--DFVYGN-AS--------SFHFTQS-----LIRS--GGAVPF
TGHASPPTITMPRVKAITTGSVPSFVDLILNFAES-DT-TSTLKDQDTWLAQL---QAK-
--DGNLVMYGDDTWLRLF--PD---------FFRRADGTTSFFVSDFTEVDNNVTRHIPT
EL-------AKDDWSAMTLHFLGLDHIGHKTGPKGPNMPAKQAEMDTVVRDIYTAMEQED
HL--NSCLLVLLGDHGMNEGGNHGASSPGEVSTALTFISPKFKSAFEGR-T-----SPV-
------DDAVDYQYYDVVEQSDIVPTLAALLGFPVPLNNLGVIIPCLLELWTR-------
---------------PEDQYALMYENAQQIHRIAEATFPN-SFEGQ--SPPEDCSLTPGD
EPDILACLW---QRVCADHNIATVATPGS---APASNNLKSFLYKAQDLLSGTASNYDLV
SMQIGIGLSTAAFTLCLP--HFLKGVVQ--AGFDGAFLVLVMLSYAVTMFASSYV-----
------------------------------------------------------------
------------------------------------------------------------
-----EEEHQF--------WYWTLAGYLVILYYKDSRFEVAGNTS--GPRALLGSAT-GT
-------------------------ALAIILFGVARR--------------WRQTGQKYA
GEA-DIISEVVA-PNGWM---------------------------LWLLVM---------
---------------------LTYAVLSRNLSRRTGV-WM-------------------G
--SPQMGVLPALVSISA-----FLFKI---------------------------------
AFTAAD-----APELLDS------------------------------------------
------------------------------------------------------------
-----FPILNPLVGFVS-AYPLVSLARVVFVGL---------------IHLLGCAIYYET
P-----WKSAEHLGKFLTAFQDVLS----LFL----ITQTRTVY----------------
---VPLFLFFNSQLWLL-----RR-RRCHSVT----------------------------
---EAATLALLFQYASFFAFGGTNSISTID----------------------LSNAYNG-
-----------------------------VSG-YNVGAVGI--------------LTFVS
N--------------------------WAGPIWWAFGTCQLFSTAQLGT----D------
------------------NYSFLSTTLATFACIHTLSVMVACMVLREHL-----------
---------FIWTVFSP---------------------KYLYTAAWVMGQHIFVN----V
LAIGTLL--RRGSE--------------------
>XP_016247688_Cladophialophora_immunda
------------------------------------------------------------
------------------------------------------------------------
------------------------------------------------------------
----------------------------------------------------MSITL-RN
ATLWLSNLILIA------------------------------------------------
------------------------------------------------------------
------------------------------------------------------------
----------------------------------------------------------AL
L---IFAKGFF---PH--------KAFLPGLATWPATS-----------------EAGPR
SAPFDRVIFMVVDALRS--DFVYGN-AS--------SFTFTQS-----LIRS--GAAVPF
TGHASPPTITMPRVKAITTGSVPSFVDLILNFAES-DT-TSTLKDQDTWLAQL---RAK-
-G-GNLVMYGDDTWLRLF--PD---------FFARADGTTSFFVSDFTEVDNNVTRHIPA
EL-------ANHDWSAMTLHFLGLDHIGHKTGPKGPRMPAKQAEMDGIVRDIYAKLESYD
HL--KSCLLVLLGDHGMNEGGNHGASSPGEVSTALTFISPKFKSAFEGQ-S-----CPI-
------DDAADYQYYNTVEQSDIVPTLAAMLGFPIPLNNLGVIMPRLLELWTH-------
---------------PRDQYALLYSNAEQILRIAQATFPK-EFSQV--STSAECSVTDGD
DAEVLACLW---QHVSAEHQAV--ATDQT-YSTPPTTRLNAFLYKAQNLLSGTASNYDLT
SMQIGIGLSVLALALCAP--SFVQGVLS--AGVDGVILLVIMLAFAVTMFASSYV-----
------------------------------------------------------------
------------------------------------------------------------
-----EEEHQF--------WYWTLAGYLVVVHCRDSRFTLVHTKG--VARSLLEGPT-GT
-------------------------ALAYLLFGVARR--------------WKQTGQKYA
GEA-DLLGEVIT-PNPWV---------------------------LWMLVM---------
---------------------LAYMALSRNLSRRAGV-WM-------------------G
--SPQMGILPALVSVSA-----FLFKI---------------------------------
AFTAAD-----APELLAS------------------------------------------
------------------------------------------------------------
-----FPVLNPLVGFVS-AYPLVSMARVVFLGL---------------AHLLGCAIYYET
P-----WKGAAHLLRFLTAFQDVLS----LLL----ITQTRTVY----------------
---VPLFLFFNLQLYLL-----RR-GRRRSVG----------------------------
---EIAVLALLFQYASFFTFGSTNSIATID----------------------LSNAYNG-
-----------------------------VAG-YNMAAVGI--------------LTFIS
N--------------------------WVGPIWWSFAICQLFSSLHLQG----G------
------------------AYSFLFTALATFSCIHALSVMVACMVLREHL-----------
---------FIWTVFSP---------------------KYLYTAAWVVGQHTVIN----A
VCVGSLL--WRTGG--------------------
>XP_007743752_Cladophialophora_psammophila
------------------------------------------------------------
------------------------------------------------------------
------------------------------------------------------------
----------------------------------------------------MSITL-RN
AALVFSNIVLIA------------------------------------------------
------------------------------------------------------------
------------------------------------------------------------
----------------------------------------------------------AL
L---IFAKGFF---PH--------KAFLPGLATWPTTS-----------------EAGAR
PSPFDRVIFMVVDALRS--DFVYGN-AS--------GFAFTQS-----LIRS--GAAVPF
TGHASPPTITMPRVKAITTGSVPSFVDLILNFAES-DT-TSTLKDQDTWLAQL---RAK-
-G-GRLVMYGDDTWLRLF--PD---------FFTRADGTTSFFVSDFTEVDNNVTRHIPS
EL-------TNQDWSGMTLHFLGLDHIGHKTGPKGPRMPAKQAEMDAIVRDIYSKMESNG
HL--KSCLLVLLGDHGMNEGGNHGASSPGEVSTALTFISPKFRSAFEGQ-P-----CPV-
------NDAVDYQYYDTVEQSDIVPTLAALLGLPIPLNNLGVLIPRLLELWTH-------
---------------PQDQYALLYGNAEQVLRIAEATFPR-EFGKM--STSAKCSITDGE
DAEILACLW---QRVGEEHRAI--AADES-HSIPSTTCLKAFLYKAQNLLSGTASNYDLT
SMQAGIGLSVLALALCVP--SFIQGILL--AGVDGVILLVIMIAYAVTMFASSYV-----
------------------------------------------------------------
------------------------------------------------------------
-----EEEHQF--------WYWSLAGYMVILHCKDSRFKMINANG--GTRAILQGPT-GT
-------------------------ALAYFLFGVARR--------------WRQTGQKYA
GEP-DLLAEVIE-PNSWF---------------------------LWMLVM---------
---------------------LAYAALSRNLSHRAGI-WM-------------------G
--SPQMGILPALVSISA-----FLFKI---------------------------------
AFTAAD-----APELLTS------------------------------------------
------------------------------------------------------------
-----FAILNPLVGFVS-AYPLVSLARVVFLGL---------------THLLACAMYYEA
P-----WKGADHLRRFLTAFQDVLS----LFL----ITQSRTVY----------------
---VPLFLFFNLQLYLL-----RR-GRQHSVG----------------------------
---EITILALLFQYASFFTFGSTNSIATID----------------------LSNAYNG-
-----------------------------ISG-YNVAAVGM--------------LTFIS
N--------------------------WAGPIWWSFAICQLFSSLHLKS----G------
------------------TYSFLFTALATFACIHTLSVMVACMVLREHL-----------
---------FIWTVFSP---------------------KYLYTAAWVVGQHCVVN----A
SCVGCLL--WRTPR--------------------
>XP_018694680_Fonsecaea_erecta
------------------------------------------------------------
------------------------------------------------------------
------------------------------------------------------------
----------------------------------------------------MSNRL-HN
AVLGLSNIILIA------------------------------------------------
------------------------------------------------------------
------------------------------------------------------------
----------------------------------------------------------AL
V---IFAKGFF---PH--------KAFLPGLATWPAAT---------------AATGVAR
SSPFDRVIFMVVDALRS--DFVYGN-TS--------SFTFTQS-----LIRS--GAAVPF
TGHASAPTITMPRVKAITTGSVPSFVDLILNFAES-DT-TSTLRDQDTWLAQL---RAKD
GGGGNLVMYGDDTWLRLF--PG---------FFARADGTTSFFVSDFTEVDNNVTRHIPA
EL-------ANRDWSAMTLHFLGLDHIGHKTGPKGPRMPAKQAEMDGIVRDIYEKLESYD
HL--QSCLLVLLGDHGMNEGGNHGASSPGEVSTALTFISPKFKSAFEGQ-S-----CPV-
------DDAVDYHYYDTVEQSDIVPTLAALLGFPIPLNNLGVIVPRLLELWTQ-------
---------------PHDQYALLYRNAEQILRIAQATFPK-EFSQVSPSTEEECSITDGE
DAEVLACLW---RHVATEHQAV--RTDQP-HLVPPTTHLKSFLYKAQTLLSGTASNYDLT
SMQVGIGLSTLALALCIP--SFIQGALG--AGVDGVILVVIMLAYAVTMFASSYV-----
------------------------------------------------------------
------------------------------------------------------------
-----EEEHQF--------WYWTLAGYLFILHCRDSRFKMTDAGGTRARRPILEGPTMGT
-------------------------AIAYLLFGVARR--------------WRQTGQKYA
GEA-DILGEVIT-PNAWL---------------------------LWALVM---------
---------------------LAYAVPSRNLSRRAGV-WM-------------------G
--SPQMGVLPALVSISA-----FLFKI---------------------------------
AFTAAD-----APELLAS------------------------------------------
------------------------------------------------------------
-----FPLLDPLVGFVA-AYPLVSMARVVFLGL---------------AHLLACAVYYEA
P-----WTSAAHVRRFLPALQDVLS----LFL----ITQSRTVY----------------
---VPLFLFFHLQLHLL-----RQRGRPRSVG----------------------------
---EITVLGLLFQYASFFTFGSTNSIATID----------------------LSNAYNG-
-----------------------------VSG-YNVAAVGM--------------LTFIS
N--------------------------WVGPIWWAFAICQLFSTVQLTG----GDAAA--
------------GTAARSSSSFLFTALATFSCIHALAVMLACMVLREHL-----------
---------FIWTVFSP---------------------KYLYTAAWVVGQHTLVN----A
VCVGSLLQPWRRTRRDPTEPSGTSNINK------
>XP_022509312_Fonsecaea_monophora
------------------------------------------------------------
------------------------------------------------------------
------------------------------------------------------------
----------------------------------------------------MIITF-RN
AALSLSNIVLIA------------------------------------------------
------------------------------------------------------------
------------------------------------------------------------
----------------------------------------------------------AL
V---IFARGFF---PH--------KAFLPGLATWPATS-------------GAGAGAGAQ
AAPFDRVIFMVVDALRS--DFVYGN-AS--------SFAFTQG-----LIRS--GAAVPF
TGHASPPTITMPRVKAITTGSVPSFVDLILNFAES-DT-TSTLRDQDTWLAQL---RAK-
-G-NSLVMYGDDTWLRLF--PD---------FFSRADGTTSFFVSDFTEVDNNVTRHIPS
EL-------ENQDWSAMTLHFLGLDHIGHKTGPKGPRMPAKQAEMDGIVRDIYAKLESYD
HL--KSCLLVLLGDHGMNEGGNHGASSPGEVSTALTFISPKFKSAFEGQ-S-----CPI-
------DDAVDYQYYDTVEQSDIVPTLAALLGFPIPLNNLGVIMPRLLELWTH-------
---------------PQDQYALLYSNAEQILRIAQATFPK-EFVQA--STPTECSITDGD
DAQVLACLW---QHVSAEHDAV--TSDQS-SALPPTTHLKSFLYRAQSLLSGTASNYDLA
SMQTGIGLGVLALALCTP--SFARGVFS--AGVDGLILLVIMLSFAITMFASSYV-----
------------------------------------------------------------
------------------------------------------------------------
-----EEEHQF--------WYWTLAGYLVVLHCRDSRFKMTDT-----APSIVKGPT-AT
-------------------------ALAYLLFGAARR--------------WRQTGQKYA
GEA-DILGEVIT-PNSWV---------------------------LWMLVM---------
---------------------LAYAVPSRNLSRRAGV-WM-------------------G
--SPQMGILPALVSISA-----FLFKV---------------------------------
AFTAAD-----APELLAS------------------------------------------
------------------------------------------------------------
-----FPILDPLVGFVS-AYPLVSMARVVFLGL---------------AHVLGCAIYYEA
P-----WQSAEHLHRFLPVLQDVLT----LFL----ITQTRTVY----------------
---VPLFLFFTLQLALL-----RR-GRQRSVG----------------------------
---EITILALLFQYASFFTFGSTNSIATID----------------------LSNAYNG-
-----------------------------VSG-YNVAAVGI--------------LTFVS
N--------------------------WAGPIWWSFAILQLSSPRQLQS-GNDG------
------------------ASSLLFTALATFSCVHALSVMVACTVLREHL-----------
---------FIWTVFSP---------------------KYLYTAAWVIGQHTVVN----A
LCVGTLL--WRSRG--------------------
>XP_016630893_Fonsecaea_multimorphosa
------------------------------------------------------------
------------------------------------------------------------
------------------------------------------------------------
----------------------------------------------------MSIRL-RN
AALLLSNIVLIA------------------------------------------------
------------------------------------------------------------
------------------------------------------------------------
----------------------------------------------------------AL
L---IFAKGFF---PH--------KAFLPGLATWPAKS-----------------EAGAR
SAPFDRVIFMVVDALRS--DFVYGN-TS--------SFTFTQS-----LIRS--GAAVPF
TGHASPPTITMPRVKAITTGSVPSFVDLILNFAES-DT-TSTLKDQDTWLAQL---RAR-
-GDGSLVMYGDDTWLRLF--PD---------FFTRADGTTSFFVSDFTEVDNNVTRHIPA
EL-------ANQDWSAMTLHFLGLDHIGHKTGPKGPRMPAKQAEMDGIVRDIYTKLESYD
HL--KSCLLVLLGDHGMNEGGNHGASSPGEVSTALTFISPKFKSAFEGQ-S-----CPV-
------DDAVDYHYYDTVEQSDIVPTLAALLGFPIPLNNLGVIVPRLLELWTH-------
---------------PQDQYALLYSNAEQILRIAQATFPK-EFSQVSTSTSTECPITDGD
DVQILACLW---QHVSEQHQAVVGAADQQPYSVPPTTHLRSFLYKAQTLLSGTASNYDLT
SMQIGIGFSVLALALCTP--SFARDVLL--SGVDGVILVATMLAYAVTMFASSYV-----
------------------------------------------------------------
------------------------------------------------------------
-----EEEHQF--------WYWTLAGYLVILHCRDSRFKMTDTHG--AARPLLKGPT-AT
-------------------------ALAYFLFGVARR--------------WRQTGQKYA
GEA-DILSQVIT-SNSWL---------------------------LWTLVM---------
---------------------LVYAVLSRNLSHRAGV-WM-------------------G
--SPQMGILPALVSISA-----FLFKI---------------------------------
AFTAAD-----APELLAS------------------------------------------
------------------------------------------------------------
-----FPILNPLVGFVS-QYPLVSMARVVFLGL---------------AHLLGCAIYFEA
P-----WKSASHLQRFLPAFQDVLS----LFL----ITQTRTVY----------------
---VPLFLFSNLQLYLL-----RRGGRQRPVS----------------------------
---EIAILALLFQHASFFTFGNTNSIATID----------------------LSNAYNG-
-----------------------------VTG-YNVAAVGM--------------LTFIS
N--------------------------WAGPIWWSFAICQLFSCLHFET----R------
------------------AYSFLFTALGTFACIHALSVMVACLVLREHL-----------
---------FIWTVFSP---------------------KYLYTVAWVLGHHTVVN----A
LCVGSLL--WRTQA--------------------
>XP_022497139_Fonsecaea_nubica
------------------------------------------------------------
------------------------------------------------------------
------------------------------------------------------------
----------------------------------------------------MIITF-RN
AALSLSNIVLIA------------------------------------------------
------------------------------------------------------------
------------------------------------------------------------
----------------------------------------------------------AL
V---IFARGFF---PH--------KAFLPGLATWSATS-----------GAGAGAGAGAQ
AAPFDRVIFMVVDALRS--DFVYGN-AS--------SFAFTQG-----LVRS--GAAVPF
TGHASPPTITMPRVKAITTGSVPSFVDLILNFAES-DT-TSTLRDQDTWLAQL---RAK-
-G-HSLVMYGDDTWLRLF--PD---------FFSRADGTTSFFVSDFTEVDNNVTRHIPS
EL-------ENQDWSAMTLHFLGLDHIGHKTGPKGPRMPAKQAEMDGIVRDIYAKLESYD
HL--KSCLLVLLGDHGMNEGGNHGASSPGEVSTALTFISPKFKSAFEGQ-S-----CPI-
------DDAVDYQYYDTVEQSDIVPTLAALLGFPIPLNNLGVIMPRLLELWTH-------
---------------PHDQYALLYSNAEQILRIAQATFPK-EFGEV--SMPGGCSITDGD
DAQVLACLW---QHVSAEHDAL--TSDQS-SPLPPTTHLKSFLYRAQSLLSGTASNYDLT
SMRTGIGLGVLALALCAP--SFARGVFS--AGIDGLILLVIMLSFAITMFASSYV-----
------------------------------------------------------------
------------------------------------------------------------
-----EEEHQF--------WYWTLAGYLVVLHCRDSRFKMTDT-----ARSIVKGPT-AT
-------------------------ALAYLLFGVARR--------------WRQTGQKYA
GEA-DILGEVIT-PNSWV---------------------------LWMLVM---------
---------------------LAYAVPSRNLSRRAGV-WM-------------------G
--SPQMGILPALVSISA-----FLFKV---------------------------------
AFTAAD-----APELLAS------------------------------------------
------------------------------------------------------------
-----FPILDPLVGFVS-AYPLVSMARVVFLGL---------------VHVLGCAIYYEA
P-----WQSAEQLQRFLPVLQDVLT----LFL----ITQTRTVY----------------
---VPLFLFFTLQLALV-----RR-GRQRSVG----------------------------
---EITILALLFQYASFFTFGSTNSIATID----------------------LSNAYNG-
-----------------------------VSG-YNVAAVGI--------------LTFVS
N--------------------------WAGPIWWSFATLQLFSPHQLQSGGGGG------
------------------ASSFLFTALATFSCVHALSVMVACTVLREHL-----------
---------FIWTVFSP---------------------KYLYTAAWVVGQHTVVN----A
LCVGTLL--WRSRG--------------------
>XP_013279897_Fonsecaea_pedrosoi
------------------------------------------------------------
------------------------------------------------------------
------------------------------------------------------------
----------------------------------------------------MIITF-RN
AALSLSNILLIA------------------------------------------------
------------------------------------------------------------
------------------------------------------------------------
----------------------------------------------------------AL
V---IFARGFF---PH--------KAFLPGLATWPATS-------------GAGAGAGAQ
AAPFDRVIFMVVDALRS--DFVYGN-AS--------SFAFTQG-----LIRS--GAAVPF
TGHASPPTITMPRVKAITTGSVPSFVDLILNFAES-DT-TSTLRDQDTWLAQL---RAK-
-G-NSLVMYGDDTWLRLF--PD---------FFSRADGTTSFFVSDFTEVDNNVTRHIPS
EL-------ENQDWSAMTLHFLGLDHIGHKTGPKGPKMPAKQTEMDGIVRDIYAKLESYD
HL--KSCLLVLLGDHGMNEGGNHGASSQGEVSTALTFISPKFKSAFEGQ-S-----CPV-
------DDAVDYQYYDTVEQSDIVPTLAALLGFPIPLNNLGVIIPRLLELWTH-------
---------------HQDQYALLYSNAEQILRIAQATFPK-EFGQV--STPTECSITDGD
DAQVLACLW---QHVSAEHDAV--TSDQS-SALPPTTHLKSFLYRAQSLLSGTASNYDLA
SMRTGIGLGVLALALCTP--SFARGVFS--AGVDGLILLVIMLSFAITMFASSYV-----
------------------------------------------------------------
------------------------------------------------------------
-----EEEHQF--------WYWTLAGYLVVLHCRDSRFKMTDT-----ARSVVKGPT-AT
-------------------------ALAYLLFGVARR--------------WRQTGQKYA
GEA-DILGEVIT-PNSWV---------------------------LWMLVM---------
---------------------LAYAVPSRNLSRRAGV-WM-------------------G
--SPQMGILPALVSISA-----FLFKV---------------------------------
AFTAAD-----APELLAS------------------------------------------
------------------------------------------------------------
-----FPILDPLVGFVS-AYPLVSMARVVFLGL---------------AHVLGCSIYYEA
P-----WQSAEHLRRFLPVLQDVLT----LFL----ITQTRTVY----------------
---VPLFLFFTLQLALL-----RR-GRQRSVG----------------------------
---EITILALLFQYASFFTFGSTNSIATID----------------------LSNAYNG-
-----------------------------VSG-YNVAAVGI--------------LTFVS
N--------------------------WAGPIWWSFAILQLSSPHQLQS-GDDG------
------------------ASSLLFAALATFSCVHALSVMVACTVLREHL-----------
---------FIWTVFSP---------------------KYLYTAAWVVGQHTVVN----A
LCVGTLL--WRSRG--------------------
>XP_007755140_Cladophialophora_yegresii
------------------------------------------------------------
------------------------------------------------------------
------------------------------------------------------------
----------------------------------------------------MNASL-RT
VCLGLANILLIA------------------------------------------------
------------------------------------------------------------
------------------------------------------------------------
----------------------------------------------------------AL
L---IFARGFF---PH--------KAFLPGLATWPSDS-----------------LAAAR
TAPFDRVIFMVVDALRS--DFVYGN-AS--------SFHFTQS-----LIRS--GDAVPF
TGHASPPTITMPRVKAITTGSVPSFVDLILNFAES-DT-TSTLRDQDTWLAQL---RAK-
--DGNLVMYGDDTWLRLF--PD---------FFRRADGTTSFFVSDFTEVDNNVTRHIPT
EL-------IMDDWSAMTLHFLGLDHIGHKTGPKGPNMPAKQAEMDSIVRDIYTAMEQEE
HL--KSCLLVLLGDHGMNEGGNHGASSPGEVSTALTFISPKFKSAFEGR-T-----SPV-
------DNAVDYQYYDVVEQSDIVPTLAALLGFPVPLNNLGVIIPYLLELWTR-------
---------------PEDQHALLYENAQQIHRVAEATFPN-SFEGQ--LSPEDCSVTSGD
DPHILACLW---QRVCAEHNVATLAATGS---ASASNNLKSFLYKAQNLLSGTASNYDLI
SMQIGIGLSTVGFALCLP--HFLKGILQ--AGFDGAFLLLVMLSYAITMFASSYV-----
------------------------------------------------------------
------------------------------------------------------------
-----EEEHQF--------WYWTLAGYLVILYCKDNRFEVTGSNS--SPHALVGGAT-GT
-------------------------ALATILFGMARR--------------WRQTGQKYA
GEA-DIISEVVV-PNAWV---------------------------LWLLVM---------
---------------------LTYAVLSRNLSRRTGV-WM-------------------G
--SPRMGVLPALISISA-----FLFKI---------------------------------
AFTAAD-----APELLAS------------------------------------------
------------------------------------------------------------
-----FPVLNPLVGFVS-AYPLVSLARVVFLGL---------------LQLLGCAIYYEA
P-----WKGAKHLERFLTAFQDVLS----LFL----ITQTRTVY----------------
---VPLFLFFNTQLCLL-----RR-RRCHSIT----------------------------
---ETATLALLFQYASFFAFGGTNSISTID----------------------LSNAYNG-
-----------------------------VSG-YNVGAVGI--------------LTFVS
N--------------------------WAGPIWWAFGTCQLFSTAQLGS----G------
------------------SCSFLSTALTTFACIHTLSVMVACMVLREHL-----------
---------FIWTVFSP---------------------KYLYTAAWVVGQQIFVN----V
LAVGTLL--WRGSE--------------------
>XP_016240843_Exophiala_spinifera
------------------------------------------------------------
------------------------------------------------------------
------------------------------------------------------------
--------------------------------------------------MASGVHY-RR
ASLYLANVLLIT------------------------------------------------
------------------------------------------------------------
------------------------------------------------------------
----------------------------------------------------------SL
L---IFAKGFF---PH--------KAFLTGLATWSEGH-------------------QPR
PAPFDRVVFMVVDALRS--DFVYGN-AS--------HFAFTQS-----LIRS--GAALPF
TGHASAPTITMPRVKAITTGSVPSFVDLVLNFAES-DT-TSTLRDQDSWLAQM---RAK-
--GRNLVMYGDDTWLRLF--PN---------FFHRADGTTSFFVSDFTEVDNNVTRHVPS
EL-------RNDDWSAMTLHFLGLDHIGHKTGPKGPNMPAKQAEMDTIVHEIYTAMESQE
HM--KSCLLILLGDHGMNEGGNHGASSPGEVSTALTFISPRFKSAFEGQ-H-----SPV-
------HDAHDYKYYDEVEQSDIVPTLAALLGFPIPKNNLGVAIPRLLELWTV-------
---------------ESDRYNLLYENAEQIHRIAQATFPA-AFAQA----PPDCSTASGD
DASVLACLW---YQVEIAHSDR--TAPST-----SIPSLTTFLYKAQTLLSGTASNYDLT
MMQAGIALATLALGLCLP--SFIPSLLR--AGVDGVMLGFTMLMYTITMFASSYV-----
------------------------------------------------------------
------------------------------------------------------------
-----EEEHQF--------WYWIFSAWLVVLFCKDARYS--------SSPSILGGPT-GT
-------------------------ALAFMFLLATRR--------------WRQTGQKYA
GEP-DLLTELLV-PNSWV---------------------------LWILVI---------
---------------------LTFAHLARNLSRRVVK-WM-------------------E
--TRQMSLLPVLISMSA-----FLFKI---------------------------------
AFTAAD-----APELLSS------------------------------------------
------------------------------------------------------------
-----FPVLNPLVVFVS-RYPLVSLARIVFLGL---------------VHLLGCSIYYEA
P-----WQGVENLRGFLDAAQDVLS----LFL----VTQSRTVY----------------
---VPLYLFFSMQVSLL-----RR-GRQYSVS----------------------------
---EISILALLAQYASFFTFGGTNSIATID----------------------LSNAYNG-
-----------------------------VSG-YNIVAVGA--------------LTFVS
N--------------------------WAGSVWWAFAVCQLYSASQLRE----G------
------------------GIGMMMTTMATFACVHTLAVMVACMVLREHL-----------
---------FIWTVFSP---------------------KYLYTAAWVVGQHTAVN----M
LAVGGLL--WWRHS--------------------
>XP_016258562_Exophiala_oligosperma
------------------------------------------------------------
------------------------------------------------------------
------------------------------------------------------------
--------------------------------------------------MGSGVQF-RK
ASLYLANVLLIA------------------------------------------------
------------------------------------------------------------
------------------------------------------------------------
----------------------------------------------------------SL
L---IFAKGFF---PH--------KAFLTGLAAWSAGH-------------------QPR
PAPFDRVLFMVVDALRS--DFVYSN-AS--------HFSFTQS-----LIRS--GAALPF
TGHASAPTITMPRVKAITTGSVPSFVDLVLNFAES-DT-TSTLKDQDSWLAQM---REK-
--GGNLVMYGDDTWLRLF--PD---------FFHRAEGTTSFFVSDFTEVDNNVTRHIPS
EL-------QNDDWSAMTLHFLGLDHIGHKTGPKGPNMPAKQAEMDKIVRQIYTAMEDTE
HM--NSCLLVLLGDHGMNEGGNHGASSPGEVSTALTFISPKFKSAFEGQ-H-----SPV-
------HDALDYKYYDLVEQSDIVPTLAALLGFPIPMNNLGVAIPRLLELWTV-------
---------------ENDRYSLLYENAEQIHRIAEATFPD-AFGQI----STDCSATSGD
DASRLACLW---RQVETAHSDL--ATRTA-----SIPTLKSFLYKAQTLLSGTASNYDLT
IMQAGVAMATLALGLCLP--SFIPSLLQ--SGVDGIILGFTMLVYIITMFASSYV-----
------------------------------------------------------------
------------------------------------------------------------
-----EEEHQF--------WYWMLSAWLVVLFCKDARYY--------SSPSTLGGPM-GT
-------------------------ALAFIFLLATRR--------------WRQTGQKYA
GEP-DLLIELVV-PNSWI---------------------------LWALVI---------
---------------------ITYTHLSRNLSSRVVK-WM-------------------G
--ARQMSLLPILISISA-----FLFKI---------------------------------
AFTAAD-----APELLAT------------------------------------------
------------------------------------------------------------
-----FPLLRPLVAFVS-RYPLVSMARIVFLGL---------------AHLLSCSVYYEA
P-----WQGIENLREFLDAVQDVLS----LFL----VTQSRTVY----------------
---IPLYLFFSLQVYLL-----RR-GRQYSVS----------------------------
---EISILALLAQYASFFMFGGTNSIATID----------------------LSNAYNG-
-----------------------------VSG-YNVVAVGA--------------LTFVS
N--------------------------WAGPVWWAFAVCQLYSAPQLRK----G------
------------------GVGMMMTTTATFACVHTLAVMVACLVLREHL-----------
---------FIWTVFSP---------------------KYLYTAAWVVGQHTVVN----M
LAVGGLL--WWGHG--------------------
>XP_013312272_Exophiala_xenobiotica
------------------------------------------------------------
------------------------------------------------------------
------------------------------------------------------------
--------------------------------------------------MRLGSRV-GK
AAIYLSNILLIL------------------------------------------------
------------------------------------------------------------
------------------------------------------------------------
----------------------------------------------------------SL
L---IFAKGFF---PH--------KAFLPGIATWPEGS-------------------LSR
SAPFNRVVFMVVDALRS--DFVYGN-AS--------HFAFTQS-----LIRS--GAALPF
TGHASPPTITMPRVKAITTGTVPSFVDLVLNFAES-DT-TSTLRDQDSWLAQL---KAK-
--DGKLVMYGDDTWLRLF--PE---------FFHRADGTTSFFVSDYTEVDNNVTRHIPS
EL-------ELGDWSAMTLHFLGLDHIGHKTGPRGPNMPAKQAEMDSIVQRIYTAMEETE
HL--NSCLLVLLGDHGMNEGGNHGASSPGEVSTALTFISPKFKSAFEGQ-H-----SPV-
------HDAVDYKYYDIVEQSDIVPTLAALLGFPIPQNNLGVVIARLLDLWTV-------
---------------QEDQYNLVYENAVQIHTIAQATFPA-VFAHT----PSGCSTTEGD
DAEILACLW---QRVSHAHIHT--SAHRG-----SISGLKEFLYKAQDLLSGTASNYDLT
SMQTGIALSALALGLCLP--SFARAVFD--SGADGIILVLTMLIYAITMFASSYV-----
------------------------------------------------------------
------------------------------------------------------------
-----EEEHQF--------WYWILSAWLIVLFCKDARY---------SSQRAIHGPL-GS
-------------------------VLAFLLLLAIRR--------------WRQTGQKYA
GEP-DLLTNLVT-PNPWI---------------------------LWVLVV---------
---------------------LTYAVLSRNLSGRAVK-WM-------------------G
--ARQMGLLPVLVSMSA-----FLFKI---------------------------------
AFTAAD-----APELLQS------------------------------------------
------------------------------------------------------------
-----FPILNPLVVFVS-RYPLVSLARVVFLGL---------------VHLLGCAIYYEA
P-----WQGAENLRSFLGAFQDVVS----IFL----ITQTRTVY----------------
---VPLYLFFHVQLYLF-----RR-GRQHSVG----------------------------
---EISILALLSQYASFFTFGGTNSIATID----------------------LSNAYNG-
-----------------------------VSG-YNVAAVGA--------------LTFVS
N--------------------------WAAPIWWAFAVCQLFSAAQLSK----G------
------------------RFIFMMTTLATFACLHTLAVMVACLVLREHL-----------
---------FIWTVFSP---------------------KYLYTAAWVVGQHTVVN----M
LGVGSLL--RRRSG--------------------
>XP_007723141_Capronia_coronata
------------------------------------------------------------
------------------------------------------------------------
------------------------------------------------------------
----------------------------------------------------MTISF-GR
AAIALSNVVLVL------------------------------------------------
------------------------------------------------------------
------------------------------------------------------------
----------------------------------------------------------AL
L---IFAKGFF---PH--------KAFLPGLATWPQEV-----------------EALPR
SAPFDRVVFMVVDALRS--DFVYSN-AS--------HFAFTQS-----LIRS--GAAVPF
TGYASPPTITMPRVKAITTGSVPSFVDLVLNFAES-DT-TSTLKEQDSWLAQL---RAK-
--GSRLVMYGDDTWLRLF--PD---------FFHRADGTTSFFVSDFTEVDNNVTRHIPM
EL-------EQDDWSAMTMHFLGLDHIGHKTGPRGPNMPAKQAEMDGIVRQIYTAMENHD
HL--KSCLLVLLGDHGMNEGGNHGASSPGEVSTALTFISPKFKSAFEGQ-P-----SPI-
------NDAVDYRYYDIVQQSDIVPTLAALLGFPVPQNNLGVLIPRLLELWTI-------
---------------QQDQYNLLFENAEQISRIARATFPG-TFTNE-VLS-KECATTAGD
DVDVLACLW---KQVLDDHEAGTSSHSSN-----HIEQLISFLYKAQTLLSGTASKYDLG
SMQIGIGLSVLALALCLP--NFVQGVQR--CGVEGFILCFIMLIYAFTMFASSYV-----
------------------------------------------------------------
------------------------------------------------------------
-----EEEHQF--------WYWILGAWLIVLYCKDSRYTFHG--ES-TMAG----PM-ST
-------------------------ALVYVLFGVIRR--------------WRQTGQKYA
GDP-DLLSDVVT-PNPWI---------------------------LWVLVV---------
---------------------ITYAVPSRNLSRKAAV-WM-------------------G
--AKQMGLLPVLVTLSA-----FFFKI---------------------------------
AFTAAD-----APELLQT------------------------------------------
------------------------------------------------------------
-----FPIFKPLVSFVS-HYPLVSLAKIVFLGL---------------AQILACAVYYEA
P-----WKSTQHLQSLLTAFQDVLS----VFL----ITQSRTVY----------------
---IPVFLFFNLQLSLL-----RR-GRRYSIG----------------------------
---EITILGLLFQYATFFAMGGTNSIATVD----------------------LSNAYNG-
-----------------------------VSG-YNIVAVGV--------------LTFVS
N--------------------------WAAPVWWAFAVCQLISIGD---LN-NG------
------------------GYSFLLTTLATFAGVHALAVMVACTFLREHL-----------
---------FIWTVFSP---------------------KYLYTAAWVVCQHTIIN----S
LGVGTLL--WQIGT--------------------
>XP_007729818_Capronia_epimyces
------------------------------------------------------------
------------------------------------------------------------
------------------------------------------------------------
----------------------------------------------------MPIRY-GK
AAIGLAHLLLVL------------------------------------------------
------------------------------------------------------------
------------------------------------------------------------
----------------------------------------------------------SL
V---IFAKGFF---PH--------KAFLPGLATWPQGL-----------------DIVPR
SAPFDRVIFMVVDALRS--DFVYGN-AS--------SFAFTQG-----LIRS--GAALPF
TGHASAPTITMPRVKAITTGSVPSFVDLVLNFAES-DT-TSTLKDQDSWLAQL---RAK-
--GGKLVMYGDDTWLRLF--PD---------FFDRADGTTSFFVSDFTEVDNNVTRHIPF
EL-------AQDDWSAMTMHFLGLDHIGHKTGPRGPNMPGKQAEMDGIVRQIYTAMENSH
HL--QSCLLVLLGDHGMNEGGNHGASSPGEVSTALTFISPKLKSAFEGQ-T-----SPI-
------DSTVDYKYYDVVQQSDIVPTLAALLGFPVPQNNLGIIIPRLLELWTV-------
---------------QQDQYDLLFENAEQIYRISQATFPS-NFAAQ-MVD-QGCSATTQD
DAEIIVCLW---RQVLEDYEAGHGAYSSS-----SMAHLRSFLSKAQTLLSGTASNYDLR
SMQVGIGLGVLALTLCLP--SFTQGLRA--GGFEGVALVSIMALYAITMFASSYV-----
------------------------------------------------------------
------------------------------------------------------------
-----EEEHQF--------WYWALGAYLIILYFKGGRYAISP--ES-AVTG----ST-QP
-------------------------ALAYMLFGLVRR--------------WRQTGQKYA
GDP-DILSEVVT-PNPSL---------------------------LWVLVV---------
---------------------LTYALLSTNLSRRAVT-WT-------------------G
--ARQMGLLPALVSTSA-----FLFKI---------------------------------
AFTAAD-----APELLQA------------------------------------------
------------------------------------------------------------
-----FPIFGPLVSFVS-RYPLVNLARVVFLGL---------------AHLLACAVYYEK
P-----WKSARQLQSFLTAFQDVLS----IFL----ITQSRTVY----------------
---IPLYLFFNLQLYLL-----RR-GRRYSVG----------------------------
---ELGILALLFQYASFFAMGGTNSIATID----------------------LSNAYNG-
-----------------------------VSG-YNVVAVGI--------------LTFVS
N--------------------------WAAPIWWAFAVCQLFSVVD---LS-NG------
------------------GYSFLLTALATFSCVHALAVMVACTFLREHL-----------
---------FIWTVFSP---------------------KYLYTAAWVVGQHTIIN----T
MGLGMLL--WQ-GDR-------------------
>XP_009161071_Exophiala_dermatitidis
------------------------------------------------------------
------------------------------------------------------------
------------------------------------------------------------
----------------------------------------------------MHLQACGR
ASIALANILLLA------------------------------------------------
------------------------------------------------------------
------------------------------------------------------------
----------------------------------------------------------AL
L---VFAKGFF---PH--------KAFLPGLATRPQDL-----------------DNGSQ
SAPFDRVIFMVVDALRS--DFVYSD-AS--------NFAFTQG-----LIRS--GAAVPF
TGHASAPTITMPRVKAITTGSVPSFVDLILNFAES-DT-TSTLKDQDSWLAQL---KAR-
--GDKLVMYGDDTWLRLF--PD---------FFDRADGTTSFFVSDFTEVDNNVTRHIPR
EL-------EQQDWSAMTLHFLGLDHIGHKTGPKGPNMHAKQGEMDGIVRQIYTAMETNE
HL--KSCLLVVLGDHGMNEGGNHGASSPGEVSTALTFISPKFQSAFEGQ-T-----SPF-
------RNAIDYKYYQVIQQSDVVPTLAALLGFPIPLNNLGVIIPRLLELWTV-------
---------------QQDQYNLLFENAQQIHRIARATFPS-TFVDR-ADSHQDCSKTTGD
DADILACLW---KQVLEDRDADIA--SSS-----SIANLRTFLYKAQTVLSGTASNYDLA
SMRLGIGLGLIALSLCLP--NFINGIQKYSYGNESFALLLIMALYAVTMFASSYV-----
------------------------------------------------------------
------------------------------------------------------------
-----EEEHQF--------WYWILGAWLIILCCKDGRYAAPPANES-ARSG--GSSI-QT
-------------------------ALAFLLFGVVRR--------------WRQTGQKYA
GGP-DLLSELVT-PYPWL---------------------------LWTLVV---------
---------------------LTYVQLTVNLSQKTST-WV-------------------N
--VRQMGLLPVLVSISA-----FLFKI---------------------------------
AFTAAD-----APELLQD------------------------------------------
------------------------------------------------------------
-----FPLFDALVGFVS-RYPLVNLARVVFIGL---------------AHLLLCAIYYET
P-----WKSARHLASFLTVFQDVLS----IFL----ATQSRTVY----------------
---IPLYLLFNLQLSLL-----RR-GRRYSTG----------------------------
---EVTILSLLFQYLSFFAMGGTNSIATID----------------------LSNAYNG-
-----------------------------VSG-YNVVAVGV--------------LTFVS
N--------------------------WAASIWWAFAVCQL--LVDPEGLN-NG------
------------------HSGFLLMSLSTFACVHTIAVMVACTVLREHL-----------
---------FIWTVFSP---------------------KYLYTAAWIVGQHIVIN----S
ISVGALL--WHSST--------------------
>XP_013263706_Exophiala_aquamarina
------------------------------------------------------------
------------------------------------------------------------
------------------------------------------------------------
----------------------------------------------------MHSLP-AK
LAILVANVFIIA------------------------------------------------
------------------------------------------------------------
------------------------------------------------------------
----------------------------------------------------------SL
L---VFAKGFF---PH--------KASLPGFAQWPVSS-----------------AASSR
AAPFDRVVFMVVDALRS--DFVYGN-ST--------GFKFTQS-----LIRN--GAAIPF
TGYASPPTITMPRVKAITTGSVPSFVDLVLNFAES-DT-SSTLKDQDSWLAQL---KAK-
--GGKLVMYGDDTWLRLF--PG---------FFERSDGTTSFFVSDFTEVDNNITRHIPA
EL-------ENDDWSAMTLHFLGLDHIGHKTGPRGPNMPAKQAEMDGIVRDIYTAIESTG
HL--ESCLLVLLGDHGMNEGGNHGASSPGEVSTALTFISPKFKAAFEGQ-T-----SPI-
------NDAIDYRFYDIAQQSDIAPTLAALLGFPVPQNNLGVVIPRLLELWTV-------
---------------QKDQYDLLYENAEQIKHIAQATFPN-HFKQV--VSSESCSTNTGD
DATALACLW---YWVSQN-HSRSSTVGPN---LDAIADLRAFLQKAQDVLSGTASNYDLI
SMYVGLGLAAAGFLCCLP--PFVRGAFE--AGADGLFLIFVMVSYAVTMFASSYV-----
------------------------------------------------------------
------------------------------------------------------------
-----EEEQQF--------WYWVLGGWLIVLYLKGSRF---------SSSETHSGTL-AL
-------------------------FPAYVLLGIIRR--------------WRQTGQKYA
GDP-DLITEIIA-PNSWF---------------------------LWILVS---------
---------------------LTYALPSRNLSARAAK-WM-------------------G
--SPQMGLLPVLVTISA-----FLFKI---------------------------------
AFTAAD-----APELLRD------------------------------------------
------------------------------------------------------------
-----FPMLNPMVGFVS-RYPLLKLAQVVFLGL---------------THLGACSIYYES
P-----WKDVEHFKSFLKVFQDVLT----IFL----VTQSRTVF----------------
---VPLFLFFHLQLNFL-----RR-ARAYSVG----------------------------
---EVTVMALLFQYASFFVLGGTNSIATID----------------------LSNAYNG-
-----------------------------ISG-YNVLAVGI--------------LTFIS
N--------------------------WTGPIWWAFGTCQLLSNSDLIK----G------
------------------SWAFLLTSLTTFACVHTLSVMVACTMLREHL-----------
---------FIWTVFSP---------------------KYLYTAAWVVGQHTFIN----T
IIVGAVL--WRGGKGKTT----------------
>XP_016222764_Exophiala_mesophila
------------------------------------------------------------
------------------------------------------------------------
------------------------------------------------------------
----------------------------------------------------MAPRW-DK
LSLILAHLSLIA------------------------------------------------
------------------------------------------------------------
------------------------------------------------------------
----------------------------------------------------------AL
L---VFAKGFF---PH--------KAFLPGLATWPNDY-----------------GSSAR
DAPFDRVIFMVVDALRS--DFVYGN-SS--------SFSFTQG-----LIRS--GAAVPF
TGHASPPTITMPRVKAITTGSVPSFVDLVLNFAES-DT-TSTLETQDSWLAQL---RAR-
--GGKLVMYGDDTWLRLF--PG---------FFERADGTTSFFVSDFTEVDNNVTRHIDD
EL-------ERDDWAAMTLHFLGLDHIGHKTGPKGPMMPTKQAEMDGVVESIYTAMEQNS
HL--KSCLLVLLGDHGMNEGGNHGASSPGEVSTALTFISPKLKSAYEGQ-A-----SPV-
------TNAQDYRYYDVVQQSDIAPTLASLLGFPIPLNNLGVIISRLLELWTI-------
---------------PKDQYDLLYENAEQIHRIAEATFPT-EFAAQ--ATASGCSTSAGD
DAAILACLW---RQIVEGRHSVGSEI--S---TERLDELNQFLRGAQSLLSGAASNYGLV
SMQIGIALAAVSLLLCVP--SFTHGALQ--AGFDGVFLIFIMLMYAITMFASSYV-----
------------------------------------------------------------
------------------------------------------------------------
-----EEEHQF--------WYWTLGGWLLLLHLKDGRY---------KTTGLPSGQI-AT
-------------------------FLAYLLSGVVRR--------------WRQTGQKYA
GDP-DFVTEIMA-PNSWF---------------------------LWVLIM---------
---------------------VTYTIPSRNLSARAAK-WM-------------------G
--GRQMGLLPVLVTVSA-----FVFKV---------------------------------
AFTAAD-----APELLYK------------------------------------------
------------------------------------------------------------
-----ISWLRPLVVFVR-GYPLEKLAQVVFLGL---------------THLGGCSLYYET
P-----WKSIEHLKSWLAIFQDIVT----IFL----VTQSRTVD----------------
---VPMYLFYMLQLKFL-----QR-ARPHSVS----------------------------
---EVTVLAVLVQYATFFAFGGTNSIATVD----------------------LSNAYNG-
-----------------------------ISG-YNVVAVGI--------------LTFVS
N--------------------------WTGPIWWSFAVCQLFSDVDLKN----G------
------------------NWRFLLTTQATFAGVHVLAVMVACTVLREHL-----------
---------FIWTVFSP---------------------KYLYTAAWIIGQHTCVN----L
VTIGGLL--WYNISEK------------------
>XP_013276277_Rhinocladiella_mackenziei
------------------------------------------------------------
------------------------------------------------------------
------------------------------------------------------------
----------------------------------------------------MGLAL-ER
GALSLANILLII------------------------------------------------
------------------------------------------------------------
------------------------------------------------------------
----------------------------------------------------------SL
L---VFAKGFF---PR--------KAFLPGLAKWPEQA-----------------ETSPR
AAPFDRVVFMVVDALRS--DFVYGN-AS--------SFTFTQS-----LIRS--GAAVPF
TGHASPPTITMPRVKAITTGSVPSFVDLVLNFAES-DT-TSTLKDQDSWLAQL---RER-
--GGKLVMYGDDTWLRLF--PD---------FFHRADGTTSFFVSDFTEVDNNVTRHIPA
EL-------EKDDWSALTLHFLGLDHIGHKTGPKGPHMPAKQAEMDDIVKDIYTAMEKSD
HL--KSCVLILLGDHGMNEGGNHGASSPGEVSTALTFISPKFKSAFEGQ-A-----SPI-
------NTAVDYRYYDTVQQSDIVPTLAALLGFPIPRNNLGVIIPRLLELWAI-------
---------------PQDQYNLLYENAEQILQIAQATFPS-SFSKD-PASSQECSVDSQD
DAESLACLGVKVSQALEEKPP-----SIT-----SMANLRSFLYKSQTLLSGTASNYDMA
SMQAGIGLSALALMLCLP--SVVQGVGQ--AGLDHFILVFIMLTYAIIMFASSYV-----
------------------------------------------------------------
------------------------------------------------------------
-----EEEHEF--------WYWVLGGWLMVLYCKDGRY------ET-TTKGILGGPT-GT
-------------------------ALAYLLLGLVRR--------------WRQTGQKYA
GGP-DLLSELIM-PNAWL---------------------------LWALII---------
---------------------FTYAVLSRNLSRRFAV-WM-------------------G
--SKQMGLLPVLVSIAA-----FLFKI---------------------------------
AFTAAD-----APELLLS------------------------------------------
------------------------------------------------------------
-----FPVLNPMVSFVG-RYPLLNLARVVFLGL---------------AHLLACAIFYEA
P-----WRSAHHLHSFLTAFQDILS----IFL----VTQSRTVY----------------
---IPLYLFFNGQLYLF-----RR-ARRYAVS----------------------------
---EITILALLFQYASFFAIGGTNSIATID----------------------LSNAYNG-
-----------------------------VSG-YNVVAVGI--------------LTFIS
N--------------------------WAAPIWWSFAVCQLFS---PLGLKRND------
------------------SSSFLTTALATFACIHTLSVMVACTVLREHL-----------
---------FIWTVFSP---------------------KYLYTAAWVVGQHTIVN----A
LGIGSLL--ASPRRRS------------------
>XP_018002185_Phialophora_attinorum
------------------------------------------------------------
------------------------------------------------------------
------------------------------------------------------------
----------------------------------------------------MPAAQ-RV
ASIILANILLVI------------------------------------------------
------------------------------------------------------------
------------------------------------------------------------
----------------------------------------------------------SI
A---IFAAGFF---PY--------KAFIPGLATWQPDS-----------------RRTSS
RPPFDKVVFMVVDALRS--DFVYSN-TS--------NFHFTQS-----LIRD--GAAIPF
TGHASPPTITMPRVKAITTGSVPSFVDLVLNFAES-DT-TSTLATQDSWLAQL---RAK-
-KTGKLVMYGDDTWLRLF--PG---------FFDREDGTTSFFVSDFTEVDNNVTRNVGP
EL-------KNSDWSVMTLHYLGLDHIGHKTGPRGPNMPAKQAEMDGIVQEIYEAMKAEK
HL--NSALLVLLGDHGMNEGGNHGANSAGEVSTALTFISPKFKAVAGSR-D-----CPA-
------TARDDFQFYQTVEQSDIAPSLAALMDFPVPKNNLGVIIHRYCS-----------
-----------------------YGKGLKTGSIFSTKMPG-KYG----TSSEERS-----
-------LW---NPLAAQARAQGTASTRI----EDEKAVQNFLYEAQSVLSGTASNYDTT
KLLVGSALALLSFVLAGT--TFYLSATP-PSALTASIFALLTGLYAVTMFASSYV-----
------------------------------------------------------------
------------------------------------------------------------
-----EEEHQF--------WYWYSGFYILLLFFKASRFTNPLRSASSSSKTPLLQPTLNQ
KSAKSMSKQRRSLFPSLDPSPRARLALFLLLTSLTKR--------------LRQTGQKHS
GSPHDLLTSLLQ-PNPTL---------------------------LWILIL---------
---------------------ATYTLYSRRLSSRASVRWL-------------------K
STSPTIGAIPVLVVMST-----LVFKV---------------------------------
AFTAAD-----APELVDD------------------------------------------
------------------------------------------------------------
-----VIVLKPLLALVR-GYPLVKLARLAFVGL---------------AQMLGCAIWYEK
P-----WAGRAELTGFVEALSEIGG----LAL----MMQTRASY----------------
---LVVYLAWELGVGLLLNMDAQQVHRKEDVNTSKQNSVQQSSPSSTTTSRSLTTPAPVL
GPHEITVLSILLQQSSFFALGGTNAISTVD----------------------LSNAYNA-
-----------------------------LPA----------------------------
------------------------------------------------------------
------------------------------------------------------------
-------------TMSP---------------------SSAY------------------
----------------------------------
>NP_592829_Schizosaccharomyces_pombe
------------------------------------------------------------
------------------------------------------------------------
------------------------------------------------------------
---------------------------------------------------------MRF
AFFGIFWLQ-IF------------------------------------------------
------------------------------------------------------------
------------------------------------------------------------
----------------------------------------------------------GS
I---LFLLGFF---PH--------KNDSTGKAMS---------------------NQFSP
PAVIDQVVFVMVDALRA--DFVFSK-SH--------NMPFTQSL----LYNS--THGIGF
SAFARSPTVTMPRLKALTTGTIPGFLDVLLNIAES-DT-GSSIEAQDSWVYQL---NSF-
--NKKIEFYGDDTWLKLF--PS---------AFSKFEGTTSFFVSDYTEVDNNVTRNFDH
AL----PSSLSHSWDALILHYLGVDHIGHLYGPSSPLLNIKLLEIDTIISRIYKYLQEYD
EKTNTHSLIVLCGDHGMNEVGNHGGSSSGETTAALSLLFPSNELSHIN--------KPI-
----LNMDDNPYSILERVEQVDVVPTICLLLGIPIPKGNMGKVLSPVTELWKD-------
---------------TKTAKMAALSNLFQLSLLKNPSLTTSELSTQ--------------
------------------------------FQDSDLNDIRLALENLQSQMVAQSSSYSLD
RMLVAISILGACSILSLILFRNLYNYKE------LLAFAPFVVQNIIIVFSSSFI-----
------------------------------------------------------------
------------------------------------------------------------
-----EEEHVI--------WYFAAVSLSLLQLLNPK------------------------
--------------------TRLAGSLQLFCLSIIKR--------------WNQTGQKYS
DLR-DIVDDFIA-PSTFM---------------------------KTILCV---------
---------------------TSAFMPAI------------------------------R
SPSPINFLSSMFIA---------FYKL---------------------------------
-----------MPIISKH------------------------------------------
------------------------------------------------------------
------------------LNELPIIASFDYTFF---------------VRIIWSLLLISF
L-----------SKPTFKQLRCQLS----LFI----LLLTRLEN----------------
---MGLYLLYDIWQRTMPEEGT--------------------------------------
---LASVMYYVAEQVAFFSLGNSNSLATVD----------------------LSQAYTG-
-----------------------------LDS-YNIFAVGI--------------LLFTS
V--------------------------FAGALWWCLHQPKRMMDRSVKTF----------
---------------------------WIMSSISLTFLCISCFIMRHHL-----------
---------FVWSVFSP---------------------KLLYNASWA-SMYFLAK----C
LISTIMVRLR------------------------
```
