## Supplementary material for "Coding Sequence Insertions in Fungal Genomes are Intrinsically Disordered and can Impart Functionally-Important Properties on the Host Protein": MAFFT_MSAs: XP_710749.1_blasthits_MAFFT.txt

```
>XP_710749_Candida_albicans
------------------------------MSSD---NFFIKNRTAIIVTA-LT---AFS
AAGAYYYYTQQQ------STGGSNSSSKSNKSS----------SEEGNTSTSSSSSKKK-
K-KSKK----SK-----GSATPEPTNSTSSSTTTTTT-----------------------
---TTTTSSSDSKSTSSKKIKYPINSE-GL---PELTSDIISKLSET-------------
-----EKEEWAMQLKEDGNQEFKNKNFKKAIEFYSAALELK-QDPIYYSNRSACYAALDD
HENVIKDTTEAINLKPDYTKCILRRATSFEVLEKYEDAMFDLTALTIYGGFSNKSIEQVL
ERVLRKHSIKIVES--K---------------------PKKLILPSAATIGSFFGAFVEE
TEP---------EGINESHENEGVKA---LYTALQKINANTQNGYEEADELISKAVTELE
-SAIE--SATELKP-------VLAIALEYL-----AAFQFLKNDPVSAAESIEKAISLKP
R-PRAYVFRALINADKSSYEAALKDFKTAEELDDKCPDIFYHLGQLFYLTGDLTNAEINF
NKAKELHPDNVYAYIQLACITYKNGQIELANEKFTEAKLKFPTSPEVPNYYGEILADKGD
IQGACKQFEIASRLQ---EK-LDRFSVGALPLINEATVISRESL--------EKIGEAEE
LLTKACAL-DPKSELARISLAQIKLQKDEVDDAIVLFEESSDLARSIEEKIQATSFAEAT
KMQKRIKN----------------------------------------------------
------------------------------------------------------------
------------------------------------------------------------
------------------------------------------------------------
------------------------------------------------------------
------------------------------------------------------------
------------------------------------------------------------
------------------------------------------------------------
------------------------------------------------------------
-------------------------------DPIL-------------------------
------------------------------------------------------------
----------------NNKIAELMRQS--GAM----------------------------
------------------------------------------------------------
------------------------------------------------------------
------------------------------------------------------------
------------------------------------------------------------
------------------------------------------------------------
------------------------------------------------------------
------------------------------------------------------------
------------------------------------------------------------
------------------------------------------------------------
------------------------------------------------------------
------------------------------------------------------------
------------------------------------------------------------
----------------------------------------------------
>XP_002421451_Candida_dubliniensis
------------------------------MSSD---NFFIKNRTAIIVTA-LT---AFS
AAGAYYYYTQQQQQQQQGSTGGSNSSKKSSSDD----------SNTTTTTTSSSSSKKKN
K-KSKK----SK-----GSSTPEP------------------------------------
----STNTNSENKSSSSNKIKYPTNSE-GL---PELTSEIISGLTEI-------------
-----EKEEWAMQLKEDGNHEFKNKNFKKAIEFYGAALQLK-KDPIYYSNRSACYAALDD
HENVIKDTTEAINLKPDYTKCILRRATSYEVLEKYEDAMFDLTALTIYGGFSNKSIEQVL
ERVLRKHSIKIVES--K---------------------PKKLILPSAATIGSFFGAFVEE
TEP---------EGINESNDNEGIKF---LGQALQKIKANTQNGYEEADELIIKAVNELE
-K--Q--SNADLKP-------VLAIGLEYL-----AAFQFLKNDPVSAAESIEKAISLKP
R-PRAYVFRALINADKSSYEAALKDFKTAEELDPKCPDIFYHLGQLFYLTGDLTNAETNF
NKAKDLHPDNVYAYIQLACITYKNGQIELANEKFTEAKLKFPTSPEVPNYYGEILADKGD
IQGACKQFEIASRLQ---EK-LDRFSVGALPLINQATVISRESL--------EKIDEAEE
LLTKACAL-DPKSELARISLAQIKLQKDEVDDAIILFEESSDLARSIEEKIQATSFAEAT
KMQKRIKN----------------------------------------------------
------------------------------------------------------------
------------------------------------------------------------
------------------------------------------------------------
------------------------------------------------------------
------------------------------------------------------------
------------------------------------------------------------
------------------------------------------------------------
------------------------------------------------------------
-------------------------------DPIL-------------------------
------------------------------------------------------------
----------------NNKIAELMRQS--GAM----------------------------
------------------------------------------------------------
------------------------------------------------------------
------------------------------------------------------------
------------------------------------------------------------
------------------------------------------------------------
------------------------------------------------------------
------------------------------------------------------------
------------------------------------------------------------
------------------------------------------------------------
------------------------------------------------------------
------------------------------------------------------------
------------------------------------------------------------
----------------------------------------------------
>XP_002550797_Candida_tropicalis
-------------------------------MSD---NFFIKNKTAIIVTA-LT---AFS
AAGAYYYYTQQQ------ETGSVNRSDKSNSQD-------------------SSSTKKKS
K-KSKK----SK-------SSPEP------------------------------------
-----TTSSQDDKSTASA--KYPTDSQ-GL---PALTEDVISKLSDA-------------
-----EKEEWAMQLKEDGNNEFKNKAYKRAIEFYSAALDLK-HDPIYYSNRSACYAALED
HENVIKDTTEAIKMKPDYTKCILRRATSYEVLEQYEDAMFDLTALTIYGGFSNKSIEQVL
ERVLRKHSIKIVES--K---------------------PKTLALPSAATIGSFFGAFVEE
SEP---------EGINENSEG-GAKF---LYDALQKINANTQHGYEEADTLINQAVSNLE
----------DEDP-------VKAVALEYL-----AAFQFLKNDPTSAFESIEKAISLKP
R-ARAYVFRALINADKSSYDAALKDFKAAEDLDSECPDIFYHLGQLHYLTGDLANAETNF
NKAKELHPDNVYAYIQLACITYKNGQTDLANEKFTEAKLKFPTSPEVPNYYGEILADKGD
IQGACKQFEIASRLQ---EK-LDRFSVGALPLINEATVISRESL--------ERIGEAEE
LLTKACAI-DPKSELARISLAQIKLQKDEVDDAVVLFEESSDLARSIEEKIQATSFAEAT
KMQKRIKN----------------------------------------------------
------------------------------------------------------------
------------------------------------------------------------
------------------------------------------------------------
------------------------------------------------------------
------------------------------------------------------------
------------------------------------------------------------
------------------------------------------------------------
------------------------------------------------------------
-------------------------------DPIL-------------------------
------------------------------------------------------------
----------------NNKIAELMRGS--GAM----------------------------
------------------------------------------------------------
------------------------------------------------------------
------------------------------------------------------------
------------------------------------------------------------
------------------------------------------------------------
------------------------------------------------------------
------------------------------------------------------------
------------------------------------------------------------
------------------------------------------------------------
------------------------------------------------------------
------------------------------------------------------------
------------------------------------------------------------
----------------------------------------------------
>XP_003871125_Candida_orthopsilosis
-------------------------------MSD---NFFIKNKTAIIVTA-LA---VSS
AVGAYWFYNQSQATSSSSGS-----KDLGSDST----------T-------TGSSSSKKN
K-KKKK----SK-----NSSSPDP------------------------------------
----ETPSSGNNHKKSP---KYPVNSQ-GL---PEITSDVVNRLSEQ-------------
-----EKEEWAVQLKEDGNTEFKNKQYEAAIAYYTAALQLK-EDPIYYSNRSACYAALED
HENVIKDTTAAIKLKPDYTKCILRRATSYEILERYEDAMFDLTALTIYGGFSNKSVEQIL
ERVLRKHSIKIVDQ--K---------------------EKVLALPSAATIGSFFGAFADE
SQL---------TDVDENSQG-GGKF---LYDAFAKIKGNARDGYEEADTLINQAVSAL-
----E--EDASKKD-------TYAIALEYA-----SAFQFLKNDPTTAADLINKSLSIQP
R-PRAYVFRALINADKSSYDEALKDFKLAEKLDPNSPDIYYHLGQLHYLTGDLTNAEVNF
KKAKSLNPDNVYAYIQLACIAYKNGQQDDANEKFTEAKLKFPTSPEIPNYYGEILADKGD
VDSALRQFDISARLQ---EK-LDRFSVGALPLINKATVISRESL--------ERIDDAES
LLTKACEL-DPKSELARISLAQIKLQKDEVDDAITLFEESCDLARSIEEKIQAISFAEAT
KMQKRIKN----------------------------------------------------
------------------------------------------------------------
------------------------------------------------------------
------------------------------------------------------------
------------------------------------------------------------
------------------------------------------------------------
------------------------------------------------------------
------------------------------------------------------------
------------------------------------------------------------
-------------------------------DPIL-------------------------
------------------------------------------------------------
----------------TAKIAELMRQG--GAL----------------------------
------------------------------------------------------------
------------------------------------------------------------
------------------------------------------------------------
------------------------------------------------------------
------------------------------------------------------------
------------------------------------------------------------
------------------------------------------------------------
------------------------------------------------------------
------------------------------------------------------------
------------------------------------------------------------
------------------------------------------------------------
------------------------------------------------------------
----------------------------------------------------
>XP_001523694_Lodderomyces_elongisporus
-------------------------------MSD---NFFIKNKTAIVATA-LA---VTS
AVGAYYYYSQQQSTSTSSSSSSKSKSDSVSDSA----------ANDVSGPGSSSSASKNK
K-KKKK----SKG----TSASPEP------------------------------------
----ETASSSTEHTKKS---KYPVDSQ-GL---PAITADVIAQISEA-------------
-----EKEEWALQLKEDGNTEFKNKKFEKAIAYYTAALELK-KDPIFYSNRSACYAALDD
HEKVIEDTTEAIKLKPDYTKCILRRATSYEVLEKYEDAMFDLTALTIYGGFSNKSVEQVL
ERVLRKHSIKIVDG--K---------------------KKIIALPSAATIGSFFGAFSED
PAL---------EYLNDPSEG-GEKF---LYDALMKIKGNSRDGYEEADTLVNQAVGALT
-ND-E--QDEKKKE-------SLAIALEYN-----AAFQFLKNDPTTAAELIDKAIALKP
R-PRAYVFRALINADRSSYEEALKDFKLAEELDPSSPDIFYHLGQLYYLTSDLANAEVNF
NKAKALHPDNVYAYIQLACITYKNGQQEEAFEKFTEAKLKFPTSPEIPNYYGEILADKGD
IPGALKQFDISARLQ---EK-LDRFSVGALPLINQATVISRESL--------EKLPEAEQ
LLQKACEL-DPKSELARISLAQIKLQKDEVDDAIVLFEESCDLARSIEEKIQAVSFAEAT
KMQKRIKA----------------------------------------------------
------------------------------------------------------------
------------------------------------------------------------
------------------------------------------------------------
------------------------------------------------------------
------------------------------------------------------------
------------------------------------------------------------
------------------------------------------------------------
------------------------------------------------------------
-------------------------------DPIL-------------------------
------------------------------------------------------------
----------------TAKIAELMRQG--GAF----------------------------
------------------------------------------------------------
------------------------------------------------------------
------------------------------------------------------------
------------------------------------------------------------
------------------------------------------------------------
------------------------------------------------------------
------------------------------------------------------------
------------------------------------------------------------
------------------------------------------------------------
------------------------------------------------------------
------------------------------------------------------------
------------------------------------------------------------
----------------------------------------------------
>XP_007377796_Spathaspora_passalidarum
------------------------------------------------------------
------------------------------------------------------------
------------------------------------------------------------
------------------------------------------------------------
------------------------------------------------------------
--------------------------------------MFDLTALTIYGGFSNKSIEQVL
ERVLRKHAVKIVSG--K---------------------EKKLALPSAATIGSFFNAFVEE
RNP---------EGITEESEG-GDQF---LYKALQQIATNTQEGYEEADSLINQAVGAYE
----Q--SEPENKG-------PYAVAMEYL-----AAFQFLKNDPSNATISIEKAINLKP
R-PRSYIFRALINADKSSYQEALEDFKKAEEMDPECPDIFYHLGQLFYLTGDLTQAETNF
NKAKELHPENVYAYIQLACIAYKNGSGESANEKFTEARLKFPTSPEVPNYYGEILADKGD
IQGAVRQFEIAARLQ---EK-LERFSVGALPLINHATVISRESL--------ERIDEAQE
LLVRACEL-DPRSELARISLAQIKLQKDEVDDAIVLFEESSDLARSFEEKVQATSFAEAT
KMQKRIKS----------------------------------------------------
------------------------------------------------------------
------------------------------------------------------------
------------------------------------------------------------
------------------------------------------------------------
------------------------------------------------------------
------------------------------------------------------------
------------------------------------------------------------
------------------------------------------------------------
-------------------------------DPIL-------------------------
------------------------------------------------------------
----------------TAKIAEVMRQS--GAI----------------------------
------------------------------------------------------------
------------------------------------------------------------
------------------------------------------------------------
------------------------------------------------------------
------------------------------------------------------------
------------------------------------------------------------
------------------------------------------------------------
------------------------------------------------------------
------------------------------------------------------------
------------------------------------------------------------
------------------------------------------------------------
------------------------------------------------------------
----------------------------------------------------
>XP_043047332_Scheffersomyces_spartinae
-----------------------------MSLDHSS-GFFARNKTAIALTA-LA---GVS
AAGAYYYYTQVQGDSDSTSEG-------------------------------SSKLKKKK
K-KSKS----TK-----GGDSEES------------------------------------
----SSNGGAKKSSNGPVTKLYPVDSK-GL---PALTSEIIEGLSES-------------
-----DKKDWAAALKEDGNGFFKEKKYTEAIAFYTGALELK-IDPVFYSNRSACYSALSD
HENVIKDTTEAIKLKPDYTKCLLRRATSYEILENYPEAMFDLTKLTVYGGFSNKSVEQVL
ERVLKKHSMKIVEENMK---------------------NVTLELPSASTMSSFFSAFVSE
YTP---------EGINEESEG-ADKF---LFDALAQVYTDTVEGYEEGNKLFNKAVEAYN
VEELT--KESPEAS-------KAAIALEYR-----ATFNFLKNDSASATVDIERAITLKA
R-ARTYVLRALLNADKSSYADAMGDFETAQKIDAESPDIYYHLGQLYYLTGELEKAKTNF
LKAKELNPQNVYAYVQLACITYRSGKFEDAEEEFATAKLKFATSPVIPNYFGEILTDHGD
IKGAYKQFDTAARLQ---QV-LPTYTVGALPLINKASLLVKESP--------DKLNEAGA
LLEQACDL-DAKSELAKISLAQIKLQNEDVDAAIPLFEQASKLARTFEEKVQATSFAEAT
KMQKRIKA----------------------------------------------------
------------------------------------------------------------
------------------------------------------------------------
------------------------------------------------------------
------------------------------------------------------------
------------------------------------------------------------
------------------------------------------------------------
------------------------------------------------------------
------------------------------------------------------------
-------------------------------DPEI-------------------------
------------------------------------------------------------
----------------SKKMEELMRQN--GLA----------------------------
------------------------------------------------------------
------------------------------------------------------------
------------------------------------------------------------
------------------------------------------------------------
------------------------------------------------------------
------------------------------------------------------------
------------------------------------------------------------
------------------------------------------------------------
------------------------------------------------------------
------------------------------------------------------------
------------------------------------------------------------
------------------------------------------------------------
----------------------------------------------------
>XP_001383061_Scheffersomyces_stipitis
-------------------------------MSDAS-SFLARNRNAIVVAS-LA---AAA
ATGAYLYYRETQATSTGSTAD------------------------------SETSAAKAE
K-KT---------------VSTEP------------------------------------
-----------------KDAIYPVTSE-GL---PDINEETIANLSDK-------------
-----EKEEWALALKEDGNNEFKAKKYTEAIAFYTAALLLK-KDPIFYSNRSACYSALND
HVNVIKDTTEAIKLKPDYTKCVLRRATSYECIENYADAMFDLTALTIYGGFSNKSIEQVL
ERVLKKQSMKIVDS--K---------------------PKELRLPSAATIGSFFGAFLKE
TEP---------EGISEESTG-ADAF---LYQALKNINSNTPQAYEDADTLINQAVEAYN
VEELS--KDSEEAA-------KASIALEYL-----AAFQFLKNDPASAASHLEKAIALKP
R-PRSYIFRALINADKSSYTESLSDFAKAEEMDPNCPDIFYHLGQLFYLTGDLSKAQANF
EKAKELNPDNVFAYIQLACITYKNGSIEAANEKFTEAKLKFATSPEVPNYYGEILADKGD
IQGACKQFDIAARLQ---ES-LPNFSVGALPLINKASIISRESF--------ERIDEAGE
LLNKACEL-DPKSELARITLAQIKLQKDEVEDAIVLFEESSDLARSYEEKVQATSFAEAT
KVQKRIKQ----------------------------------------------------
------------------------------------------------------------
------------------------------------------------------------
------------------------------------------------------------
------------------------------------------------------------
------------------------------------------------------------
------------------------------------------------------------
------------------------------------------------------------
------------------------------------------------------------
-------------------------------DPIL-------------------------
------------------------------------------------------------
----------------TAKISELMAQN--GVLQ---------------------------
------------------------------------------------------------
------------------------------------------------------------
------------------------------------------------------------
------------------------------------------------------------
------------------------------------------------------------
------------------------------------------------------------
------------------------------------------------------------
------------------------------------------------------------
------------------------------------------------------------
------------------------------------------------------------
------------------------------------------------------------
------------------------------------------------------------
----------------------------------------------------
>XP_020062266_Suhomyces_tanzawaensis
----------------------------MSGIDSTT-NFFARNRTVIAVTA-LA---GLS
AAGAYYYLNQPSAGDA-----------------------------------PDAGKKKKN
K-KKKA----KKAGEDSGANTPAP------------------------------------
------------AEKEEKTRVYPVNAQ-GL---PEVSDEVINGLTEA-------------
-----QKEEWALALKEDGNNEFKAKNYDDAIAYYTVALQIK-KDPIFYSNRSACYAALND
HENVIKDTTEAIKIKPDYTKCVLRRATSYETIERYEDAMFDLTALTIYGGFSNKSIEQVL
ERVLKKHSIKIVES--K---------------------PKTFNLPSASIIGSFFGAFVEE
TTP---------EGISEQSEG-ADKF---LYDALVNININTQEGYEQADTLLNQALEAYN
IEELS--PESPQAG-------PASIALEYS-----AAFSFLKNQPQEAASGINKAIALKP
R-PRSYIFRALINADKQSYDDAIKDFAKAQEMDPECPDIFYHLGQLHYLTGDMANAEVNF
VKAKSLNPENVYAYIQLACITYKNGLFDSAIEKFTEAKLKFATSPEVPTYYGEILADRGD
IEGACKQFDIAARLQ---ES-LKTFSVGSLPLINKATCISRESL--------ERMPEAEE
LLVRACEL-DPKSELAKLSLAQIKLQQEKVDEAIELFEESTDLARNFEEKVQATSFAEAT
KMQKRIRN----------------------------------------------------
------------------------------------------------------------
------------------------------------------------------------
------------------------------------------------------------
------------------------------------------------------------
------------------------------------------------------------
------------------------------------------------------------
------------------------------------------------------------
------------------------------------------------------------
-------------------------------DPVL-------------------------
------------------------------------------------------------
----------------TKKIAEVMQQS--GAIPY--------------------------
------------------------------------------------------------
------------------------------------------------------------
------------------------------------------------------------
------------------------------------------------------------
------------------------------------------------------------
------------------------------------------------------------
------------------------------------------------------------
------------------------------------------------------------
------------------------------------------------------------
------------------------------------------------------------
------------------------------------------------------------
------------------------------------------------------------
----------------------------------------------------
>XP_020077098_Hyphopichia_burtonii
----------------------------MSGLEKTSNNFFVRNQTLIAVTA-LA---GVS
AVGAYYYYAQQQRGLSGDSSDATG---------------------------SSDGSSKKK
K-KSKK----NK-----KKSAGES------------------------------------
----GEDASNEGAAASSSEKLYPIGED-GL---PNIGDEIVEKLSDK-------------
-----EKESWANALKEDGNTEFKAKKYNEAIAYYTAALKIK-VDPVFYSNRSACYAALDD
HEKVIEDTTAAINIKRDYTKCLLRRATSYEKLEKYGEAMFDLTAVTIDGGFNNKSVESIL
ERVLKKKSINIVEKMMD---------------------GSSFDLPSASTIGSFFGAFTPD
TNP---------HGISEESTG-ADKF---LFDAIAQINLNTPEGYDNADSLINQAVEAYD
ITNLD--PVSETAA-------KASIALEYA-----SAFKFLRNDPTAATIEIEKAIALKP
R-ARTYVYRALVNADKASFTQALADFEEAKRLEPNSADAYYQLGQLHYMSNELQKSEENF
KKATELNPENVYAYVQLACIAYKLGNHEDAEAKFKSCKSKFPTSPEVPNYYGEILTDKGQ
LDLACKQFDTASRLQ---AA-LPVFSVGALPLINKAYALSKGG---------ERSPEAEQ
LLIEACQL-DPKSEFARTTLAQIKLQNEDVDEAIKLFEESAQLARTFEEKVQATSFAEAT
KMQKKIRA----------------------------------------------------
------------------------------------------------------------
------------------------------------------------------------
------------------------------------------------------------
------------------------------------------------------------
------------------------------------------------------------
------------------------------------------------------------
------------------------------------------------------------
------------------------------------------------------------
-------------------------------DPYL-------------------------
------------------------------------------------------------
----------------SEKINELLRSQ--FA-----------------------------
------------------------------------------------------------
------------------------------------------------------------
------------------------------------------------------------
------------------------------------------------------------
------------------------------------------------------------
------------------------------------------------------------
------------------------------------------------------------
------------------------------------------------------------
------------------------------------------------------------
------------------------------------------------------------
------------------------------------------------------------
------------------------------------------------------------
----------------------------------------------------
>XP_015467175_Debaryomyces_fabryi
----------------------------MSGLDNTT-NFFARNRTAIALTA-LA---GVS
AAGAYYYYSQQQLGKSDSQ--------------------------------ADSSSKKKK
K-KSKK----KA-----KNGEGES------------------------------------
---GASNSDNTEKSVSSGEKLYPVDAK-GV---PQITDDAVAKLSEK-------------
-----EKEEWAIALKEDGNTEFKNKKYDEAIVYYSAALKLK-TDPVFFSNRSACYAALND
HENVIKDTTEAIKIKPDYTKCVLRRATSYEILEKYTDAMFDLTALTIYGGFSNKSVEQVL
ERVLKKHSVKIVEANLK---------------------NRTLELPSASTIGSFFGAFVQE
TNP---------EGLSESSEG-ADKF---LFDALANINSNTQEGYEKADTLFNQAVEAYN
VEELT--NKSDAAA-------KASIALEYS-----SAIKFLKNDPTAAASDIAKAMALKP
R-PRTYIFRALINADKASFAEAISDFEEAKRMDPKFPDTFYHLGQLYYLTGDLQKAEENF
TLAKDLNPNNVYAHIQLACITYKNGDIKAAEDKFTEAKLKFPTSPEIPNYYGEILADRGD
IQAACKQFDTAARLQ---SA-LPTYSVGALPLINKATLISRESL--------ERMDESEK
LLTDACEL-DPKSELARISLAQIKLQKEQVDEAIVLFEESSNLARTIEEKVQATSFAEAT
KMQKRIKN----------------------------------------------------
------------------------------------------------------------
------------------------------------------------------------
------------------------------------------------------------
------------------------------------------------------------
------------------------------------------------------------
------------------------------------------------------------
------------------------------------------------------------
------------------------------------------------------------
-------------------------------DPIL-------------------------
------------------------------------------------------------
----------------TKKIEEVMRKS--MM-----------------------------
------------------------------------------------------------
------------------------------------------------------------
------------------------------------------------------------
------------------------------------------------------------
------------------------------------------------------------
------------------------------------------------------------
------------------------------------------------------------
------------------------------------------------------------
------------------------------------------------------------
------------------------------------------------------------
------------------------------------------------------------
------------------------------------------------------------
----------------------------------------------------
>XP_457226_Debaryomyces_hansenii
----------------------------MSGMDNTT-NFFARNRTAIALTA-LA---GVS
AAGAYYYYSQQQLGKSDSQ--------------------------------SDSSSKKKK
K-KSKK----KA-----KNGEGES------------------------------------
---GASASDSTEKSVSSGEKLYPVDAK-GV---PQIGDDAVAKLSEK-------------
-----EKDEWAIALKEDGNTEFKNKKYDEAIVYYSAALKLK-TDPVFFSNRSACYAALND
HENVIKDTTEAIKIKPDYTKCVLRRATSYEILEKYTDAMFDLTALTIYGGFSNKSVEQVL
ERVLKKHSVKIVEANLK---------------------NRTLELPSASTIGSFFGAFVPE
TNP---------EGLSESSEG-SDKF---LFDALANINSNTQEGYEKADTLFNQAVEAYN
IEELT--NKSDAAA-------KASIALEYS-----AAIKFLKNDPTAAASDIAKAMALKP
R-PRTYIFRALINADKASFAEAISDFEEAKRINPKFPDTFYHLGQLYYLTGDLQKAEENF
TLAKDLNPNNVYAHIQLACITYKNGDIKAAEDKFTEAKLKFPTSPEIPNYYGEILADRGD
IQAACKQFDTAARLQ---TA-LPTYSVGALPLINKATLISRESL--------ERMDESEK
LLTDACEL-DPKSELARISLAQIKLQKEQVDEAIVLFEESSNLARTIEEKVQATSFAEAT
KMQKRIKN----------------------------------------------------
------------------------------------------------------------
------------------------------------------------------------
------------------------------------------------------------
------------------------------------------------------------
------------------------------------------------------------
------------------------------------------------------------
------------------------------------------------------------
------------------------------------------------------------
-------------------------------DPIL-------------------------
------------------------------------------------------------
----------------TKKIEEVMRKS--MM-----------------------------
------------------------------------------------------------
------------------------------------------------------------
------------------------------------------------------------
------------------------------------------------------------
------------------------------------------------------------
------------------------------------------------------------
------------------------------------------------------------
------------------------------------------------------------
------------------------------------------------------------
------------------------------------------------------------
------------------------------------------------------------
------------------------------------------------------------
----------------------------------------------------
>XP_006684251_Yamadazyma_tenuis
----------------------------MSALDNSG-SFLARNKTLVSIAATVA---GIS
AVGALYYYSQQGPTPSPED---------------------------------STASKKKN
K-KKKK----SK---------PED------------------------------------
-----SKDTSAAPASPASSKIYPVGKD-GL---PDLSEATISNLTAD-------------
-----QKSEWALALKEDGNTEYKAKNYKEAVAFYSAALKLK-VDPVFYSNRSACYAALDD
HENVVKDTTEAIKLKPDYTKCLLRRATSYEILEQYPDAMFDLTALTIYGGFSNKSVEQVL
ERVLKKHSVRIVEQNIK---------------------TRVLDLPSASTTGSFFGAFVTE
SNP---------EGISEESTG-NDKL---LFDAIAKINSNTPEGYEEADKLIAEAVSGYD
AEGLK--ADSDNAA-------KASIAYEYA-----ATFKFLKNDPLSAAVDIGKAVSLKP
R-SRTYVIRALINADKSSYEDARNDFASAAKMDSNAGDAYYHLGQLFYLTNELDKAQENF
EKAKKANPQNVYAYVQSACITYKNGDIKEAEDKFTEAKLKFPTSPEIPNYYGEVLSDRGD
IQAALKQFETAARLQ---KA-LPNYSVGALPLVNKASLISRENF--------NKLDEAEE
LLVEACKL-DPKSELARISLAQLKLQKEQVDEAIVLFEESSNLARTIEEKVQATSFAEAT
KMQKRIKA----------------------------------------------------
------------------------------------------------------------
------------------------------------------------------------
------------------------------------------------------------
------------------------------------------------------------
------------------------------------------------------------
------------------------------------------------------------
------------------------------------------------------------
------------------------------------------------------------
-------------------------------DPIL-------------------------
------------------------------------------------------------
----------------SEKIAEVMRQS--MMAAGVAN-----------------------
------------------------------------------------------------
------------------------------------------------------------
------------------------------------------------------------
------------------------------------------------------------
------------------------------------------------------------
------------------------------------------------------------
------------------------------------------------------------
------------------------------------------------------------
------------------------------------------------------------
------------------------------------------------------------
------------------------------------------------------------
------------------------------------------------------------
----------------------------------------------------
>XP_001487414_Meyerozyma_guilliermondii
----------------------------MA----SD-SFFVRNRTAIAVTT-LA---GVS
AIGAYYYYTQQ----AESQ---------------------------------DEDKKKKK
K-KSKK----K--------GKPSP------------------------------------
---GASNGTTTATPSVGSSKIYPVDSKTGL---PNITESDISNLSAK-------------
-----DREAWAMALKEDGNTEFKSKNYENGIAYYTAALQLK-NDPVFYSNRSACYAALQD
HENVIKDTTEAIKLKPDYTKCVLRRATSYEILENYTEAMFDLTALTIYGGFSNKSVEEVL
ERVLKKHAVKIVEEDLK---------------------HRVPELPSASTISSFFGAFAPE
TNP---------EGISEESTG-ADKF---LYDTISNLNANTIEGYEAADTLVNQAVEAYK
VDELN--ANSENAA-------KAAIALEYS-----AAMKFLKNEPTAAAADIAKAIDLQP
R-ARTYVFRALISADKASFGEALQDFSTAAAMDPKSPDVFYQLGQLYYLTGDLEKAKDNF
TKAMELNPNNVYAHIQLACITYKNGAVKEAEEKFTQAKLKFTTSPEVPNYFGEILADRGE
MDLACKQFEISARLQ---EA-LPTYSVGALPLINKASLISRESM--------ERIDEAEE
LLTTACAL-DPKSELARITLAQIKLQKEDVDEAIVLFEESSKLARSIEEKVQATSFAEAT
KMQRRIKQ----------------------------------------------------
------------------------------------------------------------
------------------------------------------------------------
------------------------------------------------------------
------------------------------------------------------------
------------------------------------------------------------
------------------------------------------------------------
------------------------------------------------------------
------------------------------------------------------------
-------------------------------DPVL-------------------------
------------------------------------------------------------
----------------ALKIEEVMKQA--MMQQQS-------------------------
------------------------------------------------------------
------------------------------------------------------------
------------------------------------------------------------
------------------------------------------------------------
------------------------------------------------------------
------------------------------------------------------------
------------------------------------------------------------
------------------------------------------------------------
------------------------------------------------------------
------------------------------------------------------------
------------------------------------------------------------
------------------------------------------------------------
----------------------------------------------------
>XP_018712211_Metschnikowia_bicuspidata
-------------------------------MPES--SFLARNKTAIVAAA-LA---SAS
AVGAYYYYAQSQATTAASE---------------------------------PASKKKKS
K-KKKS----TKGAGDSNGTKANG------------------------------------
-----ETSKKDTTSAAEAKAPYPVNSQ-GF---PEITEELIAKLSDL-------------
-----EKEEWALSLKKAGNDRYKAENFEDAITFYSAALQVK-QDPVFYSNRSACYAALDK
HEQVIEDATAAINIKRDYVKCILRRANSYEALEKYPESMLDLTALTIFGGFNSKSVEQSL
EKVLQKHSLKIVEANLK---------------------NRVPELPSASTIGSFFGTYVPE
TAP---------EGISEESTG-GDKF---LFEALANIDANTVEGYENADSLLNQAVKAYN
IDSLD--KTSSEAA-------TASIALEYL-----AAFKFMKNEPTEASALIDQAVALKP
R-PRTYIMRALINADKSSFTEALADFELAQKPDPENGDVYYHLGQLYYLTSDLDKAEENF
KKAKQYNPENLYAYIQLACIIYKQGKFEESEKSFNEARLKFPTSPEILNYYGEILADHGD
IQGAIKQYEIAARLQ---EA-LPNYSVGAVPLINKASLISREGP--------EQLPIAEE
LLTKACEL-DPKSEIARISLAQVKLQTDKPEEAVALFEEGSDLARTFEEKVQATSFAEAT
KMQLKIKA----------------------------------------------------
------------------------------------------------------------
------------------------------------------------------------
------------------------------------------------------------
------------------------------------------------------------
------------------------------------------------------------
------------------------------------------------------------
------------------------------------------------------------
------------------------------------------------------------
-------------------------------DPVL-------------------------
------------------------------------------------------------
----------------SAKVREYLAAS--M------------------------------
------------------------------------------------------------
------------------------------------------------------------
------------------------------------------------------------
------------------------------------------------------------
------------------------------------------------------------
------------------------------------------------------------
------------------------------------------------------------
------------------------------------------------------------
------------------------------------------------------------
------------------------------------------------------------
------------------------------------------------------------
------------------------------------------------------------
----------------------------------------------------
>XP_002616402_Clavispora_lusitaniae
-------------------------------MSES--NFFARNKTAIAVTV-LA---GAS
AVGAYYLYSQQKDQTILPD---------------------------------ADKAPKKN
K-KKKK----T--------SKEQP------------------------------------
-----KDATEKTPELAEEKVPYPVNSQ-GF---PEITDEMIEKLNEQ-------------
-----EKEEWALALKRAGNEKYKHEKFEDAIVFYSAALKLK-EDTVFYSNRSACYAALNK
HEEVIKDATAAIKIKPDYVKCILRRANSYEALERYPDAMFDLTSLTIYGGFNSKSVESTL
EKVLQKHSLKIVEEGLK---------------------NRVPELPSATTAGSFFGAYVTE
TSP---------EGISEESTG-ADKY---LFEALAAINENTMDGYEKADTLLNQAVEAYG
VDNLT--AESEDAA-------KASIALEYA-----ATMQFLKNIPNEAAVLIQKAIDLKP
R-ARTYVVRALINADKASFAEAIADFETAQKISPDCADVYYHLGQLYYLTSDLTKAEANF
LKTKELNPENLYAYIQLACITYKKGNFEEAQAAFKEARLKFATSPEVLNYYGEILADHGD
IKEAIKQYEIAARLQ---EA-LKTFNVGAVPLINKASLLSREGP--------DRLAEAEE
LLTKACEL-DPKSETARVSLAQVKLQTDKPEEAISLFEEGSRLARTIEEKIQATSFAEAT
KMQVRIKA----------------------------------------------------
------------------------------------------------------------
------------------------------------------------------------
------------------------------------------------------------
------------------------------------------------------------
------------------------------------------------------------
------------------------------------------------------------
------------------------------------------------------------
------------------------------------------------------------
-------------------------------DPIL-------------------------
------------------------------------------------------------
----------------SKKIQEYMRES--F------------------------------
------------------------------------------------------------
------------------------------------------------------------
------------------------------------------------------------
------------------------------------------------------------
------------------------------------------------------------
------------------------------------------------------------
------------------------------------------------------------
------------------------------------------------------------
------------------------------------------------------------
------------------------------------------------------------
------------------------------------------------------------
------------------------------------------------------------
----------------------------------------------------
>XP_025339884_Candida_haemuloni
-------------------------------MAES--SFFARNKAAIALTV-LA---SAG
AVGAYLYYAQQQVE---GGIE------------------------------KDASGQKKS
K-KNKK----KKSKGAKDAAASPE------------------------------------
----AAA---KPADLDLTDAPFPVNEA-GE---PAFGDEDVEKLSEE-------------
-----QKEEWALALKNAGNSKYKNSEFEAAIAFYSAALKVK-LDPVFYSNRSACYSSLGN
HEAVINDATEAIKLKPDYTKCILRRATSYEELGNYPDAMFDLTALTVYGAFNSKSVEQRL
EKVLQKQSIKVVTAQME---------------------NHSPSLPSAGTLASFFGAFVHE
TNP---------EGISEESTG-ADKF---LWELIDAIFSKRADKYDELDNYVAKVVAGYE
DENVT--ADSASAT-------KATIAYEYA-----TIVSFLKGDKDHVKEYIKKAFDLKP
R-ARTYVVRALITSDEGSIADSAADFEKASQLDPKNADSPYQYGQLHYLLGKYDEAESYF
IKAKELNPDNLFAYIQQACVVYKKGQYEDAIKLFDEAKLRFPTSPEVLNYYGEILADRNE
TQAAIKQYDIAIRLQ---RD-LAGVGIGATPLINKAMLLQRDGL--------DDKGEAAA
LFEKAVEV-DPKSEAALIGYAQVKLSRDKAEEAIPMFEEASRLSRTFEEKVSATSFAEAT
KMQLRIKA----------------------------------------------------
------------------------------------------------------------
------------------------------------------------------------
------------------------------------------------------------
------------------------------------------------------------
------------------------------------------------------------
------------------------------------------------------------
------------------------------------------------------------
------------------------------------------------------------
-------------------------------DPTL-------------------------
------------------------------------------------------------
----------------TKKMEEILSLH--SAQALR-------------------------
------------------------------------------------------------
------------------------------------------------------------
------------------------------------------------------------
------------------------------------------------------------
------------------------------------------------------------
------------------------------------------------------------
------------------------------------------------------------
------------------------------------------------------------
------------------------------------------------------------
------------------------------------------------------------
------------------------------------------------------------
------------------------------------------------------------
----------------------------------------------------
>XP_024711862_Candida_pseudohaemulonis
-------------------------------MAES--SFFARNKAAITLAV-LA---SAG
AVGAYWYYAQQQEQ---GPSD------------------------------KDESKKKRS
K-KKKK----TTEELAE-------------------------------------------
-----TA---TPGD---DQPPYPVNSK-KE---PDFSDEQVAELTDA-------------
-----QKEDWAVALKTTGNALYKLQKFADAIKFYTAALRVK-EDPVFYSNRSACYSSLDD
HENVIADASEAIRLKPDYAKCILRRASSYEELERYTDAMFDLTALTVYGAFNSKSVEQRL
ERVLQKHSIKLVEEQMR---------------------NRVPQLPSAVTLASFFGAFVHE
TSP---------EGVSAESTG-ADRL---LWEAADAIYSKKAEKYDEIDTLIHKATTAYE
DEKVT--ASSPNAT-------KATIAYEYA-----VLTAFLKYDRETLATVLNRAFELKP
R-ARTYVVRALVNAETSTMDLLLSDFQKAEEIEPENPDSPYHKGQLYYLHGELDKAEACF
VKAKELNPQNLFAYIQHACVVYRKAQFDDAVRLFDEAKLKFPTSPEVLNYYGDILADRGD
TPGAIKQYDIAIRLQ---RD-LPGVGVGATPLINKATLLQRDGL--------DENGETAD
LLTRAAEM-DPKNEAALISLAQLKLTQDKADEAVGLFEEAARLSRSFDDKVLATSFAEAT
KMQLRIRA----------------------------------------------------
------------------------------------------------------------
------------------------------------------------------------
------------------------------------------------------------
------------------------------------------------------------
------------------------------------------------------------
------------------------------------------------------------
------------------------------------------------------------
------------------------------------------------------------
-------------------------------DPEL-------------------------
------------------------------------------------------------
----------------TRRVNEILQSH--AAGVLR-------------------------
------------------------------------------------------------
------------------------------------------------------------
------------------------------------------------------------
------------------------------------------------------------
------------------------------------------------------------
------------------------------------------------------------
------------------------------------------------------------
------------------------------------------------------------
------------------------------------------------------------
------------------------------------------------------------
------------------------------------------------------------
------------------------------------------------------------
----------------------------------------------------
>XP_025335083_Candida_duobushaemulonis
-------------------------------MAES--SFFARNKAAITLAV-LA---SAG
A---------QQEQ---GPSD------------------------------KDESKKKRS
K-KKKK----TTEESAE-------------------------------------------
-----AA---TPGD---EQPPYPVNSK-KE---PDFSDEQVAELTDA-------------
-----QKEEWAVALKTTGNALYKSQKFADAIKFYTAALRVK-EDPVFYSNRSACYSSLDD
HENVIADASEAIRLKPDYAKCILRRASSYEELERYTDAMFDLTALTVYGAFNSKSVEQRL
ERVLQKHSIKLVEEQMR---------------------NRVPQLPSAVTLASFFGAFVHE
TSP---------EGVSAESTG-ADRL---LWEAADAIYSKKAEKYDEIDTLIHKATTAYE
DEKVT--ASSPNAT-------KATIAYEYA-----VLIAFLKYDRETLATVLNRAFELKP
R-ARTYVVRALVNAETSTMDSLLSDFQKAEKIEPENPDCPYHKGQLYYLHGELDKAEACF
VKAKELNPQNLFAYIQHACVVYRKAHFDDAVRLFDEAKLKFPTSPEVLNYYGDILADRGD
TPGAIKQYDIAIRLQ---RD-LPGVGVGATPLINKATLLQRDGL--------DENGETAD
LLTRAAEM-DPKNEAALISLAQLKLTQDKADEAVGLFEEAARLSRSFDDKVSATSFAEAT
KMQLRIRA----------------------------------------------------
------------------------------------------------------------
------------------------------------------------------------
------------------------------------------------------------
------------------------------------------------------------
------------------------------------------------------------
------------------------------------------------------------
------------------------------------------------------------
------------------------------------------------------------
-------------------------------DPEL-------------------------
------------------------------------------------------------
----------------TRRVNEILQSH--AAGVLR-------------------------
------------------------------------------------------------
------------------------------------------------------------
------------------------------------------------------------
------------------------------------------------------------
------------------------------------------------------------
------------------------------------------------------------
------------------------------------------------------------
------------------------------------------------------------
------------------------------------------------------------
------------------------------------------------------------
------------------------------------------------------------
------------------------------------------------------------
----------------------------------------------------
>XP_028893424_Candida_auris
-------------------------------MAES--SFFARNKAAIALTV-LA---SAG
AIGAYWYYIQQQAQETSGDKE------------------------------GDNHAAKK-
K-KNKK----KKSKSSKDKTPETS------------------------------------
----AASQEKSPLD--LSEAPFPVNDK-NM---PDFTEEDVAKLTEE-------------
-----QKEEWALALKNAGNAKYKNNEMEDAIAFYTAALKVK-VDPVYYSNRSACWAAIGN
HEEVIKDATEAIKLKPDYTKCILRRATSYEQLEQYPDAMLDLTALTIHGAFNSKSVEQTL
ERVLQKHAVKIVEKQMK---------------------ERVPELPSASTIASFFGAFKPE
SNP---------EGISESSTG-ADKF---LYDALQALNAKQAEKYEEADSLFNQAIKAYE
EESIK--PDSAEAA-------KATIAYEYG-----AIISFLKYDKKSIDAYITKAFALKP
R-ARTYVIRALVKADDSTLEDSFKDFEKAKELEPENPDIYYHFGQIYYLTGRFPEAEQHF
MKAKKLNPENVFAYIQLACVIYKKGEADEAIKAFEEAKLRFPTSPEVLNYYGEILADKGD
TQGAIKQFDIAIRLQ---KD-LPVVSVGAAPLLNKGSLLQRDGL--------DDKGEVAD
LYTRAVEM-DPKSEIARNHLAQVKLAQDDAEEAIRLFEEGSLLSRTFDEKVQSTSFAEAT
KMQMKIKA----------------------------------------------------
------------------------------------------------------------
------------------------------------------------------------
------------------------------------------------------------
------------------------------------------------------------
------------------------------------------------------------
------------------------------------------------------------
------------------------------------------------------------
------------------------------------------------------------
-------------------------------DPYL-------------------------
------------------------------------------------------------
----------------SQKINEVLQQH--ASQIQR-------------------------
------------------------------------------------------------
------------------------------------------------------------
------------------------------------------------------------
------------------------------------------------------------
------------------------------------------------------------
------------------------------------------------------------
------------------------------------------------------------
------------------------------------------------------------
------------------------------------------------------------
------------------------------------------------------------
------------------------------------------------------------
------------------------------------------------------------
----------------------------------------------------
>NP_014278_Saccharomyces_cerevisiae
------------------------MK-----------SFITRNKTAILATV-AA---TGT
AIGAYYYYNQLQ---QQQQRGKKNTIN-----K---------------DEKKDTKDSQKE
T-E-GA----KK-----------S------------------------------------
-------------TAPSNPPIYPVSSN-GE---PDFSN--KANFTAE-------------
-----EKDKYALALKDKGNQFFRNKKYDDAIKYYNWALELK-EDPVFYSNLSACYVSVGD
LKKVVEMSTKALELKPDYSKVLLRRASANEGLGKFADAMFDLSVLSLNGDFNDASIEPML
ERNLNKQAMSKLKEKFGDIDTATATPTELSTQPAKERKDKQENLPSVTSMASFFGIFKPE
LTF---------ANYDESNE--ADKE---LMNGLSNLYKRSPESYDKADESFTKAARLFE
-EQLD--KNNEDEKLKE----KLAISLEHT-----GIFKFLKNDPLGAHEDIKKAIELFP
R-VNSYIYMALIMADRNDSTEYYNYFDKALKLDSNNSSVYYHRGQMNFILQNYDQAGKDF
DKAKELDPENIFPYIQLACLAYRENKFDDCETLFSEAKRKFPEAPEVPNFFAEILTDKND
FDKALKQYDLAIELE---NK-LDGIYVGIAPLVGKATLLTRNPTV-------ENFIEATN
LLEKASKL-DPRSEQAKIGLAQMKLQQEDIDEAITLFEESADLARTMEEKLQAITFAEAA
KVQQRIRS----------------------------------------------------
------------------------------------------------------------
------------------------------------------------------------
------------------------------------------------------------
------------------------------------------------------------
------------------------------------------------------------
------------------------------------------------------------
------------------------------------------------------------
------------------------------------------------------------
-------------------------------DPVL-------------------------
------------------------------------------------------------
----------------AKKIQETLAKL--REQGLM-------------------------
------------------------------------------------------------
------------------------------------------------------------
------------------------------------------------------------
------------------------------------------------------------
------------------------------------------------------------
------------------------------------------------------------
------------------------------------------------------------
------------------------------------------------------------
------------------------------------------------------------
------------------------------------------------------------
------------------------------------------------------------
------------------------------------------------------------
----------------------------------------------------
>XP_018221899_Saccharomyces_eubayanus
------------------------MA------ENSFSKFIARNKLAIVATV-SA---GTA
AVGAYVYYHQLKQQQQQQQQQSKGTKDRQRQGEVCPGQDEDEVELKEDGSSTAGSNKKKK
K-NKRK----RKNKLKSAEEF---------------------------------------
--------------------EYPLLPD-GE---PDMDR--LRGLAVP-------------
-----QRQAFAVQLKDKGNHFFAGKNFDDAIKYYQYAIELDPNDPVFYSNISACYISTGD
LDKVVEYTTRALEIKPDHSKALLRRASANESLGNFTDAMFDLSVLSLNGDFDGTSIEPML
ERNLNKQAMKVLNESLT----------------KNGDDKDSQILPSNTSLASFFGIFNPD
LET---------SRVNTSSV--LDSASATLSEALQSLYSATREGYLIADDLLTKATDAYH
-SLIC--ANKEDSAIRE----NAALAFCYA-----GIFQFLKNDLLNAQALLQEAINLHP
T-PNSYVFMALTVADKENSQEFFKYFQNAIDLDPEYPPTYYHRGQMYFILQDYTNAKLDF
QKAQSLNPGNVYPYIQLACLLYKQDKFSEAESLFNEAKLKFPILPEVPTFYAEILTDKGD
FNTAIKQYDIAKRLE---EV-QKKIHVGIGPLIGKATILARQSSQDPTQLDEEKFNMAID
LLTKACEL-DPRSEQAKIGLAQLELQMEKIDVAIKLFQESATLARTMDEKLQATTFAEAA
KIQKRLRA----------------------------------------------------
------------------------------------------------------------
------------------------------------------------------------
------------------------------------------------------------
------------------------------------------------------------
------------------------------------------------------------
------------------------------------------------------------
------------------------------------------------------------
------------------------------------------------------------
-------------------------------DPII-------------------------
------------------------------------------------------------
----------------SAKMEQTLANY--RAQGMI-------------------------
------------------------------------------------------------
------------------------------------------------------------
------------------------------------------------------------
------------------------------------------------------------
------------------------------------------------------------
------------------------------------------------------------
------------------------------------------------------------
------------------------------------------------------------
------------------------------------------------------------
------------------------------------------------------------
------------------------------------------------------------
------------------------------------------------------------
----------------------------------------------------
>XP_033766787_Saccharomyces_paradoxus
------------------------MA------ENSLLKFIAKNKVAILATV-SA---GTA
AVGAYVYYQQLK------QQQSKGTKDHRRQGEVFTGQNEDEVGSKDDGSVLNGS-KKKK
K-NKRK----RKNRAKSTKVF---------------------------------------
--------------------EYPSLPN-GE---PDIVQ--LEGLAPS-------------
-----QRRAYAVQLKNKGNHFFTSKNFNESLKYYQYAIELDPNDPVFYSNISACYISTGD
LDKVIEFTTKALEIKPDHSKALLRRASANESLGNFTDAMFDLSVLSLNGDFDGVSIEPML
ERNLNKQAMKVLNENLS----------------KN-DGRGLQVLPSNTSLASFFGIFDPD
LEI---------SSVNTTSH--FDTKYDLLSDALQRLYSATDEGYVVADDLFTRATDAYH
-YLLS--ANKADDPLRE----NAALAFCYT-----GIFHFLKNDLLDAQALLQESINLHP
T-SNSYIFLALTLADKENSQQFFKFFQKAIDIDPDYPPTYYHRGQMYFILQDYINAKADF
QKAQSLNTENIYPYIQLACLLYKQGKLTESEAFFNETKLKFPTLPEVPTFFAEILTDKGD
FDAAIKQYDIANRLE---EV-QKKIHVGIGPLIGKATILARQSSQDPSQLDEEKFNIAIK
LLTKACEL-DPRSEQAKIGLAQLKLQMEKIDDAIELFEDSAILARTMDEKLQATTFAEAA
KIQKRLRA----------------------------------------------------
------------------------------------------------------------
------------------------------------------------------------
------------------------------------------------------------
------------------------------------------------------------
------------------------------------------------------------
------------------------------------------------------------
------------------------------------------------------------
------------------------------------------------------------
-------------------------------DPII-------------------------
------------------------------------------------------------
----------------SAKMELTLARY--RAKGMI-------------------------
------------------------------------------------------------
------------------------------------------------------------
------------------------------------------------------------
------------------------------------------------------------
------------------------------------------------------------
------------------------------------------------------------
------------------------------------------------------------
------------------------------------------------------------
------------------------------------------------------------
------------------------------------------------------------
------------------------------------------------------------
------------------------------------------------------------
----------------------------------------------------
>XP_003675156_Naumovozyma_castellii
------------------------MS----SNDHPVGGFLTRNRTAIVATV-AA---GSA
AIGAFYYYHHLQQTHTSLEGEEDGNSTGRNPVN---------------DEAHLSKNQKKK
Q-R-KK----HKKKATP---DQTT------------------------------------
-------------ATADVLTSYPTNDS-ND---PDMIQ--ITSLPLE-------------
-----EQKKISMQLKDKGNKYFKAKDYTNAIKYYNLALDLN-KDPIFYSNISACYVSLGQ
LDKVIESSTKALELNPNYSKALLRRASANESLENYSDALFDLSVLSLNGDYSGASIEPIL
ERNLNKQAIKVLNERMN---------------KMTGSNKEQQLLPSTTSLVSFFGIFDPE
LTF---------QNYNENDQ--ADVE---LLTGLTNLFKRTDQGYLDADKNFVKASSLFM
-EELA--KNPKDKHLLE----KTAIALEYN-----GIFRFLKNDLLGAQTDIEKAIGFFP
R-VNSYLYLALISADKSTSQEYSKYFDKALELNPDSLSVYYHRGQLYFITQDYPKAKVEF
EKAKELDETNIFPYIQLACLAYRENDFDRCQKLFDETRQKFPTYPEVPTFYAEILADKGD
FALAIKQYDIATRLE---KA-QKNIHVGIAPLVGKATVLARQPNL-------LNLKEATQ
LMEKACEI-DPRSEQAIVGLAQLKLQNEEVDLAIELFEKAADLSRTMDEKIQAMTFAEAA
KIQKRIRA----------------------------------------------------
------------------------------------------------------------
------------------------------------------------------------
------------------------------------------------------------
------------------------------------------------------------
------------------------------------------------------------
------------------------------------------------------------
------------------------------------------------------------
------------------------------------------------------------
-------------------------------DPVI-------------------------
------------------------------------------------------------
----------------SAKVDEALASY--RSQGVI-------------------------
------------------------------------------------------------
------------------------------------------------------------
------------------------------------------------------------
------------------------------------------------------------
------------------------------------------------------------
------------------------------------------------------------
------------------------------------------------------------
------------------------------------------------------------
------------------------------------------------------------
------------------------------------------------------------
------------------------------------------------------------
------------------------------------------------------------
----------------------------------------------------
>XP_003670842_Naumovozyma_dairenensis
------------------------MS-----SDNSIKGFVSRNRTAIIATI-AA---GTT
AVGAYYYYTQLQAQQQENVRPK----------E---------------DTDKSTATKKEK
K-K-SK----GKESKKPQEDTPTT------------------------------------
-------------KKP----IYLVDSN-GE---PNLSD--IDSLTEE-------------
-----TKNEWAMALKDKGNELFKTSKFEDAIKYYHYALKLK-DDPIYYSNISACYASLLQ
YEKVIEYATKALKLRPTFSKVLMRRALAYEAMGNFGDAMFDISACSLNGDMNDASIEPIL
ERILNKQAEFVLKEKIS--------------------ANKEQNLPSSTPLASFFRVFKPE
TSF---------ANYEESNE--ADRE---LMNGLTNLYKNSEEGFQIADKSFLKAAELFK
-DQLS--QNKDNEAIKE----KTAIALEYS-----GILYYMKNETLKAHDSIKSAIELHP
R-VNSYIYQSLIGSDSTTTSEYLQNFDKALELEPNNPAIYYHRGQSYFIAQQYEKAGKDF
DKVKELDENNIFAYIQLACLAYRESKFDDCETLFSEARRKFPTAPEVPNFFAEVLADRGE
SEKAMKEFDKAIELE---AKTPEEIHVGIAPLIGKATLLISKPTV-------ENFVEGIQ
LLQEACDK-DPRSEQARLGLAQLKLQQEDIDEAIQLFEEAAELAKSYEEKLQATTFAEAA
KIQKRIRA----------------------------------------------------
------------------------------------------------------------
------------------------------------------------------------
------------------------------------------------------------
------------------------------------------------------------
------------------------------------------------------------
------------------------------------------------------------
------------------------------------------------------------
------------------------------------------------------------
-------------------------------DPAM-------------------------
------------------------------------------------------------
----------------DAKIRQTIEQM--RSQMSM-------------------------
------------------------------------------------------------
------------------------------------------------------------
------------------------------------------------------------
------------------------------------------------------------
------------------------------------------------------------
------------------------------------------------------------
------------------------------------------------------------
------------------------------------------------------------
------------------------------------------------------------
------------------------------------------------------------
------------------------------------------------------------
------------------------------------------------------------
----------------------------------------------------
>XP_003957804_Kazachstania_africana
------------------------MPTDSGASQGGIGSFITRHRTAILATL-AA---GAT
AASAYYYYNNLRELKDLKDH------------D---------------KQAEDKSENATE
K-KLAS----KPKKKK----VSKA------------------------------------
-------------S------QFPAKEN-GE---PDFTG--VDNLTAD-------------
-----QKDKWAIELKDKGNEYFKEKDYENALKFYDFALILK-KDPVFYSNMSACYVSLNE
LDKVIEMSTKALELKPDYSKALLRRATANEQLENYSDAMFDLSVLSLNNDFNGATIEPML
ERNLNKQAIKVLDQKSK-----------------NPS-KNESELPSNTSMASFFSIFTPE
ISF---------DSYDEESD--ADKE---LLNGLKELYSAKTGCYEIAESSFNKSMELYK
-ILLE--STEDKETISK----KFAIALEYV-----GIFNFLRNDLVTAQDLFNQSISASP
R-VNSYIYLALISADKNEKDESNKYFDEALKLDPNCSPIYYHRGQLNFVTQDYVNAKNDF
LKAKELDENNIFPYIQLACLSYREGDFEDCQNQFELARKKFPVAPEIPTFLGEILADKGD
LDLAAKQYEFGIRLE---NT-QKSIHVGIAPLIGKATALARQPTP-------ENFSEASK
LLQDAVEK-DPRSEQAIVGLAQLKLQEEDVDTAIELFEKASDYSRSMDEKLQATTFAEAA
KVQKRIRA----------------------------------------------------
------------------------------------------------------------
------------------------------------------------------------
------------------------------------------------------------
------------------------------------------------------------
------------------------------------------------------------
------------------------------------------------------------
------------------------------------------------------------
------------------------------------------------------------
-------------------------------DPVI-------------------------
------------------------------------------------------------
----------------KAKVEETLAQY--HAQGFM-------------------------
------------------------------------------------------------
------------------------------------------------------------
------------------------------------------------------------
------------------------------------------------------------
------------------------------------------------------------
------------------------------------------------------------
------------------------------------------------------------
------------------------------------------------------------
------------------------------------------------------------
------------------------------------------------------------
------------------------------------------------------------
------------------------------------------------------------
----------------------------------------------------
>XP_022466012_Kazachstania_naganishii
------------------------MST---ASDNSVAAFFARNKRAILATV-AA---GTA
AAGAYYYYTQVQQ---QLDR------------D---------------GASAKGSKKKSK
K-KSGS----KKKQEKKTELATET------------------------------------
-------------P------VYPITAS-GE---PDLSQ--LDSYTPE-------------
-----QRETYALALKDKGNELFKEKAVEEAIKYYQWALEFK-KDPVFYANISACYVSLND
FEKVLENCNKALELKPDYSKVLLRRANTYENMENFADAMFDLSVLSLNNDFSGASIEPML
ERNLNKQAMKMLKERLE-----------------NTQDKFEQPLPSDTSMASFFGIFKPE
TEF---------KGYDETCE--ADRT---LQTGLLELFAATHVGFVKADTCFNEAVNQYR
-ELFS--KASDEEKLAQNLNEKFAIALEYS-----GIFKFLKNDVIGAQAAVNEAIKLFP
R-VNSYIYLALTSADNGESSEYVTNFDKALELNPNSSATYYHRGQLYFITQDYQKAKADF
LKAKELDNDNIFAYIQLACLCYREGDMDECKKLFDEAREKFPVAPEVPTFYAEILADKGD
FSDAAKQYDMAKRLEEAISA-KTGIRVGVAPLVGKATVLARQPSP-------ENFAEATT
LFEEACKR-DPRSEQAKVGLAQLLLQQEDVDSAIKMFEEAADLARTTDEKLQAVTFAEAA
KVQKKIRA----------------------------------------------------
------------------------------------------------------------
------------------------------------------------------------
------------------------------------------------------------
------------------------------------------------------------
------------------------------------------------------------
------------------------------------------------------------
------------------------------------------------------------
------------------------------------------------------------
-------------------------------DPII-------------------------
------------------------------------------------------------
----------------RAKVEEALAEY--RAQGMI-------------------------
------------------------------------------------------------
------------------------------------------------------------
------------------------------------------------------------
------------------------------------------------------------
------------------------------------------------------------
------------------------------------------------------------
------------------------------------------------------------
------------------------------------------------------------
------------------------------------------------------------
------------------------------------------------------------
------------------------------------------------------------
------------------------------------------------------------
----------------------------------------------------
>XP_449331_Candida_glabrata
------------------------MA-------------LLKNRKAVVATV-AAVATAAA
AASAYYYYSNVR--------------------------------------ATTEKSKKDK
K-KKNK----KKKKATASEPATSD------------------------------------
-------------K------AY-LTIN-GDEEKPDMAA--MLASSED-------------
-----QKKVYATALKDKGNALFKEKRFEDAIEFYNHAIKLH-EDPVFHSNISACYVSLGD
LDKVVESSTRALELKPDYSKALLRRASAYENMGRYQDAMFDISVLSLNGDFNGSSIEPML
ERNLNKQALRVLKEDMG----------IDASVPQAEQPRERQELPSNTSLSSFFGIFKPE
TEI---------PAYDESNE--ADVT---LVRGLKALYGATSDGYQLADECFAKAAKLYR
-EQL---ANNNDAAFKE----KAATALEYL-----GIFDFLKNDLDNSEKNLKEALALHP
R-VNTYIYLALTMADRGQSEDYFSYFEKAIALDPNNAAVYYHRGQMYFITQNYEKAGEDF
KKSKESDPKNIFPYIQLACLAYRENKMAECEKLFEEARKTFPTAPEVPNFYAEILADKGD
IDEAVKQYNIAYRLE---SL-QKQIHVGIAPLVGKATILARQPTP-------ENFATISQ
LLEDACKA-DPRSEQAKVGLAQLRLQQEKVDEAIELFEEAAKMARTVDEKLQAITFAEAT
KVQKRIRA----------------------------------------------------
------------------------------------------------------------
------------------------------------------------------------
------------------------------------------------------------
------------------------------------------------------------
------------------------------------------------------------
------------------------------------------------------------
------------------------------------------------------------
------------------------------------------------------------
-------------------------------DPVV-------------------------
------------------------------------------------------------
----------------SKKVEETLAAY--QAQNMF-------------------------
------------------------------------------------------------
------------------------------------------------------------
------------------------------------------------------------
------------------------------------------------------------
------------------------------------------------------------
------------------------------------------------------------
------------------------------------------------------------
------------------------------------------------------------
------------------------------------------------------------
------------------------------------------------------------
------------------------------------------------------------
------------------------------------------------------------
----------------------------------------------------
>XP_004179870_Tetrapisispora_blattae
------------------------MS-----VDNSWVTFYQRNKRAILATV-AA---GTA
AAGAYYYYKQLQNAQDNLKDNKASSTA-----S---------------GES----SSKKK
K-K-KK----KSKSAKELSPATTD------------------------------------
-------------GKP----IYPVRDN-GE---PNLDN--KDQFTEE-------------
-----EKEKYSIALKDKGNSLFKADKFEEAIKYYNWAIELK-ENPIFYSNLSACYVSLNK
LEEIIKYCNKALELKPDYSKVLLRRANANEKLENYADAMFDLSVLSLNGDYNGASIEPIL
ERNLNKQAMSVLKDKLK--------------------NSKDDQLPSDTSLSAFFGIFKPE
LSF---------ENYDETND--ADKE---LLNGLTHLFKRQSESYLIADKSFMNALELYI
-KQLE--ETPDDTDLKV----KASIAYEYA-----GIFNFLKNDLSGATENIDKSIKLNP
R-INSYIYRALIIADKGESQDYLDYFDKALKLDDKSCAVYYHRAQLNFVTQDFAKAAVDF
EKAKECDPTNIFPYIQLACLTYRENKFDDCETLFSEAKRKFPTLPEVPNFYAEVLTDKGD
FDNAMKNYETARRLE---EASKDGIHVGVAPLIGKATLLAREPTL-------ENLAAADK
LLEEANRI-DPRSEQAKIGLAQLKLQKEEIDESIRLFEESADLARTMEEKLQATTFAEAA
KVQKMIRA----------------------------------------------------
------------------------------------------------------------
------------------------------------------------------------
------------------------------------------------------------
------------------------------------------------------------
------------------------------------------------------------
------------------------------------------------------------
------------------------------------------------------------
------------------------------------------------------------
-------------------------------DPII-------------------------
------------------------------------------------------------
----------------SKKIEETLAAY--RAQNSF-------------------------
------------------------------------------------------------
------------------------------------------------------------
------------------------------------------------------------
------------------------------------------------------------
------------------------------------------------------------
------------------------------------------------------------
------------------------------------------------------------
------------------------------------------------------------
------------------------------------------------------------
------------------------------------------------------------
------------------------------------------------------------
------------------------------------------------------------
----------------------------------------------------
>XP_003687091_Tetrapisispora_phaffii
------------------------MS----ASDGSVGGFIARNKTAIIATV-AA---GSA
ALGAYYYYTQLQ--RQIDD---------------------------------SSSSKKKK
K-K-HS----KKKKSTSTDEKSNS------------------------------------
-------------KNETAKVIYPVASN-GE---PDLSG--KDSFSDE-------------
-----LKEKYAMALKDKGNDYFKKQDFENALKYYNYALTLK-QDPVFYSNISACYVSLGQ
LEKVVESSTEALKLKHDYSKALLRRASAYESLANYVDAMVDLSVLSLNGDFNGASIEPML
ERNLNKQAMQVLKEKIA--------------------ENKPQLLPSNTSLASFFGVFKPE
VSL---------NNFNENSE--SEKE---LLNGLTNLYSRTNDGYLVADESFQKAVKLLE
-KEYE--ENKENNDIKE----KYAIALEYN-----GILKFLKNDPLDAHNDIQKAIFIFP
R-VNSYIYNSLILADKGETEESIKNFDAAINLDATNAATYYHRGQLYFLTQQYEKAGIDF
DKAKELDESNILPYIQLACLAYKENKFNDCETLFSEARRKFPTAPEVPNFYADVLLERNE
FDKALKQYDISKKLE---EA-VEGIHVGIAPMIGKATLLARNPIV-------ENLLESTE
LFEEACKL-DPRSEQAKIGLAQLKLQQEEVDEAIALFEEAAFLARNMDEKLQATTFAEAS
KVQKKVRS----------------------------------------------------
------------------------------------------------------------
------------------------------------------------------------
------------------------------------------------------------
------------------------------------------------------------
------------------------------------------------------------
------------------------------------------------------------
------------------------------------------------------------
------------------------------------------------------------
-------------------------------DPVI-------------------------
------------------------------------------------------------
----------------NQKIQETLAAY--QQQGLM-------------------------
------------------------------------------------------------
------------------------------------------------------------
------------------------------------------------------------
------------------------------------------------------------
------------------------------------------------------------
------------------------------------------------------------
------------------------------------------------------------
------------------------------------------------------------
------------------------------------------------------------
------------------------------------------------------------
------------------------------------------------------------
------------------------------------------------------------
----------------------------------------------------
>XP_001646449_Vanderwaltozyma_polyspora
------------------------MS-----SDNSIGAFVARNKTAIIATV-AA---GTT
AVAAYYYYSQLQ--Q------QQQQQQ-----K---------------GSD--DSVSKKK
K-K-NK----KKKNSSS------S------------------------------------
-------------AKP----CYPIDSN-GE---PDLKD--SANFTEE-------------
-----QKETYSVALKDKGNQFFKEQKYEDALKYYNYALDLK-QDPVFYSNISACYVSLGN
LEKVVESSTKALELKPDYSKALLRRASANENLENFAEAMFDLSVLSLNGDFNEASIEPML
ERNLNKQAMRVLKDKMS--------------------SDAKQQLPSNTFLASFFGIFTPE
TTL---------KNFDESNE--ADVE---LLNALVNLYKRKSESYLIADESFSKAAESYV
-KQLE--ANPDDEVLKE----KTATALEYN-----GIFKFLKNDPLGSHEDIQRSIELHP
R-VNAYIYSALIMADKGESKNYFDFFDKALDVDPNSAPVYYHRGQMHFLSQQYEKAAADF
EKAKESDSSNIFPYIQLACLTYHEGKFDDCETLFSEAKRKFPTAPEVPNFYAEVLTDKGD
FDAASKQYDIAKRLE---ES-LDAIHVGVSPLVGKATLLARQPTV-------ENLLESTT
LLEEACKM-DSRSEQAKIGLAQLKLQQEEIDEAITLFEEASDLARNMEEKLQATTFAEAS
KVQKKIRA----------------------------------------------------
------------------------------------------------------------
------------------------------------------------------------
------------------------------------------------------------
------------------------------------------------------------
------------------------------------------------------------
------------------------------------------------------------
------------------------------------------------------------
------------------------------------------------------------
-------------------------------DPVV-------------------------
------------------------------------------------------------
----------------NAKIQATLAAY--REQGLI-------------------------
------------------------------------------------------------
------------------------------------------------------------
------------------------------------------------------------
------------------------------------------------------------
------------------------------------------------------------
------------------------------------------------------------
------------------------------------------------------------
------------------------------------------------------------
------------------------------------------------------------
------------------------------------------------------------
------------------------------------------------------------
------------------------------------------------------------
----------------------------------------------------
>XP_003679854_Torulaspora_delbrueckii
------------------------MS-----SDNSVSSFVSRNKTAIIATA-AA---GSA
AIGAYYYYRQAQ--RAALDEDEKG--A-----E---------------GSE----SSKKK
K-K-NK----KKKSGEN------G------------------------------------
-------------GTP----VYPVGQN-GE---PLLEN--IEELSQE-------------
-----LRETYATALKDRGNEFFKKKDYDNALKYYNYALVVK-KDPVFYSNISACYVSLGQ
LDKVVENSTKALELKPDYSKALLRRASANESLENYADAMFDLSVLSLNGDFNGSSIEPML
ERNLNKQAMFVLKDKLG--------------------NNVSQQLPSNTALASFFGIFPPE
TTF---------ANYNENDE--ADVG---LKNGLEDLYKRSSEGYKLADEAFVKSASFFT
-NKLSEFPD--DAVLKE----KTAIALEHN-----GIFKFLKNDPLEAHDDIEKAIQLHP
R-LNSYIYMALIMADKGQAEEYYQYFDKAIALDPNYGPAYYHRGQMYYITGQYEKAGKDF
DKAKECDENNIFPYIQLACLAYREDKFDDCETLFSEAKRKFPTAPEVPNFYAEILGDKGD
LEAALKQYEIAKRLE---EA-LDGIHVGVAPLVGKATLLARQPSV-------ENFREATL
LLEEACRR-DPTSEQAKVGLAQLKLQQEEVDEAINLFEEAANLARTVDEKLQATTFAEAA
KVQKRIKA----------------------------------------------------
------------------------------------------------------------
------------------------------------------------------------
------------------------------------------------------------
------------------------------------------------------------
------------------------------------------------------------
------------------------------------------------------------
------------------------------------------------------------
------------------------------------------------------------
-------------------------------DPVV-------------------------
------------------------------------------------------------
----------------SAKIEETLAAY--RAQGMM-------------------------
------------------------------------------------------------
------------------------------------------------------------
------------------------------------------------------------
------------------------------------------------------------
------------------------------------------------------------
------------------------------------------------------------
------------------------------------------------------------
------------------------------------------------------------
------------------------------------------------------------
------------------------------------------------------------
------------------------------------------------------------
------------------------------------------------------------
----------------------------------------------------
>XP_037142055_Zygotorulaspora_mrakii
------------------------MS-----SESSLGSFVSRNKTAIIATV-AA---GTA
AVGAFYYYRQLQ---------ETS--G-----E---------------GEEADNKSVSKK
K-K-NK----KKKNG-S------A------------------------------------
-------------SKP----KYPVKEN-GE---PDLDH--IEEATDN-------------
-----EKESYAVALKDKGNEYFKTKDFGNALKYYNHALAFK-KDPVFYSNISACYVSLGQ
LDKVVENSTKALELKPDYGKALLRRASANESLENYADAMFDLSVLSLNGDFNGASIEPML
ERNLNKQAMVVLKEKLG--------------------KNEVQQLPSDTSLASFFSIFPSE
TSL---------ENFDENSE--ADKL---LLNGLENIYRRSSEGYKVADESFEKAASLYK
-AKLNDSSKSADEALKQ----NAATAFEYN-----GIFKFLKNDPLGAHAEIEKAIELHP
R-VNSYIYMALIMADKGQADEYYQFFDKAIELDPKYAPIYYHKGQLYFITAQYEKSGKDF
DKAKECDENNIFPYIQLACLAYRENKFEDCETLFSEARRKFPTAPEVPNFYAEILSDKGD
LEAATKQFEIAKRLE---EA-LEGIHVGVSPLVGKATLLARQPTV-------ENFIEATK
LLEEACEK-DPRSEQAKVGLAQLKLQQEEMDEAIELFEQAAQLARTVDEKLQAITFAEAA
KVQKRVRA----------------------------------------------------
------------------------------------------------------------
------------------------------------------------------------
------------------------------------------------------------
------------------------------------------------------------
------------------------------------------------------------
------------------------------------------------------------
------------------------------------------------------------
------------------------------------------------------------
-------------------------------DPVA-------------------------
------------------------------------------------------------
----------------CAKIEETLAAY--RAQGLI-------------------------
------------------------------------------------------------
------------------------------------------------------------
------------------------------------------------------------
------------------------------------------------------------
------------------------------------------------------------
------------------------------------------------------------
------------------------------------------------------------
------------------------------------------------------------
------------------------------------------------------------
------------------------------------------------------------
------------------------------------------------------------
------------------------------------------------------------
----------------------------------------------------
>XP_002498278_Zygosaccharomyces_rouxii
------------------------MS-----SDNSVAGFISRNKTAIITTA-AA---GTA
AVGAYLYYRQLQ--DAAGSDDKKGESP-----D---------------GTA----ASKKK
R-K-NK----KKKQG-S------S------------------------------------
-------------PSPSAAVSYPVDEK-GE---PKLDN--VAEMSEE-------------
-----QKESWSTALKDKGNEFFKQKDYDNALKYYDYALTLK-KDPVFYSNISACYVSMNQ
LDKVVENSTKALELKPDYSKALLRRASANESLENYPDAMFDLSVLSLNGDFGGSSIEPML
ERNLNKQAMTVLKDKLG--------------------QQKNQLLPSDTALASFFGIFTPE
TEF---------ANYDETSE--ADQK---LKAGLENLYKRSSEGYQKADEFFSQAVDAY-
-AKLRE-GNSDDAALKE----KDAIALEHR-----GIFRFLKNDPLGAHEDVQKAIDLHP
R-VNSYIYMALIMADKGKAEEYYEFFDKAIKLDPKNAAVYYHRGQMYFITAQYEKAGQDF
DKAKQLNEENIFPYIQLACLAYRENKFDDCETLFSEAKRKFATAPEVPNFFAEILADKGD
LEKALKQYDIAKRLE---EA-VDGIHVGISPLVGKATLLARQPSV-------ENFIEATK
LLEEACAK-DPRSEQGKVGLAQLKLQQEDIDDAIKLFEEAASLARTVDEKLQATTFAEAA
KVQKRIRA----------------------------------------------------
------------------------------------------------------------
------------------------------------------------------------
------------------------------------------------------------
------------------------------------------------------------
------------------------------------------------------------
------------------------------------------------------------
------------------------------------------------------------
------------------------------------------------------------
-------------------------------DPLV-------------------------
------------------------------------------------------------
----------------SAKIEETLAAY--KAQGVI-------------------------
------------------------------------------------------------
------------------------------------------------------------
------------------------------------------------------------
------------------------------------------------------------
------------------------------------------------------------
------------------------------------------------------------
------------------------------------------------------------
------------------------------------------------------------
------------------------------------------------------------
------------------------------------------------------------
------------------------------------------------------------
------------------------------------------------------------
----------------------------------------------------
>XP_003648306_Eremothecium_cymbalariae
------------------------MS-----SDNSFAGFISRNKTAIIATA-AA---GAS
AVGAYYYYQQLQ--QQVESQGKVGGVN-----S---------------PSG-ETRYGKKK
K-K-RA----NK------------------------------------------------
-------------K------KYPVDSN-GE---PDLSG--VDSFTEE-------------
-----QKERYSMAMKDKGNECFKEKKYEEAIKYYSCALRLK-KDPVFYSNRSACWVPLNK
LEKVVEDTTAALELKPDYSKCLLRRATANESLGNFADAMLDLSAVSLYGGYNSQSIEPVL
ERNMNKQAMQVLKRKLA--------------------DGSKHQLPSNTSLASFFGIFPSE
TSF---------ANYDEQSE--ADNF---LLKGLRCLSERKTGSYEMSDEYFNKAADLLS
-LSHQ--ADSEDPALRM----KLAIALEHV-----GIFKFLKNEPLEAYKLLQKAVDLHP
R-PNSYIYMALIMADKGQTDEYLQYFDKALELAPNSSAVYYHRGQMYFVTQQFEKSGKDF
DKAKECNPDNIFPYIQLACLAYRENKFEDCETLFSEARRKFPTAPEVPNFYAEILSDKGD
LESALKEYEFARKLE---DA-QEGIHVGVAPLVGKATVLARQSHS-------GDFAEATA
LFEEACKK-DPRSEQAKIGLAQLKLQQEQVDEAIQLFEEATDLARAFEEKLQATTFAEAA
KIQKRIRA----------------------------------------------------
------------------------------------------------------------
------------------------------------------------------------
------------------------------------------------------------
------------------------------------------------------------
------------------------------------------------------------
------------------------------------------------------------
------------------------------------------------------------
------------------------------------------------------------
-------------------------------DPIM-------------------------
------------------------------------------------------------
----------------SAKIQETLEAY--RVQGVVS------------------------
------------------------------------------------------------
------------------------------------------------------------
------------------------------------------------------------
------------------------------------------------------------
------------------------------------------------------------
------------------------------------------------------------
------------------------------------------------------------
------------------------------------------------------------
------------------------------------------------------------
------------------------------------------------------------
------------------------------------------------------------
------------------------------------------------------------
----------------------------------------------------
>NP_983078_Eremothecium_gossypii
------------------------MS-----SENSFAGFVSRNRTAIIATA-AA---GAS
AVGAYYYYQQLQ--RQ--SSGEVSKDA-----T---------------GST-DVK-SKKK
K-K-RN----NK------------------------------------------------
-------------K------KYPVDQN-GE---PDLSG--MATFTEE-------------
-----QKEKYAMALKDKGNECFKDQRYEEAIKFYDCALKLK-EDPVFYSNRSACYVPLNK
LEKVVEDTTAALKLKPDYSKCLLRRATANESLGNYADAMLDLSAVSLYGGYSSQTIEPVL
ERNMNKQAMQVLKQKLS--------------------GGEKHELPSNTSLASFFRIFPSE
TSL---------ENYDETSE--ADRI---LLKGLCALHARQAGSYEIADEAFTDAVEKFT
-AAHE--ANPDNAALKQ----KLAIALEHV-----GILKFLKNEPLEAHNLLQKAIDLFP
R-PNSYIYMGLIMADKGQADEYAQNFEKALELDPKSSAAYYHRAQMNFVIQQFDQAGKDF
DKAKECDPSRVYPYIQLACLAYREKKFDDCETLFSEARRRFPTAPEVPNFYAEILSDKGD
FENALKEYDFARKLE---DA-QEGIHVGVAPLVGKAALLARQPSA-------SNFAEATK
LFELACEK-DPRSEQAKIGLAQLKLQQEEVDEAIKLFEAAADLSRAFEEKLQATTFAEAA
KIQKRIRA----------------------------------------------------
------------------------------------------------------------
------------------------------------------------------------
------------------------------------------------------------
------------------------------------------------------------
------------------------------------------------------------
------------------------------------------------------------
------------------------------------------------------------
------------------------------------------------------------
-------------------------------DPVM-------------------------
------------------------------------------------------------
----------------SAKIQETLDAY--RAQGMVV------------------------
------------------------------------------------------------
------------------------------------------------------------
------------------------------------------------------------
------------------------------------------------------------
------------------------------------------------------------
------------------------------------------------------------
------------------------------------------------------------
------------------------------------------------------------
------------------------------------------------------------
------------------------------------------------------------
------------------------------------------------------------
------------------------------------------------------------
----------------------------------------------------
>XP_456151_Kluyveromyces_lactis
------------------------MS------DNSVSSFVTRNKTAILATA-AA---GGA
AIGAYYYYNQLQ--RAELG--SGSSGS-----K---------------KTS---KSEKKK
R-AGKK----KKDSSSS-------------------------------------------
--------------SNGSDVVYPVDAN-GQ---PDLSK--KDEFTPE-------------
-----QVDKYALALKDKGNEFFKAKDFEKAIEYYTLAISLK-EDPVFYSNRSAAYVSINN
FEKVVEDTTAALKLKPDYSKCWLRRASAYENLGQFSDAMFDLSAVSLLGEYSGQSVEQLL
ERNMNKQATKVLGEKLK------------------ENQGKESPLPSNTSLASFFGIFNPE
TSF---------DDYDGENE--ADVE---LKKGLENLYKCQTGCYELADEEFTKAAELYK
-KELE--SSPDNESLKK----KAAIAFEHV-----GIFKFFKNDPITAHINLEESLSLNP
R-PSTYIYMALIMADKGEANQYKEYFDKALELDPNCSAVYYHRGQMHFVVENFKEAGADF
DKAKELNPENIFAYIQCACLAFRDDRFDDCETLFSEARRKFPTAPEVPNFYAEILAAKNS
LDAAIKQYDIAIKLE---DA-LPGIHVGIAPMIGKATALIRNPTV-------ENFVEASE
LFEEACKI-DPRSEQAKIGLAQLKLQQEEIDDAIQLFEDAADLSRSFDEKLQATTFAEAT
KVQKKIRA----------------------------------------------------
------------------------------------------------------------
------------------------------------------------------------
------------------------------------------------------------
------------------------------------------------------------
------------------------------------------------------------
------------------------------------------------------------
------------------------------------------------------------
------------------------------------------------------------
-------------------------------DPFI-------------------------
------------------------------------------------------------
----------------KGKIDEAIAAY--RAQGLA-------------------------
------------------------------------------------------------
------------------------------------------------------------
------------------------------------------------------------
------------------------------------------------------------
------------------------------------------------------------
------------------------------------------------------------
------------------------------------------------------------
------------------------------------------------------------
------------------------------------------------------------
------------------------------------------------------------
------------------------------------------------------------
------------------------------------------------------------
----------------------------------------------------
>XP_022677323_Kluyveromyces_marxianus
------------------------MS------DNSISGFVSRNKKAILTAV-AV---SGV
AAGAYYNYRKLQ--QEQKGSSSGSGAS-----K---------------GSS---KSGKKK
N-K-KK----KKDSSSSGSASPSG------------------------------------
-------------ESKSSVPPYPVNAK-GE---PDLSN--RESFTPE-------------
-----QIDSYALALKDKGNEFFKAKDFEKAIEYYTLAISLK-EDPVFYSNRSAAYVSINN
FEKVVEDTTAALKLKPDYSKCWLRRASAYENLGNFSEAMFDLSAVSLLGEYSGQSVEQLL
ERNMNKQATKVLGEKLK------------------ENQGKESQLPSNTSLASFFGIFDPV
TTF---------DDYDEENE--ADVV---LKDALVNLFKSQTGCYEVADEKFTKAAELYR
-SQLE--ESPDNESLKK----KAAIALEHV-----GIFKFFKNDPITAHINLEESLSLHP
R-SSTYIYMALIMADKGEANQYKEYFDKALELDPNCSAVYYHRGQMHFVVENFKEAGADF
DKAKELNPDNIFAYIQSACLAYREDKFDDCETLFSEARRKFPTAPEVPNFYAEILAAKNS
LEAAIKQYDIAIKLE---EA-LPGIHVGIAPMIGKATALSRNPTV-------ENYVEATK
LFEEACQI-DPRSEQAKMGLAQLKLQQEEIDEAIQLFEDAAELSRSFEEKLQATTFAEAT
KVQKKIRA----------------------------------------------------
------------------------------------------------------------
------------------------------------------------------------
------------------------------------------------------------
------------------------------------------------------------
------------------------------------------------------------
------------------------------------------------------------
------------------------------------------------------------
------------------------------------------------------------
-------------------------------DPFV-------------------------
------------------------------------------------------------
----------------KSKIDEALAAY--RAQGLV-------------------------
------------------------------------------------------------
------------------------------------------------------------
------------------------------------------------------------
------------------------------------------------------------
------------------------------------------------------------
------------------------------------------------------------
------------------------------------------------------------
------------------------------------------------------------
------------------------------------------------------------
------------------------------------------------------------
------------------------------------------------------------
------------------------------------------------------------
----------------------------------------------------
>XP_022628041_Lachancea_lanzarotensis
------------------------MS-----SENSFGHFVAKNKTAVVASI-AA---GAT
AVGAYYYYQQLQQTKQTSGKEDQGEAK-----E---------------LEG-ESKSGKKK
K-K-SK----RKPQTSS------A------------------------------------
-------------P------AYPVDAN-GE---PDLSN--VAGLSEQ-------------
-----EKDKIAVGLKDKGNEFFKSQKFHDAIQFYTLAIDVK-NDPVFYSNRSACYVSLGE
QEKVVEDTTAALKLKPDYSKCLLRRATANESLGNFADAMFDLSALSLYGDFNGSSVEPLL
ERNMNKQSMLVLKEKLE--------------------QHKPSQLPANTALASFFGIFKPE
TSF---------DNFDETSE--ADRT---LVKALTKLYERTANGYEEADKSFSKARELYK
-TLLD--ESPDNEEMKK----KAAIALEHV-----GIFKFLKNDPLAAHEDLKQAVEYFP
R-PNSYVYMALIMADKGQGEEYFENFEKALKIDPDCAAVFYHRGQMYFITQQFAEAGKDF
EKAKELNDSNIFPYIQLACLTYREGKNSDSETLFSEARRKFPTAPEVPNFYAEILADQGD
LAGARKQYEIAAKLE---NA-LPGIHVGVSPLIGKATLLSREPTV-------ENFVEATE
LFEEACKI-DPRSEQAKIGLAQLKLQQEDIDEAIALFEEAADLARSFDEKLQATTFAEAS
KIQKKIRA----------------------------------------------------
------------------------------------------------------------
------------------------------------------------------------
------------------------------------------------------------
------------------------------------------------------------
------------------------------------------------------------
------------------------------------------------------------
------------------------------------------------------------
------------------------------------------------------------
-------------------------------DEFM-------------------------
------------------------------------------------------------
----------------SKKIDETLAAY--HARGMVG------------------------
------------------------------------------------------------
------------------------------------------------------------
------------------------------------------------------------
------------------------------------------------------------
------------------------------------------------------------
------------------------------------------------------------
------------------------------------------------------------
------------------------------------------------------------
------------------------------------------------------------
------------------------------------------------------------
------------------------------------------------------------
------------------------------------------------------------
----------------------------------------------------
>XP_002552012_Lachancea_thermotolerans
------------------------MS-----SDNSFGQFVARNKTAIVASV-AA---GAT
AVGAYYYYQQLQ--RQPANK------K-----E---------------PES-ESKSSKKK
K-K-TK----KK---AP------G------------------------------------
-------------P------SYPVNEK-GE---PDLSN--LAELSDE-------------
-----QKDKYAMGLKDKGNEFFKNKKYDEAIQYYSWAIEVK-EDPVFYSNRSACYVSLGQ
QEKVVEDTTAALKLKPDYSKCLLRRASANESLGNFADAMFDLSAVSLYGDFSGASIEPLL
ERNMNKQSMLVLKEKLE--------------------KQQEYKLPSNTSLASFFGIFQPE
TTF---------ENYDDNSE--ADKY---LLEGLTNLYKRTADGYETADLSFAKARDAFK
-VLLE--QNPEDADLKR----KAAIALEHV-----GIFKFLKNDPISAHEDLKKAVEYFP
R-PNTYIYMALIMADKGQATEYFDNFEKALKLDPSCAAVYYHRGQMYFITQQFEQAGKDF
EKAKELSESNIFPYIQLACLTYREGKFDDSETLFSEARRKFPTAPEVPNFYAETLSDKGD
LAGARKQYDIAAKLE---DA-LDGIHVGVSPLIGKATLLSREPSV-------ENFVEATQ
LFEKACQN-DPRSEQAKIGLAQLKLQQEDIDEAIALFEEAADLARSFDEKLQATTFAEAT
KIQKKIRA----------------------------------------------------
------------------------------------------------------------
------------------------------------------------------------
------------------------------------------------------------
------------------------------------------------------------
------------------------------------------------------------
------------------------------------------------------------
------------------------------------------------------------
------------------------------------------------------------
-------------------------------DPVV-------------------------
------------------------------------------------------------
----------------SAKIEETLAAY--RAQGMI-------------------------
------------------------------------------------------------
------------------------------------------------------------
------------------------------------------------------------
------------------------------------------------------------
------------------------------------------------------------
------------------------------------------------------------
------------------------------------------------------------
------------------------------------------------------------
------------------------------------------------------------
------------------------------------------------------------
------------------------------------------------------------
------------------------------------------------------------
----------------------------------------------------
>XP_020051686_Aspergillus_aculeatus
MSSASPLPQPTKNVVLDTTSLPASSSA---SVWDRISKWVSENK-ALVYTI-AGVAVVVT
SAGVVYYLSDSGRPTT---------------------------------TAAPT-EKKKS
K-SQRR----KEKKQA--EEEKKAK--AASVQE---------------------------
---EPAA---------KKTEE-PSDEI------PEVDETTVEQLSEE-------------
-----TRKAYAAKLKAAGNKAYGSKDYNRAIELYGKAIICK-PDPVFYSNRAACYNVLSE
WEKVVEDTSAALAMDSEYVKALNRRAIAYEHLEQYSEALLDFTASCIIDGFSNEISRVAL
ERLLKKVAEKKGKDILE---------------------AKGKKLPSPTFVSNYLQSFRPR
PLP---------EGLDESADLSEESGKGLLRKGLIAMAKKTGDGYEEAATSFEKALEVGD
LGDFE------------------ALALNMR-----ATFTYLVGNAQAALLDLNKSVELQP
SLVQSYIKRASLHLELGNKDAAADDFELAITHNKDDPDIYYHRAQLHFILGEFAEAAKDY
QKSIDLDRTFIYSHIQLGVTQYKMGSVASAMATFRRSVKNFEDVPDVYNYYGELLLDQQN
FQEAIEKFDKAVEME---KQSKPMG-INVLPLINKALALFQWK---------HDFQEAEN
LCQKALII-DPECDIAVGTMAQLLLQQGKVSQALKYFERAAELARTEAEIINAISYAEAT
RTQLEVQE----------------------------------------------------
------------------------------------------------------------
------------------------------------------------------------
------------------------------------------------------------
------------------------------------------------------------
------------------------------------------------------------
------------------------------------------------------------
------------------------------------------------------------
------------------------------------------------------------
------------------------------KYPQL-------------------------
------------------------------------------------------------
----------------AARLQGMSAGG--GFGAP--------------------------
------------------------------------------------------------
------------------------------------------------------------
------------------------------------------------------------
------------------------------------------------------------
------------------------------------------------------------
------------------------------------------------------------
------------------------------------------------------------
------------------------------------------------------------
------------------------------------------------------------
--------------------------------------------------GL--------
------------------------------------------------------------
------------------------------------------------------------
----------------------------------------------------
>XP_001273051_Aspergillus_clavatus
MSSESSLPQPVKNVVVDTTALPASSSA---SVWDRISKWVSENK-ALVYTI-AGVAVVVT
SAGVVYYLSDSGRTTQ---------------------------------VTPPT-EKKKS
K-NQRR----KEKKKA--EEEKKAK--TASVQE---------------------------
---EQAP---------KKAEE-ASEEL------PEVDEATIDQLSDE-------------
-----TRRAYAAKLKAAGNKAYGSKDYNSAIELYGKAIICK-PDPVFYSNRAACYNVLSD
WEKVIKDTSAALAMDSEYVKALNRRAIAYEHLEKFGEALLDFTASCIIDGFSSELSRNSL
ERLLKKVAEKKAKAILE---------------------AKGRKLPSATFVSNYLQSFRPQ
SLP---------EGLEESADLSDESGKGQLRKGLIAMSKKTGDGYEEAAAAFEKALELGD
LGEYE------------------ALALNMR-----ATFTYLAGNAQSALADLNKSIELQP
SLVQSYIKRASLHLELGNKDAAADDFELAITHNKDDPDIYYHRAQLHFILGEFAEAAKDY
QKSIDLDRTFIFSHIQLGVTQYKMGSVASAMATFRRSVKNFEDVPDVYNYYGELLLDQQN
FSEAIEKFDKAVEME---KQSKPMG-INVLPLINKALALFQWK---------HDFQEAEN
LCQKALII-DPECDIAVGTMAQLLLQQGKVSQALKYFERAAELARTEGEIVNAISYAEAT
RTQLEVQE----------------------------------------------------
------------------------------------------------------------
------------------------------------------------------------
------------------------------------------------------------
------------------------------------------------------------
------------------------------------------------------------
------------------------------------------------------------
------------------------------------------------------------
------------------------------------------------------------
------------------------------KYPQL-------------------------
------------------------------------------------------------
----------------AARLQGM--GG--GLGGP-----------------------P--
------------------------------------------------------------
------------------------------------------------------------
------------------------------------------------------------
------------------------------------------------------------
------------------------------------------------------------
------------------------------------------------------------
------------------------------------------------------------
------------------------------------------------------------
------------------------------------------------------------
--------------------------------------------------GL--------
------------------------------------------------------------
------------------------------------------------------------
----------------------------------------------------
>XP_001265728_Aspergillus_fischeri
MSSESPLPQPVKNVVVDTASLPASSSA---SVWDRISKWVSENK-ALVYTI-AGVAVVVT
SAGVVYYLSDSGRTTP---------------------------------APAPT-EKKKS
K-NQRR----KEKKKA--EEEKKAK--TATVQE---------------------------
---EQVP---------KKAEE-VSEEL------PEVDEATVDQLSDE-------------
-----TRKAYAAKLKAAGNKAYGSKDYNRAIDLYGKAIICK-PDPVFYSNRAACYNVLSE
WEKVVEDTSAALAMDSEYVKALNRRAIAYEHLEKYSEALLDFTASCIIDGFSNDVSRNAL
ERLLKKVAERKAKAILE---------------------AKGRKLPSPTFVSNYLQSFRPQ
SLP---------EGLDESADLSEESGKGQLRKGLVAMSKKTGDGYEEAAGAFEKALELGD
LGEYE------------------ALALNMR-----ATFTYLEGNAQSALADLNKSIELQP
SLVQSYIKRASLHLELGNKDAAADDFELAITHNKDDPDIYYHRAQLHFILGEFAEAAKDY
QKSIDLDRTFIFSHIQLGVTQYKMGSVASAMATFRRSVKNFEDVPDVYNYYGELLLDQQN
FSEAIEKFDKAVEME---KQSKPMG-INVLPLINKALALFQWK---------HDFQEAEN
LCQKALII-DPECDIAVGTMAQLLLQQGKVSQALKYFERAAELARTEAEIVNAISYAEAT
RTQLEVQE----------------------------------------------------
------------------------------------------------------------
------------------------------------------------------------
------------------------------------------------------------
------------------------------------------------------------
------------------------------------------------------------
------------------------------------------------------------
------------------------------------------------------------
------------------------------------------------------------
------------------------------RYPQL-------------------------
------------------------------------------------------------
----------------AARLQSM--GA--GLGGP-----------------------A--
------------------------------------------------------------
------------------------------------------------------------
------------------------------------------------------------
------------------------------------------------------------
------------------------------------------------------------
------------------------------------------------------------
------------------------------------------------------------
------------------------------------------------------------
------------------------------------------------------------
--------------------------------------------------GL--------
------------------------------------------------------------
------------------------------------------------------------
----------------------------------------------------
>XP_041147131_Aspergillus_flavus
MSNESPLPQPVKNVVVDTASLPASSSA---SVWDRVSKWVSENK-ALVYTI-AGVAVVVT
SAGVVYYLSDSSRPAQ---------------------------------APQPT-EKKKS
K-NQRRKEKEKEKKKA--EEKEKAK--AAAVQD---------------------------
---EK-----------KKAEE-APEEL------PEVDEATVGQLSEE-------------
-----TRKAYAAKLKAAGNKAYGSKDYNKAIELYGKAILCK-PDPVFYSNRAACYNVLSE
WEKVVEDTTAALAMDSEYVKALNRRAIAYEHLEKFSEALLDFTASCIIDGFSNEVSRVAL
ERLLKKVAEQKGKAILE---------------------AKGKKLPSPTFVSNYLQSFRPK
PLP---------EGLAESVDLSEDSGKGQLRKGLLAMALKTGDGYDEAATAFEKALELGD
LGEFE------------------ALALNLR-----ATFTYLEGNAQAALADLNKSVELQP
SLVQSYIKRASLHLELGNKDAAADDFELAISHNKDDADIYYHRAQLHFILGEFAEAAKDY
QKSIDLDRTFIYSHIQLGVTQYKMGSVASAMATFRRSVKNFEDVPDVYNYYGELLLDQQN
FSEAIEKFDKAVEME---KQSKPMG-INVLPLINKALALFQWK---------HDFQEAEN
LCQKALII-DPECDIAVGTMAQLLLQQGKVSQALKYFERAAELARTEAEIINAISYAEAT
RTQLEVQE----------------------------------------------------
------------------------------------------------------------
------------------------------------------------------------
------------------------------------------------------------
------------------------------------------------------------
------------------------------------------------------------
------------------------------------------------------------
------------------------------------------------------------
------------------------------------------------------------
------------------------------KYPQL-------------------------
------------------------------------------------------------
----------------AARLQTM--GA--GLGGP-----------------------P--
------------------------------------------------------------
------------------------------------------------------------
------------------------------------------------------------
------------------------------------------------------------
------------------------------------------------------------
------------------------------------------------------------
------------------------------------------------------------
------------------------------------------------------------
------------------------------------------------------------
--------------------------------------------------GL--------
------------------------------------------------------------
------------------------------------------------------------
----------------------------------------------------
>XP_749301_Aspergillus_fumigatus
MSSELPLSQPVKNVVVDTASLPASSSA---SVWDRISKWVSENK-ALVYTI-AGVAVVVT
SAGVVYYLSDSGRTPP---------------------------------APAPT-EKKKS
K-NQRR----KEKKKA--EEEKKAK--NATVQE---------------------------
---EQVP---------KKAEE-VSEEL------PEVDEATVDQLSDE-------------
-----TRKAYAAKLKAAGNKAYGSKDYNRAIDLYGKAIICK-PDPVFYSNRAACYNVLSE
WEKVVEDTTAALAMDSEYVKALNRRAIAYEHLEKYSEALLDFTASCIIDGFSNDVSRNAL
ERLLKKVAERKAKAILE---------------------AKGRKLPSPTFVSNYLQSFRPQ
SLP---------EGLEESADLSEESGKGQLRKGLVAMSKKTGDGYEEAAAAFEKALELGD
LGEYE------------------ALALNMR-----ATFTYLEGNAQSALADLNKSIELQP
SLVQSYIKRASLHLELGNKDAAADDFELAITHNKDDPDIYYHRAQLHFILGEFAEAAKDY
QKSIDLDRTFIFSHIQLGVTQYKMGSVASAMATFRRSVKNFEDVPDVYNYYGELLLDQQN
FSEAIEKFDKAVEME---KQSKPMG-INVLPLINKALALFQWK---------HDFQEAEN
LCQKALII-DPECDIAVGTMAQLLLQQGKVSQALKYFERAAELARTEAEIVNAISYAEAT
RTQLEVQE----------------------------------------------------
------------------------------------------------------------
------------------------------------------------------------
------------------------------------------------------------
------------------------------------------------------------
------------------------------------------------------------
------------------------------------------------------------
------------------------------------------------------------
------------------------------------------------------------
------------------------------RYPQL-------------------------
------------------------------------------------------------
----------------AARLQSM--GA--GLGGP-----------------------P--
------------------------------------------------------------
------------------------------------------------------------
------------------------------------------------------------
------------------------------------------------------------
------------------------------------------------------------
------------------------------------------------------------
------------------------------------------------------------
------------------------------------------------------------
------------------------------------------------------------
--------------------------------------------------GL--------
------------------------------------------------------------
------------------------------------------------------------
----------------------------------------------------
>XP_680956_Aspergillus_nidulans
MSSSSPLPEPSRNVVVDTASLHPSSTA---SVWDRISKWVSENK-ALVYTV-AGVAVVVT
SAGVVYYLSDSSRSGKPSP-----------------------------TTPAPT-EKKKK
K-SGSQR---RKEKKA--EEERKSK--AASVQD---------------------------
---EKTE---------KKAEE-PLEEI------PEVDEATVGQLDEE-------------
-----TRKAYAAKLKAAGNKAYGAKDYPRAIELYGKAILCK-PDPVFYSNRAACYNVQSE
WEKVVEDTSAALAMDSEYVKALNRRAIAYEHLEKYSEALLDFTASCIIDGFSNEVSRVAL
ERLLKKVAERKGKEILE---------------------AKGKKLPSPTFVSNYLQSFRPK
SLP---------EGLDESADIPEESGKGQLRKGLLAMAKKTGDGYEEAAAAFVKALELGD
LGEFE------------------GLALNQR-----ATFTYLQGNAHNALADLNKSVELDP
SLVQSYIKRASLHLELGNKDAAQDDFELAITHNKDDPDIYYHRAQLHFILGEFAEAAKDY
QKSIDLDRTFIYSHIQLGVTQYKMGSVASAMATFRRSVKNFEDVPDVYNYYGELLLDQQN
FSEAIEKFDKAVEME---KQSKPMS-INVLPLINKALALFQWK---------HDFAEAEQ
LCQKALIIVDPECDIAVGTMAQLLLQQGKVSQALKYFERAAELARTEPEIVNAISYAEAT
RTQLEVQE----------------------------------------------------
------------------------------------------------------------
------------------------------------------------------------
------------------------------------------------------------
------------------------------------------------------------
------------------------------------------------------------
------------------------------------------------------------
------------------------------------------------------------
------------------------------------------------------------
------------------------------KYPQL-------------------------
------------------------------------------------------------
----------------AARLQSM--GA--GFGGP-----------------------P--
------------------------------------------------------------
------------------------------------------------------------
------------------------------------------------------------
------------------------------------------------------------
------------------------------------------------------------
------------------------------------------------------------
------------------------------------------------------------
------------------------------------------------------------
------------------------------------------------------------
--------------------------------------------------PM--------
------------------------------------------------------------
------------------------------------------------------------
----------------------------------------------------
>XP_001390360_Aspergillus_niger
MSSQSPLPQPTKNVVLDTTSLPPSSSA---SVWDRISKWVSENK-ALVYTI-AGVAVVVT
SAGVVYYLSDSSRTTP---------------------------------AP-PT-EKKKS
K-NQRR----KEKKKA--EEEKKAK--AASVQE---------------------------
---EPAA---------KKPEE-ASEEL------PEVDEESVAQLSEE-------------
-----TRKAYAAKLKAAGNKAYGSKDYNKAIELYGKAILCK-PDPVFYSNRAACYNVLSE
WEKVVEDTSAALAMDSEYVKALNRRAIAYEHLEKFSEALLDFTASCIIDGFSNEISRVAL
ERLLKKVAERKGKAIIE---------------------AKGKKLPSPTFVSNYLQSFRPQ
ALP---------EGLDESVDLSEESGKGQLRKGLLAMALKTGDGYEEAASAFEKALELGD
LGEYE------------------ALALNLR-----ATFTYLEGNAQAALLDLNKSVELQP
SLVQSYIKRASLHLELGNKDAAADDFELAITHNKDDPDIYYHRAQLHFILGEFAEAAKDY
QKSIDLDRTFIYSHIQLGVTQYKMGSVASAMATFRRSVKNFEEVPDVYNYYGELLLDQQN
FSEAIEKFDKAVEME---KQSKPMG-INVLPLINKALALFQWK---------HDFQEAEN
LCQKALII-DPECDIAVGTMAQLLLQQGKVSQALKYFERAAELARTEAEIINAISYAEAT
RTQLEVQE----------------------------------------------------
------------------------------------------------------------
------------------------------------------------------------
------------------------------------------------------------
------------------------------------------------------------
------------------------------------------------------------
------------------------------------------------------------
------------------------------------------------------------
------------------------------------------------------------
------------------------------KYPQL-------------------------
------------------------------------------------------------
----------------AARLQGM--GA--GFAPP-----------------------P--
------------------------------------------------------------
------------------------------------------------------------
------------------------------------------------------------
------------------------------------------------------------
------------------------------------------------------------
------------------------------------------------------------
------------------------------------------------------------
------------------------------------------------------------
------------------------------------------------------------
--------------------------------------------------SL--------
------------------------------------------------------------
------------------------------------------------------------
----------------------------------------------------
>XP_015410301_Aspergillus_nomiae
MSSESPLPQPVQNVVVDTASLPASSSA---SVWDRVSKWVSENK-ALVYTI-AGVAVVVT
SAGVVYYLSDSSRPAQ---------------------------------APQPT-EKKKS
K-NQRRKEKEKEKKRA--EEKEKAK--AAALQD---------------------------
---E------------KKTEE-APEEL------PEVDEATVGQLSEE-------------
-----TRKAYAAKLKAAGNKAYGSKDYNKAIELYGKAIICK-PDPVFYSNRAACYNVLSE
WEKVVEDTTAALSMDSEYVKALNRRAIAYEHLEKFSEALLDFTASCIIDGFSNEVSRVAL
ERLLKKVAEQKGKAILE---------------------AKGKKLPSPTFVSNYLQSFRPK
PLP---------EGLAESVDLSEDSGKGQLRKGMLAMALKTGDGYDEAATAFEKALELGD
LGEFE------------------ALALNLR-----ATFTYLEGNAQAALADLNKSVELQP
SLVQSYIKRASLHLELGNKDAAADDFELAISHNKDDADIYYHRAQLHFILGEFAEAAKDY
QKSIDLDRTFIYSHIQLGVTQYKMGSVASAMATFRRSVKNFEDVPDVYNYYGELLLDQQN
FSEAIEKFDKAVEME---KQSKPMG-INVLPLINKALALFQWK---------HDFQEAEN
LCQKALII-DPECDIAVGTMAQLLLQQGKVSQALKYFERAAELARTEAEIINAISYAEAT
RTQLEVQE----------------------------------------------------
------------------------------------------------------------
------------------------------------------------------------
------------------------------------------------------------
------------------------------------------------------------
------------------------------------------------------------
------------------------------------------------------------
------------------------------------------------------------
------------------------------------------------------------
------------------------------KYPQL-------------------------
------------------------------------------------------------
----------------AARLQTM--GA--GFGAP-----------------------PVG
VGNIWLSTGFGYTLFPWNGLVLNKPRCLAQRLNLAWLIPLCLLAIVTLYPLNVSDVLPYR
SLTFTSDSDHIEVGRASKRESKNLIPTNQNGLFDSRVMSRNHATLRVCLNNKTVYLSDGN
SMHGTWVNGEKIRAGEETIVKSGDEVIFGTEVIRGHETFPPLKVRCEHQWIDSGDEVVLD
VSNNHQSKRATNTFCVPDDDDDDYDNEVIYDSIPAPVVTAVESSSESADSDPGSGSDDDS
VMEISSPITSPPKGGDIIGSQESPIDVDNEQAEQPLATPRMTPPSAVDVAEEASNKVHEQ
PSYIIHNPESTIVLVSEEQSVAEPSDWESEDDDQADSLNESMSESQSEYDGEESDPDRLS
VRLSPAPYMAINQGIQANTTCGDYDATNRDLYSKGKKAEGSAPDSTHQTAVSCGISIPLF
NTISPSLDEPSTSWPDTIRDDANSGLPLHPSGKLFDHSLAGFHCTAFTQEMEPWQAHAAH
GPAYHFSDHCSPRPPYKDGPFVNSLSQFVDSTNRDDTVVPTATAAAGNENIQSRSIDIEI
HRTEASDDANLTNVGVQSSSLLEKIPGPESDMPYNDVDPSLSKATAIPRQGLKRKALDAE
INSLDADNVVMQDNYPCTESNFSVDERPTVEEDDSCLPDAQPHIIVPEIGNVPSQLTELP
ITPASQKSDSQPLPTPDNGRPSKRLKTSETANLRSHAATAALGAVVGAIGTIAILASLPA
DYFA------------------------------------------------
>XP_001823574_Aspergillus_oryzae
MSNESPLPQPVKNVVVDTASLPASSSA---SVWDRVSKWVSENK-ALVYTI-AGVAVVVT
SAGVVYYLSDSSRPAQ---------------------------------APQPT-EKKKS
K-NQRRKEKEKEKKKA--EEKEKAK--AAAVQD---------------------------
---EK-----------KKAEE-APEEL------PEVDEATVGQLSEE-------------
-----TRKAYAAKLKAAGNKAYGSKDYNKAIELYGKAILCK-PDPVFYSNRAACYNVLSE
WEKVVEDTTAALAMDSEYVKALNRRAIAYEHLEKFSEALLDFTASCIIDGFSNEVSRVAL
ERLLKKVAEQKGKAILE---------------------AKGKKLPSPTFVSNYLQSFRPK
PLP---------EGLAESVDLSEDSGKGQLRKGLLAMALKTGDGYDEAATAFEKALELGD
LGEFE------------------ALALNLR-----ATFTYLEGNAQAALADLNKSVELQP
SLVQSYIKRASLHLELGNKDAAADDFELAISHNKDDADIYYHRAQLHFILGEFAEAAKDY
QKSIDLDRTFIYSHIQLGVTQYKMGSVASAMATFRRSVKNFEDVPDVYNYYGELLLDQQN
FSEAIEKFDKAVEME---KQSKPMG-INVLPLINKALALFQWK---------HDFQEAEN
LCQKALII-DPECDIAVGTMAQLLLQQGKVSQALKYFERAAELARTEAEIINAISYAEAT
RTQLEVQE----------------------------------------------------
------------------------------------------------------------
------------------------------------------------------------
------------------------------------------------------------
------------------------------------------------------------
------------------------------------------------------------
------------------------------------------------------------
------------------------------------------------------------
------------------------------------------------------------
------------------------------KYPQL-------------------------
------------------------------------------------------------
----------------AARLQTM--GA--GLGGP-----------------------P--
------------------------------------------------------------
------------------------------------------------------------
------------------------------------------------------------
------------------------------------------------------------
------------------------------------------------------------
------------------------------------------------------------
------------------------------------------------------------
------------------------------------------------------------
------------------------------------------------------------
--------------------------------------------------GL--------
------------------------------------------------------------
------------------------------------------------------------
----------------------------------------------------
>XP_040641173_Aspergillus_ruber
-MSESSL---SKNVVVDTTSLPESTTS---GVWDRISKWVSENK-ALVYTI-AGVAVVVT
SAGVVYYLSDSSSPAKTTT-----------------------------ASAAAT-EKKKT
K-NQKR----REKKKA--EE--KAK--SASVPE---------------------------
---EQTA---------KK-EE-PLEDI------PEVDETTVGQLSEE-------------
-----TKKIYAGKLKAAGNKAYGSKDYNRAIELYGKAIICK-PDPVYYSNRAACYNVMSE
WEKVVEDTSAALQMDSEYVKALNRRAIAYEHLEKYSEALLDFTASCIMDGFSNEMSRNSL
ERLLKKVAEHKGQAILE---------------------AKGKKLPSPTFVSNYLQSFRPK
PLP---------EGLEESVELPEESGKSELRKGLIGVSKKTGDGYEEAAAAFEKALELGD
LGEFE------------------ALALNMR-----ATFTYLEGNAQGALADLEKSVELQP
SLVQSYIKRASLHLELGNKDAAADDFELAITHNKDDPDIYYHRAQLHFILGEFAEAAKDY
QKSIDLDRTFIYSHIQLGVTQYKMGSVASAMATFRRSLKNFEEVPDVYNYYGELLLDQQN
FSEAIEKFDKAVDME---KQIKPMG-INVLPLINKALALFQWK---------HDFQEAEN
LCQKALII-DPECDIAVGTMAQLLLQQGKVSQALKYFERAAELARTEAEIVNAISYAEAT
RTQLEVQE----------------------------------------------------
------------------------------------------------------------
------------------------------------------------------------
------------------------------------------------------------
------------------------------------------------------------
------------------------------------------------------------
------------------------------------------------------------
------------------------------------------------------------
------------------------------------------------------------
------------------------------KYPKL-------------------------
------------------------------------------------------------
----------------AARLQTMGAGL--GAGAG-----------------------P--
------------------------------------------------------------
------------------------------------------------------------
------------------------------------------------------------
------------------------------------------------------------
------------------------------------------------------------
------------------------------------------------------------
------------------------------------------------------------
------------------------------------------------------------
------------------------------------------------------------
--------------------------------------------------GL--------
------------------------------------------------------------
------------------------------------------------------------
----------------------------------------------------
>XP_040701993_Aspergillus_sydowii
MSSGSPLPDPSKNVVVDTASLPASSSA---SVWDRISKWVSENK-ALVYTV-AGVAVVVT
SAGVVYYLSDSNQSAK-SS-----------------------------TTP-PA-EKKKS
K-NQRRK---EKEKKK--AEEKKTK--AASAQD---------------------------
---EQAQ---------KKPEE-PSEEI------PEVDEATVGQLDEE-------------
-----TRKSYAAKLKVAGNKAYGSKDYNNAIDLYGKAIICK-PDPVFYSNRAACYNVLSE
WEKVIEDTSAALAMDSEYVKALNRRAIAYEHLEKFSEALLDFTASCIIDGFSNEVSRVAL
ERLLKKVAERKGKAILE---------------------AKGSKLPSPTFVSNYLQSFRPK
SLP---------QGLDESADFPEESGKGELRKGLLAMTKKTGDGYEEAAAAFVKALELGD
LGEFE------------------GLALNQR-----ATFTYLQGNAQDALADLNKSIELDP
SLVQSYIKRASLHLELGNKDAAQDDFELAITHNKDDPDIYYHRAQLHFILGEFAEAAKDY
QKSIDLDRTFIFSHIQLGVTQYKMGSVASAMATFRRSVKNFEDVPDVYNYYGELLLDQQN
FSEAIEKFDKAVEME---KQSKPMG-INVLPLINKALALFQWK---------HDFQEAEQ
LCQKALII-DPECDIAVGTMAQLLLQQGKVSQALKYFERAAELARTEPEIINAISYAEAT
RTQLEVQE----------------------------------------------------
------------------------------------------------------------
------------------------------------------------------------
------------------------------------------------------------
------------------------------------------------------------
------------------------------------------------------------
------------------------------------------------------------
------------------------------------------------------------
------------------------------------------------------------
------------------------------KYPQL-------------------------
------------------------------------------------------------
----------------AARLQSM--GA--GFGGA-----------------------P--
------------------------------------------------------------
------------------------------------------------------------
------------------------------------------------------------
------------------------------------------------------------
------------------------------------------------------------
------------------------------------------------------------
------------------------------------------------------------
------------------------------------------------------------
------------------------------------------------------------
--------------------------------------------------GGL-------
------------------------------------------------------------
------------------------------------------------------------
----------------------------------------------------
>XP_001216833_Aspergillus_terreus
MSSESSVSQPVKNVVVDTAALPASSSS---SVWDRVSKWVSENK-ALVYTI-AGVAVVVT
SAGVVYYLSDSGRSTP---------------------------------APPPT-EKKKS
K-NQRR----KEKKKA--EEEKKAK--AASVQD---------------------------
---EQPA---------KKSAE-SAEEI------PEVDEATVGQLDEE-------------
-----TRKSYAAKLKAAGNKAYGSKDYNKAIELYGKAILCK-PDPVFYSNRAACYNVLSE
WEKVVEDTTAALAMDSEYVKALNRRAIAYEHMEKFSEALLDFTASCIIDGFSNEVSRNAL
ERLLKKVAERKAKAILE---------------------AKGKKLPSPTFVSNYLQSFRPQ
ALP---------EGLEESADISEESGKGQLRKGLIEMAKKTGDGYEAAAAAFEKSLELGD
LGDFE------------------ALALNMR-----ATFTYLEGNAQAALADLNKSVELQP
SLVQSYIKRASLHLELGNKDAAGDDFELAISHNKDDPDIYYHRAQLHFILGEFAEAAKDY
QKSIDLDRSFIFSHIQLGVTQYKMGSVASAMATFRRSVKNFEDVPDVYNYYGELLLDQSN
FAEAIEKFDKAVEME---KQSKPMG-INVLPLINKALALFQWK---------HDFQEAEN
LCQKALII-DPECDIAVGTMAQLLLQQGKVSQALKYFERAAELARTEAEIVNAISYAEAT
RTQLEVQE----------------------------------------------------
------------------------------------------------------------
------------------------------------------------------------
------------------------------------------------------------
------------------------------------------------------------
------------------------------------------------------------
------------------------------------------------------------
------------------------------------------------------------
------------------------------------------------------------
------------------------------KYPQL-------------------------
------------------------------------------------------------
----------------AARLTAM--GA--GLGGP-----------------------P--
------------------------------------------------------------
------------------------------------------------------------
------------------------------------------------------------
------------------------------------------------------------
------------------------------------------------------------
------------------------------------------------------------
------------------------------------------------------------
------------------------------------------------------------
------------------------------------------------------------
--------------------------------------------------GL--------
------------------------------------------------------------
------------------------------------------------------------
----------------------------------------------------
>XP_022485169_Penicillium_arizonense
MSSESPLPTPAQNVVLDTSKLTESSSA---SVWDRITNWVSENK-AVVYTI-AGVAVVVT
GAGVVYYLNDSSKST-------------------------------------PS-VPKKS
K-NQRR----KEKKKA--EDEKKAK--SAS------------------------------
---DESA---------KKTEE-PSEEL------PEVDETTVGQLSEE-------------
--CFKTRNAYAGKLKAAGNKAYGAKDYPNAIDLYSKAILCK-PDPVFYSNRAACYNVQSN
WDKVVEDTSAALAMDSEYVKALNRRAIAYEHLGKFSEALLDFTASCIIDAFSNDVSRNSL
ERLLKKVAEKKSQAILE---------------------ARTKKLPSATFVSNYLQSFRPQ
VLP---------EGLEESVELSEESGKGQLRKGLIAMAKKTADGYEEAAAAFEKALEVGD
LGDFE------------------GLALNMR-----ATFTYLGGNAPGALVDLNKSVELSP
SLVQSYIKRASLHLELGNKDAAADDFELAITHNKDDPDIYYHRAQLHFILTELAEAAKDY
QKSIDLDRSFIYSHIQLGVTQYKMGSVASAMATFRRTVKNFEEVPDVYNYYGELLLDQQN
YSEAIEKFDKAVEME---KQSKPMG-INVLPLINKALALFQWK---------QDFQEAEN
LCQKALII-DPECDIAVGTMAQLLLQQGKVSQALKYFERAAELARTEAEIINAISYAEAT
RTQLEVQE----------------------------------------------------
------------------------------------------------------------
------------------------------------------------------------
------------------------------------------------------------
------------------------------------------------------------
------------------------------------------------------------
------------------------------------------------------------
------------------------------------------------------------
------------------------------------------------------------
------------------------------KYPQL-------------------------
------------------------------------------------------------
----------------AARLNTM--GA--MGGGA--------------------------
------------------------------------------------------------
------------------------------------------------------------
------------------------------------------------------------
------------------------------------------------------------
------------------------------------------------------------
------------------------------------------------------------
------------------------------------------------------------
------------------------------------------------------------
------------------------------------------------------------
--------------------------------------------------GM--------
------------------------------------------------------------
------------------------------------------------------------
----------------------------------------------------
>XP_014538127_Penicillium_digitatum
MSNELPLPTPAQNVVLDTSKLTESSSA---SVWDRITNWVSENK-AVVYTI-AGVAVVVT
GAGVVYYLNDSSKPT-------------------------------------PS-APKKS
K-NQRR----KEKKKA--E-EEKAA--SVK------------------------------
---DESP---------KKAEE-PIDEL------PEVDEATIGQLSEE-------------
-----TRNAYAAKLKAAGNKAYGIKDYPNAIELYGKAILCK-PDPVFYSNRAACYNVQSN
WEKVVEDTSAALAMDSEYVKALNRRAIAYEHLEKYSEALLDFTASCIIDAFSNDVSRNSL
ERLLKKVAEKKSQAILE---------------------ARTKKLPSATFVSNYLQSFRPQ
ALP---------EGLEESVELSDESGLGQLRKGLLAMGKKTADGYEEAAAAFEMALELGE
LGEFE------------------GLALNMR-----ATFTYLGGNATDALADLDKSVELSP
SLVQSYIKRASLHLELGNKDAAADDFELAITHNKDDPDIYYHRAQLHFILTELAEAAKDY
QKSIDLDRSFIYSHIQLGVTQYKMGSVASAMATFRRTVKNFEEVPDVYNYYGELLLDQQN
YSEAIEKFDKAVEME---KQSKPMG-INVLPLINKALALFQWK---------HDFQEAEN
LCQKALII-DPECDIAVGTMAQLLLQQGKVSKALKYFERAAELARTEAEIINAISYAEAT
RTQLEVQE----------------------------------------------------
------------------------------------------------------------
------------------------------------------------------------
------------------------------------------------------------
------------------------------------------------------------
------------------------------------------------------------
------------------------------------------------------------
------------------------------------------------------------
------------------------------------------------------------
------------------------------KYPQL-------------------------
------------------------------------------------------------
----------------AARLNTM--GA--MNGGA-----------------------P--
------------------------------------------------------------
------------------------------------------------------------
------------------------------------------------------------
------------------------------------------------------------
------------------------------------------------------------
------------------------------------------------------------
------------------------------------------------------------
------------------------------------------------------------
------------------------------------------------------------
--------------------------------------------------GM--------
------------------------------------------------------------
------------------------------------------------------------
----------------------------------------------------
>XP_016602266_Penicillium_expansum
MSNELPLPTPAQNVVLDTSKLTESSSA---SVWDRITNWVSENK-AVVYTI-AGVAVVVT
GAGVVYYLNDSSKPT-------------------------------------SS-APKKS
K-NQRR----KEKKKA--E-EEKAA--SVK------------------------------
---DESP---------KKVEE-PTDEL------PEVDEATIGELSEE-------------
-----TRNAYAAKLKAAGNKAYGIKDYPNAIELYGKAIICK-PDPVFYSNRAACYNVQSN
WEKVVEDTSAALAMDSEYVKALNRRAIAYEHLEKYSEALLDFTASCIIDAFSNDVSRNSL
ERLLKKVAEKKSQAILE---------------------ARTKKLPSATFVSNYLQSFRPQ
DLP---------EGLEESVELSDESGKGQLRKGLIAMGKKTADGYEEAAAAFEKALELGE
LGEFE------------------GLALNMR-----ATFTYLGGNAIGALADLDKSVELSP
SLVQSYIKRASLHLELGNKDAAADDFELAITHNKDDPDIYYHRAQLHFILTELAEAAKDY
QKSIDLDRSFIYSHIQLGVTQYKMGSVASAMATFRRTVKNFEEVPDVYNYYGELLLDQQN
YSEAIEKFDKAVEME---KQSKPMG-INVLPLINKALALFQWK---------HDFQEAEN
LCQKALII-DPECDIAVGTMAQLLLQQGKVSQALKYFERAAELARTEAEIINAISYAEAT
RTQLEVQE----------------------------------------------------
------------------------------------------------------------
------------------------------------------------------------
------------------------------------------------------------
------------------------------------------------------------
------------------------------------------------------------
------------------------------------------------------------
------------------------------------------------------------
------------------------------------------------------------
------------------------------KYPQL-------------------------
------------------------------------------------------------
----------------AARLNTM--GA--MNGGA-----------------------P--
------------------------------------------------------------
------------------------------------------------------------
------------------------------------------------------------
------------------------------------------------------------
------------------------------------------------------------
------------------------------------------------------------
------------------------------------------------------------
------------------------------------------------------------
------------------------------------------------------------
--------------------------------------------------GM--------
------------------------------------------------------------
------------------------------------------------------------
----------------------------------------------------
>XP_040644458_Penicillium_griseofulvum
MSNELPLPTPTQNVVLDTSKLTESSSA---SVWDRITNWVSENK-AVVYTI-AGVAVVVT
GAGVVYYLNDSSKST-------------------------------------PP-APKKS
K-NQRR----KEKKKA--E-EEKAA--SVK------------------------------
---DESP---------KKVEE-PTEEL------PEVDEATIGQLSEE-------------
-----TRNAYAAKLKAAGNKAYGIKDYPKAIELYGKAIICK-PDPVFYSNRAACYNVQSN
WEKVVEDTSAALAMDSEYVKALNRRAIAYEHLEKYSEALLDFTASCIIDAFSNDVSRNSL
ERLLKKVAEKKSQAILE---------------------ARTKKLPSATFVSNYLQSFRPQ
VLP---------EGLEESVELSEESGKGQLRKGLIAMGKKTADGYEEAATAFEKALELGE
LDEFE------------------GLALNMR-----ATFTYLGGNATGALVDLDKSVELSP
SLVQSYIKRASLHLELGNKDAAADDFELAITHNKDDPDIYYHRAQLHFILTELAEAAKDY
QKSIDLDRSFIYSHIQLGVTQYKMGSVASAMATFRRTVKNFEEVPDVYNYYGELLLDQQN
YSEAIEKFDKAVEME---KQSKPMG-INVLPLINKALALFQWK---------HDFQEAEN
LCQKALII-DPECDIAVGTMAQLLLQQGKVSQALKYFERAAELARTEAEIINAISYAEAT
RTQLEVQE----------------------------------------------------
------------------------------------------------------------
------------------------------------------------------------
------------------------------------------------------------
------------------------------------------------------------
------------------------------------------------------------
------------------------------------------------------------
------------------------------------------------------------
------------------------------------------------------------
------------------------------KYPQL-------------------------
------------------------------------------------------------
----------------AARLNTM--GA--MNGGA-----------------------P--
------------------------------------------------------------
------------------------------------------------------------
------------------------------------------------------------
------------------------------------------------------------
------------------------------------------------------------
------------------------------------------------------------
------------------------------------------------------------
------------------------------------------------------------
------------------------------------------------------------
--------------------------------------------------GM--------
------------------------------------------------------------
------------------------------------------------------------
----------------------------------------------------
>XP_038932942_Penicillium_roqueforti
MSNELPLPTPAQNVVLDTSKLTESSSA---SVWDRITSWVSENK-AVVYTI-AGVAVVVT
GAGVVYYLNDPRKPT-------------------------------------PS-APKKS
K-NQRR----KEKKKA--E-EQKAA--SVQ------------------------------
---DESV---------KKAEE-PVEEL------PEVDEATIGELSEE-------------
-----TRNAYAAKLKAAGNKAYGIKDYPSAIELYGKAIICK-PDPVFYSNRAACYNVQSN
WEKVVEDTSAALAMDSEYIKALNRRAIAYEHLEKYSEALLDFTASCIIDAFSNDVSRNSL
ERLLKKVAEKKSQAILE---------------------ARTKKLPSATFVSNYLQSFRPQ
PLP---------EGLDESIELSEESGKGQLRKGLVAMGKKTADGYEEAAAAFEKALELGE
LDEFE------------------GLALNMR-----ATFTYLGGNATGALADLDKSVELSP
SLVQSYIKRASLHLELGNKDAAADDFELAITHNKDDPDIYYHRAQLHFILTELAEAAKDY
QKSIDLDRSFIYSHIQLGVTQYKMGSVASAMATFRRTVKNFEEVPDVYNYYGELLLDQQN
YSEAIEKFDKAVEME---TQSKPMG-INVLPLINKALALFQWK---------HDFQEAEN
LCQKALII-DPECDIAVGTMAQLLLQQGKVSQALKYFERAAELARTEAEIINAISYAEAT
RTQLEVQENRSTCNLLFCNTPDISWLSQLVHVIVLQPGTTRKQTASYSCLSNPTIVHLSF
TMSDPSATVTLVPLFEDLYPLRTLTITDNDKTVPIGRASKRENRNRNPTAENAWFESQVM
SRDHALLKILPNQNMVFITDCGSTHGTFLNGGKLVTDVNTPLRNGDIIRFGVDVDRGQEV
FEPIEVSCKVEWLKPQHVVIPDDSISIKPDPSPSTNSFSVPEDDSDMEDTDLPSDDSSKE
SVARSWETTVLQPMNTSLVSPASSVQSVQSDEHSKDGCNSFWGTVFATKEPISKIVPDPT
PLVPGLLGQLSDTKPVSDTNPSPAKLVSDAKIYLAESASAEIASEQQAHEDSLPAICYQQ
VPEIRYSDWTMMRPMFMRLADMAWGESNNIPDVDHDRHIIHAARRCSISQDSYWVDDTPS
FRPCVGTEVYWEPDSEDSDTSFHRMPGNLLRYWSVDKRRYWVINEDEGGERVSNRWWIVE
KPLELLSEDLKRELETETEVEDCHKCWIVRAWEPRMIGDRWCDVAPYWDPNFDENWLSDD
QSVDSDEEAQEYEEYTTKSDALSDSSESYPRYPCLMYDSDSIHGDGCEMSDDLEEEDFEE
DYAEDFEEDGEICDESENDSDCSDNGCLEHHIPQNPDIRSLLGPELVKKLERANNTDAVE
VPEHVSAKPFEGQSLNPARIESK--PL--MGQAA-----------------------P--
------------------------------------------------------------
------------------------------------------------------------
------------------------------------------------------------
------------------------------------------------------------
------------------------------------------------------------
------------------------------------------------------------
------------------------------------------------------------
------------------------------------------------------------
------------------------------------------------------------
--------------------------------------------------GMTNPGARFP
THTVSGELPSSCQNKYPPMQRKIESFVGVPSLSHEFKHPYHDGPFSTGYPAEDACLATFR
KPHLKRTATEMESSALEASISQDAQRLPVEPTSQSDLDLNTISSEAKDAISSALAENVSA
FAENERPAKRIKSNHSTSKSLASHATTAVISALLGGLGTIAVLASLPNEYFQ
>XP_002563083_Penicillium_rubens
MSNESPLPTPTQNVVLDTSKLTESSSA---SVWDRITNWVSENK-AVVYTI-AGVAVVVT
GAGVVYYLNDSSKAT-------------------------------------PP-APKKS
K-NQRR----KEKKKA--E-EEKAA--SVK------------------------------
---EEAP---------KKAEE-TAEEL------PEVDEATVGQLSEE-------------
-----TRNAYAAKLKAAGNKAYGIKDYPNAIELYGKAILCK-PDPVFYSNRAACYNVQSN
WEKVVEDTSAALAMDSEYVKALNRRAIAYEHLEKYSEALLDFTASCIIDAFSNDVSRNSL
ERLLKKVAEKKSQAILE---------------------ARTKKLPSATFVSNYLQSFRPQ
ALP---------EGLEESVELSEESGKGQLRKGLIAMGKKTADGYEEAATAFGKALELGE
LGEFE------------------GLALNMR-----ATFTYLGGNATGALVDLDKSVELSP
SLVQSYIKRASLHLELGNKDAAADDFELAITHNKDDPDIYYHRAQLHFILTELAEAAKDY
QKSIDLDRSFIYSHIQLGVTQYKMGSVASAMATFRRTVKNFEEVPDVYNYYGELLLDQQN
YSEAIEKFDKAVEME---KQSKPMG-INVLPLINKALALFQWK---------HDFQEAEN
LCQKALII-DPECDIAVGTMAQLLLQQGKVSQALKYFERAAELARTEAEIINAISYAEAT
RTQLEVQE----------------------------------------------------
------------------------------------------------------------
------------------------------------------------------------
------------------------------------------------------------
------------------------------------------------------------
------------------------------------------------------------
------------------------------------------------------------
------------------------------------------------------------
------------------------------------------------------------
------------------------------KYPQL-------------------------
------------------------------------------------------------
----------------AARLNTM--GA--MGGGA-----------------------P--
------------------------------------------------------------
------------------------------------------------------------
------------------------------------------------------------
------------------------------------------------------------
------------------------------------------------------------
------------------------------------------------------------
------------------------------------------------------------
------------------------------------------------------------
------------------------------------------------------------
--------------------------------------------------GM--------
------------------------------------------------------------
------------------------------------------------------------
----------------------------------------------------
>XP_040810483_Penicillium_solitum
MSNELPLPTPAQNVVIDTSKLTESSSA---SVWDRITNWVSDNK-AVVYTI-AGVAVVVT
GAGVVYYLNDSSKSP-------------------------------------PS-APKKS
K-SLRR----KEKKKA--E-EEKAA--SVK------------------------------
---DESP---------KKAEEQPTDEL------PEVDEATVGELSEE-------------
-----TRNAYAAKLKAAGNKAYGIKDYPNAIELYGKAIICK-PDPVFYSNRAACYNVQSN
WEKVVEDTSAALAMDSEYVKALNRRAIAYEHLEKYSEALLDFTASCIIDAFSNDVSRNSL
ERLLKKVAEKKSQAILE---------------------ARTKKLPSATFVSNYLQSFRPQ
VLP---------EGLEESVELSDESGLGQLRKGLIAMGKKTADGYEEAAAAFEKALELGE
LGEFE------------------GLALNMR-----ATFTYLGGNATGALVDLDKSVELSP
SLVQSYIKRASLHLELGNKDAAADDFELAITHNKDDPDIYYHRAQLHFILTELAEAAKDY
QKSIDLDRSFIYSHIQLGVTQYKMGSVASAMATFRRTVKNFEEVPDVYNYYGELLLDQQN
YSEAIEKFDKAVEME---KQSKPMG-INVLPLINKALALFQWK---------HDFQEAEN
LCQKALII-DPECDIAVGTMAQLLLQQGKVSQALKYFERAAELARTEAEIINAISYAEAT
RTQLEVQE----------------------------------------------------
------------------------------------------------------------
------------------------------------------------------------
------------------------------------------------------------
------------------------------------------------------------
------------------------------------------------------------
------------------------------------------------------------
------------------------------------------------------------
------------------------------------------------------------
------------------------------KYPQL-------------------------
------------------------------------------------------------
----------------AARLNTM--GA--MNGGA-----------------------P--
------------------------------------------------------------
------------------------------------------------------------
------------------------------------------------------------
------------------------------------------------------------
------------------------------------------------------------
------------------------------------------------------------
------------------------------------------------------------
------------------------------------------------------------
------------------------------------------------------------
--------------------------------------------------AM--------
------------------------------------------------------------
------------------------------------------------------------
----------------------------------------------------
>XP_022583267_Penicilliopsis_zonata
MSTELPVTLPPQNVVLDTSALPASSSA---SVWDRISKWVSENK-ALVYTI-AGVAVVVT
SAGVVYYLSDSSKAGQ---------------------------------QPPATGEKKKS
K-KERRKEKERERKKA--EEEKKTK--AASVEDGTWMGFARPNRARISFFQSLPEHVELI
SNLESAE---------KKTEK-PVEEL------PDVDEATVGELSEE-------------
-----TRKDYAAKLKAAGNKAYGSKDYNKAIELYGKAIICK-PDPVFYSNRAACYNVLSE
WEKVVEDTSAAIAMDSEYVKALNRRAIAYEHLGKFSEALLDFTASCILDGFSNETSRVAL
ERLLKKVAEQKAKAILE---------------------AKGKKLPSPTFVSNYLQSFRPR
PIP---------EGLAESAELGEDSGKGLLRKGLLAMDKKTAEGYDEAAASFEKALEIGD
LGDFE------------------ALALNLR-----ATFTYLEGNAQAALADLNKSVELQP
SLVQSYIKRASLHLELGNKDSAADDFELAITHNKDDPDIYYHRAQLHFILGEFAEAAKDY
QKSIDLDRSFIYSHIQLGVTQYKMGSVASAMATFRRSVKNFEDVPDVYNYYGELLLDQQN
FSEAIEKFDKAVEME---KQNKPMG-INVLPLINKALALFQWK---------HDFQEAEN
LCQKALII-DPECDIAVGTMAQLLLQQGKVSQALKYFERAAELARTEAEIVNAISYAEAT
RTQLEVQE----------------------------------------------------
------------------------------------------------------------
------------------------------------------------------------
------------------------------------------------------------
------------------------------------------------------------
------------------------------------------------------------
------------------------------------------------------------
------------------------------------------------------------
------------------------------------------------------------
------------------------------KYPQL-------------------------
------------------------------------------------------------
----------------AARLQGM--GA--GLGGP-----------------------P--
------------------------------------------------------------
------------------------------------------------------------
------------------------------------------------------------
------------------------------------------------------------
------------------------------------------------------------
------------------------------------------------------------
------------------------------------------------------------
------------------------------------------------------------
------------------------------------------------------------
--------------------------------------------------GL--------
------------------------------------------------------------
------------------------------------------------------------
----------------------------------------------------
>XP_016616232_Cladophialophora_bantiana
--------------MSESAAIDAARAPA--SLWDRVSNWVSENK-AVAYTI-AGTVVVIT
SAGAIYYFSSQKGGV----------------------------------PATPT-EKRKS
K-KERR----KEKKAA--EEAQK-A--GISLKD---------------------------
---EEAG----TAPPPATVET--EDEL------PEINESNVESFSKE-------------
-----ERATYAGKLKAAGNKAYGSKDYNKAIELYGKAILCK-PDPVYYSNRAACYNALSD
WDKVVEDCTAAISMDPEYVKALNRRAHAYEHLGMFSEALLDYTASCIIDGFKNENSAQSV
ERLLKKVAEKKGKAILA---------------------SKKNKLPGATFVSNYLQSFRPR
PPP---------AGLEETAELDENTGKGQLQRGLVAMQKKTAEGYDEAAAAFKKALELGD
LGEHE------------------AFAYNMR-----ATFLYLEGDIANALEDLNKAIELQP
SLTQPYIKRASMQLELGNKELAAEDFEKAMAQNKDDPDIFYHRAQLHFILGEYADAAKDY
QKSIDLDKDFIYSHIQLGVTQYKLGSIASSMATFRRCVKNFDKVPDVYNYYGELLLDQQK
YQDAIERFETAIDME---RQTKPTGAINVLPLINKALALFQWK---------QDFKAAEE
LCEKALIL-DPECDIAVATMAQLLLQQGKVTKALEYFERAAELSRTEGEIVNALSYAEAT
RTQLEVSQ----------------------------------------------------
------------------------------------------------------------
------------------------------------------------------------
------------------------------------------------------------
------------------------------------------------------------
------------------------------------------------------------
------------------------------------------------------------
------------------------------------------------------------
------------------------------------------------------------
------------------------------KYPQL-------------------------
------------------------------------------------------------
----------------AARLQQME-GA--GLGG------------------------P--
------------------------------------------------------------
------------------------------------------------------------
------------------------------------------------------------
------------------------------------------------------------
------------------------------------------------------------
------------------------------------------------------------
------------------------------------------------------------
------------------------------------------------------------
------------------------------------------------------------
--------------------------------------------------QLR-------
------------------------------------------------------------
------------------------------------------------------------
----------------------------------------------------
>XP_008726805_Cladophialophora_carrionii
--------------MAEAAAIDASRAPA--SLWDRVSNWVSENK-AVAYTI-AGTVVVVT
SAGAIYYFSTQKGGA----------------------------------PATPT-EKRKS
K-KERR----KEKKAA--EEAAKSS--GISLQD---------------------------
---EEAG---PAAPRTAIVEA--EDEL------PDINESNVESFSKE-------------
-----DRAAYAGKLKQAGNKAYGSKDYNKAIGLYGQAILCK-PDPVYYSNRAACYNALSE
WDKVVEDCTAAISMDSEYVKALNRRAHAYEHLGLFSEALLDYTASCIIDGFKNESSAQSV
ERLLKKVAEKKGKAILA---------------------NKKNKLPGATFVSNYLQSFRPR
PPP---------AGLEETTELEENTGKGQLQRGLIAMKKKTSEGYDEAAANFKKALELGD
LGEHE------------------AFAHNMR-----ATFLYLEGDTAHALEDLNKAIELQP
SLTQPYIKRASMQLELGNKDLAADDFEKAMAQDKDDPDIYYHRAQLHFILGEYADAAKDY
QKSIDLDRDFIYSHIQLGVTQYKLGSIASSMATFRRCVKNFDKVPDVYNYYGELLLDQQK
YQDAIERFETAIDME---RQTKPTGAINVLPLINKALALFQWK---------QDFKAAEE
LCEKALIL-DPECDIAVATMAQLLLQQGKVTKALEYFERAAELSRTEGEIVNALSYAEAT
RTQLEVSQ----------------------------------------------------
------------------------------------------------------------
------------------------------------------------------------
------------------------------------------------------------
------------------------------------------------------------
------------------------------------------------------------
------------------------------------------------------------
------------------------------------------------------------
------------------------------------------------------------
------------------------------KYPQL-------------------------
------------------------------------------------------------
----------------AARLQQME-GA--GLGG------------------------P--
------------------------------------------------------------
------------------------------------------------------------
------------------------------------------------------------
------------------------------------------------------------
------------------------------------------------------------
------------------------------------------------------------
------------------------------------------------------------
------------------------------------------------------------
------------------------------------------------------------
--------------------------------------------------QLR-------
------------------------------------------------------------
------------------------------------------------------------
----------------------------------------------------
>XP_016248010_Cladophialophora_immunda
--------------MSETAAIDATRAPA--SLWDRVSNWVSENK-AVAYTI-AGTVVVIT
SAGAIYYFSSQKTGA----------------------------------PATPT-EKRKS
K-KERR----KEKKAA--EEAQK-S--GISLKD---------------------------
---EEAG----AAPRTATVEA--EDEL------PEINESNVESFSKE-------------
-----ERATFAGKLKAAGNKAYGSKDYNKAIELYGKAILCK-PDPVYYSNRAACYNALSD
WEKVVEDCTAAISMDPEYVKALNRRAHAYEHLGLFSEALLDYTASCIIDGFKNENSAQSV
ERLLKKVAEKKGKAILA---------------------GKKNKLPGATFVSNYLQSFRPR
PPP---------AGLEESAELDENIGKGQLQRGLIAMQKKTAEGYDEAAAAFKKALELGD
LGEHE------------------AFAYNMR-----ATFLYLEGDIANALEDLNKAIELQP
SLTQPYIKRASMQLELGNKDLAAEDFEKAMAQNKDDPDIFYHRAQLHFILGEYADAAKDY
QKSIDLDKDFIYSHIQLGVTQYKLGSIASSMATFRRCVKNFDKVPDVYNYYGELLLDQQK
YQEAIERFETAIDME---RQTKPTGAINVLPLINKALALFQWK---------QDFKAAEE
LCEKALIL-DPECDIAVATMAQLLLQQGKVTKALEYFERAAELSRTEGEIVNALSYAEAT
RTQLEVSQ----------------------------------------------------
------------------------------------------------------------
------------------------------------------------------------
------------------------------------------------------------
------------------------------------------------------------
------------------------------------------------------------
------------------------------------------------------------
------------------------------------------------------------
------------------------------------------------------------
------------------------------KYPQL-------------------------
------------------------------------------------------------
----------------AARLQQME-GA--GLGG------------------------P--
------------------------------------------------------------
------------------------------------------------------------
------------------------------------------------------------
------------------------------------------------------------
------------------------------------------------------------
------------------------------------------------------------
------------------------------------------------------------
------------------------------------------------------------
------------------------------------------------------------
--------------------------------------------------QLR-------
------------------------------------------------------------
------------------------------------------------------------
----------------------------------------------------
>XP_007742393_Cladophialophora_psammophila
--------------MSESAAIDAARAPA--SLWDRVSNWVSENK-AVAYTI-AGTVVVIT
SAGAIYYFSSQKGGA----------------------------------PATPT-EKRKS
K-KERR----KEKKAA--EEAQK-A--GISLKD---------------------------
---EEAG----TAPRPATVET--EDEL------PEINESNIESFSKE-------------
-----ERATYAGKLKAAGNKAYGSKDYNKAIELYGKAILCK-PDPVYYSNRAACYNALSD
WDKVVEDCTAAISMDPEYVKALNRRAHAYEHLGMFSEALLDYTASCIIDGFKNENSAQSV
ERLLKKVAEKKGKAILA---------------------SKKNKLPGATFVSNYLQSFRPR
PPP---------AGLEETAELDENTGKGQLQRGLVAMQKKTAEGYDEAAAAFKKALELGD
LGEHE------------------AFAYNMR-----ATFLYLEGDIANALEDLNKAIELQP
SLTQPYIKRASMQLELGNKELAADDFEKAMAQNKDDPDIFYHRAQLHFILGEYADAAKDY
QKSIDLDKDFIYSHIQLGVTQYKLGSVASSMATFRRCVKNFDKVPDVYNYYGELLLDQQK
YQDAIERFETAIDME---RQTKPTGAINVLPLINKALALFQWK---------QDFKAAEE
LCEKALIL-DPECDIAVATMAQLLLQQGKVTKALEYFERAAELSRTEGEIVNALSYAEAT
RTQLEVSQ----------------------------------------------------
------------------------------------------------------------
------------------------------------------------------------
------------------------------------------------------------
------------------------------------------------------------
------------------------------------------------------------
------------------------------------------------------------
------------------------------------------------------------
------------------------------------------------------------
------------------------------KYPQL-------------------------
------------------------------------------------------------
----------------AARLQQME-GA--GLGG------------------------P--
------------------------------------------------------------
------------------------------------------------------------
------------------------------------------------------------
------------------------------------------------------------
------------------------------------------------------------
------------------------------------------------------------
------------------------------------------------------------
------------------------------------------------------------
------------------------------------------------------------
--------------------------------------------------QLR-------
------------------------------------------------------------
------------------------------------------------------------
----------------------------------------------------
>XP_018698942_Fonsecaea_erecta
--------------MSETAAIDATSAPA--SLWDRVSNWVSENK-AVAYTI-AGTVVVIT
SAGAIYYFSNQKTGA----------------------------------PATPT-EKKKS
K-KERR----KEKKAA--EEAQK-A--GISLKD---------------------------
---EEAG----TAPRAATVET--EDEL------PEINESNIESFSKE-------------
-----ERATYAGKLKAAGNKAYGSKDYNKAIELYGKAILCK-PDPVYYSNRAACYNALSD
WEKVVEDCTAAISMDPEYVKALNRRAHAYEHLGLFSEALLDYTASCIIDGFKNENSAQSV
ERLLKKVAEKKGKAILA---------------------GKKNKLPGATFVSNYLQSFRPR
PPP---------TGLDESAELDENTGKGQLQRGLIAMQKKTAEGYDEAAAAFKKALELGD
LGEHE------------------AFAYNMR-----ATFLYLEGDIANALDDLNKAIELQP
SLTQPYIKRASMQLELGNKDLAAEDFEKAMAQNKDDPDIFYHRAQLHFILGEYADAAKDY
QKSIDLDKDFIYSHIQLGVTQYKLGSIASSMATFRRCVKNFDKVPDVYNYYGELLLDQQK
YQDAIERFETAIDME---RQTKPTGAINVLPLINKALALFQWK---------QDFKAAEE
LCEKALIL-DPECDIAVATMAQLLLQQGKVTKALEYFERAAELSRTEGEIVNALSYAEAT
RTQLEVSQ----------------------------------------------------
------------------------------------------------------------
------------------------------------------------------------
------------------------------------------------------------
------------------------------------------------------------
------------------------------------------------------------
------------------------------------------------------------
------------------------------------------------------------
------------------------------------------------------------
------------------------------KYPQL-------------------------
------------------------------------------------------------
----------------AARLQQME-GA--GLGG------------------------P--
------------------------------------------------------------
------------------------------------------------------------
------------------------------------------------------------
------------------------------------------------------------
------------------------------------------------------------
------------------------------------------------------------
------------------------------------------------------------
------------------------------------------------------------
------------------------------------------------------------
--------------------------------------------------QLR-------
------------------------------------------------------------
------------------------------------------------------------
----------------------------------------------------
>XP_022516309_Fonsecaea_monophora
--------------MSEPVAIDATRAPA--SLWDRVSNWVSENK-AVAYTI-AGTVVVIT
SAGAIYYFSSQKSGA----------------------------------PATPT-EKRKS
K-KERR----KEKKAA--EEAQK-A--GISLKD---------------------------
---EEAG----TAPRAATVET--EDEI------PEINESNIENFSKEVELPTLSLRRYSD
HDHEQERATYAGKLKAAGNKAYGSKDYNKAIELYGKAILCK-PDPVYYSNRAACYNALSE
WDKVVEDCTAAISMDPEYVKALNRRAHAYEHLGLFSEALLDYTASCIIDGFKNENSAQSV
ERLLKKVAEKKGKAILA---------------------GKKNKLPGATFVSNYLQSFRPR
PPP---------EGLDESAELDENTGKGQLQRGLIAMQKKTAEGYDEAAAAFKKALELGD
LGEHE------------------AFAYNMR-----ATFLYLEGDITNALDDLNKAIELQP
SLTQPYIKRASMQLELGNKDLAAEDFEKAMTQDKNDPDIFYHRAQLHFILGEYADAAKDY
QKSIDLDKDFIYSHIQLGVTQYKLGSIASSMATFRRCVKNFDKVPDVYNYYGELLLDQQK
YQDAIERFETAIDME---RQTKPMGAINVLPLINKALALFQWK---------QDFKAAEE
LCEKALIL-DPECDIAVATMAQLLLQQGKVTKALEYFERAAELSRTEGEIVNALSYAEAT
RTQLEVSQ----------------------------------------------------
------------------------------------------------------------
------------------------------------------------------------
------------------------------------------------------------
------------------------------------------------------------
------------------------------------------------------------
------------------------------------------------------------
------------------------------------------------------------
------------------------------------------------------------
------------------------------KYPQL-------------------------
------------------------------------------------------------
----------------AARLQQME-GA--GLGG------------------------P--
------------------------------------------------------------
------------------------------------------------------------
------------------------------------------------------------
------------------------------------------------------------
------------------------------------------------------------
------------------------------------------------------------
------------------------------------------------------------
------------------------------------------------------------
------------------------------------------------------------
--------------------------------------------------QLR-------
------------------------------------------------------------
------------------------------------------------------------
----------------------------------------------------
>XP_016637431_Fonsecaea_multimorphosa
--------------MSE-AAIDAARAPA--SLWDRVSNWVSENK-AVAYTI-AGTVVVIT
SAGAIYYFSSQKSGA----------------------------------PATPS-EKRKS
K-KERR----KEKKAA--EEAQK-A--GINLKD---------------------------
---EEAG----TAPRAATVET--EDEL------PEINESNIESFSKE-------------
-----ERATYAGKLKAAGNKAYGSKDYNKAIDLYGKAILCK-PDPVYYSNRAACYNALSD
WDKVVEDCTAAISMDSEYVKALNRRAHAYEHLGLFSEALLDYTASCIIDGFKNENSAQSV
ERLLKKVAEKKGKAILA---------------------GKKNKLPGATFVSNYLQSFRPR
PPP---------AGLEENAELDENTGKGQLQRGLIAMQKKTAEGYDEAAANFKKALELGD
LGEHE------------------AFAYNMR-----ATFLYLEGDIANALDDLNKAIELQP
SLTQPYIKRASMQLELGNKDLAAEDFEKAMAQNKDDPDIFYHRAQLHFILGEYADAAKDY
QKSIDLDKDFIYSHIQLGVTQYKLGSIASSMATFRRCVKNFDKVPDVYNYYGELLLDQQK
YQDAIERFETAIDME---RQTKPTGAINVLPLINKALALFQWK---------QDFKAAEE
LCEKALIL-DPECDIAVATMAQLLLQQGKVTKALEYFERAAELSRTEGEIVNALSYAEAT
RTQLEVSQ----------------------------------------------------
------------------------------------------------------------
------------------------------------------------------------
------------------------------------------------------------
------------------------------------------------------------
------------------------------------------------------------
------------------------------------------------------------
------------------------------------------------------------
------------------------------------------------------------
------------------------------KYPQL-------------------------
------------------------------------------------------------
----------------AARLQQME-GA--GLGG------------------------P--
------------------------------------------------------------
------------------------------------------------------------
------------------------------------------------------------
------------------------------------------------------------
------------------------------------------------------------
------------------------------------------------------------
------------------------------------------------------------
------------------------------------------------------------
------------------------------------------------------------
--------------------------------------------------QLR-------
------------------------------------------------------------
------------------------------------------------------------
----------------------------------------------------
>XP_022504648_Fonsecaea_nubica
--------------MSEPVAIDATRAPA--SLWDRVSNWVSENK-AVAYTI-AGTVVVIT
SAGAIYYFSSQKSGA----------------------------------PATPT-EKRKS
K-KERR----KEKKAA--EEAQK-A--GISLKD---------------------------
---EEAG----TAPRAATVET--EDEI------PEINESNVENFSKE-------------
-----ERATYAGKLKAAGNKAYGSKDYNKAIELYGKAILCK-PDPVYYSNRAACYNALSE
WDKVVEDCTAAISMDPEYVKALNRRAHAYEHLGLFSEALLDYTASCIIDGFKNENSAQSV
ERLLKKVAEKKGKAILA---------------------GKKNKLPGATFVSNYLQSFRPR
PPP---------EGLEESAELDENTGKGQLQRGLIAMQKKTAEGYDEAAAAFKKALELGD
LGEHE------------------AFAYNMR-----ATFLYLEGDITSALDDLNKAIELQP
SLTQPYIKRASMQLELGNKDLAAEDFEKAMAQDKNDPDIFYHRAQLHFILGEYADAAKDY
QKSIDLDKDFIYSHIQLGVTQYKLGSIASSMATFRRCVKNFDKVPDVYNYYGELLLDQQK
YQDAIERFETAIDME---RQTKPMGAINVLPLINKALALFQWK---------QDFKAAEE
LCEKALIL-DPECDIAVATMAQLLLQQGKVTKALEYFERAAELSRTEGEIVNALSYAEAT
RTQLEVSQ----------------------------------------------------
------------------------------------------------------------
------------------------------------------------------------
------------------------------------------------------------
------------------------------------------------------------
------------------------------------------------------------
------------------------------------------------------------
------------------------------------------------------------
------------------------------------------------------------
------------------------------KYPQL-------------------------
------------------------------------------------------------
----------------AARLQQME-GA--GLGG------------------------P--
------------------------------------------------------------
------------------------------------------------------------
------------------------------------------------------------
------------------------------------------------------------
------------------------------------------------------------
------------------------------------------------------------
------------------------------------------------------------
------------------------------------------------------------
------------------------------------------------------------
--------------------------------------------------QLR-------
------------------------------------------------------------
------------------------------------------------------------
----------------------------------------------------
>XP_013280216_Fonsecaea_pedrosoi
--------------MSEPVAIDATRAPA--SLWDRVSNWVSENK-AVAYTI-AGTVVVIT
SAGAIYYFSSQKSGA----------------------------------PATPT-EKRKS
K-KERR----KEKKAA--EEAQK-A--GISLKD---------------------------
---EEAG----TAPRAATVET--EDEI------PEINESNIENFSKE-------------
-----ERATYAGKLKAAGNKAYGSKDYNKAIELYGKAILCK-PDPVYYSNRAACYNALSE
WDKVVEDCTAAISMDPEYVKALNRRAHAYEHLGLFSEALLDYTASCIIDGFKNENSAQSV
ERLLKKVAEKKGKAILA---------------------GKKNKLPGATFVSNYLQSFRPR
PPP---------EGLDESAELDENTGKGQLQRGLIAMQKKTAEGYDEAAAAFKKALELGD
LGEHE------------------AFAYNMR-----ATFLYLEGDITNALDDLNKAIELQP
SLTQPYIKRASMQLELGNKDLAAEDFEKAMTQDKNDPDIFYHRAQLHFILGEYADAAKDY
QKSIDLDKDFIYSHIQLGVTQYKLGSIASSMATFRRCVKNFDKVPDVYNYYGELLLDQQK
YQDAIERFETAIDME---RQTKPMGAINVLPLINKALALFQWK---------QDFKAAEE
LCEKALIL-DPECDIAVATMAQLLLQQGKVTKALEYFERAAELSRTEGEIVNALSYAEAT
RTQLEVSQ----------------------------------------------------
------------------------------------------------------------
------------------------------------------------------------
------------------------------------------------------------
------------------------------------------------------------
------------------------------------------------------------
------------------------------------------------------------
------------------------------------------------------------
------------------------------------------------------------
------------------------------KYPQL-------------------------
------------------------------------------------------------
----------------AARLQQME-GA--GIGG------------------------P--
------------------------------------------------------------
------------------------------------------------------------
------------------------------------------------------------
------------------------------------------------------------
------------------------------------------------------------
------------------------------------------------------------
------------------------------------------------------------
------------------------------------------------------------
------------------------------------------------------------
--------------------------------------------------QLR-------
------------------------------------------------------------
------------------------------------------------------------
----------------------------------------------------
>XP_007756655_Cladophialophora_yegresii
--------------MAEAAAIDASRAPA--SLWDRVSNWVSENK-AVAYTI-AGTVVVVT
SAGAIYYFSTQKGGA----------------------------------PATPT-EKRKS
K-KERR----KEKKAA--EEAAKSS--GISLQD---------------------------
---EEAA---PAAPRTASVEA--EDEL------PDINESNVESFSKE-------------
-----DRATYAGKLKQAGNKAYGSKDYNKAIELYGQAILCK-PDPVYYSNRAACYNALSE
WDKVVEDCTAAISMDSEYVKALNRRAHAYEHLGLFSEALLDYTASCIIDGFKNESSAQSV
ERLLKKVAEKKGKAILA---------------------NKKNKLPGATFVSNYLQSFRPR
PPP---------TGLEETTELEENTGKGQLQRGLVAMKKKTSEGYDEAAANFKKALELGD
LGDHE------------------AFAYNMR-----ATFLYLEGDTAKALEDLNKAIELQP
SLTQAYIKRASMQLELGNKDLAADDFEKAMAQDKDDPDIYYHRAQLHFILGEYADAAKDY
QKSIDLDRDFIYSHIQLGVTQYKLGSIASSMATFRRCVKNFDKVPDVYNYYGELLLDQQK
YQDAIERFETAIDME---RQTKPTGAINVLPLINKALALFQWK---------QDFKAAEE
LCEKALIL-DPECDIAVATMAQLLLQQGKVTKALEYFERAAELSRTEGEIVNALSYAEAT
RTQLEVSQ----------------------------------------------------
------------------------------------------------------------
------------------------------------------------------------
------------------------------------------------------------
------------------------------------------------------------
------------------------------------------------------------
------------------------------------------------------------
------------------------------------------------------------
------------------------------------------------------------
------------------------------KYPQL-------------------------
------------------------------------------------------------
----------------AARLQQME-GA--GLGG------------------------P--
------------------------------------------------------------
------------------------------------------------------------
------------------------------------------------------------
------------------------------------------------------------
------------------------------------------------------------
------------------------------------------------------------
------------------------------------------------------------
------------------------------------------------------------
------------------------------------------------------------
--------------------------------------------------QLR-------
------------------------------------------------------------
------------------------------------------------------------
----------------------------------------------------
>XP_016231708_Exophiala_spinifera
--------------MAAPRAIDASRAAP--SLWDRVSTWVSENK-AVAYTI-AGTVVVIT
SAGAIYYFSGQKPSP----------------------------------SSPPT-EKRKS
K-KERR----KEKKAA--EEAQK-N--GISLND---------------------------
---AETG----TVPKPPTVET--EHEL------PEINESTVESFTAE-------------
-----ERATYAGKLKAAGNKAYGSKDYNKAIELYGKAILCK-PDPVYYSNRAACYNALSD
WDKVVEDTSAAISMDAEYVKALNRRAHAYEHLGLFSEALLDYTASCIIDGFKNENSAQSV
ERLLKKVAEKKGKAILA---------------------EKKNKLPSATFVSNYLQSFRPQ
PPP---------PGLEEGADLSEDTGKGQLQRGLVAVKKRTAEGYDEASAAFKRALELGD
LGEHE------------------AFAHNMR-----ATFLYLEGDTTLALEDLTKAIELQP
ALTQAYIKRASVQLELGNKDLASDDFEKATSQNKDDPDIFYHRAQLHFILGEFADAAKDY
QKSIDLDRDFIYSHIQLGVTQYKMGSIASSMATFRRTIKNFDKVPDVYNYYGELLLDQQK
YQEAIERFDTAIEME---RQTKPTGAINVLPLINKALALFQWK---------QDFKAAED
LCEKALVL-DPECDIAVATMAQLLLQQGKVVRALEYFERAAELSRTEGEIVNALSYAEAT
RTQLEVSQ----------------------------------------------------
------------------------------------------------------------
------------------------------------------------------------
------------------------------------------------------------
------------------------------------------------------------
------------------------------------------------------------
------------------------------------------------------------
------------------------------------------------------------
------------------------------------------------------------
------------------------------KYPQL-------------------------
------------------------------------------------------------
----------------AARLQQME-GA--GLGG------------------------P--
------------------------------------------------------------
------------------------------------------------------------
------------------------------------------------------------
------------------------------------------------------------
------------------------------------------------------------
------------------------------------------------------------
------------------------------------------------------------
------------------------------------------------------------
------------------------------------------------------------
--------------------------------------------------QMR-------
------------------------------------------------------------
------------------------------------------------------------
----------------------------------------------------
>XP_016263716_Exophiala_oligosperma
--------------MAEPIGIDASRAAP--SLWDRVSNWVSENK-AVAYTI-AGTVVVIT
SAGAIYYFSGQKSTP----------------------------------SSSPT-EKRKS
K-KERR----KEKKAA--EEAQK-S--GISLND---------------------------
---TEAG----TVPKPPTVET--EDEL------PEINESTVESFTAE-------------
-----DRATYAGKLKAAGNKAYGSKDYNRAIELYGKAILCK-PDPVYYSNRAACYNALSE
WDKVVEDTTAAISMDAEYVKALNRRAHAYEHLGFFSEALLDYTASCIIDGFKNENSAQSV
ERLLKKVAEKKGKAILA---------------------EKKNKLPSATFVSNYLQSFRPQ
PPP---------SGLEESADLGEETGKGQLQRGLNAMKKRTAEGYDEASAAFKKALELGD
LGEHE------------------AFAHNMR-----ATFLYLEGDTTPALEDLTKAIELQP
AFTQAYIKRASVQLELGNKDLASDDFDKATAQNKDDPDIFYHRAQLHFILGEFADAAKDY
QKSIDLDREFIYSHIQLGVTQYKMGSIASSMATFRRTIKNFDKVPDVYNYYGELLLDQQK
YQEAIERFDTAIEME---RQTKPTGAINVLPLINKALALFQWK---------QDFKAAED
LCEKALVL-DPECDIAVATMAQLLLQQGKVVKALEYFERAAELSRTEGEIVNALSYAEAT
RTQLEVSQ----------------------------------------------------
------------------------------------------------------------
------------------------------------------------------------
------------------------------------------------------------
------------------------------------------------------------
------------------------------------------------------------
------------------------------------------------------------
------------------------------------------------------------
------------------------------------------------------------
------------------------------KYPQL-------------------------
------------------------------------------------------------
----------------AARLQQME-GA--GLGG------------------------P--
------------------------------------------------------------
------------------------------------------------------------
------------------------------------------------------------
------------------------------------------------------------
------------------------------------------------------------
------------------------------------------------------------
------------------------------------------------------------
------------------------------------------------------------
------------------------------------------------------------
--------------------------------------------------QMR-------
------------------------------------------------------------
------------------------------------------------------------
----------------------------------------------------
>XP_013322191_Exophiala_xenobiotica
--------------MAEPVGIDASRAAP--SLWDRMSNWVSENK-AVAYTI-AGTVVVIT
SAGAIYYFSGQKGGA----------------------------------SSAPS-EKRKS
K-KERR----KEKKAA--EEAQK-S--EISLKD---------------------------
---AEAG----TVPQPPSVET--EDEL------PEISESTIESFSQE-------------
-----DRATYAGKLKAAGNKAYGSKDYNKAIDLYGKAILCK-PDPVYYSNRAACYNALSE
WDKVVEDTSAAISMDAEYVKALNRRAHAYEHLGMFSEALLDYTASCIIDGFKNENSAQSV
ERLLKKVAEKKGKAILA---------------------EKKNKLPSATFVSNYLQSFRPR
PPP---------AGLEESAEHDENTGAGQLQRGLVAMQKKTAEGYDEAAAAFKKAVELGG
LGEHE------------------AFALNMR-----ATFLYLEGDTTQALEDLTKAVELQP
SLTQAYIKRASMQLELGNKDLASEDFEKAMAQNKDDPDIFYHRAQLHFILGEFADAAKDY
QKSIDLDREFIYSHIQLGVTQYKMGSIASSMATFRRTIKNFDKVPDVYNYYGELLLDQQK
YQEAIERFETAIDME---RQTKPTGAINVLPLINKALALFQWK---------QDFKAAED
LCEKALVL-DPECDIAVATMAQLLLQQGKVVKALEYFERAAELSRTEGEIVNALSYAEAT
RTQLEVSQ----------------------------------------------------
------------------------------------------------------------
------------------------------------------------------------
------------------------------------------------------------
------------------------------------------------------------
------------------------------------------------------------
------------------------------------------------------------
------------------------------------------------------------
------------------------------------------------------------
------------------------------KYPQL-------------------------
------------------------------------------------------------
----------------AARLQQME-GA--GLGG------------------------P--
------------------------------------------------------------
------------------------------------------------------------
------------------------------------------------------------
------------------------------------------------------------
------------------------------------------------------------
------------------------------------------------------------
------------------------------------------------------------
------------------------------------------------------------
------------------------------------------------------------
--------------------------------------------------QLR-------
------------------------------------------------------------
------------------------------------------------------------
----------------------------------------------------
>XP_007722317_Capronia_coronata
--------------MADPVAIDASRAAP--SLWDRMSTWVSENK-AVAYTI-AGTVVVIT
SAGAIYYFSGPRTGG----------------------------------PPSST-EKRKS
K-KERR----KEKKAA--EEAQK-AGTGISLKD---------------------------
---AEAG---TVPPKPAAVET--EDEL------PEINENTVESLSAE-------------
-----ERATYAGKLKAAGNKAYGSKDYNKAIELYGKAILCK-PDPVFYSNRAACYNALSE
WDKVVEDTSAAVSMDPEYVKALNRRAHAYEHLGMFSEALLDYTASCIIDGFKNENSAQSV
ERLLKKVAEKKGKAILA---------------------GKKNKLPSATFVSNYLQSFRPQ
PPP---------AGLEEGVELDENTGKGQLQRGLLSMKKKTGQGYDEAAAAFKKAVELGD
LGEHE------------------AFALNMR-----ATFLYLEGDTTKALEDLTKAVELQP
SMTQAYIKRASMQLELGNKDLAAEDFEKAMAQNKDDPDIYYHRAQLHFILGEFADAAKDY
QKSIDLDRDFIYSHIQLGVTQYKMGSIASSMATFRRCIKNFDKVPDVYNYYGELLLDQQK
YQEAIERFDTSIEME---RQTKPTGAINVLPLINKALALYQWK---------QDFKAAEE
LCEKALIL-DPECDIAVATMAQLLLQQGKVVRALEYFERAAELSRTEGEIVNALSYAEAT
RTQLEVSQ----------------------------------------------------
------------------------------------------------------------
------------------------------------------------------------
------------------------------------------------------------
------------------------------------------------------------
------------------------------------------------------------
------------------------------------------------------------
------------------------------------------------------------
------------------------------------------------------------
------------------------------KYPRL-------------------------
------------------------------------------------------------
----------------ASRLQQME-GA--ALGGA-----------------------P--
------------------------------------------------------------
------------------------------------------------------------
------------------------------------------------------------
------------------------------------------------------------
------------------------------------------------------------
------------------------------------------------------------
------------------------------------------------------------
------------------------------------------------------------
------------------------------------------------------------
--------------------------------------------------GVR-------
------------------------------------------------------------
------------------------------------------------------------
----------------------------------------------------
>XP_007730207_Capronia_epimyces
--------------MAEPVFIDASRASS--SLWDRVSSWVSENK-AIAYTI-AGTVVVIT
SAGAIYYFSGQRAGT----------------------------------PPAAT-EKKKS
K-KERR----KEKKAA--EEAQK-A--GISLKD---------------------------
---VEAG---AVPPKPTAVET--EDEL------PEITESTVESFTAE-------------
-----ERATYAGKLKVAGNKAYGSKDYNKAIELYGKAILCK-PDPVYYSNRAACYNALSE
WDKVVEDTSAAVSMDPEYVKALNRRAHAYEHLGLFSEALLDYTASCIIDGFKNESSAQSV
ERLLKKVAEKKGKAILA---------------------GKKNKLPSATFVSNYLQSFRPR
PPP---------AGLEESVELDENTGEGQLQRGLIAMKKKTAQGYDEAAAAFKKAVELGE
LGEHE------------------AFALNMH-----ATFLYLEGDTTEALQDLTKAVELQP
SLTQAYIKRASMQLELGNKDLAAEDFEKALAQNKDDPDIYYHRAQLHFILGEFADAAKDY
QKSIDLDRDFIYSHIQLGVTQYKMGSIASSMATFRRCIKNFDKVPDVYNYYGELLLDQQK
YQEAIERFDTSIDME---RQTKPTGAINVLPLINKALALFQWK---------QDFKAAEE
LCEKALIL-DPECDIAVATMAQLLLQQGKVVRALEYFERAAELSRTEGEIVNALSYAEAT
RTQLEVSQ----------------------------------------------------
------------------------------------------------------------
------------------------------------------------------------
------------------------------------------------------------
------------------------------------------------------------
------------------------------------------------------------
------------------------------------------------------------
------------------------------------------------------------
------------------------------------------------------------
------------------------------KYPRL-------------------------
------------------------------------------------------------
----------------ASRLQQME-GA--GLGGP-----------------------P--
------------------------------------------------------------
------------------------------------------------------------
------------------------------------------------------------
------------------------------------------------------------
------------------------------------------------------------
------------------------------------------------------------
------------------------------------------------------------
------------------------------------------------------------
------------------------------------------------------------
--------------------------------------------------GVR-------
------------------------------------------------------------
------------------------------------------------------------
----------------------------------------------------
>XP_009159234_Exophiala_dermatitidis
--------------MAEPVAIDASRAAP--SLWDRVSTWVSENK-AVAYTI-AGTVVVIT
SAGAIYYFSGKTSGP----------------------------------SAAPT-EKRKS
K-KERR----KEKKAA--EEAQK-A--GISLKD---------------------------
---AEAG---TAPSKSATVEA--EDDL------PEINETTVESFTPE-------------
-----ERATYAGKLKAAGNKAYGSKDYNKAIELYGKAILCK-PDPVYYSNRAACYNALSD
WDKVVEDTSAAVSMDPEYVKALNRRAHAYEHLGMFSEALLDYTASCIIDGFKNENSAQSV
ERLLKKVAEKKGRAILE---------------------GKKNKLPSATFVSNYLQSFRPR
PPP---------AGLEESAELDENTGKGQLQRGLIAMKKKTAQGYEEAAEAFKKAVELNE
LGEHE------------------AFGLNMR-----ATFLYLEGDTAKALEDLTKAIELQP
SLTQAYIKRASMQLELGNKDLASEDFEKAVAQNKDDPDIYYHRAQLHFILGEFADAAKDY
QKSIDLDRDFIYSHIQLGVTQYKMGSIASSMATFRRCIKNFDKVPDVYNYYGELLLDQQK
YQEAIERFDTSIEME---RQTKPTGAINVLPLINKALALYQWK---------QDFKAAEE
LCEKALIL-DPECDIAVATMAQLLLQQGKVVRALEYFERAAELSRTEGEIVNALSYAEAT
RTQLEVSQ----------------------------------------------------
------------------------------------------------------------
------------------------------------------------------------
------------------------------------------------------------
------------------------------------------------------------
------------------------------------------------------------
------------------------------------------------------------
------------------------------------------------------------
------------------------------------------------------------
------------------------------KYPRL-------------------------
------------------------------------------------------------
----------------ASRLQQME-GA--GLGGP-----------------------P--
------------------------------------------------------------
------------------------------------------------------------
------------------------------------------------------------
------------------------------------------------------------
------------------------------------------------------------
------------------------------------------------------------
------------------------------------------------------------
------------------------------------------------------------
------------------------------------------------------------
--------------------------------------------------GVR-------
------------------------------------------------------------
------------------------------------------------------------
----------------------------------------------------
>XP_013265596_Exophiala_aquamarina
--------------MADPIAIDASRASP--GLWDRVSTWVSENK-AVAYTI-AGTVVVIT
SAGAIYYFSGQKSPS----------------------------------STAST-EKRKS
K-KERR----KEKRAA--EEAQK-S--GISLKD---------------------------
---EEAA--TAPAPKPATVEA--ESEL------PEINESTVANFSQE-------------
-----ERETYAQKLKAAGNKAYGSKDYNKAIDLYGQAILLK-PDPVFYSNRAAAYNILSD
YDKVVEDTTAAIAMNPEYVKALNRRAHAYEHLGYLSEALLDYTASCIIDGFQNESTAQSV
ERLLKKVAEKKGKVILA---------------------GKKNRLPSATFVSNYLQSFRPR
PLP---------DDLEESVELDENTGKGQLQRGLLALTKKTGEAYEAASKAFKRAIELGD
LGEHE------------------AYALSMQ-----ATFLYLEGDLPQALEDLNKAIGLQP
SLTQAHIKRASMHLEAGNKDLAAEEFEQAIAQNKDDPDIYYHRAQLHFILGDFADAAKDY
QKSIDLDRDFIYAHIQLGVTQYKLGSIASSMATFRRTIKNFDKVPDVYNYYGELLIDQQK
YSEAIERFEMAIDME---RQTKPTGAINVLPLINKALCLFQWK---------QDFKAAEE
LCEKALIL-DPECDIAVATMAQLLLQQGKVTDALKYFERAAELSRTEAEVVNALSYAEAT
RTQLEVSE----------------------------------------------------
------------------------------------------------------------
------------------------------------------------------------
------------------------------------------------------------
------------------------------------------------------------
------------------------------------------------------------
------------------------------------------------------------
------------------------------------------------------------
------------------------------------------------------------
------------------------------KYPQL-------------------------
------------------------------------------------------------
----------------AARLSQME-NS--GMGGPVPQMDPAQIERAQMEAAIRSAQQP--
------------------------------------------------------------
------------------------------------------------------------
------------------------------------------------------------
------------------------------------------------------------
------------------------------------------------------------
------------------------------------------------------------
------------------------------------------------------------
------------------------------------------------------------
------------------------------------------------------------
--------------------------------------------------RRR-------
------------------------------------------------------------
------------------------------------------------------------
----------------------------------------------------
>XP_016228116_Exophiala_mesophila
--------------MAEPVSIDASRATP--GLWDRVSTWVSENK-AVAYTI-AGTVVVIT
SAGAIYYFSGSKT------------------------------------PPAPS-EKRKS
K-KERR----KEKKAA--EDAKA----GISLKD---------------------------
---EEAAPATPAAPKTATVEP--EVEL------PEINETTVETFSQE-------------
-----ERESLAQKLKTLGNKAYGSKDYNKAIDLYGKAILLK-PDPVFYSNRAACHNALSD
WDKVVEDTSAAIAMNPEYIKALNRRAHAYEHLGLFSEALLDYTASCIIDGFKTDSSAQSV
ERLLKKVAEKKGKAILA---------------------EKKNRLPSATFVTNYLQSFRSR
PPP---------EGLEPGVELDENTSKGQLQLGLIAVTKKTGEAYAEASAAFKKAVELGD
LGEYE------------------AFALNQR-----ATFLYLEGDTPAALEDLNKAIELQP
SLTQAYIKRASMQLETGNKELASEDFEKAMAQNKDDPDIYYHRAQLHFILGEYADAAKDY
QKSIDLDRDFIYSHIQLGVTQYKLGSIASSMATFRRTIKNFDKVPDVYNYYGELLIDQQK
YEDAIERFETAIEME---RQTKPTGAINVLPLINKALALFQWK---------QDFAAAED
LCEKALIL-DPECDIAVATMAQLLLQQGKVTRALEYFERAAELSRTEGEIVNALSYAEAT
RTQLEVSQ----------------------------------------------------
------------------------------------------------------------
------------------------------------------------------------
------------------------------------------------------------
------------------------------------------------------------
------------------------------------------------------------
------------------------------------------------------------
------------------------------------------------------------
------------------------------------------------------------
------------------------------KYPQL-------------------------
------------------------------------------------------------
----------------AARLQSME-GA------------------------------V--
------------------------------------------------------------
------------------------------------------------------------
------------------------------------------------------------
------------------------------------------------------------
------------------------------------------------------------
------------------------------------------------------------
------------------------------------------------------------
------------------------------------------------------------
------------------------------------------------------------
--------------------------------------------------PLR-------
------------------------------------------------------------
------------------------------------------------------------
----------------------------------------------------
>XP_013267757_Rhinocladiella_mackenziei
--------------MAEPVSLEASRAGP--TLWDRVSTWVSEHK-AIAYTI-AGAVVVIT
SAGAIYYFSGQRGVA----------------------------------PPAPT-EKRKS
K-KERR----KEKKAA--EEAQK-S--GIGLKD---------------------------
---GEAG----TGPKPATVET--EDEL------PEINEATVESFSPE-------------
-----ERTTSAGKLKAAGNKAYGSKDYNKAIELYGKAILCK-PDPVYYSNRAACYNALSD
WDKVLEDTTAAISMNPEYVKALNRRAHAYEHLGMFSEALLDYTASCIIDGFKDDKSAQSV
ERLLKKVAEKRAKTILA---------------------SKKNKLPGATFVSNYLQSFRPR
PPP---------PGLEESAELDENTGKGQLQRGLISMSKKTAEGYDQAAAAFKKAVELGD
LGEHE------------------AFALNMR-----ATFLYLEGDTSSALEDLTKAVESQP
SLTQAYIKRASMQLELGNKDLAAEDFEKAMAQNKDDPDIFYHRAQLHFILAEFAEAAKDY
QKSIDLDKDFIYSHIQLGVTQYKLGSVASSMATFRKCIKNFDKVPDAYNYHGELLLDQQK
YPEAIERFETAIDLE---RQTKPTGAINVLPLINKALALFQWK---------QDFKAAEE
LCEKALIL-DPECDIAVATMAQLLLQQGKVVKALEYFERAAELSRTENEIVTALSYAEAT
RTQLEVSQ----------------------------------------------------
------------------------------------------------------------
------------------------------------------------------------
------------------------------------------------------------
------------------------------------------------------------
------------------------------------------------------------
------------------------------------------------------------
------------------------------------------------------------
------------------------------------------------------------
------------------------------KYPQL-------------------------
------------------------------------------------------------
----------------AARLQQVE-GA--GLGG------------------------P--
------------------------------------------------------------
------------------------------------------------------------
------------------------------------------------------------
------------------------------------------------------------
------------------------------------------------------------
------------------------------------------------------------
------------------------------------------------------------
------------------------------------------------------------
------------------------------------------------------------
--------------------------------------------------QLR-------
------------------------------------------------------------
------------------------------------------------------------
----------------------------------------------------
>XP_017995726_Phialophora_attinorum
--------------MSEFTSATAAQLQPPISVWDRITTWASDNK-VAAYTI-AGTVVVVS
GAGAIYYFSDSK-------------------------------------KAAPT-EKRKS
K-KERR----KEKKDA--EEAAR-RSGGIDLKD---------------------------
---VEAG----TAPKAPTVEAAPEDEL------PEINDITVETFSAE-------------
-----DRATYANKLKVKGNKAYGSKDYNKAIELYSQAILCK-PDPVFYSNRAACYNALSE
WDKVVEDTTAAVSMDPD----------------MFSEALLDYTASCIIDGFKNENSAAKV
EQLLKKVAEKKGKAILE---------------------TKKNKLPSATFVTNYLQSFRPR
DPP---------AGLEESADLDESTGKGQLRKGLVAMKNKTGDAYDEAAAAFKKALELGD
LGEHE------------------AFALNMR-----ATFGYLEGSVESAMDDLTKAIELQP
TLTQAYIKRASMQLELGDKDKAAEDFEKAMEQSQDDPDIFYHRAQLHFILGEFADAAKDY
QKSIDLDRDFIYSHIQLGVTQYKMGSIASSMATFRRCIKNFDKVPDVYNYYGELLLDQQK
YEEAIQRFETAIEME---RTTKPAGAINVLPLINKALALFQWK---------QDFQAAED
LCNKALII-DPDCDIAVATMAQLLLQQGKVVDALKYFERAAELSRTEGEIINALSYAEAT
RTQLEVSE----------------------------------------------------
------------------------------------------------------------
------------------------------------------------------------
------------------------------------------------------------
------------------------------------------------------------
------------------------------------------------------------
------------------------------------------------------------
------------------------------------------------------------
------------------------------------------------------------
------------------------------KYPQL-------------------------
------------------------------------------------------------
----------------AARLAHMG-GGMPGAGG------------------------P--
------------------------------------------------------------
------------------------------------------------------------
------------------------------------------------------------
------------------------------------------------------------
------------------------------------------------------------
------------------------------------------------------------
------------------------------------------------------------
------------------------------------------------------------
------------------------------------------------------------
--------------------------------------------------GMR-------
------------------------------------------------------------
------------------------------------------------------------
----------------------------------------------------
>NP_593767_Schizosaccharomyces_pombe
--------------MSGISNAENGKAIVSSGVLNSVSAFVRRHR-TFVYTI--GAVAVFA
TVGGVYHVQQKKASHKRSK-----------------------------KLKAHQ-DKAES
KVNEGK----NEAAKVVKEEDLKSSETGKDV-----------------------------
---ETAAAAAAAAKKKKKNKK--KVKA------KKVGDSSVDKIATE---------ESVK
SMTKEERAKLAAELKTLGNKAYGQKEYANAIDYYTQAITCS-HDPIFFSNRAACYAAIGD
FEQVIKDTSEALSLDSSYVKALNRRSAAYEQLGKLDEALMDSTVSCIFDGFANESMTATV
ERLLKKVAEKKSSALLK---------------------ERPPKLPAASFIQTYLDSFHAQ
PKPLFDNKFDGDAALAEAYEYLEK-GEYQL-------------SYDKAKESC--------
LGSFS------------------SPSVNARTHNLVGTFKFVSGDSKGSMENFNAAIKLDR
KFIQPYIRLSAAYLDENDNEKMWKVLNDAESVDKTDSDLYYHRAQVRFVSGEFAEAISDY
QKSIALDDSFIYSHIQLGVAQYKTHAIAESMKTFEDCKKRFPNSSEVYNYFGEILLDQQK
FDDAVKNFDHAIELE---KREHLTI-MSAMPLINKALAVFQWK---------KDISQAEN
LCRQALSA-DPECDIAIASMAQFLLQQGKAREALEYFEKSAQLARTESEMVNAFSYAEAT
RTQIALTE----------------------------------------------------
------------------------------------------------------------
------------------------------------------------------------
------------------------------------------------------------
------------------------------------------------------------
------------------------------------------------------------
------------------------------------------------------------
------------------------------------------------------------
------------------------------------------------------------
------------------------------KYPQL-------------------------
------------------------------------------------------------
----------------VGRLSN-----------------------------------PM-
------------------------------------------------------------
------------------------------------------------------------
------------------------------------------------------------
------------------------------------------------------------
------------------------------------------------------------
------------------------------------------------------------
------------------------------------------------------------
------------------------------------------------------------
------------------------------------------------------------
------------------------------------------------------------
------------------------------------------------------------
------------------------------------------------------------
----------------------------------------------------
```
