## Supplementary material for "Coding Sequence Insertions in Fungal Genomes are Intrinsically Disordered and can Impart Functionally-Important Properties on the Host Protein": MAFFT_MSAs: XP_710786.2_blasthits_MAFFT.txt

```
>XP_710786_Candida_albicans
------------------------------------------------------------
-----------------MNLRNNNIGWIYTTLLLQRREQSERDQTFIFNLISIKRSIFFS
SLSLCCLTKFVSFHPSKLEMDI--------------------------------------
---------------FRILSRGAS------------------------------------
--------------------------------------------------------LNKK
------------------------------------------------------------
-KGITT------DYALPSEKQT--------QKQKHKQ-----------------------
------------------------------------------------------------
------------------------------------------------------------
------------------------------------------------------------
---------------------------------------------------------ESL
LNEVERETDFFHT----------RK-----HNSNSTTTSGKGDKLTNG--ANSNKEEQME
TNET--------------------------------------------------------
------------------------------------------------------------
------------------------------------------------------------
------------------------------------------------------------
----------KA--------------KEEEIP----PPELTTEEDAQTFR----------
------------------------------NLHKS--KVTGDDIPIPIGSFQDMIGRFHI
NKKVLSNLIDNEFVEPTPIQCESIPITLNNR-----------------DLIACAPTGSGK
TLAFLIPLVQQIL--SKNV--SKNHGIRGLIISPTNELAVQIFQELEIIT------RG-C
KQINVAILSKQLAS----------------------------------------------
KLNNNIIK-SSKYDIIVSTPLRLIDVVKQG----------NMDLSKIEQLIIDEADKLFD
HGFAEQTDEILT--HCTNPKIRKSIFSATIPSSVEEMAHSIMKDP--------------L
RIIIGHKEAASNTIDQKLVFTGNEQGKLLAIRQMIQQGE---------------------
---FKPPIIIFLQSITRAKALFHELLYD-------RLNVDVIHAERTPKQREEVIKRFKN
GDIWVLITTDVLARGVDFKGVNLVINYDVPQSAQAYVHRIGRTGRGGKAGK-AVTFFTKE
DDKAIKPILNVMKQSGCNDG---------------------------YSQW-MEDMGKLS
KKEKKQIKTHE--IQRK------------------KISTVPKVIKQKRKQRQDMIAASKR
RKQESKQESKQESHSNDEREE------------------
>XP_002417818_Candida_dubliniensis
------------------------------------------------------------
------------------------------------------------------------
-------------------MDI--------------------------------------
---------------FRILSRGAS------------------------------------
--------------------------------------------------------LNKK
------------------------------------------------------------
-KGITT------DYALPSEKQT--------QKQKHKQ-----------------------
------------------------------------------------------------
------------------------------------------------------------
------------------------------------------------------------
---------------------------------------------------------ESL
LHEVEKETDFFHT----------RK-----H-----TTTGKGDQLTNS--SGSNKEEQSE
KKGI--------------------------------------------------------
------------------------------------------------------------
------------------------------------------------------------
------------------------------------------------------------
----------E---------------EQEEIP----PLELTTEEDAQTFR----------
------------------------------NLHKS--KVTGDDIPIPIGSFQDMIGRFHI
NKKVLSNLIENEFIEPTTIQCESIPITLNNR-----------------DLIACAPTGSGK
TLAFLIPLVQQIL--SKTV--SKNYGIRGLIISPTNELAVQIFQELEIIT------RG-C
KQINVAILSKQLAS----------------------------------------------
KLNNNIIK-SSKYDIIVSTPLRLIDVVKQG----------NMDLSKIEQLIIDEADKLFD
HGFAEQTDEILT--HCINPKIRKSIFSATIPSSVEEMAHSIMKDP--------------L
RIIIGHKEAASNTIDQKLVFTGNEQGKLLAIRQMIQQGE---------------------
---FKPPIIIFLQSITRAKALFHELLYD-------RLNVDVIHAERTPKQREEVIKRFKN
GDIWVLITTDVLARGVDFKGVNLVINYDVPQSAQAYVHRIGRTGRGGKSGK-AVTFFTKE
DDKAIKPILNVMKQSGCNDG---------------------------YSQW-MEDMGKLS
KKEKKQIKTHE--IQRK------------------KISTVPKVIKQKRKQRQDMIAASKR
R--------KQESHSNENEE-------------------
>XP_002549257_Candida_tropicalis
------------------------------------------------------------
------------------------------------------------------------
-------------------MDI--------------------------------------
---------------FRVLSRGAS------------------------------------
--------------------------------------------------------LNKK
------------------------------------------------------------
-RGITT------DYALPSEQQT--------KKQKHKQ-----------------------
------------------------------------------------------------
------------------------------------------------------------
------------------------------------------------------------
---------------------------------------------------------ESL
LHQVEKETDFFRT----------KK--------------------HSAIPTKSSTDHPDD
ETEE--------------------------------------------------------
------------------------------------------------------------
------------------------------------------------------------
------------------------------------------------------------
---------EQE--------------EEQE------------------------------
----------------------------------G--GLKGFD-------------KFVT
DKTLLSNLTNLGFTEPTNIQLESIPVALKGK-----------------DVIVSAPTGSGK
TLAYGIPMIQRII--DSKG--------KGLIIAPTNELANQIYNTLGQLTESI-------
KKVEVLLLTKKSAK----------------------------------------------
NLSKR-----TKFDILISAPKRLIDVVDKE----------KVDLSTINQLVLDEADKLFE
GDFAYQTDEITSH-LSSNPSV--ALYSATIPSEIP----IDLQDP--------------I
KI----KVDDSSNVEQSLVFT-NESGKVLGIRQLVQTSQ---------------------
---LHPPVLIFLQSTIRAKALHRELLYD-------GLKVDLIHGGLTNQARQEAIQRLLN
GDTFILITTDVIARGVDFKGINLVINFDVPPNLKTYIHRIGRTGRAGRKGK-AVTFFTKD
DD----------------------------------------------------------
------------------------------------VSAIKKYIGEKN------------
---------------------------------------
>XP_003869174_Candida_orthopsilosis
------------------------------------------------------------
------------------------------------------------------------
-------------------MDI--------------------------------------
---------------FRILSRGAS------------------------------------
--------------------------------------------------------LKKS
------------------------------------------------------------
-RDVTT------DYALPSAKQN--------QSQKHKE-----------------------
------------------------------------------------------------
------------------------------------------------------------
------------------------------------------------------------
---------------------------------------------------------ESI
LNQVEKETDFFHT----------RK-----H---------------TK--QVPEKEVELE
SPEQ--------------------------------------------------------
------------------------------------------------------------
------------------------------------------------------------
------------------------------------------------------------
----------Q---------------KEDEAP----PLELKDEDDAKKFR----------
------------------------------NLHRS--KVTGDDIPIPIGSFEDMIGRFKI
DRQLLSNLIDNDFIGPTAIQCESIPITLSSR-----------------DLIACAPTGSGK
TLAFLIPLIQQLL--KKQV--EKNYGVRGLIISPTNELAVQIFQELETLV------RG--
KKLTIGILSKQLAS----------------------------------------------
KLNNDIVK-ASKYDIIVSTPLRLIDIVKNE----------KIDLSKVDQLVIDEADKLFD
HGFAEQTDEILN--HLTNTKIRKSMFSATIPSGVEEMAHSIMKDP--------------I
RVIIGHKEAASSTIDQKLIFTGNEEGKLLAIRQMVQNGE---------------------
---FKPPIIIFLQSITRAKALFHELVYD-------KLNVDVIHAERTPKQRDEVIKRFKN
GDIWVLITTDVLARGVDFKGVNLVINYDVPQSAQAYVHRIGRTGRGGRAGR-AVTFFTKE
DDKAVKPIINVMKQSGCKSG---------------------------FSEW-MENMGKLS
KKEKKNVKTHE--VKRK------------------KISTVPKLIKQKRKQKQEMIAASKR
R---------KQAESN-----------------------
>XP_001525591_Lodderomyces_elongisporus
------------------------------------------------------------
------------------------------------------------------------
-------------------MDI--------------------------------------
---------------FRILSRGAS------------------------------------
--------------------------------------------------------INKK
------------------------------------------------------------
-KDQTSTNSSLIKLSLPST--------------ANKH-----------------------
------------------------------------------------------------
------------------------------------------------------------
------------------------------------------------------------
---------------------------------------------------------EHL
LDEVERETDFFRT----------KS-----H--------RKLDEPSSKILKSKNKDEERE
S-----------------------------------------------------------
------------------------------------------------------------
------------------------------------------------------------
------------------------------------------------------------
--------------------------VAEIVP----PLELESEEDARVFR----------
------------------------------NLHKS--KVTGDDIPIPIGSFQDMIGRFKI
DKRVLSNLLDAEFVEPTPIQCEAIPITLANR-----------------DLIACAPTGSGK
TLAFLIPLLQQLV--SQNV--LKNHGIRGLIISPTNELAVQIFQQLEIIS------KG--
KGLNIAILSKQLAG----------------------------------------------
KISNDVVK-ASKYDILVSTPLRLIDVVKLG----------KVDLSKVTQLVIDEADKLFD
HGFAEQTDELLS--HCTNVKIRKSMFSATIPSGVEEMAHSIMKDP--------------I
RVIIGHKEAASNTIEQKLVFTGNEEGKLLAIRQMIQNGE---------------------
---FKPPIIIFLQSITRAKALFHELVYD-------KLNVDVIHAERTPKQRDEVIKRFKN
GDIWVLITTDVLARGVDFKGVNMVINYDVPQSAQAYVHRIGRTGRGGRSGK-AVTFFTKE
DDKAVKPIINVMKQSGCTDG---------------------------LSDW-MEDLGKLS
KREKRAVKTHE--IERK------------------KISTVPSVIKQKRKQRQNMIEASKR
R---------KQAESEQ----------------------
>XP_007375773_Spathaspora_passalidarum
------------------------------------------------------------
------------------------------------------------------------
-------------------MDI--------------------------------------
---------------FRILTRGAS------------------------------------
--------------------------------------------------------LNKK
------------------------------------------------------------
-KNVTT------DHTLPKNTKN--------SHEKHKE-----------------------
------------------------------------------------------------
------------------------------------------------------------
------------------------------------------------------------
---------------------------------------------------------ETL
HNQVERETDFFHT----------RK-----H---------------SK----PEEENKQE
TTEE--------------------------------------------------------
------------------------------------------------------------
------------------------------------------------------------
------------------------------------------------------------
----------KE--------------DEDETP----LLEINSEEDAQKFR----------
------------------------------KSHKS--KVTGDDIPLPIGSFQDMIGRFNI
DKKLLTNLLAAEFVEPTAIQCESIAISLSNR-----------------DLIACAPTGSGK
TLAFLIPLIQKII--TEPV--GKNHGIRGLIISPTNELAHQIFNQLEAIT------KGYS
KRLNCAILSKQLAN----------------------------------------------
KLNNKIIN-SSKYDIIVTTPLRLIDIVHNQ----------AIDLSKVSNLIIDEADKLFD
HGFAEQTDEILT--HCTFPHIQKSMFSATIPSGVEEMAHSIMKDP--------------I
RVIIGHKEAANVTIDQKLVFTGNEQGKLLAIRQMIQQGQ---------------------
---FKPPIIIFLQSITRAKALFHELLYD-------RLNVDVIHAERTPKQREEVINRFKS
GDIWVLITTDVLARGVDFKGVNMVINYDVPQTAQAYVHRIGRTGRGGKTGT-AVTFFTKE
DDQLVKPIINVMKQSGCESG---------------------------YSEW-MEDMGKLS
KKDKQKLKTHE--VTRK------------------QISTVPKVMKQKRKQRQQMIEASKK
E---------KARY-------------------------
>XP_043051435_Scheffersomyces_spartinae
------------------------------------------------------------
------------------------------------------------------------
-------------------MDI--------------------------------------
---------------FRILSRGAA------------------------------------
--------------------------------------------------------LKKS
------------------------------------------------------------
-KDVTT------DYALPSERKVK------PQTKAHRE-----------------------
------------------------------------------------------------
------------------------------------------------------------
------------------------------------------------------------
---------------------------------------------------------ETL
RQQVDKEIDFFHT----------KK-----K---------------NSSNVPAVEEASST
NTVL--------------------------------------------------------
------------------------------------------------------------
------------------------------------------------------------
------------------------------------------------------------
---------DNT--------------ESTNEPIEEIPLKIGNKEDAEKWR----------
------------------------------KANMS--KVSGDDIPHPIGSFEDMISRFNF
DKKILSNLIDNEFVDPTPIQCESIPITLNDN-----------------DLIACAPTGSGK
TLAFLIPMVHQLLT-SRPK--GKNYGIRGLIISPTNELALQISQQLETIT------RG--
KKLNTTILSKLIAS----------------------------------------------
KLKNDIIK-GDKYEILVTTPLRLIDVVKLG----------KLDLSKVEHLVIDEADKLFD
QGFVEQTDDILS--NCSNKLLRKSMFSATIPSGVEAMGNSIMRDP--------------I
RVIIGHKEAASSTIDQKLVFTGNEEGKLLAIRQMLQQGE---------------------
---FKPPVIIFLQSIHRAKALFHELLYD-------RLNVDVIHAERTPKQRDEVIKKFKN
GDIWVLVTTDVISRGVDFKGVNLVINYDVPLNAQAYVHRIGRTGRGGKTGR-AVTFYTKE
DSQAIIPIRNVMKQSGCSQG---------------------------YSEW-MEGISKLS
KNEKKYIRTHE--KRRG------------------EISTVPQVFKDKRNKRKLMIEESKR
K---------KQQTEQIATSK------------------
>XP_001386913_Scheffersomyces_stipitis
------------------------------------------------------------
------------------------------------------------------------
-------------------MDI--------------------------------------
---------------FRILSRGAS------------------------------------
--------------------------------------------------------LKKS
------------------------------------------------------------
-KDVTT------DYALPSAKQQ--------QYEQHKE-----------------------
------------------------------------------------------------
------------------------------------------------------------
------------------------------------------------------------
---------------------------------------------------------DTL
QHQVDKEIDFFHT----------KK-----H-----NSSKSFDSTDSK----HTKEEKKE
KK----------------------------------------------------------
------------------------------------------------------------
------------------------------------------------------------
------------------------------------------------------------
--------------------------EDEEAP----PLEIQTVEDSIKLR----------
------------------------------KANHS--KVTGEDIPLPIGSFQDMIGRFRL
DSKLLSNLLEAEFVEPTAIQCESLPISLSGR-----------------DLIACAPTGSGK
TLAFLIPLIQSLLVSSKGR--PKNYGITGLVISPTNELAIQIFQELQILT------RG--
KKLNVAILSKQLAN----------------------------------------------
KLNNDIVK-ASKYDIIVSTPLRLIDIVKNE----------KVDLSKVEQLVIDEADKLFD
QGFVEQTDDILS--HCTYTKIRKSMFSATIPSGVEEMAHSIMRDP--------------I
RVIIGRKEAASNTIDQKLVFTGSEEGKLLAIRQMIQEGE---------------------
---FKPPIIIFLQSIHRAKALFHELLYD-------KLNVDVIHAERTPKQREEVIKRFKN
GDIWVLITTDVLARGVDFKGVNMVINYDVPQTAQAYVHRIGRTGRGGKAGR-AVTFFTKE
DDQAVKPIINVMKQSGCEAG---------------------------FSGW-MENMTKMS
KNEKKKVKHKE--IDRK------------------DISTVPKLVKHKRKQREQMIEASKK
R---------KQEETRNALQ-------------------
>XP_020063126_Suhomyces_tanzawaensis
------------------------------------------------------------
------------------------------------------------------------
-------------------MDI--------------------------------------
---------------FRILTRGAS------------------------------------
--------------------------------------------------------IRKD
------------------------------------------------------------
-KQPSG------GYAKPK------------VNEKQKA-----------------------
------------------------------------------------------------
------------------------------------------------------------
------------------------------------------------------------
---------------------------------------------------------ESL
QHQVEKEVDFFHT----------KS-----H---------------------KVELKELE
EPEV--------------------------------------------------------
------------------------------------------------------------
------------------------------------------------------------
------------------------------------------------------------
---------ITE--------------GSEEKPVVQAPQKIKNAEDALALR----------
------------------------------TANSS--KVTGEDIPLPIGSFHDLTGRFNL
DPKLLSNLIENEFVEPTPIQCESIPITLHDR-----------------DLISCAPTGSGK
TLAFLIPLIQQILE-SKGSDDTKNHGIRGLIISPTNELTIQIFQQLQNLT------KG--
KKLTVGILLKQLAS----------------------------------------------
KLSNKIVT-ASKFDILVSTPLRLIELVKNE----------TVDLSKVEQLIIDEADKLFD
KGFVEQTDDILS--NCTLSTIRKSMFSATIPSGVEEMAHSIMKDP--------------I
RIIIGHKEAASNTIDQKLVYTGNEEGKLLAIRQMIQQSE---------------------
---FKPPVIIFLQSIHRAKALFHELIYD-------KLNVDVIHAERTPKQREEVIKRFKN
GDIWVLITTDVISRGVDFKGVNLVINYDVPQSAQAYVHRIGRTGRGGREGN-AVTFFTKE
DDKLVKPIINVMKQSGCKDG---------------------------YSGW-MENLGKLT
KNEKKEAKRGQ--LKRK------------------QISTVPKVIKDKKRKKERMIEDSKR
K---------FHGEQA-----------------------
>XP_020076210_Hyphopichia_burtonii
------------------------------------------------------------
------------------------------------------------------------
-------------------MDI--------------------------------------
---------------FRILSRGAS------------------------------------
--------------------------------------------------------LKKS
------------------------------------------------------------
-KQVTT------DYALPSKSQN--------QDKVKKT-----------------------
------------------------------------------------------------
------------------------------------------------------------
------------------------------------------------------------
---------------------------------------------------------GSI
RDEVDKETDFFHL----------KN-----H---------------SK----PKEVVETP
KEEE--------------------------------------------------------
------------------------------------------------------------
------------------------------------------------------------
------------------------------------------------------------
----------EE---------------KESVP----PPKIASSEDANKLR----------
------------------------------ALNRS--KITGDDIPLPIGSFEDLVSRFKI
DKKLLNNLIEGGFVEPTPIQCESIPICLENR-----------------DMIGCAPTGSGK
TLAFLIPLIQAILI-SPNN--SKNYGIRGLIISPTNELAVQIFQELETLT------KG--
KKLKIGILSKQLAN----------------------------------------------
RINNKIIN-SNKFDILVSTPLRLIDLIKNE----------NLNLSKVEQLVIDEADKLFD
QGFVEQTDDILS--NCTYPKLRKSMFSATIPSGVEEMANSIMKDP--------------I
RVIIGHKEAASNTIQQKLVFTGNEEGKLLAIRQMIQEGE---------------------
---FKPPIIIFLQSITRAKALFHELLYD-------KLNVDVIHAERTPKQRDDVIKRFKN
GDIWVLITTDVISRGVDFKGVNLVINYDVPQSAQAYVHRIGRTGRGGKIGK-AVTLFTKE
DDKAVKPIINVMKQSGCNDG---------------------------FSEW-MEDMNKLS
KNDKKDIKKHQ--IKRN------------------QISTVPKVMKNKRKRKEEMIQASKK
R---------KAEETQN----------------------
>XP_015468932_Debaryomyces_fabryi
------------------------------------------------------------
------------------------------------------------------------
-------------------MDI--------------------------------------
---------------FRILSRGAS------------------------------------
--------------------------------------------------------LKKS
------------------------------------------------------------
-KDITT------DYAVPSRKQF--------VNEKQKE-----------------------
------------------------------------------------------------
------------------------------------------------------------
------------------------------------------------------------
---------------------------------------------------------ESL
KNLVEKEVDFFHT----------KK-----H---------------SS----HKENEKGK
EDED--------------------------------------------------------
------------------------------------------------------------
------------------------------------------------------------
------------------------------------------------------------
----------DE--------------IEDDIP----PLTISSDEDARKLR----------
------------------------------KLNKS--KVSGDDIPLPIGSFEDLIGRYKL
DKKLLSNLIDAGFTEPTPIQDEAIPISLEGR-----------------DLIACAPTGSGK
TLAFLIPLVQTILQ-SNPN--VKNYGIRGLIISPTNELAVQIFQELETMT------KG--
KKMKIGILSKQLAN----------------------------------------------
KINNKIVN-SNKYDILVSTPLRLIDSIKNE----------TISLSRVEQLVIDETDKLFD
QGFVEQTDEILS--NCTNAKLRKSMFSATIPSGVEEMAQSIMKDP--------------I
RVIIGHKEAASNTIEQKLVFTGKEEGKLLAIRQMIQQGE---------------------
---FKPPIIIFLQSITRAKALFHELLYD-------RLNVDVIHAERTPKQRDEAIKRFKS
GDIWVLITTDVISRGVDFKGVNLVINYDVPQSAQAYVHRIGRTGRGGKSGK-AVTFFTKE
DDKAVKPIINVMKQSGCESG---------------------------YSEW-MEDMHKLT
KNEKKDVKKHE--IKRK------------------QISTVPKVMKQKRKQREEMIEASKR
R---------KHEAQLHTED-------------------
>XP_460025_Debaryomyces_hansenii
------------------------------------------------------------
------------------------------------------------------------
-------------------MDI--------------------------------------
---------------FRILSRGAS------------------------------------
--------------------------------------------------------LKKS
------------------------------------------------------------
-KDITT------DYAVPSRKQF--------VNEKQKE-----------------------
------------------------------------------------------------
------------------------------------------------------------
------------------------------------------------------------
---------------------------------------------------------ENL
KSVVDKEVDFFHT----------KK-----H---------------TS----HKETEKKN
DEGE--------------------------------------------------------
------------------------------------------------------------
------------------------------------------------------------
------------------------------------------------------------
----------DE--------------IEDEVP----PLTISSDDDARKLR----------
------------------------------KLNKS--KVSGEDIPLPIGSFEDLIGRYKL
DKKLLSNLIDAGFTEPTPIQDEAIPISLEGR-----------------DLIACAPTGSGK
TLAFLIPLVQTILQ-SNPN--VKNYGIRGLIISPTNELAVQIFQELNTMT------KG--
KKMKIGILSKQLAN----------------------------------------------
KINNKIIN-SSKYDILVSTPLRLIDSIKNE----------TISLSKVEQLVIDETDKLFD
QGFVEQTDEILS--NCTNTKLRKSMFSATIPSGVEEMAQSIMKDP--------------I
RVIIGHKEAASNTIEQKLVFTGNEEGKLLAIRQMIQQGE---------------------
---FKPPIIIFLQSITRAKALFHELLYD-------RLNVDVIHAERTPKQRDEVIKRFKS
GDIWVLITTDVIARGVDFKGVNLVINYDVPQSAQAYVHRIGRTGRGGKAGK-AVTFFTKE
DDKAVKPIINVMKQSGCESG---------------------------YSGW-LEDMHKLS
KNEKKDVKKHE--IKRK------------------QISTVPKIMKQKRKQREEMIDASKR
R---------KQESQSNTE--------------------
>XP_006684213_Yamadazyma_tenuis
------------------------------------------------------------
------------------------------------------------------------
-------------------MDI--------------------------------------
---------------FRVLSRGAS------------------------------------
--------------------------------------------------------LRKS
------------------------------------------------------------
-KQYSA------DFSLPTQGEL--------STETRKE-----------------------
------------------------------------------------------------
------------------------------------------------------------
------------------------------------------------------------
---------------------------------------------------------KTL
QHEIDKETDFFHT----------KR-----S---------------TNIEPQDQHQLATD
EPAN--------------------------------------------------------
------------------------------------------------------------
------------------------------------------------------------
------------------------------------------------------------
---------VVT--------------EVPEVP----PLQISTEEDAATFR----------
------------------------------KINKS--KVSGNDIPMPIGSFEDLISRYDI
NKKLLDNLLRSEFVEPTPIQCESVPAILNER-----------------DLIACAPTGSGK
TLAYLIPLLQKFT--ATPP--VKNSGIKCLIISPTNELATQIFQNLDILS------RG--
FNLKLGILSKQLAN----------------------------------------------
KLTEKSVN-SDKHDILVATPLRLIGLIKSE----------SINLSKVQNLVVDEADKLFE
QGFLQQTDTILA--SLNSKNVQKTMFSATIPSGVEEICQAIMIDP--------------L
RVIIGHKEAASNTIDQKLIFTGNEEGKLLAIRQLIQDGE---------------------
---FKPSIIIFLQSIIRAKSLFHELLYD-------KLNVDVIHAERTPKQREEVIKRFKN
GDIWVLITTDVLARGVDFKGVNLVINYDVPQSAQAYVHRIGRTGRGGKQGK-AITFFTKE
DNKLVKPIINVMKQSGCESG---------------------------YSEW-MENIDKLT
KKDKQLLKKNQ--ITRK------------------GISTVPKVVSHKRKQKQQMIEASKR
R---------KHMETEEAASE------------------
>XP_001485496_Meyerozyma_guilliermondii
MALNFSLYGLIPLPNDLCVKTCNANSSEIAYLSSKNCFIGRKLSAFSPYLCAVNVVKTSS
GSRFKPLTRGPLCKYKCLAGQEARKIGEITRHFPPTNRILMVSQRSSAQNSQIFNCHWVC
ARLQASAIDAHRCLQLSLDMDI--------------------------------------
---------------FRILSRGAA------------------------------------
--------------------------------------------------------LKRS
------------------------------------------------------------
-SNS--------DPGVKSESQN---------ATKDKQ-----------------------
------------------------------------------------------------
------------------------------------------------------------
------------------------------------------------------------
---------------------------------------------------------NSL
LRQVEKETDFFNT----------RK-----H-------------------------TEVT
KDIE--------------------------------------------------------
------------------------------------------------------------
------------------------------------------------------------
------------------------------------------------------------
---------DEA--------------QDEAVP----PPKITTEEDAAKLR----------
------------------------------KQNKV--NVSGTDIPLPIGSFEDLIARCNL
NRKLLANLIASGYSEPTAIQCEAIPASAEGR-----------------DLIACAPTGSGK
TLAYLIPMAQALI--SSPK--TKNYGIRGVVIAPTNELAIQIYQTLAPMC------RG--
SNLNVTLLSKQVAS----------------------------------------------
KISSSIIS-ANKFDVLICTPLRLIDLVKKE----------QVDLSKVEHLVIDEADKLFD
HGFVEQTDEILS--HCTLPTRRTSMFSATIPSGVEEMANSIMKDQ--------------I
RIIVGHKEGASTSIDQKLVFTGNEEGKLLAIRQMVQQGE---------------------
---FKPPIIIFLQSIPRAKALFHELIYD-------KLNVEVIHAERTPKQREEAIRRFKN
GDAWVLITTDVLARGVDFKGVNLVINYDVPQTSQAYVHRIGRTGRGGKEGK-AVTFFTKE
DKLAIKPVLNVMKQSGCHEG---------------------------YSEW-MESMEKLT
KKEKQQIKQHE--IKRK------------------KISTVPQVVSKKRKQRKEMIEASKR
R---------KEETK------------------------
>XP_018711154_Metschnikowia_bicuspidata
------------------------------------------------------------
------------------------------------------------------------
-------------------MDI--------------------------------------
---------------FRILSRGAA------------------------------------
--------------------------------------------------------VKNS
------------------------------------------------------------
-KQAAA------DFSQPQPLHP-------------TL-----------------------
------------------------------------------------------------
------------------------------------------------------------
------------------------------------------------------------
---------------------------------------------------------RSL
EEEVDKETDFFRTGRGGARPEGDRK-----QDTDADTDADTDADTNTETNAETNTDTNTE
TNAE--------------------------------------------------------
------------------------------------------------------------
------------------------------------------------------------
------------------------------------------------------------
---------TNT--------------DTNADT----PLAITSEAAARAFR----------
------------------------------RRCGS--KVSGGDVPLPIASFQDLEARFGL
HRRLRANLVAGGFAEPTPIQCEAMPCSLVRR-----------------DVVACAPTGSGK
TLAFLVPMVQALA--QAPA--AKNPGVRGLVLAPTNELAQQIHAQLQQLT------RG-L
GHVATAVLTRQVAA----------------------------------------------
QLVLGRVR-GDRYTVLVSTPLRLLDMVRGG----------HVALAGVEELVIDEADRMFE
RGFVEQTDGVVA--ACTHARLRRLVFSATMPAGVEALAQSMMCDP--------------V
RIVVGHKEAACASIDQRLVFTGSEDGKLVAVRQMLQQGE---------------------
---VKPPVLVFVQSIVRAKALFHELLYD-------RLNVDVVHAERTPAQRADAIRRFKA
GDVWVLITTDVLARGVDFKGVNLVLNYDVPPSAQAYVHRIGRTGRAGQPGR-AVTFFTKA
DSLAVRPVLNVMKQSG-SRG---------------------------YAAW-MDDMSNLS
YAERKDVQRRP--VARQ------------------QISTVPAVVRHKRRQRHEMIAASKR
R---------KECGGE-----------------------
>XP_002617579_Clavispora_lusitaniae
------------------------------------------------------------
------------------------------------------------------------
-------------------MDI--------------------------------------
---------------FRILSRGAA------------------------------------
--------------------------------------------------------LKTS
------------------------------------------------------------
-KKATS------DFGGQKEQK---------------------------------------
------------------------------------------------------------
------------------------------------------------------------
------------------------------------------------------------
---------------------------------------------------------KDI
KAEVDRETNFFRH----------RSDARAEDKDRDSEKEQKSGIDGKKDASAKSENNNDS
DSEE--------------------------------------------------------
------------------------------------------------------------
------------------------------------------------------------
------------------------------------------------------------
----------EN--------------EGESEG----SVTISTPAEAAAFR----------
------------------------------RRSHS--KVSGHDVPLPIGSFHDLQSRFSM
NKHLLRNLLEADFIEPTVVQCEAIPIALHRR-----------------DLIACAPTGSGK
TVAFLLPMVQLLV--EANL--SKNPGVRGLVLAPTNELASQIHVQLQQLT------RG-F
KSVTSALLSRQLAT----------------------------------------------
RLSDKIVS-GEKYSVIVSTPLRLLDMVQGG----------HLDLSTVEQLVIDEADRMFD
RGFVEQTDALLA--ALSNAKLRTSIFSATIPAKVEELANSIMRDP--------------V
RVIVGHKEAASSSIDQKLVFTGSEDGKLLAVRQMIQQGE---------------------
---FKPPVIIFLQSITRAKALFHELVYD-------RLNVDVIHAERTPAQRDEVIRRFKN
GDIWVLITTDVLARGVDFKGVNLVINYDVPQTAQAYVHRIGRTGRGGKPGK-AVTFFTKE
DTLAVRPVVNVMKQSGCEAG---------------------------YGSW-MEHLSRLS
ASDRRHLRRSE--PERA------------------QISTVPKVVKQKRKRKQEMIEASKR
R---------NGQQ-------------------------
>XP_025343171_Candida_haemuloni
------------------------------------------------------------
------------------------------------------------------MQVSRF
SPYRDGHLSPKASNTTSTWMDI--------------------------------------
---------------FRILSRGAA------------------------------------
--------------------------------------------------------LKTS
------------------------------------------------------------
-KAATA------DFSEKSKKQD----------PNKNH-----------------------
------------------------------------------------------------
------------------------------------------------------------
------------------------------------------------------------
---------------------------------------------------------KSI
QDDIDRETDFFRT----------KN-----HKPKVEEK----------------------
--ED--------------------------------------------------------
------------------------------------------------------------
------------------------------------------------------------
------------------------------------------------------------
----------QE--------------EVEEAP----KAVISTPEDAQKFR----------
------------------------------KSAGS--KVTGHDVPLPIGSFEDLVSRFQI
NKRLLHNLLDAEFVEPTPIQCEGIPVALNDR-----------------DLIGCAPTGSGK
TLAFLIPMIQTLL--ENAP--AKNTKIRGLVIAPTNELASQIFQQLQTIT------KG-H
KSLPSAILSRQMAS----------------------------------------------
RFQDGAVK-STKYAIIVSTPLRLLDVVKNG----------FVDLTTLEQLVIDEADRLFD
KGFVEQTDALLA--NMTNPKLRRSIFSATIPAGVEELANSIMRDP--------------V
RVIVGHKEAASSNIDQKLVFTGSEDGKLVAIREMLQKGE---------------------
---FKPPVIIFLQSITRAKALFHELIYD-------KLNVDVIHAERTPKQRDEVIKRFKN
GDIWVLITTDVLARGVDFKGVNLVINYDVPQTAQAYVHRIGRTGRGTNKGK-AVTFFTKE
DTTIVKPIVNVMKQSGCTDG---------------------------YSEW-MENMSRLS
YQDKRKIKSKQ--AERS------------------NISTVPKVVKQKRKQRQEMIAASKR
R---------KEQANGE----------------------
>XP_024712001_Candida_pseudohaemulonis
------------------------------------------------------------
------------------------------------------------------------
-------------------MDI--------------------------------------
---------------FRILSRGAA------------------------------------
--------------------------------------------------------LKNS
------------------------------------------------------------
-KTATA------DFSDKRK-------------PKTAE-----------------------
------------------------------------------------------------
------------------------------------------------------------
------------------------------------------------------------
---------------------------------------------------------KAS
LDDIDRETDFFRT----------KS-----HKHKVEAK----------------------
--ED--------------------------------------------------------
------------------------------------------------------------
------------------------------------------------------------
------------------------------------------------------------
----------VQ--------------EEEEPP----KAVIASAEDAQKFR----------
------------------------------RSAGS--KVTGHDVPLPIGSFEDLVSRFQI
NKRLLHNLLDAEFVEPTPIQCEGIPVALNDR-----------------DLIGCAPTGSGK
TLAFLIPMIQTLL--ENAP--AKNSKIRGLVIAPTNELASQIFQQLQTLT------KG-H
KHLPSAILSRQMAS----------------------------------------------
RFQDGIVP-STKYAIIVSTPLRLLDVVKNG----------FVDLTSVEQLVIDEADRLFD
KGFVEQTDALLA--NITNPKLRRSIFSATIPAGVEELANSIMRDP--------------V
RVIVGHKEAASLNIEQKLVFTGSEDGKLVAIREMLQKGE---------------------
---FKPPVIIFLQSITRAKALFHELLYD-------KLNVDVIHAERTPKQRDEVIKRFKN
GDIWVLITTDVLARGVDFKGVNLVINYDVPQSAQAYVHRIGRTGRGTNKGK-AVTFFTKE
DSAIVKPIVNVMKQSGCTDG---------------------------YSDW-MENMSRLS
YHDKRKIKSKQ--ADRD------------------AISTVPKVVKQKRKQRQEMIAASKR
R---------KEATS------------------------
>XP_025334830_Candida_duobushaemulonis
------------------------------------------------------------
------------------------------------------------------------
-------------------MDI--------------------------------------
---------------FRILSRGAA------------------------------------
--------------------------------------------------------LKNS
------------------------------------------------------------
-KAATA------DFSDKRK-------------PKTTE-----------------------
------------------------------------------------------------
------------------------------------------------------------
------------------------------------------------------------
---------------------------------------------------------KAS
SDDIDRETDFFRT----------KS-----HKHKEETK----------------------
--EE--------------------------------------------------------
------------------------------------------------------------
------------------------------------------------------------
------------------------------------------------------------
----------VQ--------------EEEEPP----KAVIASAEDAQKFR----------
------------------------------RSAGS--KVTGHDVPLPIGSFEDLVSRFQI
NKRLLHNLLDAEFVEPTPIQCEGIPVALNDR-----------------DLIGCAPTGSGK
TLAFLIPMIQTLL--ENAP--AKNSKIRGLVIAPTNELASQIFQQLQTLT------KG-H
KNLPSAILSRQMAS----------------------------------------------
RFQDGIVP-STKYAIIVSTPLRLLDVVKNG----------FVDLTSVEQLVIDEADRLFD
KGFVEQTDALLA--NMTNPKLRRSIFSATIPAGVEELANSIMRDP--------------V
RVIVGHKEAASSNIEQKLVFTGSEDGKLVAIREMLQKGE---------------------
---FKPPVIIFLQSITRAKALFHELLYD-------KLNVDVIHAERTPKQRDEVIKRFKN
GDIWVLITTDVLARGVDFKGVNLVINYDVPQSAQAYVHRIGRTGRGTNKGK-AVTFFTKE
DSAIVKPIVNVMKQSGCTDG---------------------------YSDW-MENMSRLS
YHDKRKIKSKQ--AERD------------------AISTVPKVVKQKRKQRQEMIAASKR
R---------KEATS------------------------
>XP_028891040_Candida_auris
------------------------------------------------------------
------------------------------------------------------------
-------------------MDI--------------------------------------
---------------FRILSRGAA------------------------------------
--------------------------------------------------------LKTS
------------------------------------------------------------
-KSATA------DFSGNSHKEK----------TEKDP-----------------------
------------------------------------------------------------
------------------------------------------------------------
------------------------------------------------------------
---------------------------------------------------------SSI
QADVDRETDFFRT----------KT-----HKKKPEETNQ--------------------
-PEK--------------------------------------------------------
------------------------------------------------------------
------------------------------------------------------------
------------------------------------------------------------
----------KT--------------EAEEPP----KAVITNSEEAAKFR----------
------------------------------KSAGS--KVSGHDVPLPIGSFEDLVSRFQI
NKRLLHNLLDAEFVEPTPIQCEGIPAALNDR-----------------DLIGCAPTGSGK
TLAFLIPMIQTLL--QTAP--QKNKKIRGLIIAPTNELASQIFQQLQVLT------KG-Y
KNLPSAILSRQMAT----------------------------------------------
RLQDGIVS-STKYAIIVSTPLRLLDIVKNG----------HADLTTVEQLVIDEADRLFD
KGFVEQTDALLA--NMTNPKLRKSIFSATIPSGVEELANSIMRDP--------------V
RIIVGHKEAASSNIDQKLVFTGSEDGKLVAIREMLQKGE---------------------
---FKPPVIIFLQSITRAKALFHELLYD-------KLNVDVIHAERTPKQRDEVIKRFKN
GDIWVLITTDVLARGVDFRGVNLVINYDVPQTAQAYVHRIGRTGRGTNKGK-AVTFFTKE
DTQAVKPIVNVMKQSGCSDG---------------------------YSDW-MENMGKLS
YFDKRKVKTQQ--IERA------------------GISTVPKIVKQKRKQRQEMIEASKR
R---------KQQSKKGGDDN------------------
>NP_011344_Saccharomyces_cerevisiae
------------------------------------------------------------
------------------------------------------------------------
-------------------MDI--------------------------------------
---------------FRVLTRGAS------------------------------------
--------------------------------------------------------V-KK
------------------------------------------------------------
-ES--GPKAKAADYSVINGNDEN-----------HKE-----------------------
------------------------------------------------------------
------------------------------------------------------------
------------------------------------------------------------
---------------------------------------------------------DNN
ESQIVKELDFFRN----------KR-------IISKVED------DREKT-TENDSPNKE
EKSG--------------------------------------------------------
------------------------------------------------------------
------------------------------------------------------------
------------------------------------------------------------
---------NDD-----------------GLI----KPVITNTVEASALR----------
------------------------------KSYKG--NVSGIDIPLPIGSFEDLISRFSF
DKRLLNNLIENGFTEPTPIQCECIPVALNNR-----------------DVLACGPTGSGK
TLAFLIPLVQQII-DDKQT-----AGLKGLIISPTKELANQIFIECFKLSYKIFLEKK--
RPLQVALLSKSLGA----------------------------------------------
KLKNKVVS-DKKYDIIISTPLRLIDVVKNE----------ALDLSKVKHLIFDEADKLFD
KTFVEQSDDILS--ACREPSLRKAMFSATIPSNVEEIAQSIMMDP--------------V
RVIIGHKEAANTNIEQKLIFCGNEEGKLIAIRQLVQEGE---------------------
---FKPPIIIFLESITRAKALYHELMYD-------RINVDVIHAERTALQRDRIIERFKT
GELWCLICTDVLARGIDFKGVNLVINYDVPGSSQAYVHRIGRTGRGGRSGK-AITFYTKQ
DSVAIKPIINVMKQSGCE-----------------------------VSEW-MDKMAKMT
RKEKESIKNGKAHKERK------------------QITTVPKMDKAKRRRQQEMIAASKR
R---------KNEELSKKHFSK-----------------
>XP_018222073_Saccharomyces_eubayanus
------------------------------------------------------------
------------------------------------------------------------
-------------------MDI--------------------------------------
---------------FRVLTRGAS------------------------------------
--------------------------------------------------------V-KK
------------------------------------------------------------
-NS--GSKAKAADYSAINDKEAN-----------HKE-----------------------
------------------------------------------------------------
------------------------------------------------------------
------------------------------------------------------------
---------------------------------------------------------KDS
ETQIVKELDFFRN----------KK-------IISKVEN------EKGEE-TKEDVSNER
DDGG--------------------------------------------------------
------------------------------------------------------------
------------------------------------------------------------
------------------------------------------------------------
---------NDD--------------Q--DVL----KPTITNAAEASALR----------
------------------------------KSYKG--NVSGADVPFPIGSFEDLISRFSF
DKRLLNNLVENGFTEPTPIQSECIPIALNNR-----------------DVLACGPTGSGK
TLAFLIPLVQQII-DDKNT-----PGLKGLIISPTKELANQIYIECFKLSHKIFLEKK--
RPLQIALLSKSLSA----------------------------------------------
KLKNKVIS-DKKYDIIISTPLRLIDVVKNE----------ALDLSKVKHLIFDEADKLFD
KTFVEQSDDILS--ACKEPALRKAMFSATIPSSVEEIAQSIMMDP--------------V
RVIIGHKEAANTDIEQKLVFCGNEEGKLIAIRQLVQEGE---------------------
---FKPPIMIFLESITRAKALYHELMYD-------RINVDVIHAERTALQRDRIIERFKS
GELWCLICTDVLAXGIDFKGVNLVINYDVPGSSQAYVHRIGRTGRGGRSGK-AITLYTKQ
DSVAIKPIINVMKQSGCE-----------------------------VSEW-MDKMAKLT
KREKESIKNGKAHTERK------------------QITTVPKIDRSKRRRQQEMIAASKR
R---------KNEEL------------------------
>XP_033766204_Saccharomyces_paradoxus
------------------------------------------------------------
------------------------------------------------------------
-------------------MDI--------------------------------------
---------------FRVLTRGAS------------------------------------
--------------------------------------------------------V-KK
------------------------------------------------------------
-ES--GPKAKAADYSVINGKDGN-----------QKE-----------------------
------------------------------------------------------------
------------------------------------------------------------
------------------------------------------------------------
---------------------------------------------------------DNN
ESQIVKELDFFRN----------KR-------IISKVED------DREKK-TVNDSSDKG
NESA--------------------------------------------------------
------------------------------------------------------------
------------------------------------------------------------
------------------------------------------------------------
---------NDD--------------E--DLI----KPVITNTAEASALR----------
------------------------------KSYKG--NVSGTDVPLPIGSFEDLISRFSL
DRRLLNNLIENGFTEPTPIQSECIPFALNNR-----------------DVLACGPTGSGK
TLAFLIPLVQQII-DDKQT-----SGLKGLIISPTKELANQIFIECFKLSHKIFLEKK--
RPLQVALLSKSLGA----------------------------------------------
KLKNKGVS-DKKYDIIISTPLRLIDVVKNE----------ALDLSKVKHLIFDEADKLFD
KTFVEQSDDILS--ACKEPALRKAMFSATIPSSVEEIAQSIMMDP--------------I
RVIIGHKEAANTNIEQKLIFCGNEEGKLIAIRQLVQEGE---------------------
---FKPPIIIFLESITRAKALYHELMYD-------RINVDVIHAERTALQRDRIIERFKS
GELWCLICTDVLARGIDFKGVNLVINYDVPGSSQAYVHRIGRTGRGGRSGK-AITFYTKQ
DSVAIKPIINVMKQSGCE-----------------------------VSEW-MDKMAKMT
KKEKDSIKNGKAHTERK------------------QITTVPKIDRAKRRRQQEMIAASKR
R---------KNEELSKKDLSK-----------------
>XP_003674919_Naumovozyma_castellii
------------------------------------------------------------
------------------------------------------------------------
-------------------MDI--------------------------------------
---------------FRVLTRGAS------------------------------------
--------------------------------------------------------V-KK
------------------------------------------------------------
-DF--NRKGKSVDYSSSKKTETG-------NTPGTKN-----------------------
------------------------------------------------------------
------------------------------------------------------------
------------------------------------------------------------
---------------------------------------------------------ESA
G-QIERELDFFRN----------KR-------ILNKVEEVK----DNVTE-SAQEETV--
-SET--------------------------------------------------------
------------------------------------------------------------
------------------------------------------------------------
------------------------------------------------------------
---------TDS--------------T--DDF----LPKITTFKEATELR----------
------------------------------KSYKG--NITGEDIPLPIGSFEDLITRFSL
DRRLLNNLIENHFTEPTPIQCESLPLALHGR-----------------DILACAPTGSGK
TLAFLIPLFQQII-NEKDT-----LGLKGLIISPTKELANQIFLECVKLSNRIYLDKK--
RPLQVALLSKSLSA----------------------------------------------
KLKNKVIN-DKKYDLIITTPLRLIDLVKSE----------ALDLSKVKHLIFDEADKLFD
KTFVEQADDILN--SCTDPVLRKAMFSATIPSNVEEIANSIMLDP--------------V
RVIIGHKEAANANIEQKLVFCGNEEGKLIAIRQLVQESE---------------------
---FKPPIIIFLESITRAKALYHELMYD-------RMNVDVIHAERTPMQREKIIERFKS
GDLWCLICTDVLARGIDFKGVNLVINYDVPRTAQAYVHRIGRTGRGGRSGK-AITFYTKQ
DSLAIKPIINVMKQSGCE-----------------------------VAGW-MDKISKIT
KKEKEAIKRGKAHTERK------------------QISTVPKMDILKKKRKREMVQASKR
R---------KLEEKEDV---------------------
>XP_003668519_Naumovozyma_dairenensis
------------------------------------------------------------
------------------------------------------------------------
-------------------MDI--------------------------------------
---------------FRVLTRGAS------------------------------------
--------------------------------------------------------VKKK
------------------------------------------------------------
-DN--SKKQSSVDYSLSKSNHTNL------KTPGKND-----------------------
------------------------------------------------------------
------------------------------------------------------------
------------------------------------------------------------
---------------------------------------------------------KLA
NIQMDRELDFFRN----------KK-------IFHKVTDSKLGDSDQETL-SKSEPAVDG
NEED--------------------------------------------------------
------------------------------------------------------------
------------------------------------------------------------
------------------------------------------------------------
---------ETE--------------T--FDV----QPKITNAKDALELR----------
------------------------------KSYKG--NVTGQDIPLPIGSFEDLITRFSF
DKRLLTNLIENHFTEPTPIQCESIPLALNSR-----------------DIVACAPTGSGK
TLAFLIPLLQQII-NDKET-----LGLKGLIISPTKELANQIFIECIKLSNKIFLDKK--
RPLQIALLSKSLSA----------------------------------------------
KLKNKVIN-EKKYDIIISTPLRLIDVVKNE----------ALDLSKVKHLIFDEADKLFD
KTFVEQTDDILS--SCTDNSLRKAMFSATIPSNVEEIANSIMLDP--------------I
RVIIGHKEAANMNIEQKLVFCGNEEGKLIAIRQLVQEGE---------------------
---FKPPIIIFLESITRAKALYHELMYD-------RMNVDVIHAERTALQREKIIERFKS
GDLWCLICTDVLARGIDFKGVNLVINYDVPRTAQAYVHRIGRTGRGGRSGK-AITLYTKQ
DSLAIKPIINVMKQSGCE-----------------------------VAEW-MNNISKIT
KKEKEAIKRGKSHTERK------------------QISTVPKIDILKKKRKQEMIQASKR
R---------KLEEHQ-----------------------
>XP_003955636_Kazachstania_africana
------------------------------------------------------------
------------------------------------------------------------
-------------------MDI--------------------------------------
---------------FRVLTRGAS------------------------------------
--------------------------------------------------------V-KK
------------------------------------------------------------
-NQ--SNSGKSVDYSLETNKKKS-------------T-----------------------
------------------------------------------------------------
------------------------------------------------------------
------------------------------------------------------------
---------------------------------------------------------KHE
EVQLTRELDFFRN----------KR-------IITKVEKEKIGKEDEFTTGTNEDEEGQE
KEET--------------------------------------------------------
------------------------------------------------------------
------------------------------------------------------------
------------------------------------------------------------
---------VED--------------E---PI----KPIITNAEEATALR----------
------------------------------KSYKG--NISGEDIPFPIGSFEDLITRFNL
DKRLLSNLIDNHFTEPTPIQCESLPITLYDR-----------------DLLACAPTGSGK
TLSFLIPLVQQVI-NQKEK-----EGLKGLIISPTKELANQIYMECIKLTNRIFLGKK--
KPLQIGLLSRSLSA----------------------------------------------
KFKNRVIN-DKKYDIIITTPLRLIDLLNAE----------ALDLNNLRHLIFDEADKLFD
KTFVEQSDSILSLISAKNLKLRKSMYSATIPSHIEDIAKSLMLDP--------------V
RVIIGHKESANSDIEQKLVYCGNEEGKLIAIRQLVQEGE---------------------
---FKPPVVIFLESIVRAKALYHELMYD-------RMNVDVIHAERTATQRDKIIERFKS
GDLWCLICTDVLARGIDFKGVNLVINYDIPRNAQAYVHRIGRTGRGGRSGK-AITFYTKQ
DAVGVKPIINVMKQSGCE-----------------------------VAEW-MEKISKIS
KNEKQALKKGKLHKERK------------------QISTVPKIDKLKRKRKKEMIEATKR
R---------KMAENEATIESD-----------------
>XP_022464221_Kazachstania_naganishii
------------------------------------------------------------
------------------------------------------------------------
-------------------MDI--------------------------------------
---------------FRVLTRGAA------------------------------------
--------------------------------------------------------V-KK
------------------------------------------------------------
-----SNKGKKAESANFGSNHSE-----------NKE-----------------------
------------------------------------------------------------
------------------------------------------------------------
------------------------------------------------------------
---------------------------------------------------------VNN
DVRITRELDFFHN----------KK-------IIHDVENEK---KHA----DVEETSEKA
ETDD--------------------------------------------------------
------------------------------------------------------------
------------------------------------------------------------
------------------------------------------------------------
---------TSS--------------S--LVV----EPRIKTKEQAHQLR----------
------------------------------KSYQG--NVTGEDVCLPIGSFEDLITRFSF
DKRLLNNLVENHFTEPTPIQCESIPLALNNR-----------------DILACGPTGSGK
TLAFLVPLVQQVI-DDKEV-----EGLKGLIISPTKELANQIFIECTKLSHKIFHGKK--
KPLRVALLSKSLGA----------------------------------------------
KLKNKVVS-DKKYDVIISTPLRLIDVVKNE----------ALDLSRVKHLIFDEADKLFD
KTFVEQTDDILS--SCTDPSLRKAMFSATIPSGVEEIAHTIMMDP--------------V
RVIIGHKEAANSSIEQKLVYCGNEEGKLIAIRQMVQEGE---------------------
---FKAPIIIFLESITRAKALYHELMYD-------RMNVDVIHAERTPVQRTKIIERFKS
GDLWCLICTDVLARGIDFKGVNLVINYDVPRTAQAYVHRIGRTGRAGRSGK-AVTFYTKQ
DAMAIKPVINVMKQSGCE-----------------------------VAKW-MDSMSKIS
KREKESLKKGKGFQERK------------------QISTVPKMDKLKRRKKQDMVEGSKR
R---------KTIAATGNE--------------------
>XP_448329_Candida_glabrata
------------------------------------------------------------
------------------------------------------------------------
-------------------MDI--------------------------------------
---------------FRVLTRGAS------------------------------------
--------------------------------------------------------I-NK
------------------------------------------------------------
-KA--NQKGKTVDYSTADTDNDK-----------VDN-----------------------
------------------------------------------------------------
------------------------------------------------------------
------------------------------------------------------------
---------------------------------------------------------KQV
EKQLNRELDFFRN----------KK-------IVSKVETAKAKLEDSVED-SHQQDNNDD
VTEV--------------------------------------------------------
------------------------------------------------------------
------------------------------------------------------------
------------------------------------------------------------
---------AYD--------------V-----------KITTKEQASALR----------
------------------------------KSYKG--NITGEDIPLPIGSFEDLISRFSL
DKRLLNNLIENHFTEPTPIQCEAIPLCLNGR-----------------DLLACAPTGSGK
TLAFLIPLLQQII-EEKNF-----SGVKGLIISPTKELATQIFNECVKLSKRIYLDKK--
RPLQVAILSKSLGA----------------------------------------------
KLRNKVIS-DKKYDLIISTPLRLIDVVKNE----------ALDLSNVKHLIFDEADKLFD
KTFIEQTDDILN--SCTDPSMRKSMFSATIPSSVEETANSIMNDP--------------V
RVIIGHKEAANTNIEQKLIFCGNEEGKLIAIRQLVQQGE---------------------
---FKPPIIIFLESIARAKALYHELMYD-------RINVDVIHAERTAIQREKIIERFKT
GELWCLICTDVLARGIDFKGVNLVINYDVPTTAQAYVHRIGRTGRGGRSGK-AVTLYTKL
DSVAIKPIINVMKQSGCE-----------------------------VEGW-MNNISKIT
KREKEAIKKGKSHKERD------------------QISTVPKVERLKRKKKQDMIRASKR
R---------QLESNAIESAD------------------
>XP_004179399_Tetrapisispora_blattae
------------------------------------------------------------
------------------------------------------------------------
-------------------MDI--------------------------------------
---------------FRVLTRGAS------------------------------------
--------------------------------------------------------V-KK
------------------------------------------------------------
-DT--NAAKQLRDVDNSRNDENSE------QKSSNNL-----------------------
------------------------------------------------------------
------------------------------------------------------------
------------------------------------------------------------
---------------------------------------------------------IKE
DVQITKELDFFRN----------KR-------IVNRIEKQK----ELENK-TSAEPTI-N
LTDN--------------------------------------------------------
------------------------------------------------------------
------------------------------------------------------------
------------------------------------------------------------
---------TDN--------------G--TIP----KPIITNKEEARILR----------
------------------------------NTYKG--NITGNDVPLPIGSFDDLITRFSF
DKRLLNNLIDNHFTEPTPIQSEAIPIALLDR-----------------DIVACAPTGSGK
TMAFLIPLLQQII-DEKKV-----VGLKGLIISPTKELANQIFLECVKLSRSIFFEKK--
RPLQVALLSKSLSA----------------------------------------------
KLKNKVIS-NSKYDIIISTPLRLIDVVRNE----------SLDLSKVKHLIFDEADKLFD
KTFVEQTDDILS--SCTDPALRKSMFSATIPSSVEDIAQSLMNDP--------------V
RVVIGHKEAANSNIEQKLIFCGNEEGKLIAIKQLTQEGE---------------------
---FKPPVIIFLESITRAKALYHEMMYD-------RLNVDVIHAERTTIQRNKIIERFKS
GELWCLICTDVLARGVDFKGVNLVINYDVPRSSQAYVHRIGRTGRAGRKGK-AITLYTKQ
DALAVKPIINVMKQSGCE-----------------------------VAEW-MD--TKLT
KREKESIKKGKAHKDRL------------------QISTVPKVDKLKRKRKNEMINASKR
R---------KELEKGNKLISKHNKENSDGSN-------
>XP_003685169_Tetrapisispora_phaffii
------------------------------------------------------------
------------------------------------------------------------
-------------------MDI--------------------------------------
---------------FRVLTRGAN------------------------------------
--------------------------------------------------------VNKK
------------------------------------------------------------
-AT--KKNGVSVDYSMVKNEQT------------MDK-----------------------
------------------------------------------------------------
------------------------------------------------------------
------------------------------------------------------------
---------------------------------------------------------SRE
EHTINRELDFFRN----------KR-------IINKVEKEKLE--NSKDA-DEDEKKVVT
ETEL--------------------------------------------------------
------------------------------------------------------------
------------------------------------------------------------
------------------------------------------------------------
---------NFD--------------E--TL-------KITTKEEALALR----------
------------------------------KSYKG--NITGSDVPLPIGSFEDLISRFSF
DKRLLRNLLENHFTEPTPVQSECIPLALHTR-----------------DMLACAPTGSGK
TLAFLIPLLQQVI-EQKEE-----IGLKGLIISPTKELADQIFLECTKLANRLYLDKK--
RPLQIALLSKSLSS----------------------------------------------
KLKNKVIS-DKKYDIIISTPLRLIDVVKNE----------ALDLSTVKHLIFDEADKLFD
KTFVEQTDDILN--SCSDPSLRKAMFSATIPSNVEEIAQTIMMDP--------------I
RVIIGHKEAANANIEQKLIFCGNEEGKLIAIKQLVQQGE---------------------
---FRPPVIIFLESITRAKALYHELMYD-------NLNVDVIHAERTPIQRNKIIEKFKT
GELWCLITTDVLARGIDFKGVNLVINYDVPRTAQAYVHRIGRTGRGNRSGK-AVTFYTKE
DSIAVKPIVNVMKQSGAE-----------------------------VSAW-MEKIAKIS
KKEKQLIKNGQAHKERK------------------QISTVPKIEKQKKKRKFEMIEASKK
R---------KLMENSETSKIEPTEE-------------
>XP_001642382_Vanderwaltozyma_polyspora
------------------------------------------------------------
------------------------------------------------------------
-------------------MDI--------------------------------------
---------------FRLLTRGAS------------------------------------
--------------------------------------------------------V-KK
------------------------------------------------------------
-DPKNKNIGDAVENAK-ASNIEK-----------NDK-----------------------
------------------------------------------------------------
------------------------------------------------------------
------------------------------------------------------------
---------------------------------------------------------IAA
ENQITKELDFFHN----------KR-------IINKVNYNKAKETHAEDKEDKDNDNEED
EIKE--------------------------------------------------------
------------------------------------------------------------
------------------------------------------------------------
------------------------------------------------------------
---------EES--------------L--QYQ----KPLITNDEEAKLLR----------
------------------------------KSNKS--NVSGEDIPLPIGSFEDLITRFSF
DKRLLNNLILNHFTEPTPIQCEAIPLALNNR-----------------DMLACAPTGSGK
TLAFLIPLIQQVI-NDKDT-----QGLKGLIISPTKELANQIFLECIKLSNRIFLDKK--
RPLQVALLSKSLSA----------------------------------------------
KLRNKVIS-DKKYDIIVSTPLRLIDVVKNE----------ALDLSQVKHLIFDEADKLFD
KTFVEQSDDILS--SCSHSSLRKSMFSATIPSNVEEIAKSIMMDP--------------V
RVIIGHKEAANTSIEQKLVFCGNEEGKLIAIKQLVQEGE---------------------
---FKPPVIIFLESITRAKALYHEMMYD-------SLNVDVIHAERTQVQRNKIIERFKS
GDLWCLITTDVLARGVDFKGVNLVINYDVPRTAQAYVHRIGRTGRGGRSGK-AVTFYTKE
DSIAIKPIINVMKQSGSE-----------------------------ISEW-MEKVSKMT
KKEKELVKKGRAHSERK------------------QISTVPKIDKIKRKRKLEMIQASKK
R---------KAIETKETE--------------------
>XP_003682131_Torulaspora_delbrueckii
------------------------------------------------------------
------------------------------------------------------------
-------------------MDI--------------------------------------
---------------FRVLSRGAN------------------------------------
--------------------------------------------------------V-KK
------------------------------------------------------------
-ND--KKVCKDVDFSMVENKNKE------------D------------------------
------------------------------------------------------------
------------------------------------------------------------
------------------------------------------------------------
------------------------------------------------------------
DKNLSKELDFFHN----------KR-------IVKKVEDSK----------KTEEESFEN
QVHS--------------------------------------------------------
------------------------------------------------------------
------------------------------------------------------------
------------------------------------------------------------
---------LVE--------------N--EIG----QPKISNAEEAMALR----------
------------------------------KSYKS--NVTGEDIPLPIGSFEDLITRFQF
DKRLLNNLIENHFTEPTPIQSEGIPLALNNR-----------------DIVACAPTGSGK
TLAFLIPLLQLIISDGKDS-----NGLKGLIISPTKELANQIFIECSKLAQKVFLDRK--
RPLQVALLSKSLNA----------------------------------------------
KLKNKAVS-DKKYDILVTTPLRLIDVVKNE----------ALDLSGVKHIIFDEADKLFD
KTFVEQTDDILS--SCNNPKLRKSMFSATIPSNVEEIANSIMMDP--------------V
RVIIGHKDAANANIKQDVIYCGNEEGKLIAIRQLVQEGE---------------------
---FRPPVIIFLESITRAKALYHELMYD-------GLNVDVIHAERTQIQREKIIESFKS
GELWCLICTDVLARGVDFKGVNLVINYDVPRTAQAYVHRIGRTGRGGRSGK-AVTFYTNL
DSLAIKPIINVMKQSGCE-----------------------------VAEW-MDKFSKIT
RREKDKIKHGKAHIDRK------------------QISTVPKVERLKRKRKRDMVEASKK
R---------K-------QDEE-----------------
>XP_037143030_Zygotorulaspora_mrakii
------------------------------------------------------------
------------------------------------------------------------
-------------------MDI--------------------------------------
---------------FRVLARGAN------------------------------------
--------------------------------------------------------V-RK
------------------------------------------------------------
-ND--KNVGKNVDFSMT-NTARE------------DA-----------------------
------------------------------------------------------------
------------------------------------------------------------
------------------------------------------------------------
---------------------------------------------------------ATS
DDHLTRELDFFHN----------KR-------IAKKVENSK----------ERQDES-NN
SEHE--------------------------------------------------------
------------------------------------------------------------
------------------------------------------------------------
------------------------------------------------------------
---------EEE--------------ESYKFE----QPRITNAEEAAALR----------
------------------------------KSYKG--KITGEDVPLPIGSFEDLITRFSF
DKRLLSNLLDNHFVEPTPIQCEGIPLALLER-----------------DILACAPTGSGK
TLAFLIPLVQQIISEGKDQ-----SGLRGLIISPTKELANQIFSECMKLAHRVYLDKK--
RPLQVALLSKSLSA----------------------------------------------
KLRNKVVS-EKKYDIIISTPLRLIDVVKNE----------ALDLSQVKHIVFDEADKLFD
KTFVEQTDDILN--SCNNPKIRKSMFSATIPSNVEEIAESIMGDS--------------V
RVIIGHKEAANSDIEQNLIFCGNEEGKLIAIRQLVQEGQ---------------------
---FKPPVIIFLESISRAKALYHELMYD-------GLNVDVIHAERTQIQRNKIIESFKS
GELWCLICTDVLARGVDFKGVNLVINYDVPRTAQAYVHRIGRTGRGGRAGK-AITLYSKL
DSVAIKPIINVMKQSGCE-----------------------------VAEW-MEKISKIS
KKEKEMIKKGKSVKERK------------------DISTVPKLNKMKRKQRHDMIEASKK
R---------RFQDGEKSQDGEEQTKQ------------
>XP_002499055_Zygosaccharomyces_rouxii
------------------------------------------------------------
------------------------------------------------------------
-------------------MDI--------------------------------------
---------------FRVLTRGAS------------------------------------
--------------------------------------------------------L-RK
------------------------------------------------------------
-GQ--KGSAKSADFSMADDTAKK------------DK-----------------------
------------------------------------------------------------
------------------------------------------------------------
------------------------------------------------------------
---------------------------------------------------------KLD
DVHITKELDFFHN----------KR-------IMKNVENAK----------KEEKPE-ES
GDES--------------------------------------------------------
------------------------------------------------------------
------------------------------------------------------------
------------------------------------------------------------
---------NED--------------EVIDTI----QPRITNEEEAKALR----------
------------------------------KSYKG--NISGNDLIFPIGSFEDLISRFSF
DKRLLNNLIDNDFTEPTPIQCEGIPLALHGR-----------------DLLSCAPTGSGK
TLAFLIPLLQQII-DSKDV-----QGLKGLIISPTKELASQTFVECVKLSRKIFLDKK--
RPLQVAILSKSLSA----------------------------------------------
KLRNKVVS-DKKYDIIISTPLRLIDLVKNE----------ALDLSNVRHLVFDEADKLFD
KTFVEQTDDILS--ACSDPRLRKSMFSATIPSNVEEIAQSIMTDP--------------V
RVIIGHKEGANANIDQRLVYCGNEEGKLIAIRRMVQEGE---------------------
---FKPPVIIFLESITRAKALYHELMYD-------GLNVDVLHAERTQMQRDKIIERFKT
GDLWCLICTDVLARGIDFKGINLVVNYDVPQTAQAYVHRIGRTGRNNRQGK-AVTYYTRQ
DSLAIKPIINVMRQSGCE-----------------------------VAEW-MDKISKLS
KREKESLRKGKSRVDRN------------------PISTVPKVDKLKRKRRQSMIGASKR
R---------K-------QQSED----------------
>XP_003648448_Eremothecium_cymbalariae
------------------------------------------------------------
------------------------------------------------------------
-------------------MDI--------------------------------------
---------------FRVLTRGAS------------------------------------
--------------------------------------------------------V---
------------------------------------------------------------
-----KKQGKEVDHSHFHDKQV----------GQLKK-----------------------
------------------------------------------------------------
------------------------------------------------------------
------------------------------------------------------------
---------------------------------------------------------ADD
ETQLTKELDFFRN----------KR-------ILNAVESKKR---------DVS--FHLD
EVEV--------------------------------------------------------
------------------------------------------------------------
------------------------------------------------------------
------------------------------------------------------------
---------N----------------LESSSP----PQKISSAEDAAKLR----------
------------------------------KCYKG--NVSGPDIPLPIGSFEDLITRFEL
DKRLLNNMIQNYFTNPTPIQCEAISMCLNER-----------------DIIACAPTGSGK
TLAFLIPLIQQVISAGEVD-----SGVKGLIISPTKELASQIFTECSKLSHRIFLEKR--
RPLNVALLSKSLSG----------------------------------------------
KLKNKVVS-DKKYDIIVSTPLRLIDLVKER----------ALDLSCVKHLIFDEADKLFD
KTFLEQTDDILS--SCSNNKLQKSMFSATIPSHVEEIAQSIMMDP--------------I
RIIIGHKEAANTNIEQKLVFCGNEEGKLIAIRQLIMEGE---------------------
---FRPPVIIFLESITRAKALFHELVYD-------KLNVDVIHAERTQMQRDKIIERFKS
GDLWCLICTDVLARGVDFKGVNLVINYDIPRSAQAYVHRIGRTGRGGMKGK-AVTLYTKQ
DAIAIKPIVNVMKQSGCD-----------------------------VVEW-LDKASRMS
KKEKNMIKKGSAFSNRK------------------QISTVPKIIKQKKRQKVEMVNASKR
R---------KAQSTSLKDSENSNETTSAQSS-------
>NP_984073_Eremothecium_gossypii
------------------------------------------------------------
------------------------------------------------------------
-------------------MDI--------------------------------------
---------------FRVLTRGAS------------------------------------
--------------------------------------------------------V---
------------------------------------------------------------
-----KKDGKQVDFSRVQSQRTA-------RPGQRGK-----------------------
------------------------------------------------------------
------------------------------------------------------------
------------------------------------------------------------
---------------------------------------------------------DED
EEQLSRELDFFRT----------RR-------SVPAAAERPA---------EETGDAHRD
ETEQ--------------------------------------------------------
------------------------------------------------------------
------------------------------------------------------------
------------------------------------------------------------
---------DEG--------------AEDVAP----PPRITTAEEASQLR----------
------------------------------RSYRG--KVTGADAPLPIGSFEDLVTRFKL
DKRLLSNLIENNFTEPTPIQCEAIPISLQNR-----------------DIVACAPTGSGK
TLAFLIPLLQQVISDKAVG-----TGVKGLIISPTKELANQIFDECSKLAQRIFLEKK--
RPLSVALLSKSLAA----------------------------------------------
KLKNQIVS-DKKYDIIISTPLRLIDIVKSE----------SLDLSAVKYLIFDEADKLFD
KTFVEQTDDILS--ACSHPNISKVLFSATLPSSVEELAQSIMTDP--------------V
RVIIGHKEAANTNIEQKLVFCGNEEGKLVAIRQLIQEGM---------------------
---FRPPVIIFLESITRAKALFHELLYD-------KLNVDVIHAERTQVQREKIIERFKS
GDLWCLICTDVLARGIDFKGINLVINYDVPRSAQAYVHRIGRTGRGGRKGT-AVTFFTKQ
DAIAVKPIVNVMKQSGCE-----------------------------VAAW-MENIAKMT
KREKEMIKKGKAFVDRK------------------QISTVPKILKQKKRQQKEMIEASKK
R---------KLAQQAGDASEEEHA--------------
>XP_452978_Kluyveromyces_lactis
------------------------------------------------------------
------------------------------------------------------------
-------------------MDI--------------------------------------
---------------FRVLTRGAS------------------------------------
--------------------------------------------------------IRKN
------------------------------------------------------------
-GD--SNRTQSADFSMANEKKSKT------AGSSSTP-----------------------
------------------------------------------------------------
------------------------------------------------------------
------------------------------------------------------------
---------------------------------------------------------ARD
EQQLTKELDFFRN----------KK-------IMNKVKSESTKGEGE--DEVQEDNQEED
--ED--------------------------------------------------------
------------------------------------------------------------
------------------------------------------------------------
------------------------------------------------------------
---------HAD--------------D-ETEL----SGKIITKQDALKLR----------
------------------------------KSYQG--NVSGNSVPLPIGSFEDLITRFQF
DKRLLNNLIENNFTEPTPIQSESIPILLHER-----------------DMIACAPTGSGK
TLAFLIPLLQQII-NDKTT-----VGLKGLIISPTKELANQIFIECSKLANKIYLDKK--
RPLQVALLSKSLSS----------------------------------------------
KLKNKVIS-EDKYDIIISTPLRLITVVQEE----------ALNLGKVKHLIFDEADKLFD
KTFVEQTDDILS--SCTDPHLRKTMFSATIPSNVEEIAQTIMNDP--------------I
RVIIGHKEAANINIDQQLVFCGNEEGKLIAIRQLVLEGE---------------------
---FKPPVIIFLESITRAKALFHELLYD-------KLNVDVIHAERTQVQRDKIIERFKS
GDLWCLICTDVLARGVDFKGVNLVINYDVPRSAQAYVHRIGRTGRGGRSGK-AITFYTKQ
DSLAIKPIINVMKQSGCE-----------------------------VSEW-MQKISSMS
KREKESLKKGKGHVERK------------------QISTVPKVVKQKKRQRREMIEASKK
R---------KLSVSDAEE---EAGNDST----------
>XP_022675440_Kluyveromyces_marxianus
------------------------------------------------------------
------------------------------------------------------------
-------------------MDI--------------------------------------
---------------FRVLTRGAN------------------------------------
--------------------------------------------------------IKKK
------------------------------------------------------------
-GN--GVTSNAADFSMAKEKQSKQ---QEPSVSSAQN-----------------------
------------------------------------------------------------
------------------------------------------------------------
------------------------------------------------------------
---------------------------------------------------------VKE
EQELTKELNFFRN----------KK-------IVKKVEDQKAQSEAEKSKDGQEDNDEED
DSES--------------------------------------------------------
------------------------------------------------------------
------------------------------------------------------------
------------------------------------------------------------
---------NSN--------------D-DEDI----SGRILTKEQAIRLR----------
------------------------------KSYQG--KVTGQDVPLPIGSFEDLISRFHF
DKRLLNNLIENSFTEPTPIQSESIPISLLER-----------------DMVACAPTGSGK
TLAFLIPLLQQII-NDKKP------GLKGLIISPTKELANQIFQECSKLANKIYLDKK--
RPLQVAMLSKSLSS----------------------------------------------
KLRNKVIS-QDKYDIIISTPLRLITVVRDE----------SLSLGKVKHLIFDEADKLFD
KTFVEQTDDILS--SCTDPHLRKSMFSATIPSNVEEIAQSIMNDP--------------I
RVIIGHKEAANSNIDQKLVFCGNEEGKLIAIRQLVQEGE---------------------
---FRPPVIIFLESITRAKALFHELLYD-------KLNVDVIHAERTQVQRDKIIERFKT
GDLWCLICTDVLARGVDFKGVNLVINYDVPRSAQAYVHRIGRTGRGGRSGK-AITFYTKQ
DALAIKPIINVMKQSGCE-----------------------------VSEW-MQKISSMS
KREKESLKKGKAFSQRK------------------QISTVPSVVKQKKRQKREMIEASKK
R---------KLITDDSTDHTKDAEHDI-----------
>XP_022630334_Lachancea_lanzarotensis
------------------------------------------------------------
------------------------------------------------------------
-------------------MDI--------------------------------------
---------------FQVLTRGAS------------------------------------
--------------------------------------------------------V-RK
------------------------------------------------------------
-A---GRSGGSADFSKTPVDQDR-----VVRAGSTKK-----------------------
------------------------------------------------------------
------------------------------------------------------------
------------------------------------------------------------
---------------------------------------------------------PDS
ERQLTKELDFFRN----------KR-------IVHKIE--ADGEQD-----TNDEDSVKR
REVS--------------------------------------------------------
------------------------------------------------------------
------------------------------------------------------------
------------------------------------------------------------
---------DAR--------------LKFEVG----STKISTAEDAAELR----------
------------------------------KTYMG--KVSGDDVPLPIGSFEDLVARYKF
DKRLISNLLDAHFTEPTPIQCEGIPIALDGR-----------------DILACAPTGSGK
TLSFVLPLLQQVI-ASRKT-----EGLKGLIISPTKELANQIFLESTKLSNKIFMDKK--
RPLSVALLSKSLSA----------------------------------------------
KLKNKIVS-DKKYDIIISTPLRLIDVVKQG----------ALDLSSVKHIIFDEADKLFD
QTFVEQADSILA--SCRDPQLRKSMVSATMPSGLEQIAHTIMLDP--------------V
RIIIGHKEAANSSIEQKLVFCGNEEGKLVAIRQMIQEGG---------------------
---FKPPVIIFLESITRAKALFHELLYD-------NLNVDVIHAERTQIQRDKIIQRFRT
GEIWCLICTDVLARGVDFKGVNLVINYDVPRTAQAYVHRIGRTGRNGRDGT-AVTFYTKQ
DNLAVKPIINVMKQSGSE-----------------------------VAEW-MDDFSKMT
KREKEALKKGKSSADRQ------------------QISTVPKLVKQKRRQREEMVEASKR
R---------KAVEEVHSENDV-----------------
>XP_002556250_Lachancea_thermotolerans
------------------------------------------------------------
------------------------------------------------------------
-------------------MDI--------------------------------------
---------------FQVLTRGAN------------------------------------
--------------------------------------------------------V-KK
------------------------------------------------------------
-N---GKLGASGDFSKSNGSQRK-----QIQAGSTRK-----------------------
------------------------------------------------------------
------------------------------------------------------------
------------------------------------------------------------
---------------------------------------------------------EDD
NKQLTKELDFFRN----------KK-------VVSKTENAQAGKHD-----PAEDIAAEV
STLG--------------------------------------------------------
------------------------------------------------------------
------------------------------------------------------------
------------------------------------------------------------
---------D-------------------EMP----PPKISSAHDAVLLR----------
------------------------------KSYKG--NVTGQDLPLPIGSFEDLITRFQF
DKRLLSNLIESHFTEPTPIQCEAIPLALEGR-----------------DVLACAPTGSGK
TVAFILPLLQQII-SLGDK-----EGLKGLIISPTKELANQIFVECSKLSHKIYLARK--
RPLNIALLSKSLSA----------------------------------------------
KLRNKVIS-DKKYDLIISTPLRLIDVVKNE----------ALDLSDVKHLIFDEADKLFD
STFVEQADSILA--SCQDSQLRKSMFSATVPSSLEEVVNSIMLDP--------------V
RIIIGHKEAANVNIEQKLVYCGNEEGKLVAIRQMIQEGG---------------------
---FKPPVIIFLESITRAKALFHELLYD-------NLNVDVIHAERTQVQRNTIIERFRT
GELWCLICTDVLARGVDFKGVNLVINYDVPRSAQAYVHRIGRTGRGGREGK-AVTFYTKQ
DDMAIKPIINVMRQSGFE-----------------------------IAEW-MEKFAKMT
KREKEALKKGKSRPERK------------------QISTVPNVVKKKRRQREQMVEASKK
R---------K--EQDDEERS------------------
>XP_020061349_Aspergillus_aculeatus
------------------------------------------------------------
------------------------------------------------------------
-------------------MDA--------------------------------------
---------------FKLLTRATK------------------------------------
--------------------------------------------------------LKTG
-TASSTL-------------------------------------SSST-LP---------
-SKGKAQTPQLFHASEAEELLRKNGGVSASKKRKRTH-----------------------
------------------------------------------------------------
------------------------------------------------------------
------------------------------------------------------------
---------------------------------------------APAVASDS--ENDDD
N---LPGLDFFGA----------GKSSASTAKKERAAAAK--GQE-----EVESEEE---
EGES--------------------------------------------------------
------------------------------------------------------------
------------------------------------------------------------
------------------------------------------------------------
---------MDE--------------VQRRTILNTHKIKVTDMRDLEGVQQVAAAAPPAE
G-DESNKKKTKKRKQE--KESSSSAQPLTKKE--L--KKARQLFPQPLVSFKELRTRYNI
SRRLAENIAEQGFTVPTEVQLGSLPLLLGDQSV-AQKAGTTGTVEP--DLLVVAPTGSGK
TLSFMIPVINKIVRHHHQ--QQEERGIFAVVVAPTKELASQIVNEGRKLA------LG--
TGVKITLMKKGMR-----------------------------------------------
-KSSKGKAPVTKSDILVTTPLMLVNALS----ANKTKP--LATLPLVRNIVLDEADVLLD
PLFREQTLDIWR--ACTHPELRASLWSATMGSNIEDLAKSTIKERKDMLST--TKSYPLL
RLVVGLKDSAIPNIKHKLVYAATEQGKLLGLRQLLHPAAAAASDVR--------------
---LRPPFLIFTQTIPRAIALHSELRYDIPAEAGGSSRIAVLHSDLSDNQRSDIMRLFRK
GEIWILVTTDLLARGVDFRGINGVVNYDIPNSAAVYVHRVGRTGRAGREGGIAVTYYTKE
DIPYVKSIANVIDVSEKLRGTT-EEKS--------------------VQKWLLDALPDLS
KKSKQELKKHGVKARQSK----KDGKEDKKT----RISTKSGYERRMENKRKGAIEASRT
R---------KSDSRPAA----ADAAASDNEAWDGLDD-
>XP_001268648_Aspergillus_clavatus
------------------------------------------------------------
------------------------------------------------------------
-------------------MDA--------------------------------------
---------------FKLLTRATK------------------------------------
--------------------------------------------------------LKTG
-ATPSSA-------------------------------------QSSTRLP---------
-STGKAENPQLFRNSEAEKVLEQA---QQGKKRKRTA-----------------------
------------------------------------------------------------
------------------------------------------------------------
------------------------------------------------------------
---------------------------------------------A---AEAR--D-ADD
D---AAELNFFGA----------RKAAVSSTPTSKEEKQE--QERSGE--DDASD-E---
EVEF--------------------------------------------------------
------------------------------------------------------------
------------------------------------------------------------
------------------------------------------------------------
---------MDE--------------VQRRTVLNAHKIKVTDLRDLEEIQ------PVRV
A-SEEPKKKKKKRKQQEEEE---SKVPLTKKE--Q--KKARRLYPEPLVSFKELRSKYKI
SSRLAENIAEQGFTVPTEVQLGTLPLLLGGFE-----SKAGESVEP--DLLVVAPTGSGK
TLSFLIPVINKIVRHHHDQSQEQERGIFSIIVAPTKELASQIVNEGRKLV------HG--
TGVKIALMKKGMRVVERE-DEDDDG--DDSSSEDGDES---------SE---SEHEERPI
AKKSKGKAPVTKSDILVTTPLQLVNALS----TNQTKP--MATLPLVRNIVLDEADVLLD
PLFRDQTLNIWR--ACTHPELRASLWSATMGSNVEDLAKSTIKERKEAVNQ--TKSYPLL
RLVVGLKDSAIPNIEHKLIYAATEQGKLLGLRQLLHPTAASASDVR--------------
---LRPPFLIFTQTIPRAVALHSELRYDIPTEAGGSSRIAVLHSDLSDGQRSEIMKNFRK
GEIWILVTTDLLARGVDFRGINGVVNYDIPNSAAVYVHRVGRTGRAGREGGIAVTYYTKE
DIPYVKSIANIIDVSEKLRGKT-GEKS--------------------IQKWLLDALPDLS
KKDKKELKKHGVKARQSNLKSDKDDKEHRKT----RISTKSGFERRIENKKKALIAANRN
R---------KSQAQ--S----AADGDSGNESWDGLEN-
>XP_001264133_Aspergillus_fischeri
------------------------------------------------------------
------------------------------------------------------------
-------------------MDA--------------------------------------
---------------FKLLTRATK------------------------------------
--------------------------------------------------------LKGG
-AAPSSA-------------------------------------QSSTRLP---------
-STGKAANPQLFRSSEADKVLEEA---RHGKKRKRVA-----------------------
------------------------------------------------------------
------------------------------------------------------------
------------------------------------------------------------
---------------------------------------------G---PEAA--E-SDD
D---GAELNFFGS----------SKARRSSASMAKEQEKE--QQEQQEHRDDTSDAD---
DADE--------------------------------------------------------
------------------------------------------------------------
------------------------------------------------------------
------------------------------------------------------------
---------MDE--------------VQCRTVLNAHKIKVTDMRDLEEIQ------TVRV
E-SEEPKKKKKKRKQQ--EE---STPALTKKE--Q--KKARRVYPQPLVSFKELRTRYKI
SRRLAENIAEQGFSVPTEVQLGTLPLLLEGFKV-SGNSKDAESIEP--DLLVVAPTGSGK
TLSFLIPVINKIVRHHHE--QEEERGIFSVVVAPTKELASQIVNEGRKLV------HG--
TGVKITLMKKGMRVVDRE-DDDD----ENSHSEDSEEG---------SE---SEQDEPST
TRKKKGKAPVTKSDILVTTPLLLVNALS----ANRTKP--MATLPLVRNIVLDEADVLLD
ELFRDQTLDIWR--ACTHPELRASLWSATMGSNIEDLAKSTIKERKQAYDR--TNSYPLL
RLVVGLKDSAIPNIEHKLVYAATEQGKLLGLRQLLHPAAASASDVR--------------
---LRPPFLIFTQTIPRAIALHSELRYDIPAEAGGSSRIAVLHSDLSDGQRSEIMKNFRK
GEIWILVTTDLLARGVDFRGINGVVNYDIPNSAAVYVHRVGRTGRAGREGGIAVTYYTKE
DIPYVKSIANIIDVSEKLRGKD-GEKS--------------------IQKWLLDALPDLS
KKDKKELKKHGVKARQSNLKSVKDDKEHRKT----RISTKSGFDRRMENKKKALIAASRN
R---------KSKTQ--S-----TDPGSDNESWDGLDG-
>XP_041140856_Aspergillus_flavus
------------------------------------------------------------
------------------------------------------------------------
-------------------MDA--------------------------------------
---------------FKLLTRSTK------------------------------------
--------------------------------------------------------FKTG
-PSSSSA-------------------------------------S----LP---------
-STGKAENPQLFRNSEAEKLLEEQ---KNGKKRKRGS-----------------------
------------------------------------------------------------
------------------------------------------------------------
------------------------------------------------------------
---------------------------------------------A---ADEP--E---E
R---EPNLDFFSS----------NKG--SSKKVVKAEEAP--SDE-----ERGSGSE---
DEDE--------------------------------------------------------
------------------------------------------------------------
------------------------------------------------------------
------------------------------------------------------------
---------MDE--------------VQRRTILNSHKIKVTDMRELEEIQ------PVQA
QGEEEPKKKKKKRKQK--EE---PAQTLTKKE--Q--KKARRLFPRPLVSFKELRTQYKI
SRRLAENIAEQGFTVPTEVQLGTLPLLLGD-RT-IGQSKTEEPVEP--DLLVVAPTGSGK
TLSFLIPVINKIVRHHHE--QQEKRGIFAVVVAPTKELASQIVNEGRKLV------SG--
TGVKITLMKKGMQVVERE-DDD-----EDVLDEGSSES---------SE---SEDDEKTT
EKKSKGKAPVTKSDILVTTPLQLVNALS----ANKTKP--MATLPLVRNIVLDEADVLLD
PLFREQTLDIWR--ACTHPELRASLWSATMGSSIEDLAKSTIKERKDASSL--TKSYPLY
RLVVGLKDSAIPNIQHKLVYAATEQGKLLGLRQLLHPAAAAASDIR--------------
---LRPPFLIFTQTIPRAVALHSELRYDIPPEAGGSSRIAVLHSDLSDGQRSEIMKNFRK
GEIWILVTTDLLARGIDFRGINGVVNYDIPNSAAVYVHRVGRTGRAGREGGVAVTYYTKE
DIPYVKSIANVIDVSEKLRGTE-GEKS--------------------VQKWLLDSLPDLS
KKDKKELKKHGVRARQTNLKSVADDKQQRKT----RISTKSGFERRMENKKKGAIAASRN
R---------KLQGP--S----GAEPDSGDDGWGGIQE-
>XP_752995_Aspergillus_fumigatus
------------------------------------------------------------
------------------------------------------------------------
-------------------MDA--------------------------------------
---------------FKLLTRATK------------------------------------
--------------------------------------------------------LKSG
-AAPSST-------------------------------------QSLTRLP---------
-STGKAANPQLFRSSEADKVLEEA---SHGKKRKRVA-----------------------
------------------------------------------------------------
------------------------------------------------------------
------------------------------------------------------------
---------------------------------------------G---PEAA--ELDDD
D---DAELNFFGS----------SKARRSSASMAKEQAKE--QQEQQEHRDDTSDAD---
DVDE--------------------------------------------------------
------------------------------------------------------------
------------------------------------------------------------
------------------------------------------------------------
---------MDE--------------VQCRTVLNAHKIKVTDMRDLEEIQ------PVRI
E-SEEPKKKKKKTKQQ--EE---STPALTKKE--Q--KKARRVYPQPLVSFKELRTRYKI
SRRLAENIAEQGFTVPTEVQLGTLPLLLGGFKA-SGNSKSAESIEP--DLLVVAPTGSGK
TLSFLIPVINKIVRHHHE--QEKERGIFSVIVAPTKELASQIVNEGRKLV------HG--
TGVKITLMKKGMRVVDRE-DDDD----ENSHSEDSEEG---------SD---SEQDEPST
TRKKKGKAPITKSDILVTTPLLLVNALS----ANRTKP--MATLPLVRNIVLDEADVLLD
ELFREQTLDIWR--ACTHPELRASLWSATMGSNIEDLAKSTIKERKQAYDQ--TKSYPLL
RLVVGLKDSAIPNIEHKLVYAATEQGKLLGLRQLLHPAAASVSDVR--------------
---LRPPFLIFTQTIPRAIALHSELRYDIPAEAGGSSRIAVLHSDLSDGQRSEIMKNFRK
GEIWILVTTDLLARGVDFRGINGVVNYDIPNSAAVYVHRVGRTGRAGREGGIAVTYYTKE
DIPYVKSIANIIDVSEKLRGKD-GEKS--------------------IQKWLLDALPDLS
KKDKKELKKHGVKARQSTLKSVKDDKEHRRT----RISTKSGYDRRMENKKKALIAASRN
R---------KSKTQ--S-----TDPGSDDESWDGLDG-
>XP_658548_Aspergillus_nidulans
------------------------------------------------------------
------------------------------------------------------------
-------------------MDA--------------------------------------
---------------FKLLTRSTK------------------------------------
--------------------------------------------------------LKSA
-----TT-------------------------------------QSST-LP---------
-STGKAANPQLFRGAAAEK-LEKG----SGKKRKRAH-----------------------
------------------------------------------------------------
------------------------------------------------------------
------------------------------------------------------------
---------------------------------------------A---ADDE--AVVNE
D---ALNLDFFSQ----------GRS--SIPKSSDAATTK--GSGAPAGQEGASESDSDA
DDEP--------------------------------------------------------
------------------------------------------------------------
------------------------------------------------------------
------------------------------------------------------------
---------MDE--------------VQRRTILNAHKIKVTDMRDLEELA------PAQV
Q-SEEPKKKKKRKQQEEAEK--QQPQTLSKKE--Q--KKARRLFPQPLVSFKELRSKYKI
SRRLAENIAEQGFTVPTEVQLGSLPLLLGNSAVPGGSSDSTSATEP--DLLVVAPTGSGK
TLSFMIPVINKIVRHHHT--HPEERGIFAVVVAPTKELASQIVNEGRKLA------LG--
TGVKVTLMKKGMRVVERE-NED-----EDVLDESNSES---------SE---SESDERTP
NNKNKGPVPITKSDILVSTPLQLVNALS----DNKTKP--LATLPLVRNLVLDEADVLLD
PLFRDQTLDIWR--SCTHPELRASLWSATMGSSIEDMAKTTIKERKLSLPQ--TKSYPLL
RLVVGLKDSAIPNIKHKLVYAATEQGKLLGLRQLIHPTAATTSDVR--------------
---LRPPFLIFTQTIPRAIALHSELLYDIPPEAGGSARIAVLHSDLSDTQRSDIMKGFRK
GEIWILVTTDLLARGVDFRGINGVVNYDIPNSPAVYVHRVGRTGRAGREGGVAVTYYTKE
DIPYVKSIANIIDVSEKLRGEN-GERS--------------------VQKWLLDALPDLS
KKNKKELKKHGVKARQTGLKGATDEKEQRRT----RISTKSGFDRRKEYNKKMMIAASQ-
K---------KTQARKNGADSDSAGDDDDEDGWNGLDD-
>XP_001389504_Aspergillus_niger
------------------------------------------------------------
------------------------------------------------------------
-------------------MDA--------------------------------------
---------------FKLLTRSTK------------------------------------
--------------------------------------------------------FKAG
-NS-----------------------------------------LSST-LP---------
-SKGKAENPQLFRDAEAEKLLESN---AFGKKRKRTQ-----------------------
------------------------------------------------------------
------------------------------------------------------------
------------------------------------------------------------
---------------------------------------------A---AGDS--DAEDG
N---AGDLDFFGS----------GKRSAASAPSKKDEDGP--SEQ-----KDASDSE---
GDDS--------------------------------------------------------
------------------------------------------------------------
------------------------------------------------------------
------------------------------------------------------------
---------MDE--------------VERRTILNSHKIKVTDMRDFEELQ------PTQP
Q-KEESKKKKKKRKQQ--EE--EPAQTLTKKE--Q--KKARRLFPEPLVSFKQLRTKYNI
SRRLAENIAEQGFTVPTEVQLGSLPLLLGDQSV-PQKSGTEKSTEP--DLLVVAPTGSGK
TLSFMIPVINKIVRHHHE--KPEERGILSVVIAPTKELASQIVNEGRKLA------LG--
TGVKITLMKKGMRVVERD-DEDDS---KDVLDEDDSES---------LG---SEDDEKAT
AKNSKGKAPVTKSDILVTTPLLLVNALS----ANRTKP--LATLPLVRNVVLDEADVLLD
PLFRDQTLDIWR--SCTHPELRASLWSATMGSNVEDLAKSTIKERKDTLSE--TKSYPLL
RLVVGLKDSAIPNIKHKLVYAATEQGKLLGLRQLLHPAAASSTDIR--------------
---LRPPFLIFTQTIPRAVALHSELRYDIPPEAGGSSRIAVLHSELSDGQRSEIMKQFRK
GEIWILVTTDLLARGVDFRGINGVVNYDIPNSAAVYVHRVGRTGRAGREGGIAVTYYTKE
DIPYVKSIANVIDVSEKLRGTD-EEKS--------------------VQKWLLDALPDLS
KKKKEELKKHGVKARQTQ----GT-KDDKKT----RISTKSGYERRQENKKKALISASRN
R---------KSQPKSGA----DSGSDDDNQGWQGLED-
>XP_015408746_Aspergillus_nomiae
------------------------------------------------------------
------------------------------------------------------------
-------------------MDA--------------------------------------
---------------FKLLTRSTK------------------------------------
--------------------------------------------------------FKAG
-PSPSSA-------------------------------------S----LP---------
-STGKAENPQLFRNSEAEKLLEEQ---KNGKKRKRGS-----------------------
------------------------------------------------------------
------------------------------------------------------------
------------------------------------------------------------
---------------------------------------------A---ADEP--E---E
R---EPDLDFFSS----------NKG--SSKKIVKTEESP--SDE-----EHGSGSE---
DEDE--------------------------------------------------------
------------------------------------------------------------
------------------------------------------------------------
------------------------------------------------------------
---------MDE--------------VQRRTILNSHKIKVTDMRELEEIQ------PVQA
QGEEEPKKKKKKRKQK--EE---AAQTLTKKE--Q--KKARRLFPRPLVSFKELRTQHKI
SRRLAENIAEQGFTVPTEVQLGTLPLLLGD-RT-IVQSKTDEPVEP--DLLVVAPTGSGK
TLSFLIPVINKIVRHHHE--QQEERGIFAVIVAPTKELASQIVNEGRKLV------SG--
TGVKITLMKKGMQVVEHV-DGD-----EDILDEGSSES---------SE---SEDDEKTT
EKKSKAKAPVTKSDILVTTPLQLVNALS----ANKTKP--MSTLPLVRNIVLDEADVLLD
PLFREQTLDIWR--ACTHPELRASLWSATMGSSIEDLAKSTIKERKDASSL--TKSYPLY
RLVVGLKDSAIPNIQHKLVYAATEQGKLLGLRQLLHPAAAAASDIR--------------
---LRPPFLIFTQTIPRAVALHSELRYDIPPEAGGSSRIAVLHSDLSDGQRSEIMKNFRK
GEIWILVTTDLLARGIDFRGINGVVNYDIPNSAAVYVHRVGRTGRAGREGGIAVTYYTKE
DIPYVKSIANIIDVSEKLRGTE-GEKS--------------------VQKWLLDSLPDLS
KKDKKELKKHGVKARQTNLKGVADDKQQRKT----RISTKSGFERRMENKKKGAIAASRN
R---------KLQGPSKS----GAESDSGDDGWGGIQE-
>XP_001818054_Aspergillus_oryzae
------------------------------------------------------------
------------------------------------------------------------
-------------------MDA--------------------------------------
---------------FKLLTRSTK------------------------------------
--------------------------------------------------------FKTG
-PSSSSA-------------------------------------S----LP---------
-STGKAENPQLFRNSEAEKLLEEQ---KNGKKRKRGS-----------------------
------------------------------------------------------------
------------------------------------------------------------
------------------------------------------------------------
---------------------------------------------A---ADEP--E---E
R---EPNLDFFSS----------NKG--SSKKVVKAEEAP--SDE-----ERGSGSE---
DEDE--------------------------------------------------------
------------------------------------------------------------
------------------------------------------------------------
------------------------------------------------------------
---------MDE--------------VQRRTILNSHKIKVTDMRELEEIQ------PVQA
QGEEEPKKKKKKRKQK--EE---PAQTLTKKE--Q--KKARRLFPRPLVSFKELRTQYKI
SRRLAENITEQGFTVPTEVQLGTLPLLLGD-RT-IGQSKTEEPVEP--DLLVVAPTGSGK
TLSFLIPVINKIVRHHHG--QQEERGIFAVVVAPTKELASQIVNEGRKLV------SG--
TGVKITLMKKGMQVVERE-DDD-----EDVLDEGSSES---------SE---SEDDEKTT
EKKSKGKAPVTKSDILVTTPLQLVNALS----ANKTKP--MATLPLVRNIVLDEADVLLD
PLFREQTLDIWR--ACTHPELRASLWSATMGSSIEDLAKSTIKERKDASSL--TKSYPLY
RLVVGLKDSAIPNIQHKLVYAATEQGKLLGLRQLLHPAAAAASDIR--------------
---LRPPFLIFTQTIPRAVALHSELRYDIPPEAGGSSRIAVLHSDLSDGQRSEIMKNFRK
GEIWILVTTDLLARGIDFRGINGVVNYDIPNSAAVYVHRVGRTGRAGREGGVAVTYYTKE
DIPYVKSIANVIDVSEKLRGTE-GEKS--------------------VQKWLLDSLPDLS
KKDKKELKKHGVRARQTNLKSVADDKQQRKT----RISTKSGFERRMENKKKGAIAASRN
R---------KLQGP--S----GAEPDSGDDGWGGIQE-
>XP_040642572_Aspergillus_ruber
------------------------------------------------------------
------------------------------------------------------------
-------------------MDA--------------------------------------
---------------FKLLTRSTK------------------------------------
--------------------------------------------------------LKTG
---GSAT-------------------------------------PSLSRLP---------
-STGKAENPQLFRNAEAEKVLEEA---RNGKKRKR-------------------------
------------------------------------------------------------
------------------------------------------------------------
------------------------------------------------------------
-------------------------------------------------NQEQ--VPEKD
D---DAELDFFSA----------GSKKASAATVEEQAEED--SEK--EGDDGSNDEE---
ADDG--------------------------------------------------------
------------------------------------------------------------
------------------------------------------------------------
------------------------------------------------------------
---------MDE--------------VQRRTVLNAHKIKVTDLRDIEELQ------PQVQ
RQNEEPKKKKKKAKKE--QE--AAPAALSKKE--Q--KKARRLFPQPLVSFKELRSRYKI
SSRLAENIAEQGFTVPTEVQLGSLPLLLGEPTV-SEQSN-GEKVEP--DLLVVAPTGSGK
TLAFLIPVINKIVLHHHQ--QQDERGILSLVIAPTKELAGQIVNEGRKLV------AG--
TGVKITMMKKGMQVVEHGGDDNEND--ENLLDEDSSEF---------SE---PEDDDKLR
KSKNQRKAPVTKSDILVTTPLMFVNSLS----ANGTKP--LATLPLVRSLVFDEADVLLD
PLFREQTLNIWR--ACTHPELRVSLWSATMGSNVEDLSKSIIKERRESVSN--IKPSPLL
RLVVGLKDSAIPNIHHKLIYAATEQGKLLGLRQLLHPAAASVSDVR--------------
---LRPPFLIFTQTIPRAVALHSELQYDIPTEAGGSSRIAVLHSDLSDSQRSEIMKGFRK
GEIWILVTTDLLARGVDFRGINGVVNYDIPNSAAVYVHRVGRTGRAGREGGIAVTYYTKE
DIPYVKSIANIIDVSEKLRGKE-GEKS--------------------VQKWLLDALPDLS
KKNKQELKKHGVKARQSSLKAVKDDKEHRRT----RISTKSGFERRQENKKRDIVNASRN
R---------KANAAKDA------GSDED----------
>XP_040707589_Aspergillus_sydowii
------------------------------------------------------------
------------------------------------------------------------
-------------------MDA--------------------------------------
---------------FRLLTRSTK------------------------------------
--------------------------------------------------------LKPA
-----TS-------------------------------------QAST-LP---------
-SKGKAENPQLFSSSAAEK-LEDG---KNGKKRKRAH-----------------------
------------------------------------------------------------
------------------------------------------------------------
------------------------------------------------------------
---------------------------------------------G---ADDDDAGIVDD
G---ALNLDFFSQ----------NKG--STTRTSDAATGK--GTDAAAGQDALSDSE---
EDDS--------------------------------------------------------
------------------------------------------------------------
------------------------------------------------------------
------------------------------------------------------------
---------MDE--------------VQRRTVLNAHKIKVTDMRDFEEVS------PASV
Q-SEEPKKKKKKRKQE--EK--QPAQALSKKE--Q--KKARRLYPQPLVSFKELRTKYKI
SRRLAENVAEQGFTVPTEVQLGSLPLLLGDGSV-SEKSDSTNTTEP--DLLVIAPTGSGK
TLSFMIPVINKIVRRHHE--QPEERGIFSVVVAPTKELASQIVNEGRKLA------LG--
TGVKITLMKKGMRVVERD-GEDG----SGVLNENDSES---------SE---SESDEKTT
DNKNKEAIPVTKSDVLVSTPLLLVNALS----ENKTRP--LGTLPLVRNIVMDEADVLLD
PLFRDQTLDIWR--SCTHPELRASLWSATMGSSIEDMAKATIKERKLSLAN--TESCPLI
RLVVGLKDSAIPNIKHKLIYAATEQGKLLGLRQLLHPTAATASDVR--------------
---LRPPFLVFTQTIPRAIALHSELLYDIPPEAGGSARIAVLHSDLSDTQRSEIMKGFRK
GEIWILVTTDLLARGVDFRGINGVVNYDIPNTPAVYVHRVGRTGRAGREGGVAVTYYTKE
DIPYVKSIANIIDVSEKLRGES-GERS--------------------VQKWLLDALPDLS
KKNKKELKKHGVKARQTGVK--TDDKDQRRT----RISTKSGFERRQENKRKGAIEASR-
K---------KSQVQEGG---ESDGASDDGDGWNGIDD-
>XP_001214352_Aspergillus_terreus
------------------------------------------------------------
------------------------------------------------------------
-------------------MDA--------------------------------------
---------------FKLLTRSTN------------------------------------
--------------------------------------------------------LKTG
RAAATSA-------------------------------------AQTSRLP---------
-STGKAANPQLFHNSEADRLLEEKK--KHGQKRKRGH-----------------------
------------------------------------------------------------
------------------------------------------------------------
------------------------------------------------------------
---------------------------------------------G---ADDA--GSEDE
D---AADLDFFSS----------AKR--ASTGGAVAGKRH--QEQASADKDGDSGSE---
DGSE--------------------------------------------------------
------------------------------------------------------------
------------------------------------------------------------
------------------------------------------------------------
---------MDE--------------VQRRTVLNAHKIKVTDLRDLDQIQ----STNAQT
LQTEEPKKKKKKKAKAQQEE----PKTLTKKE--Q--KKARRLFPQPLVSFKELRTKYKI
SRRLAENIAEQGFTVPTEVQLGTLPLQLGDSSV-QQASKPGETVEP--DLLVVAPTGSGK
TLSFLIPVINKIVRHHHE--QPDERGIFAVVVAPTKELASQIVNEGRKLV------QG--
TGVKITLMKKGMQVVERDGDGDSDE--KDVLDEDSADSG--------SD---SEDDEQTT
DKKTKGKAPVTKSDILVTTPLLLVNALS----ANRTKP--LAALPLVRNIVLDEADVLLD
PLFREQTLDIWR--SCTHPELRASLWSATMGSNVEDLAKSTIQERKDLSGT--TKSYPLI
RLVVGLKDSAIPNIQHKLVYAATEQ-------------ARTATDVH--------------
---LRPPFLIFTQTIPRAVALHSELLYDIPPEAGGSSRIAVLHSELSDSQRSEIMKGFRK
GEIWILVTTDLLARGVDFRGINGVVNYDIPNSAAVYVHRVGRTGRAGREGGVAVTYYTKE
DIPYVKSIANIIDVSEKLRGAG-GEKS--------------------VQKWLLDSLPDLS
KKDKKELKKHGVKARQSNLKSIKDNKEFRQA----KISTKSGYERRMENKKKGAIAASRN
R---------KSQPQAPS-----TGADSGDDSWSGLED-
>XP_022487948_Penicillium_arizonense
------------------------------------------------------------
------------------------------------------------------------
-------------------MDA--------------------------------------
---------------FKLLTRSTK------------------------------------
--------------------------------------------------------LKHA
----ASR-------------------------------------ADSSPLP---------
-STGKAANPQLFRTADADR-LEAA---KSGKKRKRN------------------------
------------------------------------------------------------
------------------------------------------------------------
------------------------------------------------------------
------------------------------------------------TAAQQ----DED
E---VPELDFFNS----------NKRPATSVTETAAATEG--DAEKAS-EDVASD-----
D-DS--------------------------------------------------------
------------------------------------------------------------
------------------------------------------------------------
------------------------------------------------------------
---------MDD--------------VQRRTILNSHKIKVTDLRDLDEIQ------PQPA
STKES-KKKKKSKK----EEA----PALSKKE--Q--KRARRIFPEPLLSFKELRSKYKI
SSRLAENVADQGFTVPTEVQLGTLPLLLGE------------ASEP--DLLIVAPTGSGK
TLSFLIPVINKIVRHHHS--SPEEHGILSVVVAPTKELASQIVNEGRKLV------AG--
TGVKITLMRKGMRVSDEGN--------ADVLEE-SDASS--------GS---DEEDADNK
PTKDRANIPLTKSDILVTTPLMLVNALS----ANRTKT--MATLPLVRSLVMDEADVLLD
PLFREQTLDIWK--SCTHPEMRVGLWSATMGSNIEDLTKSTIKERQEDLGLKPSESHALL
RLVVGLKDSAIPNIEHKLIYAATEQGKLLGLRQLLRPTAASASDIR--------------
---LRPPFLIFTQTIPRAIALHSELKYDIPAEAGGSSRIAVLHSDLSDGQRSEIMRDFRK
GEIWILVTTDLLARGVDFRGINGVVNYDIPNSAAVYVHRVGRTGRAGREGGIAVTYYTKE
DIPYVKSIANIIDVSEKLRGGE-GDKS--------------------IQKWLLDALPNLS
KNSKKDLKKHGVKARQAPRLSDKEKEGGKSARGM-RISTKSGFERRMENRKKGAIAASRQ
R---------KAAAG-------DGGNVSDAGSWAGLDD-
>XP_014538528_Penicillium_digitatum
------------------------------------------------------------
------------------------------------------------------------
-------------------MDA--------------------------------------
---------------FRLLTRSTK------------------------------------
--------------------------------------------------------LKPA
----SSA-------------------------------------SDSR-LP---------
-STGKAANPQLFRTVETDK-LEFA---KNGKKRKRG------------------------
------------------------------------------------------------
------------------------------------------------------------
------------------------------------------------------------
------------------------------------------------AAVQQ----AEE
D---VPDLDFFSS----------NKRTAASVTETAAATAATENDKKVSAQDAASD-----
DDDS--------------------------------------------------------
------------------------------------------------------------
------------------------------------------------------------
------------------------------------------------------------
---------MDE--------------VERRTILNSHKIKVTDLRDLEEIQ------VQPT
STKDSKKKKKKSKK----EEA----PILSKKE--Q--KRARRLFPEPLLNFKELRSKYRI
SSRLAENIAEQGFTVPTEVQLGTLPLLLGE------------SSEP--DLLVVAPTGSGK
TLSFLIPVINKIVRHHHS--NPDEHGILSLVVAPTRELASQIVNEGRKLV------AG--
TGVKITLMRKGMRVGDVGAAG------ANVLEENSEESS--------GS---EDDDTENK
PAKQRTSVPVTKSDILVTTPLMLVNALS----ANRTTT--MATLPLVRSLVMDEADVLLD
PLFREQTLEIWK--SCSHPDLRVGLWSATMGSNIEDLTKSTIKERLEDLERKPSKPHALL
RLVVGLKDSAIPNIDHKLVYAATEQGKLMGLRQLLRPAAASASDVR--------------
---LRPPFLIFTQTIPRAVALHSELKYDIPAEAGGSSRIAVLHSDLSDGQRSDIMRDFRK
GEIWILVTTDLLARGVDFRGINGVVNYDIPNSAAVYVHRVGRTGRAGREGGIAVTYYTKE
DIPYVKSIANIIDVSEKLRGGEEGDKS--------------------IQKWLLDALPNLS
KNNKKDLKRHGVKARQAPRLTDKEED-GKSARGM-RISTKSGFERRMENNKRGAIEASRN
R---------KAAAA-------ASGNASDTGSWSGLDD-
>XP_016603567_Penicillium_expansum
------------------------------------------------------------
------------------------------------------------------------
-------------------MDA--------------------------------------
---------------FRLLTRSTK------------------------------------
--------------------------------------------------------LKPV
----SSA-------------------------------------TDSR-LP---------
-STGKAANPQLFRTAETDK-LESA---KNGKKRKRG------------------------
------------------------------------------------------------
------------------------------------------------------------
------------------------------------------------------------
------------------------------------------------AAVQQ----DEE
D---VPDLDFFSS----------NKRPAVSVTETAAATAATEDDEKVSAEDAASD-----
DDDS--------------------------------------------------------
------------------------------------------------------------
------------------------------------------------------------
------------------------------------------------------------
---------MDE--------------VERRTILNSHKIKVTDMRDLEEIQ------VQPT
STKDSKKKKKKSKK----EEA----PTLSKKE--Q--KRARRLFPEPLLNFKELRSKYKI
SSRLAENVAEQGFTVPTEVQLGTLPLLLGE------------SSEP--DLLVVAPTGSGK
TLSFLIPVINKIVRHHHS--NPDEHGILSVVVAPTRELASQIVNEGRKLV------AG--
TGVKITLMRKGMRVGDDGGAG------AKVLEENSEESS--------GS---EDEDAESK
PAKERANVPVTKSDILVTTPLMLVNALS----ANRTTT--MATLPLVRSLVMDEADVLLD
PLFREQTLDIWK--SCSHPDLRVGLWSATMGSNIEDLTKLTIKERLEDLGQKPSEPHALL
RLVVGLKDSAIPNIEHKLVYAATEQGKLMGLRQLLRPAAASASDIR--------------
---LRPPFLIFTQTIPRAVALHSELKYDIPAEAGGSSRIAVLHSDLSDGQRSDIMRDFRK
GEIWILVTTDLLARGVDFRGINGVVNYDIPNSAAVYVHRVGRTGRAGREGGIAVTYYTKE
DIPYVKSIANIIDVSEKLRGGEEGEKS--------------------IQKWLLDALPNLS
KNSKKDMKRHGVKARQAPRLTDKEDD-GKGARGM-RISTKSGFERRLENNKRGAIEASRN
R---------KAAAA-------TSGNVSDTGSWGGLDD-
>XP_040647771_Penicillium_griseofulvum
------------------------------------------------------------
------------------------------------------------------------
-------------------MDA--------------------------------------
---------------FRLLTRSTK------------------------------------
--------------------------------------------------------LKPA
----SSA-------------------------------------SDSR-LP---------
-STGKAANPQLFRTAETDK-LESA---KNGKKRKRG------------------------
------------------------------------------------------------
------------------------------------------------------------
------------------------------------------------------------
------------------------------------------------AAVQQ----DEE
D---IPDLDFFSS----------NKRPATSVTETAAATE---EEEKVSAQDAASD-----
DDDS--------------------------------------------------------
------------------------------------------------------------
------------------------------------------------------------
------------------------------------------------------------
---------MDE--------------VQRRTILNSHKIKVTDMRDLENIP------VQPT
STTDSKKKKKKSKK----EEA----PTLSKKE--Q--KRARRLFPEPLLNFKELRSKYKI
SSRLAENVADQGFTVPTEVQLGTLPLLLRE------------SSEP--DLLVVAPTGSGK
TLSFLIPVINKIVRHHHS--NPDEHGILSVVVAPTRELASQIVNEGRKLV------AG--
TGVKITLMRKGMRVGDHGD--------ANVLEENSEESS--------GS---EDEDAESK
PAKERADIPVTKSDILVTTPLMLVNALS----ANRTTT--MATLPLVRSLVMDEADVLLD
PLFREQTLDIWK--SCSHPDLRVGLWSATMGSNIEDLTKSTIKERLEELGKKPSETHPLL
RLVVGLKDSAIPNIDHKLVYAATEQGKLMGLRQLLRPAAASPSDIR--------------
---LRPPFLIFTQTIPRAVALHSELKYDIPAEAGGSSRIAVLHSDLSDGQRSDIMRDFRK
GEIWILVTTDLLARGVDFRGINGVVNYDIPNSAAVYVHRVGRTGRAGREGGIAVTYYTKE
DIPYVKSIANIIDVSEKLRGGEQGDKS--------------------IQKWLLDALPNLS
KNSKKDMKRHGVKARQAPRLTDKEDD-GKGARGM-RISTKSGFERRLENNKRGAIEASRN
R---------KAAAA-------ASGNVSDTGSWGGLDD-
>XP_038933854_Penicillium_roqueforti
------------------------------------------------------------
------------------------------------------------------------
-------------------MDA--------------------------------------
---------------FRLLTRSTK------------------------------------
--------------------------------------------------------LKPT
----SSA-------------------------------------SDSR-LP---------
-STGKAANPQLFRTAETDK-LESA---KNGKKRKRG------------------------
------------------------------------------------------------
------------------------------------------------------------
------------------------------------------------------------
------------------------------------------------AAIQQ----DEE
D---VPELDFFSS----------NKRPAASVTETAAATE---DAEKVSAQDAASD-----
DDDS--------------------------------------------------------
------------------------------------------------------------
------------------------------------------------------------
------------------------------------------------------------
---------MDE--------------VERRTILNSHKIKVTDMRDLEEIQ------VQPT
STKESKKKKKKSKK----EEA----PTLSKKE--Q--KRARRLFPEPLLNFKELRSKYKI
SSRLAENVAEQGFTVPTEVQLGSLPLLLGE------------SSEP--DLLVVAPTGSGK
TLSFLIPVINKIVRHHHS--NPDEHGILSVVVAPTRELASQIVNEGRKLV------AG--
TGVKITLMRKGMRVGDNGD--------GNVLDENSEESS--------GS---EDEGAESK
PAKERANIRVTKSDILVTTPLMLVNALS----ANRTTT--VATLPLVRSLVMDEADVLLD
PLFREQTLDIWK--ACSHPDLRVGLWSATMGSNIEDLTKSTIRERLEDMGQKPSEPHPLL
RLVVGLKDSAIPNIDHKLVYAATEQGKLMGLRQLLRPAAASASDIR--------------
---LRPPFLIFTQTIPRAVALHSELKYDIPAEAGGSSRIAVLHSDLSDGQRSDIMRDFRK
GEIWILVTTDLLARGVDFRGINGVVNYDIPNSAAVYVHRVGRTGRAGREGGIAVTYYTKE
DIPYVKSIANIIDVSEKLRGGEEGEKS--------------------IQKWLLDALPNLS
KNSKKDMKRHGVKARQAPRLTDKEDD-GKGARGM-RISTKSGFERRMENNKRGAIAASRN
R---------KAAAA-------VSGNVSDTGSWAGLDD-
>XP_002569284_Penicillium_rubens
------------------------------------------------------------
------------------------------------------------------------
-------------------MDA--------------------------------------
---------------FRLLTRSTK------------------------------------
--------------------------------------------------------LKPV
----SSA-------------------------------------TDSR-LP---------
-STGKAANPQLFRTAESDS-LESA---KNGKKRKRG------------------------
------------------------------------------------------------
------------------------------------------------------------
------------------------------------------------------------
------------------------------------------------AAVQE----DEE
D---VPDLDFFSS----------NKRPATNVTETAATTVG--DDKKVSAQNAASD-----
DEDS--------------------------------------------------------
------------------------------------------------------------
------------------------------------------------------------
------------------------------------------------------------
---------MDE--------------VERRTILNSHKIKVTDMRDLEEIQ------AEPT
STKDSKKKKKKSKK----EEA----PTLSKKE--Q--KRARRLFPEPLLNFKELRSKYKI
SSRLAENVAEQGFTVPTEVQLGTLPLLLGK------------SSEP--DLLVVAPTGSGK
TLSFLIPVVNKIVRHHHS--HPDEHGILSLVVAPTRELASQIVNEGRKLV------AG--
TGVKITLMRKGMRVGDDSV--------ADVLDENSEESS--------GS---EDEDAENK
PTKERANVPVTKSDILVTTPLMLVNALS----ANRTTT--MATLPLVRSLVMDEADVLLD
PLFREQTLDIWK--ACSHPDLRVGLWSATMGSNIEDLTKSTIKERLEDLGQKPSEPHALL
RLVVGLKDSAIPNIDHKLVYAATEQGKLMGLRQLLRPAAASASDIR--------------
---LRPPFLIFTQTIPRAVALHSELKYDIPAEAGGSSRIAVLHSDLSDGQRSDIMRDFRK
GEIWILVTTDLLARGVDFRGINGVVNYDIPNSAAVYVHRVGRTGRAGREGGIAVTYYTKE
DIPYVKSIANIIDVSEKLRGGEEGDKS--------------------IQKWLLDALPNLS
KNSKKDMKRHGVKARQTPRLADKEDD-GKGARGM-RISTKSGFERRLENKKKGAIAASRN
R---------KAAAA-------ASGNVSDTGSWNGLDD-
>XP_040811056_Penicillium_solitum
------------------------------------------------------------
------------------------------------------------------------
-------------------MDA--------------------------------------
---------------FRLLTRSTK------------------------------------
--------------------------------------------------------LKPA
----SSA-------------------------------------SDSR-LP---------
-STGKAANPQLFRTAETDK-LESA---KNGKKRKRS------------------------
------------------------------------------------------------
------------------------------------------------------------
------------------------------------------------------------
------------------------------------------------AAVQQ----DEE
D---VPDLDFFSS----------NKRPAASVTETAVATG---DDEKVSAQDAVSD-----
DDDS--------------------------------------------------------
------------------------------------------------------------
------------------------------------------------------------
------------------------------------------------------------
---------MDE--------------VERRTILNSHKIKVTDMRDLEGIQ------VQPT
STTDSKKKKKKSKK----EEA----PTLSKKE--Q--KRARRLFPEPLLNFKELRSKYKI
SSRLAENVAEQGFTVPTEVQLGTLPLLLGE------------SSEP--DLLVVAPTGSGK
TLSFLIPVINKIVRHHHS--NPDEHGILSVVVAPTRELASQIVNEGRKLV------AG--
TGVKITLMRKGMRVGDYGDAG------ANVLEENNEESS--------GS---EDEEAENK
LAKERANIPVTKSDILVTTPLMLVNALS----ANRTTT--MATLPLVRSLVMDEADVLLD
PLFREQTLDIWK--SCSHPDLRVGLWSATMGSNIEDLTKSTIRERLEDLGQKPSAPHALL
RLVVGLKDSAIPNIDHKLVYAATEQGKLMGLRQLLRPAAASASDIR--------------
---LRPPFLIFTQTIPRAVALHSELKYDIPAEAGGSSRIAVLHSDLSDGQRSDIMRDFRK
GEIWILVTTDLLARGVDFRGINGVVNYDIPNSAAVYVHRVGRTGRAGREGGIAVTYYTKE
DIPYVKSIANIIDVSEKLRGGEEGDKS--------------------IQKWLLDALPNLS
KNSKKDMKRHGVKARQAPRLTDKEDD-GKGARGM-RISTKSGFERRMENNKRGAIEASRN
R---------KAAAA-------ASGNVSDAGSWGGLDD-
>XP_022580245_Penicilliopsis_zonata
------------------------------------------------------------
------------------------------------------------------------
-------------------MDA--------------------------------------
---------------FKLLTRSTK------------------------------------
--------------------------------------------------------LKPA
----SSA-------------------------------------PTSARLP---------
-STGKAENPQLFRNAELDRALAEA---RQGKKRKRGD-----------------------
------------------------------------------------------------
------------------------------------------------------------
------------------------------------------------------------
---------------------------------------------AAAAAAAD----DDD
DEAVAVNLDFFNP----------GKRKRDQASDDEGHDD---DEDRSSGGEEEVD-----
EEDS--------------------------------------------------------
------------------------------------------------------------
------------------------------------------------------------
------------------------------------------------------------
---------MDD--------------VERRTILNSHKIKVTDLRDWDVLH------P---
-TKPAEKPKKKKKK----QEAAAAPPVPSKKE--Q--KKARRLYPEPLVSFQELRTKHKI
SKRLAENVAEQGFTVPTEVQLGTLPLLLGGSKV-LGASSSAISADP--DLLVVAPTGSGK
TLSFLIPVINKILRLHHE--QPDERGIFSVVVAPTKELAGQIVNEGRKLV------LG--
TGVKIALMKKGMEVVERGDEDDRAVKTTDILDEDSEEDS--------SSASDEDEEENTE
KKKTRTKAPVTKSDILVTTPLQLVNALS----ANRTKP--LAQLPLVRSLVLDEADVLLD
PLFREQTLDIWR--SCSHPDMRISLWSATMGSNIEDLVKSTIKERQEFHGLETNSSSPLV
RLVVGLKDSAIPNIDHKLIYAATEQGKLLGLRQLLRPATASSSDVR--------------
---LRPPFLIFTQTIPRAVALHSELLYDIPVEAGGSSRIAVLHSDLSDIQRSEIMKGFRK
GEIWILVTTDLLARGVDFRGINGVVNYDIPNSAAVYVHRVGRTGRAGREGGIAVTFYTKE
DIPYVKSIANIIDVSEKLRGKT-GEKS--------------------IQKWLLDALPDLS
KNAKKELKKHGVRARQSHNKQTKEEENGKHRPGQTRISTKSGYERRMENKKKGAIAASRK
R---------KDTAV-------PSGDPGSDEDWNGLDD-
>XP_016616716_Cladophialophora_bantiana
------------------------------------------------------------
------------------------------------------------------------
-------------------MDA--------------------------------------
---------------LKLLSRSTG------------------------------------
--------------------------------------------------------LKSK
----ISR-------------------------------------TAPQNIP---------
-----SASGQAPVQGVSEP--SVN---R---KRKRDS-----------------------
------------------------------------------------------------
------------------------------------------------------------
------------------------------------------------------------
---------------------------------------------------------DAP
E-----------------------------------------------------------
GDDN--------------------------------------------------------
---QS----------------------------------------------------TNS
SQ----------------------------------------------------------
------------------------------------------------------------
---------LSE--------------SEIRRLHKKHKIKIVDLNRFRATS----------
------------------------KSSESRKT--Q--KEQSRIFPQPLTSFEQLRVNYEL
NAALARNISDQAYFEPTEVQIATLPLLLR-------ISKEGQRTEP--NLLTIAPTGSGK
TLAFLIPLIEKVSRARRHLGAVGERHVRAIILAPTKELVSQIVNEGRKLT------TN--
TGVTLSAVKKGMRL------FDGST-------HSNAEESG-------DD---AEANGSED
EKVSSKSSVIVKADILVSTPLSLVHLLCPSWEEDEDSP--PHPLPNVESLIFDEADVLLD
PLFRSQTLAVWS--ACTSLSLRVSMWSATFGSNVEELAVQTISDRQKQLEVPRGQRPPLI
RTIIGLKDTSLPTISHRLVYTATESGKLLGMRQLLHPSRPTSTAKRQD----ENTPP---
---PRPPFLVFTQTIARAQALYSELQYDIPAQAGGSSRLAVLHSSLSQHARSSIMQNFRQ
GKVWVLITTDVLSRGVDFRGVNVVVNYDIPTTVAGYVHRAGRTGRGGRQGGVCVSFYTKE
DIAYVKGIANVIAASEKTHRTSANTTKSSDGTQSKEIGSSATSE--MIQPWLLHALPSVS
KSARKALKLHGVESRRA--IHADDDEKTKRMKRKARIGTQSGYERRETNRKRGALEGSLR
A---------KTKAL---------RQKEK-EDWEGFE--
>XP_008728264_Cladophialophora_carrionii
------------------------------------------------------------
------------------------------------------------------------
-------------------MDA--------------------------------------
---------------LKLLSRSTR------------------------------------
--------------------------------------------------------LKAN
----TTD-------------------------------------AAPRKIP---------
-----SASGQASNYEGPNN--TSG---R---KRKRGS-----------------------
------------------------------------------------------------
------------------------------------------------------------
------------------------------------------------------------
---------------------------------------------------------DLT
E-----------------------------------------------------------
NDNL--------------------------------------------------------
---PA----------------------------------------------------DTS
AP----------------------------------------------------------
------------------------------------------------------------
---------LSE--------------QDIRHVHKKHNLKIVDLNQFRTLR----------
------------------------KSVESRKA--Q--KEQSRIFPRPLTSFNQLRTEYSA
NSALARNIAEQAYLEPTEVQIATLPLLL------------NHDTEP--NLLTVAPTGSGK
TLAFLVPLIDKISRVHNASGDKADKHVRAIILAPTKELVFQIVNEGRKLA------AK--
TGVTITAIKKGMRL------FEDAG-------QAAEGELD-------SD---EVEIGGQE
QDGSCAYATIVKSDILVSTPLGLVHLLAPSWEEGTGVS--PHSLPNVENLIFDEADVLLD
PLFRSQTLAIWS--ACNSPALKISMWSATIGSNIEELAVQTISERQKKLKIPRNERPPLL
RAIVGLKDTSLPTISHRLVYTATESGKLLGMRQLLHPSRPMSASKGES----EKAAP---
---LRPPFLVFAQTIDRAQALFSELQYDISAEAGGSSRVAVLHSSLSQQARSSIMKSFRQ
GKVWVLITTDLLSRGVDFRGVNVVVNYDIPTTVAGYVHRAGRTGRAGREGGVCVSFYTKE
DIQYVKGIANVIAASEKAQRKPEGSITGPQSTG-AGSSSTGKSG---IQPWLLHALPSVS
KSARKDLKQHGVVSRRA--IHADDDEKTKRMKRKARIGTQSGYERREVDRKRGAVAGSLR
A---------KRKVH---------QEKGD-DEWEGFG--
>XP_016254900_Cladophialophora_immunda
------------------------------------------------------------
------------------------------------------------------------
-------------------MDA--------------------------------------
---------------LKLLSRSTG------------------------------------
--------------------------------------------------------LKSK
----ISR-------------------------------------PTPQNIP---------
-----SASGQAPGQDVSQS--SAG---R---KRKREA-----------------------
------------------------------------------------------------
------------------------------------------------------------
------------------------------------------------------------
---------------------------------------------------------QEP
D-----------------------------------------------------------
IDGA--------------------------------------------------------
---QS----------------------------------------------------TKP
DL----------------------------------------------------------
------------------------------------------------------------
---------LSE--------------QEIRQLHKKHKIKIVDLNRFRAMG----------
------------------------KSSESRKT--Q--KEQSRLFPQPLTSFDQLRTNYEI
NATLARNISDQAYFEPTEVQIATLPLLLK-------SLHEEREAEP--NLLTIAPTGSGK
TLAFLIPLIEKMSRAHRHAGPTIDRHIRAIILAPTKELVFQIVNEGRKLV------TK--
MGVTITAVKKGMRL------FEGLA-------PSDEEESG-------ED---GEVEGHEK
EGVSSQTSTLVKADILVSTPLSLVHLLCPSWEADEGST--PQPLPNVESLIFDEADVLLD
PLFRSQTLAVWY--ACTSPSLRVSMWSATIGSNVEALAVQTISDRQRDLKLSRSQCPGLI
RTIIGLKDTSLPTISHRLVYTATESGKLLGMRQLLHPSRSISTTKRQD----NDTAP---
---LRPPFLVFTQTVDRAQALYTELQYDIPAQAGGSSRVAVLHASLSQRARSSIMQDFRQ
GKIWVLITTDLLSRGVDFRGVNVVVNYDIPTTVAGYVHRAGRTGRGGREGGVCVSFYTKE
DIQYVKGIANVISASQKVQGNSDSSTKDPHDTDSKGIGSSATSE---IQPWLLHALPSVS
KSARRDLKLHGVKARRA--IHADDDEKTKRMKRKAKIGTQSGYERRETNRKRGALEGSLR
A---------KRKAH---------QQQEI-AEWEGFE--
>XP_007747029_Cladophialophora_psammophila
------------------------------------------------------------
------------------------------------------------------------
-------------------MDA--------------------------------------
---------------LRLLSRSTG------------------------------------
--------------------------------------------------------LKSK
----ISR-------------------------------------TLPQNIP---------
-----SASGQAPVQDVSEP--STS---R---KRKRDS-----------------------
------------------------------------------------------------
------------------------------------------------------------
------------------------------------------------------------
---------------------------------------------------------DAP
E-----------------------------------------------------------
GDDN--------------------------------------------------------
---QP----------------------------------------------------TNS
SQ----------------------------------------------------------
------------------------------------------------------------
---------PSE--------------SEIRRIHKKHKIKIVDLNRFRAIS----------
------------------------KSSESRKT--Q--KEQSRIFPQPLTSFEQLRADYGL
NAALARNISDQAYFEPTEVQIATLPLLLM-------IPKEEQRTEP--NLLTVAPTGSGK
TLAFLIPLIEKVSRAHRRPGAVGERHVRAIILAPTKELVFQIVNEGRKLT------AN--
TGVTLSAVKKGMRL------FDGST-------HSNVEESG-------DD---AEVNGSED
VKVSPKSSAIVKADILVSTPLSLVHLLCPSWEEDEGSP--PRPLPNVESLIFDEADVLLD
PLFRSQTLAVWS--ACTSLSLRVSMWSATIGSNVEELAVQTISDRQKKLEVPRSQRPPLI
RTIIGLKDTSLPTISHRLVYTATESGKLLGMRQLLHPSRPTSKVKRQD----ENTPP---
---PRPPFLVFTQTIARAQALYSELQYDIPAQAGGSSRVAVLHSSLSQHARSSIMQNFRQ
GKIWVLITTDLLSRGIDFRGVNVVVNYDIPTTAAGYVHRAGRTGRGGREGGACVSFYTKE
DIAYVKGIANVIVASEKTHRTPANTTQSSDGTQSKGIGSSATSE--MIQPWLLHALPSVS
KSARKALKLHGVESRRA--IHADDDEKTKRMKRKARIGTQSGYERRETNRKRGALEGSLR
A---------KTKAL---------HQREK-EDWEGFE--
>XP_018689442_Fonsecaea_erecta
------------------------------------------------------------
------------------------------------------------------------
-------------------MDA--------------------------------------
---------------LKLLSRSTA------------------------------------
--------------------------------------------------------LKSK
----ISR-------------------------------------PSPQNIP---------
-----SASGQAPIQDVTES--NTG---R---KRKRES-----------------------
------------------------------------------------------------
------------------------------------------------------------
------------------------------------------------------------
---------------------------------------------------------NER
D-----------------------------------------------------------
HDDI--------------------------------------------------------
---QS----------------------------------------------------TAS
GQ----------------------------------------------------------
------------------------------------------------------------
---------LSE--------------QEIRQLHKKHKIKIVDLNRFRSIG----------
------------------------KSSESRKT--Q--KEQSRLFPQPLTSFGQLRTKYGI
NAILARNISAQAYSEPTEVQIATLPLLLK-------DSGEELEAEP--NLLTIAPTGSGK
TLAFLIPLIEKISRAHRLAGSTVDRHVRAIILAPTKELVFQIVSEGRKLA------AK--
TGVTITAVKKGMRL------FEGLA-------LSDEEEFG-------DN---GEVDQSDD
EGESLKRATLVKADILVSTPLSVVHLLSPSWEEEENSA--LQSLPNVESLIFDEADVLLD
PLFRSQTLAVWS--ACTSLALRVSMWSATIGSNVEELAVQIISDRQKKLQLSRRQCLSLI
RTIIGLKDTSLPTISHRLVYTATESGKLLGMRQLLHPSRSLSMSKRQD----NEAAP---
---LRPPFLVFTQTVDRAQALYNELQYDIPAQAGGSSRVAVLHASLSQRARSSIMQEFRQ
GKIWVLITTDLLSRGVDFRGVNVVVNYDIPTTVAGYVHRAGRTGRGGREGGVCVSFYTKE
DIQYVKGIANVIAASQKMRGNSE---KDNDGTQSKETNLSATTE---IQPWLLHALPSVS
KSARKDLKLHGVKTRRA--IHVDDDEKTKRMKRKARIGTQSGYERREMNRKRGALEGSLR
A---------KRKSR---------QQQEN-PDWEGFE--
>XP_022514020_Fonsecaea_monophora
------------------------------------------------------------
-------------------------------------------------------MASPL
QRFEIQGATEDWSMVEAALLDSHDWAASMITIKDSVLLNDNGSARPLIFRKRFFLPSNRT
IKMARLYATSHGVYFARLNNKSTGDECMAPGWQSYNKRLHYQVHDVGSLLLPGVENVLLL
DVGPGWFASALSWVCRRFVYGTELGILAQLEVQFDGTDEPFIVCTDSSWTATTSAILSSE
----IYNGEVYNQQRAIEIGRAHDELSLVTWSETRVSNIAVAPLTSPNGPPVRVTERLRP
KSFSKSASGKTII-DFGQN--IAG---RLCIRRLLKPAGHKVTFRHAEVVENDELGTGPL
RTAEAKDTVICAGTVLTDWHPNFTFHGFRFVEVSGWSEHDAETPLTKDSVVAEVMHSDMR
RTGWFSCSNDEVNQLHKNTVWSMRGNFLSVPTECPSRDERLGWTGDLNLFAPTATFLYDT
GGILGDWLQDLYADQMDNHKNWKQGMVPLYVPNCLTGLGPEDDGWHHMQNGVWGDAAVMV
PFQLYMMTKDINILSRQYDSMKQYLEKGVRRGEDGLWDPYQWQFGDWLDPSAPPNNSGRG
R-----------------------------------------------------------
TDGTFVADCFLIESTERMAFIAEELQKSDDFSDFSAAHSQLLMAFQAKYVTPAGLLAPDT
PTAHALAIAFDLLPSDERSHFVASEQATAARLSRALRSDDFCISTGFVGTAFLLPSLTKS
YQDTLAYQMLLSRSTPSLLYPVRMGATTIWERWDSLKPDGHINEASMTSFNHHALGSVTS
WLHESVGGIKADRPGWKNILIEPCVNRMLSYAEIIYESVYGRIECRWKLDGNTFSMDVTV
PPNAHACIVLPEVRDKRAQGLEVDGYWEIRQLHKKHKIKIVDLNRFRSLG----------
------------------------RSSESRKA--Q--KEQSRVFPQPLTSFDQLRATYEI
NATLARNISDQAYFEPTEVQIATLPLLLE-------GLDEQRNAEP--DLLTIAPTGSGK
TLAFLIPLIEKISRAHRHSGPTVDRHIRAIILAPTKELVFQIVNEGRKLT------TK--
TGVTITAAKKGMRL------FEELA-------PSSAEESE-------EE---AEADQSED
ESGPVMRSALVKTDILVSTPLSLVHLLCPSWEEDGDSS--PQSLPEVETLIFDEADVLLD
PLFRSQTLAVWS--ACTSPSLRVSMWSATIGASIEELAVQTISDRQRNLELSRSQYPLLI
RTIIGLKDTSLPTISHRLVYTATESGKLLGMRQLLHPARSISTSKRQG----TDTAP---
---PRPPFLVFTQTVDRAQALYNELQYDIPAQAGGSSRVAVLHASLSQRARASVMEGFRQ
GKIWVLITTDLLSRGVDFRGVNVVVNYDIPTTVAGYVHRAGRTGRGGREGGVCVSFYTKE
DIQYVKGIANVIAASQKTN-------KDSHEAENKELASSTTSG---IQPWLLHALPSVS
KSARKDLRLHGVKARRA--IHADDDEKTKRMKRKARIGTQSGYERRETNRKRDAVKESLR
A---------KRQVH---------SPQEK-GEWAGFE--
>XP_016636222_Fonsecaea_multimorphosa
------------------------------------------------------------
------------------------------------------------------------
-------------------MDA--------------------------------------
---------------LKLLSRSTG------------------------------------
--------------------------------------------------------LKSK
----ISR-------------------------------------PSPQNIP---------
-----SASGQTPSQDVSES--NTS---R---KRKREL-----------------------
------------------------------------------------------------
------------------------------------------------------------
------------------------------------------------------------
---------------------------------------------------------DEP
D-----------------------------------------------------------
RDGA--------------------------------------------------------
---QA----------------------------------------------------TRS
GQ----------------------------------------------------------
------------------------------------------------------------
---------LSE--------------QEIRQLHKKHKIKIVDLNRFRSLG----------
------------------------KSSGSRKT--Q--KEQSRLFPQPLTSFVQLRAHYEI
NAILARNISDQAYFEPTEVQIATLPLLLK-------DLDEKQQLEP--NLLTIAPTGSGK
TLAFLIPLIEKISRAHRHSGPTVDRHVRAIILAPTKELVFQIVNEGRKLR------AR--
TGVTITAVKKGMRL------FEGLA-------PSDEEESE-------ED---AEEDGNGG
EDVSSKSSALVKADILVSTPLSLVHLLCPSWEEDEDPA--LRPLPDVESLIFDEADVLLD
PLFRSQTLAVWS--ACTSPSLRASMWSATIGSNIEELAVQTISDRERKLKISRSQGPLLI
RTIIGLKDTSLPTISHRLVYTAAESGKLLGMRQLLHPSRSMSMSKRQE----NDVAP---
---LRPPFLVFTQTVDRAQALYNELQYDIPAQAGGSSRVAVLHASLSQRARSSIMQDFRQ
GKIWVLITTDLLSRGVDFRGVNVVVNYDIPTTVAGYVHRAGRTGRGGREGGVCVSFYTKE
DIQYVKGIANVIAASQKTQRNPDGSTKDSRVTESNELGSSVTSE---IQPWLLHALPSVS
KSARKDLKLHGVKARRA--IHADDDEETKRMKRKARIGTQSGYERRETNRKRGALEGSLR
A---------KRKAQ---------QQQEN-AEWEGFE--
>XP_022504971_Fonsecaea_nubica
------------------------------------------------------------
------------------------------------------------------------
-------------------MDA--------------------------------------
---------------LKLLSRSTG------------------------------------
--------------------------------------------------------LKSK
----ISR-------------------------------------PSPQNIP---------
-----SASGQAPIQDATES--VAG---R---KRKREP-----------------------
------------------------------------------------------------
------------------------------------------------------------
------------------------------------------------------------
---------------------------------------------------------GQA
D-----------------------------------------------------------
RDGT--------------------------------------------------------
---HA----------------------------------------------------TTS
TQ----------------------------------------------------------
------------------------------------------------------------
---------LPE--------------QEIRQLHKKHKIKIVDLNRFRSLG----------
------------------------RSSESRKA--Q--KEQSRLFPQPLTSFDQLRATYEI
NATLARNISDQAYFEPTEVQIATLPLLLK-------RLDEQRNAEP--DLLTIAPTGSGK
TLAFLIPLIEKISRAHRHSGPTVDRHIRAIILAPTKELVFQIVNEGRKLT------TK--
TGVTITAAKKGMRL------FEGAA-------PLHAEDSE-------EE---AEADQSED
ESGPVMRSALVKTDILVSTPLSLVHLLCPSWEEDGDSS--PQSLPEVETLIFDEADVLLD
PLFRSQTLAVWS--ACVSPNLRVSMWSATIGASIEELAVQTISDRQRILELSGSQCPLLI
RTIIGLKDTSLPTISHRLVYTATESGKLLGMRQLLHPARPISTSKRQG----TDIAP---
---PRPPFLVFTQTVDRAQALYNELQYDIPAQAGGSSRVAVLHAALSQRARSTVMEGFRQ
GKIWVLVTTDLLSRGVDFRGVNVVVNYDIPTTVAGYVHRAGRTGRGGREGGVCVSFYTKE
DIQYVKGIANVIAASQKTN-------EDSHDAESKDLASSTTSG---IQPWLLHALPNVS
KSARKDLRLHGVKARRA--IHADDDEKTKRMKRKARIGTQSGYERRETNRKRDAVKESIR
A---------KRQVH---------SPQEK-GEWEGFE--
>XP_013285377_Fonsecaea_pedrosoi
------------------------------------------------------------
------------------------------------------------------------
-------------------MDA--------------------------------------
---------------LKLLSRSTG------------------------------------
--------------------------------------------------------LKSK
----ISR-------------------------------------PSPQNIP---------
-----SASGQALIQDATES--IAS---R---KRKREP-----------------------
------------------------------------------------------------
------------------------------------------------------------
------------------------------------------------------------
---------------------------------------------------------GQA
D-----------------------------------------------------------
RDGT--------------------------------------------------------
---HA----------------------------------------------------TTS
TQ----------------------------------------------------------
------------------------------------------------------------
---------LSE--------------QEIRQLHKKHKIKIVDLNRFRSLG----------
------------------------RSSESRKA--Q--KEQSRLFPQPLTSFDQLRATYEI
NATLARNISDQAYFEPTEVQIATLPLLLE-------GLDEQRNAEP--DLLTIAPTGSGK
TLAFLIPLIEKISRAHRHSGPTVDRHIRAIILAPTKELVFQIVNEGRKLT------TK--
TGVTITAAKKGMRL------FEELA-------PSCAEESE-------EE---AEADQSED
ESGPVMRSAPVKTDILVSTPLSLVHLLCPSWEEDGDSS--PQSLPEVETLIFDEADVLLD
PLFRSQTLAVWS--ACTSPSLRVSMWSATIGASIEELAVQTISDRQRNLEVSRSQYPLLI
RTIIGLKDTSLPTISHRLVYTATESGKLLGMRQLLHPARSISTSKRQG----TDTAP---
---PRPPFLVFTQTVDRAQALYNELQYDIPAQAGGSSRVAVLHASLSQRARSSVMEGFRQ
GKIWVLITTDLLSRGVDFRGVNVVVNYDIPTTVAGYVHRAGRTGRGGREGGVCVSFYTKE
DIQYVKGIANVIAASQNTN-------KDSHEAENKELASPTTSG---IQPWLLHALPSVS
KSARKDLRLHGVKARRA--IHADDDEKTKRMKRKARIGTQSGYERREANRKRDAVKESIR
A---------KRQVH---------SPQEK-GEWKGFE--
>XP_007754883_Cladophialophora_yegresii
------------------------------------------------------------
-------------------------------------------MHRVYPQQGRQRGYQSP
LLASLNLFTWNDLDKGGDEMDA--------------------------------------
---------------LKLLSRSTR------------------------------------
--------------------------------------------------------VKAN
----ITD-------------------------------------AAPQKIP---------
-----SASGQASNHEGLND--TNS---R---KRKRGS-----------------------
------------------------------------------------------------
------------------------------------------------------------
------------------------------------------------------------
---------------------------------------------------------DVA
D-----------------------------------------------------------
NGNS--------------------------------------------------------
---SA----------------------------------------------------GAS
TP----------------------------------------------------------
------------------------------------------------------------
---------LSE--------------QDIRHIHKKHNIKVVDLNQFRTIR----------
------------------------KSVESRKA--Q--KEQSRIFPRPLTSFDQLRADYSA
NPALARNIAEQAYLKPTEVQIATLPLLL------------NQETEP--NLLTVAPTGSGK
TLAFLVPLIDKISRVHNTSGYKADKYVRATILAPTKELVSQIVNEGRKLA------AK--
TGVTITAMKKGMRL------FEDAG-------ESAEGDSD-------SD---EGETGGQE
HEGSSADPTIVKSDILVSTPLSLVHLLAPSGEDGEGVT--PHSLPNVENLIFDEADVLLD
PLFRSQTLAIWS--ACVSPALRISMWSATIGSNIEELAVQSISERQKKLKIPRNERPPLL
RAIVGLKDTSLPTISHRLVYTATESGKLLGMRQLLHPSRPMSALKGES----EKTAP---
---LRPPFLVFAQTIDRAQALFSELQYDISAEAGGSSRVAVLHSSLSQQARSSIMKSFRQ
GKIWILITTDLLSRGVDFRGVNVVVNYDIPTTVAGYVHRAGRTGRAGREGGVCVSFYTKE
DIQYVKGIANVIAASEKTQRKPEGSST--QSPDHAGSSWTGKSG---IQPWLLHALPTVS
KSARKDLKQHGVESRRA--IHADDDEKTKRMKRKARIGTQSGYERREVDRKRGAAHGSLR
L---------KRKVE---------QEKGS-DDWEGFG--
>XP_016239202_Exophiala_spinifera
------------------------------------------------------------
------------------------------------------------------------
-------------------MNA--------------------------------------
---------------LQLLSRSTG------------------------------------
--------------------------------------------------------LKSR
----TTK-------------------------------------PSQPNQA---------
-----PTSGQSINTNPISP--SSG---Q---KRKRED-----------------------
------------------------------------------------------------
------------------------------------------------------------
------------------------------------------------------------
---------------------------------------------------------DVT
A-----------------------------------------------------------
TTSV--------------------------------------------------------
---SQ----------------------------------------------------DAP
TT----------------------------------------------------------
------------------------------------------------------------
---------LSE--------------DEIRQYQKKHKIKIVDLNRFRSAG----------
------------------------KIEESRKV--Q--KEQSRIFPQPLVSFSQLS-RYNA
NKSLVRNVSEQAYFQPTEVQTATIPLLLK-------CLSNDDK-NP--DLLTIAPTGSGK
TLAFLIPLIDKVSRSHREQSDSTEKHVSAIILAPTKELVSQIVEEGRKLC------AK--
TGVRITATRKGMRL------FG----MQESAVEDDESDDESDDEDRDDD---ERDDEESQ
GDHPRESATLTKADIIVSTPLSLVHTLCPSWEEDETIP--PNPLPTVETLIFDEADVLLD
PLFRAQTLAVWS--ACTSPTLRISMWSATIGSNVEELAVQTIHDRQTRLKIRRSNRPPLL
RTIIGLKDISLPTISHRLTYTATESGKLLGMRQLLHPSRSGTTSSGKDGNQVAAAAP---
---LRPPFLVFTQTIDRAQSLYDELKYDIPAPAGGSSRIAVLHSSLPAHTRSSIMQNFRL
GKIWILITTDLLSRGVDFRGVNVVVNYDIPNTVAGYVHRAGRTGRAGREGGVCVSFYTKE
DIQYVKGIANVIAASEKAQTRHE--SGGGSRKASTSTSDGQVTGGEGLQPWLLHALPTVS
KSTRKDLKLHGVQSRRA--IHADDDEKTKRMKRKARIGTQSGYERREVNRKRAAIVHSMQ
E---------KSKKQKNT-DHRTAEQENG--DWEGFN--
>XP_016260969_Exophiala_oligosperma
------------------------------------------------------------
------------------------------------------------------------
-------------------MNA--------------------------------------
---------------FQILSRSTG------------------------------------
--------------------------------------------------------LKSR
----TTR-------------------------------------PSQQNQV---------
-----PTSGQSINS--ISPGASSG---Q---KRKRED-----------------------
------------------------------------------------------------
------------------------------------------------------------
------------------------------------------------------------
---------------------------------------------------------DVT
A-----------------------------------------------------------
VTTA--------------------------------------------------------
---SP----------------------------------------------------STR
VP----------------------------------------------------------
------------------------------------------------------------
---------PTE--------------DEIRQYQKKHKIKIVDLNRFRSAG----------
------------------------KTEESRKA--Q--KEQSRIFPQPLVTFDQLS-QQNA
NKSLVRNVSEQAYFQPTEVQTATIPLLLS-------SLSKDAQ-EP--DLLTIAPTGSGK
TLAFLIPLIDKVSRSHREQSNTTEKHASAIVLAPTKELVSQIVTEGRKLC------TK--
TGVRITAMRKGMRL------FG----MQESAVENEESEGE-------DD---EK---ESE
DEHSRESATLTKADIIVSTPLSLVHTLCPSWEEDETTP--PNPLPKIETLIFDEADVLLD
PLFRAQTLAIWS--ACTSPTLRVSMWSATIGSNVEELAVQKIHDRQKSLKIRRSDRPPLL
RTIIGLKDISLPTISHRLTYTATESGKLLGMRQLLHPSRSGGASSSKGGYQ-AAAAP---
---LRPPFLVFTQTIDRAQSLYDELKYDIPAPAGGSSRIAVLHSSLPAHARSSIMQNFRL
GKIWILITTDLLSRGVDFRGVNVVVNYDIPNTVAGYVHRAGRTGRAGREGGVCVSFYTKE
DVQYVKGIANVIAASEKAQVRSDRPTGAGDGGGTTTTSDVPVTANGGLQPWLLHALPSVS
KSTRKDLKLHGVQSRRA--IHADDDEKTKRMKRKARIGTQSGYERREVNRKRGAIVHSMQ
E---------K-KKEAN----QTADPENG--E-------
>XP_013315239_Exophiala_xenobiotica
------------------------------------------------------------
------------------------------------------------------------
-------------------MDA--------------------------------------
---------------LRLLSRSAG------------------------------------
--------------------------------------------------------LKSR
----SAK-------------------------------------SSLQNLP---------
-----SASGHSTNDGNSDP--AAT---R---KRKRHV-----------------------
------------------------------------------------------------
------------------------------------------------------------
------------------------------------------------------------
---------------------------------------------------------DAT
E-----------------------------------------------------------
DTSN--------------------------------------------------------
---VV----------------------------------------------------VPS
AT----------------------------------------------------------
------------------------------------------------------------
---------LSE--------------EDVRQIQKKQKIKIVDLNRFRAAS----------
------------------------ANSESRKA--Q--KEQSRIFSQPLTSFSHLR-QFNV
NKALTRNVSDQAYFQPTEVQMATIPLLLR-------GSSEEAS-EP--DLLTIAPTGSGK
TLAFLIPLIEKVSRSHKTSDGHPERHISAIILAPTKELVSQIVTEGRKLC------LK--
TGVRITAMRKGMTL------FEGHAPTNEDGTEDDESEK--------DD---E-------
DQISTTSAPVTKTDILVSTPLSLVHAICPSWEEDESIA--PHPLPNIETLILDEADVLLD
PIFRAQTLAVWS--ACTSPSLRISMWSATIGSNVEELAVQTISRRHKSLKIRRSQRTPLL
RTIIGLKDTSLPTISHRLIFTATESGKLLGMRQLLHPSRS--FTSGKE----DTTVP---
---LRPPFLVFTQTIERAQSLYNELRYDIPAPAGGSSRIAVLHSSLPTHTRSSIMQNFRL
GKIWILITTDLLSRGVDFRGVNVVVNYDIPNTVAGYVHRAGRTGRAGREGGVCVSFYTKE
DIQYVKGIANVIAASEKSQTPSDR-TAGVVKGNSTTASDPAKTG--GIQPWLLHALPSVS
KSARKNLKLHGVESRRA--VHADDDEKTKRMKRKARIGTQSGFERREMNRKRGAIEHSLQ
G---------KGKELVD-------EDGNGNEEWEGFGSA
>XP_007719347_Capronia_coronata
------------------------------------------------------------
------------------------------------------------------------
-------------------MDA--------------------------------------
---------------LKLLSRSTG------------------------------------
--------------------------------------------------------LKTK
----ISK-------------------------------------PSPQNVP---------
-----SASGHIPSENGSDS--TVG---R---KRKRDS-----------------------
------------------------------------------------------------
------------------------------------------------------------
------------------------------------------------------------
--------------------------------------------------------KDSD
D-----------------------------------------------------------
-GDS--------------------------------------------------------
---SV----------------------------------------------------TLS
HL----------------------------------------------------------
------------------------------------------------------------
---------LTE--------------EEVRQFQKKHKIKIVDLKLFRAAS----------
------------------------KSTDSRKS--Q--KEQSRIFPQPLTSFGQLGQQYNI
NSALAGNIAQQAYFEPTEVQAATLPLLLK-------PLLEEGQQEP--DLLTIAPTGSGK
TLAFLIPLIEKTSRAHRQRRDQAEKHVSSIILAPTKELVSQIVNEGRKLC------SK--
TGVSITAMRKGMEL------WEGHA-VEAESQSDVDEDVE-------H----NSDLEKDH
NPSRL-----VKADILVSTPLSLVHALCPAWEEDQTKP--PNPLPHIETLILDEADVLLD
PLFRAQTLAVWA--ACTSPSLQISLWSATIGSSIEELAISTIYQRQKRLKIPRSQRPQLL
RTIIGLKDTSLPSISHRLTYTATESGKLLGMRQLLHPTRATSSSKGDA----DAAPP---
---PRTPFLVFTQTIARAQSLYDELQYDIPAPAGGSSRIAVLHSSLPDHVRSSIMQKFRE
GKIWVLITTDLLSRGVDFRGVNVVVNYDIPTTVAGYVHRAGRTGRAGRRGGVCVSFYTKE
DIQYVKGIANVIAASEKAQASSANRHENGDSAAA---SLPAGG----IQPWLLHALPDVS
KTAKKDLKLHGVQSRRA--IHADDDEKTRRMKRKARIGTQSGYEKREVNRKRAAVQASLS
----------RRTAP---------QERDTGAEWGGFD--
>XP_007731497_Capronia_epimyces
------------------------------------------------------------
------------------------------------------------------------
-------------------MDA--------------------------------------
---------------LRLLSRSTG------------------------------------
--------------------------------------------------------LKAK
----ISK-------------------------------------EPPQNLP---------
-----SASGSVISQNGEDP--SLN---R---KRKRDS-----------------------
------------------------------------------------------------
------------------------------------------------------------
------------------------------------------------------------
--------------------------------------------------------EDAN
N-----------------------------------------------------------
-DQV--------------------------------------------------------
---PQ----------------------------------------------------ATS
NL----------------------------------------------------------
------------------------------------------------------------
---------LSE--------------DEVRQFQKRHKIKIVDLTRLQGAS----------
------------------------RSEESRKL--R--KEQSRIYPQPVTSFGQLRTHYNV
NPALASNIAEQAYFEPTEVQAATFSLLLK-------SSVEEDQREP--DLLAIAPTGSGK
TLAFLIPLIEKTIRAHRQRQDQAEKHVSAIILAPTKELVPQIVNEGRKLC------SS--
TGVSITAMRKGMKL------LEGH--------PASDENQS-------SE---DDFEQKTE
DKTDPSSRPLVKADILVSTPLSLVHALCPSWEEDEPDP--PHPIPTIETLVFDEADVLLD
PLFRSQTLAVWS--ACTSPSLQISMWSATIGSNIEELAVSTIRERQKRLKIRRSQRPQLL
RTVIGLKDTSLPTISHRLTYTATESGKLLGMRQLLHPTRSTFSN-GNE----DTTVP---
---LRPPFLVFTQTITRAQSLYDELQYDIPASAGGSSRIAVLHSSLPDHARASIMQQFRQ
GKIWVLITTDLLSRGVDFRGVNVVVNYDIPTTVAGYVHRAGRTGRAGRQGGVCVSFYTKE
DIQYVKGIVNVIAASEKLRTSSRNGEVSGSNAAATASSVTTTG----IQPWLLHALPNVS
KSAKKDLKLHGVESRRA--IHADDDEKTKRMKRKSRIGTQSGYEKREVNRKRGAVQASLS
T---------KGKTP---------QESEAGAEWEGFS--
>XP_009158235_Exophiala_dermatitidis
------------------------------------------------------------
------------------------------------------------------------
-------------------MDA--------------------------------------
---------------LKLLSRSTG------------------------------------
--------------------------------------------------------LKAK
----IAK-------------------------------------PSAQTIP---------
-----SASGQGTSHDGGDD--TLS---R---KRKRDS-----------------------
------------------------------------------------------------
------------------------------------------------------------
------------------------------------------------------------
--------------------------------------------------------ESEN
D-----------------------------------------------------------
LGQS--------------------------------------------------------
---SS----------------------------------------------------GAP
ST----------------------------------------------------------
------------------------------------------------------------
---------LTE--------------DEVRKYQKKHKIKIVDLNRFRAVS----------
------------------------QSSEKRKA--Q--KEQSRIFPQPLIRFGQLRSDYKI
NPALAGNLAEQAYFEPTVVQSATLPLLLK-------ASADGGAEPPNADLLTIAPTGSGK
TLAFLVPLIEKTSRAHRQARDQPEKHVSSIILAPTKELVSQIVNEGRKLC------AK--
TGVSITAMRKGMKI------WEGHSKLEEDTQPEDDEGSE-------QE---DSEVEEET
KKTKTNSRPPVKADILVSTPLSLVHALCPSWEEDETKP--PQALPKVETLIFDEADVLLD
PLFRSQTLAVWS--ACTSPSLQISMWSATIGSNIEELAVSTISERQKRLGIPRNQRPRLL
RTIIGLKDTSLPTISHRLTYTATEAGKLLGMRQLLHPTRFTTTKGAEE----DAQPP---
---PRPPFLVFTQTIARAQSLYDELQYDIPASAGGSSRMAVLHSSLPDHVRASIMQKFRQ
GKIWVLITTDLLSRGVDFRGVNVVVNYDIPTTVAGYVHRAGRTGRAGRQGGVCVSFYTKE
DIQYVKGIANVIAASEKGKPKKESGDGDGNNTTK---AVSATT----VQPWLLHALPNVS
KSAKKDLKRHGVESRRA--IHADDDEKTKRMKRKARIGTQSGYERREVNRKRAAVQASLS
----------KTKAPAS------TKERNTGGEWEGFG--
>XP_013255807_Exophiala_aquamarina
------------------------------------------------------------
------------------------------------------------------------
-------------------MDA--------------------------------------
---------------LKLLSRSTG------------------------------------
--------------------------------------------------------LKAT
----ASK-------------------------------------SVSSQNP---------
-----SA--ESKPQDNGIN--GNT---R---KRKRES-----------------------
------------------------------------------------------------
------------------------------------------------------------
------------------------------------------------------------
--------------------------------------------------------DAVA
D-----------------------------------------------------------
VDQA--------------------------------------------------------
---------------------------------------------------------HAK
RL----------------------------------------------------------
------------------------------------------------------------
---------LSE--------------QEIRQIQKKQSIKIVDLGVFRAAA----------
------------------------DPLASKKS--L--KESSRIFPQPLTNFSQLRRHHNI
NASLARNVSDQGYHEPSEVQVATLPLLLE-------GTRGPGETEP--NLLTVAPTGSGK
TLAFLIPLIEKIAKYHQTKDDSLGKHVSALILVPTKELVSQIVNEGRKLT------VS--
TGVTITAMKKGMRL------YDGHNGASDTSS-------D-------SD---NNSEDERG
STTPGKRVPIVKSDVLVTTPLSLVHVLCPSWGEDESIP--PHPLPQLETLIFDEADVLLD
PLFRAQTLAIWS--ACTSSTLRISMWSATIGSNIEELAVQTILSRQKKLKIKKSEQPPLI
RTIIGLKDISLPTISHKLTYTATESGKLLGMRQLLHPSRSTPSSKSDK----NKGEP---
---LRPPFLVFTQTIARAQSLYTELQYDIPSEAGGSARIAVLHSSLPAHTRSSIMQMFRL
GKIWILITTDLISRGIDFRGVNAVINYDIPTTVAGYVHRAGRTGRAGREGGVCVSFYTKE
DIQYVKGIANVIAASQKTQSKLKDVAAETDLDNSSSGRPVVENG---IQPWLLHALPDVS
KSARKDLKFHGVESRRA--IHADDDEKTKRMKRKARIGTQSGFERREVNRKRGAIEQNLR
T---------QREE----------QPTENDEHWEGFG--
>XP_016228991_Exophiala_mesophila
------------------------------------------------------------
------------------------------------------------------------
-------------------MDA--------------------------------------
---------------LKLLSRSTG------------------------------------
--------------------------------------------------------LRNR
----ISN-------------------------------------S-TKPSP---------
-----AVNDEGTTLQDAKN--AST---K---KRKRGT-----------------------
------------------------------------------------------------
------------------------------------------------------------
------------------------------------------------------------
-------------------------------------------------------EDSV-
------------------------------------------------------------
VDEG--------------------------------------------------------
---------------------------------------------------------VAS
VD----------------------------------------------------------
------------------------------------------------------------
---------MSE--------------AEIRQLQKRHNVKIVDLNKFRSIA----------
------------------------DA-ESRKA--Q--KEHSRLFPQPLVSFGQLQTRHKI
NSAFVRNISHQGYREPTEVQIATLPLLLQN----SLSTSG----EP--DLLTVAPTGSGK
TLAFLIPTIHKISSQRAEMDAGVNKHISAIILAPTKELVSQIVNEGRKLT------LK--
TGISITAMRRGMRL------FEDQQTSTRHSSHQTEDKVD-------GE---NESSSEEE
TST---NQPLVKADILVTTPLNLVHVLCPSWELDQSIP--PHPLPNIETLVFDEADVLLD
PLFRSQTLAIWA--ACTSPTLRLSMWSATIGSNIEELAVQTISERHKRLKIKKDQRPPLL
RTIIGLKDISLPTISHRLTYTASESGKLLGMRQLLRPSRSN-ASRNGE----DDSKP---
---VRPPFLVFTQTIDRAQALYNELQYDIPSAAGGSSRIAVLHSGLPDHARSEIMKKFRL
GSVWILITTDLLARGVDFRGVNAVINYDIPTTVAGYVHRAGRTGRAGREGGVCISFYTKD
DIQYVKGIANVISASQKARSKLEE-DASTGLSQGSSNRR--DDI---IDPWLLRALPNVS
KSARKDLKLHGVQSRRA--IRADDDEKTKRLKRKARIGTQSGFERREINRKRGAIEGSRK
L---------GRQD----------QQQSTEDDWTGFD--
>XP_013274519_Rhinocladiella_mackenziei
------------------------------------------------------------
------------------------------------------------------------
-------------------MDA--------------------------------------
---------------LKLLSRSTG------------------------------------
--------------------------------------------------------LKTR
----LSN-------------------------------------PFPQDLP---------
-----SASGQLVNKNGLDP--IFS---R---KRKRDS-----------------------
------------------------------------------------------------
------------------------------------------------------------
------------------------------------------------------------
---------------------------------------------------------DVP
------------------------------------------------------------
GDNP--------------------------------------------------------
---AP----------------------------------------------------NSP
SR----------------------------------------------------------
------------------------------------------------------------
---------LSE--------------EEIRHIQKRHKIKIVDLNRFRTAS----------
------------------------ETSESRKSKSQ--KERSRIFPQPLISFDQLRSHYNV
NAALLCNVTEQAYFEPTEVQTATLPLLLR-------GANEGASTEP--DLLTIAPTGSGK
TLAYLIPLIDKISKGHRGGGNRAERHARAIVLAPTKELVSQIENEGRKLC------VN--
TGVQISAVKKGMRL------FEGQT-------PTSSEDS--------DD---QDTPETGD
RHTTTNRPPPVKADIWVSTPLSLVHILCPSWEDDDDESIPAHSLPDIEALILDEADVLLD
PLFRSQTLTIWS--ACTSPSLQISMWSATIGSNIEELAIKTISERQERLGLSRQ--PHLL
RTIIGLKDTSLPTISHRLTYTATESGKLLGMRQLLHPSRPVRSSKGTE----ELGKP---
---LRPPFLVFTQTIARAQSLYTELQYDIPVSAGGSSRVAVLHSSLSDHARSSIMQRFRQ
GQIWILITTDLLSRGVDFKGVNVVVNYDIPTTVAGYVHRAGRTGRVGREGGVCVSFYTKE
DIQYVKGIANVISASEKQQMKSKSNTEANSGKAMTASSPTATSS--GIQPWLLHALPGVS
KSARKDLKLHGVESRRA--IRSDDDEKTKRMKRKARIGTQSGYQRRETNRKRGAVEGSLR
A---------KRREE---------QENANSEEWEGFGWP
>XP_018002625_Phialophora_attinorum
------------------------------------------------------------
------------------------------------------------------------
-------------------MDA--------------------------------------
---------------LRLLTRSTN------------------------------------
--------------------------------------------------------LRPN
----QAK------------------------------------TANSTPLP---------
-----SEGNQELPSEQINP--------K---KRKRAD-----------------------
------------------------------------------------------------
------------------------------------------------------------
------------------------------------------------------------
---------------------------------------------------------EEK
P-----------------------------------------------------------
QD----------------------------------------------------------
------------------------------------------------------------
------------------------------------------------------------
------------------------------------------------------------
---------LSP--------------EEVREIQSKHKIRIVDLRLLRKTS----------
------------------------KK-RTKKQ--Q--KEYARVFPQPLTSFELLKSQCQV
CEAIQRNVRAQAYYEPSEVQTAALPVLLS-----------DPENAP--DLLTVAPTGSGK
TLAFLVPTIEKIRREHKSSS---ERHTRAIILAPTKELVGQIVNEGRKLC------AN--
TGVTITAARKGMKLAESTEEFEGED-------EAHEYDS--------DN---DNDGRNGD
DHEQSSAAAVIKTDILVSTPLTLVHALG------------SSPLAKITTLILDEADVLLD
PLFREQTQSIWT--ACTSTLLRVSLWSATLGSNVEELAISIIADRRKALSIK--DKAPLY
RIVIGLKDSSLPHITHKLIYAATEPGKLLGLRQLLRPSRPLPTN--------NSTTPTQQ
LANIRPPFLVFAQTIDRSTALFTELH---------------------------IMQRFRA
GQIWVLITTDLLSRGVDFRGVNAVVNYDIPTTSASYIHRAGRTGRAGREGGVCVTFYTRE
DVKYLKAIASVIKSS----------------TTTSGTKSSSTAEVEGIPAWLLQSLPDLT
KNTRKELKQRGVETRRA--IKESDDADERRRKRKARIGTKSGYEKREENNRRGMVIGSKK
R---------KEREMAV-------GKSVEDESFEGFD--
>NP_593033_Schizosaccharomyces_pombe
------------------------------------------------------------
------------------------------------------------------------
-------------------MDA--------------------------------------
---------------LKLLTTNVK------------------------------------
------------------------------------------------------------
------------------------------------------------------------
------------------------------------------------------------
------------------------------------------------------------
------------------------------------------------------------
------------------------------------------------------------
------------------------------------------------------------
----------FKN----------KV-----------------------------------
------------------------------------------------------------
------------------------------------------------------------
------------------------------------------------------------
------------------------------------------------------------
------------------------------------PQPSIKEKEAKKLQ----------
------------------------------GITKGKAKVTGNNPVDPIEEFPEGI-----
---LCENLKKQNITECTTIQRYAIPTIGSKR-----------------DLLACAPTGSGK
TIAYLFPILQKLQ-------LHVPGGYRAIIVAPTRELCEQIYRQAEKLS------FG--
TSLKIIELSKS-NE----------------------------------------------
KIQEKAPKLREKYDMCIGTPMRLVQAIQTG-----------LSFEKVEFFVMDEADRLFE
PGFIEQTDHILS--ACTSSNICKSLFSATIPSRVEELAKVVTVDP--------------I
RIIVGLKDAATDSIDQRLLFVGSDTSKIVILRQMISNGE---------------------
---LKPRVVIFVQDIERAKALYTELLFD-------EIHVGVIHGELPQAKREEALAKFRK
GEIWVLIATDLLARGIDFHGVKMVINFDFPQSVHSYIHRIGRTGRAGNTGQ-AVTFFTKE
DGEYIKLIAGVMRSSGCE-----------------------------VPNW-VMALPKPS
KEMKKKLKKSP--PKRK------------------RITTRASYDRQKEQRKKEYIKKVKK
E-----ASIKKHNEATGDSGQ------------------
```
