## Supplementary material for "Coding Sequence Insertions in Fungal Genomes are Intrinsically Disordered and can Impart Functionally-Important Properties on the Host Protein": MAFFT_MSAs: XP_710788.2_blasthits_MAFFT.txt

```
>XP_710788_Candida_albicans
------------------------------------------------------------
------------------------------------------------------------
------------------------------------------------------------
------------------------------------------------------------
------------------------------------------------------------
------------------------------------------------------------
---MGAAISLPLMPITS----------------------------------------LAS
CCGAAAC-SAFCTSIG-GT--FKSSIMTRITYAILLLINSLLSWIALSPFIINKIEKATF
GFINISCGPDGSQCISFTSVHRINFALGILHLILASLLVNVKSTANPRAIIQNGCWKLKI
FAWITFIFINFVIIPDSFFIFYGNHIAIIFSTIFLGIGLILLVDFAHAWAEKCLEKIEME
ELTGEGD--ASFWKKLLIGGTLAMYIGSIILTILMYWFFTGSGCSMNKTAIS--LNLVFS
IIISAMSIHNTVQEYNPNAGLAQSSMVVFYCTYLVMSAVASEPDDKFCNPLIRS-RGT--
RTASVILGAFFTFIA-VAYTTTRAAANSAF----SSESS-----------PNF--VTTG-
-------ITTTSQQPS-ARNEMRYQAIKQAVDEGSLPESALNQLDLYEDEDV-N------
----------DEEIQSVQYNYSLFHIIFFLATQYVATLL----TINV--KQDDYG-DFVP
VGRTYFASWVKIISSWV-------------------------------------------
------------------------------------------------------------
------------------------------------------------------------
------------------------------------------------------------
------------------------------------------------------------
---------------CFVLYGWSL-----LAP----------------------------
------------------------------------------------------------
------------------------------------------------------------
-----------------------------------------VIWPDR-FG-IQV------
------------------------------------------------------------
------------------------------------------------------------
------------------------------------------------------------
------------------------------------------------------------
------------------------------------------------------------
------------------------------------------------------------
-----------------------------------------------
>XP_002417816_Candida_dubliniensis
------------------------------------------------------------
------------------------------------------------------------
------------------------------------------------------------
------------------------------------------------------------
------------------------------------------------------------
------------------------------------------------------------
---MGAAISLPLMPITS----------------------------------------LAS
CCGAAAC-SAFCTSIG-GT--FKSSIMTRITYAILLLINSLLSWIALSPFIINKIEKATF
GFINISCGPDGSQCISFTSVHRINFALGILHLILASLLVNVKSTANPRAIIQNGCWKLKI
FAWITFIIVNFIIIPDSFFIFYGNNIAIIFSTIFLGIGLILLVDFAHAWAEKCLEKIEME
ELTGEGD--ASFWKKLLIGGTLAMYSGSIILTILMYWFFAGSGCSMNKTAIS--LNLVFS
VIISAMSIHNTIQEYNPNAGLAQSSMVVFYCTYLVMSAVASEPDDKFCNPLIRS-RGT--
RTASVILGDFFTFIA-VAYTTTRAAANSAF----SSESS-----------ANF--VSTG-
-------ITT--QQPS-ARNEMRYQAIKQAVDEGSLPESALNQLDLYEDEDV-N------
----------DEEIQSVQYNYSLFHIIFFLATQYVATLL----TINV--KQDDYG-DFVP
VGRTYFASWVKIISSWV-------------------------------------------
------------------------------------------------------------
------------------------------------------------------------
------------------------------------------------------------
------------------------------------------------------------
---------------CFVLYGWSL-----LAP----------------------------
------------------------------------------------------------
------------------------------------------------------------
-----------------------------------------VIWPDR-FG-IQV------
------------------------------------------------------------
------------------------------------------------------------
------------------------------------------------------------
------------------------------------------------------------
------------------------------------------------------------
------------------------------------------------------------
-----------------------------------------------
>XP_002549247_Candida_tropicalis
------------------------------------------------------------
------------------------------------------------------------
------------------------------------------------------------
------------------------------------------------------------
------------------------------------------------------------
------------------------------------------------------------
---MGAAISLPLMPISA----------------------------------------LTS
CCGAAAC-SALCSSIG-GT--FKSSIMTRITYAIILLINSLLSWIALSPFIIHKIEKATF
GFINYSCGPDGSECISFTSVYRINFALGVLHLILAALLINVKSTANPRSMIQNGCWKMKV
FAWLVLIVVNFVVIPDSFFIFYGNNIAIIFSTIFLGIGLILLVDFAHAWAEKCLEKIEME
ELTGEGD--AGFWKKLLIGGTLVMYLGSIILTILMYWFFAGNGCSMNKTAIT--LNLVFA
IIISGMSIHNTVQEYNPQAGLAQSSMVVFYCTYLIMSAVASEPDDKYCNPLIRS-SGT--
RTASVILGAFFTFIA-VAYTTTRAAANSAF----SSESN-----------HDFGGVNNG-
-------ITT--QQPS-ARNEMRYQAIKQAVDEGSLPESALNQLDLYDDEDV-N------
----------DEERQSVQYNYSLFHIIFFLATQYVATLL----TINV--KQDDYG-DFVP
VGRTYFASWVKIVSSWV-------------------------------------------
------------------------------------------------------------
------------------------------------------------------------
------------------------------------------------------------
------------------------------------------------------------
---------------CFILYGWSL-----LAP----------------------------
------------------------------------------------------------
------------------------------------------------------------
-----------------------------------------VIWPDR-FG-VQI------
------------------------------------------------------------
------------------------------------------------------------
------------------------------------------------------------
------------------------------------------------------------
------------------------------------------------------------
------------------------------------------------------------
-----------------------------------------------
>XP_003869176_Candida_orthopsilosis
------------------------------------------------------------
------------------------------------------------------------
------------------------------------------------------------
------------------------------------------------------------
------------------------------------------------------------
------------------------------------------------------------
---MGAAISLPLMPISS----------------------------------------LAS
CFGAAAC-SALCTSIG-GT--FKSSIMTRITYAILLLVNSIISWIALSPFIIRKLEKATF
GFINISCGPDGSQCISFTSVHRINFALGMLHLILATLLVNVKSTANPRAVIQNGCWKMKV
FAWMAFIFINFVLIPDSFFVFYGNHIAIIFSTIFLGIGLILLVDFAHAWAEKCLEKIEME
ELTGEGD--AGFWKKLLVGGTLTMYIGSIILTVVMYWFFAGKGCSMNKTAIS--LNLVFA
TIISALSIHNTVQEYNPHAGLAQSSMVVFYCTYLVMSAVASEPDDKFCNPLVRS-KGT--
RTASVVLGAFFTFIA-VAYTTTRAAANSAF----SSESA-----------EDF--VTSG-
-------TTS--TQPS-ARSEMRYQALKQAVDEGSLPESALNQVDLYDEEEV-N------
----------DEERSTVKYNYSLFHIIFFLATQYVATLL----TINV--KQDDYG-DFVP
VGRTYFASWVKIVSSWV-------------------------------------------
------------------------------------------------------------
------------------------------------------------------------
------------------------------------------------------------
------------------------------------------------------------
---------------CFVLYGWSL-----VAP----------------------------
------------------------------------------------------------
------------------------------------------------------------
-----------------------------------------VIWPDR-FG-VQL------
------------------------------------------------------------
------------------------------------------------------------
------------------------------------------------------------
------------------------------------------------------------
------------------------------------------------------------
------------------------------------------------------------
-----------------------------------------------
>XP_001525593_Lodderomyces_elongisporus
------------------------------------------------------------
------------------------------------------------------------
------------------------------------------------------------
------------------------------------------------------------
------------------------------------------------------------
------------------------------------------------------------
---MGAAISLPLMPISS----------------------------------------LAS
CFGAAAC-SAFCTSIG-GT--FSSSIMTRITYAIILLINSLLSWIALSPFIVHKLEKASF
GFINIRCGPDGSQCISFTSVHRINFALGCLHLILAALLIHVKSTSNPRAVIQNGAWKMKI
FAWISFIFINFILIPDEFFVFYGNHIAIIFSTIFLGIGLILLVDFAHAWAETCLEKIEME
ELTGEGD--AGFWKKLLIGGTLTMYITSIILTIVMYWFFAGKGCSMNKTAIS--LNVVFA
TIISGMSIHNTVQEYNSHAGLAQSSMVVFYCTYLVMSAVASEPDDKFCNPLIRS-RGT--
RTASVVLGAFFTFIA-VAYTTTRAAANSAF----STE-------------HDI--ATTGS
GSLSTAMATT--SQPA-IRNEMRYQAIKQAVDEGSLPESALTQQDLYDDEST-G------
----------DEEKASVQYNYSLFHLIFFMATQYVATLL----TINV--KQDDYG-DFVP
VGRTYFASWVKIVSSWV-------------------------------------------
------------------------------------------------------------
------------------------------------------------------------
------------------------------------------------------------
------------------------------------------------------------
---------------CFILYGWSL-----IAP----------------------------
------------------------------------------------------------
------------------------------------------------------------
-----------------------------------------VIWPDR-FG-VQL------
------------------------------------------------------------
------------------------------------------------------------
------------------------------------------------------------
------------------------------------------------------------
------------------------------------------------------------
------------------------------------------------------------
-----------------------------------------------
>XP_007375775_Spathaspora_passalidarum
------------------------------------------------------------
------------------------------------------------------------
------------------------------------------------------------
------------------------------------------------------------
------------------------------------------------------------
------------------------------------------------------------
------------------------------------------------------------
--------------------------MTRITYAFILLVNSLLSWIALSPFIIHKLEKATF
GYINNRCGPDGNQCISFTSVYRINFALGVLHLVLAALLLNVQSTANPRAMIQNGCWKMKI
FAWICLIFVNFVLIPDNFFVFYGNNIAIIFSTIFLGIGLILLVDFAHAWAEKCLEKIELE
ELTGEGD--AGFWKKLLIGGTLTMYISSIVLTVIMYWFFAGSGCSMNKTAIT--LNLIFS
IIISAMSINTTIQEYNPHAGLAQSSMVVFYCTYLVMSAVASEPDDKYCNPLVRS-KGT--
RTASVVLGAMFTFIA-IAYTTTRAAANSAF----SSDSN-----------QEF-------
--LVGASTTT--TQPA-ARNEMRYQAIKQAVDEGSLPESALTQMDLYNDDEE-G-AT---
---------PDEERQSVQYNYSLFHIIFFLATQYVATLL----TINV--KQDDLG-DFVP
VGRTYFASWVKIVSAWV-------------------------------------------
------------------------------------------------------------
------------------------------------------------------------
------------------------------------------------------------
------------------------------------------------------------
---------------CFVLYGWSL-----VAP----------------------------
------------------------------------------------------------
------------------------------------------------------------
-----------------------------------------VIWPDR-FG-IQI------
------------------------------------------------------------
------------------------------------------------------------
------------------------------------------------------------
------------------------------------------------------------
------------------------------------------------------------
------------------------------------------------------------
-----------------------------------------------
>XP_043051433_Scheffersomyces_spartinae
------------------------------------------------------------
------------------------------------------------------------
------------------------------------------------------------
------------------------------------------------------------
------------------------------------------------------------
----------------------------------------------------------MI
AIEMGAVVSLPIAAGTAA------------------------------------MSTVAS
CCGAAAC-TALCSSIG-GT--FTSSIMTRLTYAFMLLVNSLLSWIALSPFIINKLEKATF
GFINKKCGPDGSQCISFTSVHRINFSLGLFHLVLAGLLVGVKSTKDPRAIIQNGLWKVKV
FGWLALIAVNFLLIPDGFFVFYGNHIAIIFSTIFLGIGLILLVDFAHAWAETCLEKIEME
ELTGEGD--ASLWKRFLIGGTLSMYLASIVMTVVMYWFFAGDGCNMNKTAVT--LNLLFS
LAITFMSINQQIQESNPQAGIAQASMVVVYCTYLIMSAVASEPDDKYCNPLVRS-RGT--
RTASVVLGAFFTFIA-VAYTTTRAAANNAISGGAPMESI-----------DN--------
-------NST--SEVS-ARNEMRYQALLQAVNEGLLPESALSQANLYGDEDEDY------
---------EEEERTRVKYNYALFHIIFFLATQYVATLL----TINV--KQDDLG-DFVP
VGRTYFSAWLKIVSSWV-------------------------------------------
------------------------------------------------------------
------------------------------------------------------------
------------------------------------------------------------
------------------------------------------------------------
---------------CYLLYAWSL-----VAP----------------------------
------------------------------------------------------------
------------------------------------------------------------
-----------------------------------------MIWPER-FG-LLL------
------------------------------------------------------------
------------------------------------------------------------
------------------------------------------------------------
------------------------------------------------------------
------------------------------------------------------------
------------------------------------------------------------
-----------------------------------------------
>XP_001387152_Scheffersomyces_stipitis
------------------------------------------------------------
------------------------------------------------------------
------------------------------------------------------------
------------------------------------------------------------
------------------------------------------------------------
------------------------------------------------------------
---MGALVSLPMMGASS----------------------------------------LAS
CFGAAAC-SALCSTIG-GT--FQSSIMTRITYAMLLLVNSLISWIALSPFIVHKIEKATF
GFINSKCGQDGSQCISFSSVHRVNFALGVLHLVLAVLLIDVKSTANPRAVIQNGCWRIKI
FSWLTFIVINFLLIPDHFFVFYGNNIAIIFSTIFLGIGLILLVDFAHAWAEKCLEKIELE
ELTGEGD--SSFWKKLLVGGTLTMYISSIILTVLMYWFFAGNGCSMNKTAIS--LNMIFG
LIISAMSINQTIQEYNPHAGLAQSSMVVFYCTYLVMSAVASEPDDKFCNPLVRS-RGT--
RTASVILGAFFTFIA-VAYTTTRAAANSAF----SSEPT-----------ADP-------
-------YIN--AQPA-VRNEMRYQAIKQAVDEGSLPESALNQMDLYDEDME-G-NS---
---------NDEERQKVKYNYSLFHIIFFLATQYVATLL----TINV--KQDEVG-DFVP
VGRTYFASWVKIISSWV-------------------------------------------
------------------------------------------------------------
------------------------------------------------------------
------------------------------------------------------------
------------------------------------------------------------
---------------CFVLYGWSL-----AAP----------------------------
------------------------------------------------------------
------------------------------------------------------------
-----------------------------------------VVWPDR-FG-VQL------
------------------------------------------------------------
------------------------------------------------------------
------------------------------------------------------------
------------------------------------------------------------
------------------------------------------------------------
------------------------------------------------------------
-----------------------------------------------
>XP_020063128_Suhomyces_tanzawaensis
------------------------------------------------------------
------------------------------------------------------------
------------------------------------------------------------
------------------------------------------------------------
------------------------------------------------------------
------------------------------------------------------------
---MGAALSIPLLPITTI------------------------------------VTPLLS
CCGAATM-SGLCSAMG-GT--FQSSIMTRITYAFILLFNCLLSWIALSPFIVHKLEKATF
GFINNKCGPDGSECISFTSVYRINFALGVLHLILASLLINVKSTANPRAVIQNGCWRIKI
FAWFTLIAINFLLIPDNFFIFYGNHIAIVFSTIFIGIGLVLLVDFAHAWAETCLEKIELE
ELTGEGD--SSVWKKLLVGGTLSMYSGSIILTAVMYWFFAGSGCSMNKTAIS--LNLVFG
ILISIMSVNQTIQEYNPQAGLAQSSMVVFYCTYLVMSAVSSEPDDKFCNPLIRS-RGT--
RTASVVLGAVFTFIA-VAYTTTRAAANSAF----SSDST-----------D---------
-------VID--TQPQ-ARNEMRYQAIKQAVDEGSLPESALTQMDYYDDDVE-G--N---
---------GDEEKQSVKYDYALFHVIFFLATQYVATLL----TINV--EQDDLG-DFVP
VGRTYFSSWVKIISSWV-------------------------------------------
------------------------------------------------------------
------------------------------------------------------------
------------------------------------------------------------
------------------------------------------------------------
---------------CFVLYGWSL-----AAP----------------------------
------------------------------------------------------------
------------------------------------------------------------
-----------------------------------------VLMPDR-FG-VQI------
------------------------------------------------------------
------------------------------------------------------------
------------------------------------------------------------
------------------------------------------------------------
------------------------------------------------------------
------------------------------------------------------------
-----------------------------------------------
>XP_020076212_Hyphopichia_burtonii
------------------------------------------------------------
------------------------------------------------------------
------------------------------------------------------------
------------------------------------------------------------
------------------------------------------------------------
------------------------------------------------------------
---MGAAISLPMTLVSS-------------------------------------------
--GTCLCMSSVCSSIG-GT--YKSSIMTRITYAFILLINSLLSWIAFSPFIIHRLEKATF
GFVNIKCGPDGSECISFTSVYRINFALGIFHLILATLLINVKSTSNPRAVIQNGCWRLKI
IAWISLIALNFFLIPDTFFIFYGNHIAIIFSTIFIGIGLILLVDFAHAWAEKCLEKIELE
ELTGEDEYSAGFWKKLLIGGTLGMYISSIVLIIIMYIFFAGKGCSMNQTSIT--LNLIFA
ILISGLSINPKIQEFNPHAGLAQSSMVVFYCTYLVMSAVASEPDDKMCNPLVRS-KGT--
RTVSIVLGALFTFLA-VAYTTTRAAANSAFFDSDSTELG-----------GGGDG-----
-------YIS--SQPS-ARNEMRYQAIRQAVNEGLLPESALSQLDMYDDETEDSSNV---
---------HDEERLKVKYNYVLFHIIFFLATQYVATLL----TINV--QQDDLG-DFVP
VGRTYFSSWVKIISSWV-------------------------------------------
------------------------------------------------------------
------------------------------------------------------------
------------------------------------------------------------
------------------------------------------------------------
---------------CYILYGWSL-----VAP----------------------------
------------------------------------------------------------
------------------------------------------------------------
-----------------------------------------SIWPER-FG-VSL------
------------------------------------------------------------
------------------------------------------------------------
------------------------------------------------------------
------------------------------------------------------------
------------------------------------------------------------
------------------------------------------------------------
-----------------------------------------------
>XP_015468930_Debaryomyces_fabryi
------------------------------------------------------------
------------------------------------------------------------
------------------------------------------------------------
------------------------------------------------------------
------------------------------------------------------------
------------------------------------------------------------
---MGAAISLPLIPISS----------------------------------------LAS
CCGAAAC-SALCTSIG-GT--FQSSIMTRISYAFILLLNSLFSWVALSPFIVHKLEKASF
GFINNKCGPDGGECISFTSVYRINFALGILHLILAGLLVNVKSTSNPRAVIQNGCWKMKI
FAWLSLITVNFLLIPDNFFIFYGNNIAIIFSTIFLGIGLILLVDFAHAWAETCLEKIEME
DLTGEGEYNAGFWKKLLIGGTLTMYISSIILTVIMYWFFAGSGCNMNRTAIT--LNVIFG
IIISIMSVNQTIQESNPHAGLAQSSMVVIYCTYLVMSAVSSEPDDKYCNPLIRS-KGT--
RTASVVLGAFFTFIA-VAYTTTRAAANSAFIDFDTAIDT-----------TDG-------
-------YIS--SQPN-VRNEMRYQAIKQAVDEGLLPESALNQMNLYDDELN-AENG---
---------NDEERNTVKYNYALFHVIFFLATQYVATLL----TINV--QQDDLG-DFVP
VGRTYFSSWVKIVSSWV-------------------------------------------
------------------------------------------------------------
------------------------------------------------------------
------------------------------------------------------------
------------------------------------------------------------
---------------CFILYGWSL-----IAP----------------------------
------------------------------------------------------------
------------------------------------------------------------
-----------------------------------------VLWPDR-FS-VHL------
------------------------------------------------------------
------------------------------------------------------------
------------------------------------------------------------
------------------------------------------------------------
------------------------------------------------------------
------------------------------------------------------------
-----------------------------------------------
>XP_460027_Debaryomyces_hansenii
------------------------------------------------------------
------------------------------------------------------------
------------------------------------------------------------
------------------------------------------------------------
------------------------------------------------------------
------------------------------------------------------------
---MGAAISLPLIPITS----------------------------------------LAS
CCGAATC-SALCTSIG-GT--FQSSILTRITYAFILLLNSLFSWIALSPFIVHKLEKASF
GFINNKCGPDGSECISFTSVYRINFALGIFHLILAGLLVNVKSTSNPRAVIQNGCWKMKI
FAWLSLITVNFLLIPDNFFIFYGNNIAIIFSTIFLGIGLILLVDFAHAWAETCLEKIEME
DLTGEGEYNAGFWKKLLIGGTLTMYISSIVLTIIMYWFFAGSGCNMNRTAIT--LNVVFG
IIISIMSVNQTIQESNPHAGLAQSSMVVIYCTYLVMSAVSSEPDDKYCNPLIRS-KGT--
RTASVVLGAFFTFIA-VAYTTTRAAANSAFIDLDTAIDS-----------SDG-------
-------YIS--SQPN-VRNEMRYQAIKQAVDEGSLPESALNQMNLYDDESN-GDNA---
---------NDEERNTVKYNYTLFHIIFFLATQYVATLL----TINV--QQDDLG-DFVP
VGRTYFSSWVKIVSSWV-------------------------------------------
------------------------------------------------------------
------------------------------------------------------------
------------------------------------------------------------
------------------------------------------------------------
---------------CFVLYGWSL-----IAP----------------------------
------------------------------------------------------------
------------------------------------------------------------
-----------------------------------------VLWPDR-FS-VHL------
------------------------------------------------------------
------------------------------------------------------------
------------------------------------------------------------
------------------------------------------------------------
------------------------------------------------------------
------------------------------------------------------------
-----------------------------------------------
>XP_006684685_Yamadazyma_tenuis
------------------------------------------------------------
------------------------------------------------------------
------------------------------------------------------------
------------------------------------------------------------
------------------------------------------------------------
------------------------------------------------------------
---MGALVSIPLAGTSTL------------------------------------VSSAAS
CFGAAAC-SAFCTSIG-GT--FQSSILTRITYAFLLLFNSLLSWIALSPYVVHKLEKASF
GFINNNCGAEGGQCISFASVHRINLALGALHLLLAGLLINVKSTTNPRAAIQNGWWKLKS
LLYVVLILVNFLLIPDGFFVFYGNHIAIIFSTIFIGIGLVLLVDFAHAWAETCLEKIELE
ELTGDGEYNAGFWKKLLIGGTLLMYVSSIVVTVLMYGFFANKGCSMNITAIT--LNMLFA
IVISGLSINQTVQESNPHAGLAQSSMVVFYCTYLVMSAVASEPDDMNCNPLVRS-RGT--
RTASIVLGAFFTFIA-MAYTTTRAAANSAFFDDEESTEM-----------ASG-------
-------LIS--SQPS-GRNEMRYQAIKQAVDEGSLPESALNQLSLYDDEGT-A------
---------ADEERNSVKYNYALFHVIFFLATQYVATLL----TINV--KQDEVG-DFIP
VGRTYFSSWVKIISSWV-------------------------------------------
------------------------------------------------------------
------------------------------------------------------------
------------------------------------------------------------
------------------------------------------------------------
---------------CFALYGWSL-----VAP----------------------------
------------------------------------------------------------
------------------------------------------------------------
-----------------------------------------VVWPDR-FG-VQL------
------------------------------------------------------------
------------------------------------------------------------
------------------------------------------------------------
------------------------------------------------------------
------------------------------------------------------------
------------------------------------------------------------
-----------------------------------------------
>XP_001485499_Meyerozyma_guilliermondii
------------------------------------------------------------
------------------------------------------------------------
------------------------------------------------------------
------------------------------------------------------------
------------------------------------------------------------
------------------------------------------------------------
---MGAAISLPLIPLSWM------------------------------------ASSAAS
CCGAMAC-SAFCSTIG-GT--FQSSIMTRITYAFLLLINCLLSWIALSPFIVHKLERATF
GFINNWCGPDGSECISFASVYRINCALGLLHLALAGLLVNVKSTSNPRAVIQNGYWKIKL
LSWLVILVVNFLVIPDGFFVFYGNYIAIIFSTIFLGIGLILLVDFAHAWAETCLEKIELE
ELTGDDEYSAGFWKKLLIGGTLVMYISSIVLTVLMYWFFSSSGCHMNRAAIT--INCVFS
VIISGMSINQTIQESNPHAGLAQSSMVVLYCTYLVMSAVAAEPDDKFCNPLVRS-RGT--
RTASIVLGAFFTFIA-VAYTTTRAAANTALFEDLDDENL-----------P---------
------------AQPRYERNEMRYQAVKQAVEEGLLPESALTQADLYDEIATDG--I---
---------GGEEVHKVKYNYALFHIIFFLATQYVATLL----TINV--KEDDLG-DFVP
VGRTYFSSWVKIVCSWC-------------------------------------------
------------------------------------------------------------
------------------------------------------------------------
------------------------------------------------------------
------------------------------------------------------------
---------------CYIVYGWTL-----LAP----------------------------
------------------------------------------------------------
------------------------------------------------------------
-----------------------------------------VVLPDR-FG-MQI------
------------------------------------------------------------
------------------------------------------------------------
------------------------------------------------------------
------------------------------------------------------------
------------------------------------------------------------
------------------------------------------------------------
-----------------------------------------------
>XP_018711157_Metschnikowia_bicuspidata
------------------------------------------------------------
------------------------------------------------------------
------------------------------------------------------------
------------------------------------------------------------
------------------------------------------------------------
------------------------------------------------------------
---MGALVSIPLAGTSW----------------------------------------LAS
CFGAAAC-SALCSLLG-GS--FQSATMTRLSYAVLLLVNSLVSWIALSPFVVHKLEKVLF
GFINSRCGPDGKQCISFTSVHRINLALGVLHLVLAALLANVRSTANPRNVIQNGCWKWKV
AAWAALVAVNFLAIPDAFFVFYGNNIAIVFSTVFLGIGLVLLVDFAHAWAEKCLEQIELE
ELTGGDEYNAAFWKKLLVGGTLSMYVCSVVLTVAMYVFFAGPGCSMNQAAIS--VNLVLA
VLISAVSVNQSVQESNPHAGLAQALMVVFYCSYLVLSAVVSEPDDKLCNPLVRS-RGT--
RTLSVFLGALFTFVA-LAYTTTR-AANSSFFEPEHPPAV-----------SA--------
-------PIS--AQPS-ERNQMRYAAIKQAVDEGSLPESALSQLDLYEDESR-YGAG---
---------PDDRQ--VKYNYTVFHIIFFLATQYISTLL----TINV--TQDNVG-DFVP
VGRTYFSSWVKIISSWV-------------------------------------------
------------------------------------------------------------
------------------------------------------------------------
------------------------------------------------------------
------------------------------------------------------------
---------------CYVLYGWSL-----VAP----------------------------
------------------------------------------------------------
------------------------------------------------------------
-----------------------------------------MLWPDR-FSTMQI------
------------------------------------------------------------
------------------------------------------------------------
------------------------------------------------------------
------------------------------------------------------------
------------------------------------------------------------
------------------------------------------------------------
-----------------------------------------------
>XP_002617581_Clavispora_lusitaniae
------------------------------------------------------------
------------------------------------------------------------
------------------------------------------------------------
------------------------------------------------------------
------------------------------------------------------------
------------------------------------------------------------
---MGALISLPCVSTGA----------------------------------------ITS
ICGAITC-FHFCNSID-GT--IPSAIMTRLTYAFVLMVNSLMSWVAMSPFIVHKIEKMSF
GFINYSCGPDGKNCIGFSSVHRINLALGTVHLILAAMFIYKRPASHVRLVVQNGCWKVKL
FAWAALLAINFVVIPDSFFIFYGNHIALIFSTAFLGVGLILLVDFAHAWAETCLEKIELE
ELTGEGEYNAGLWKKLLVGGTLAMYVCSIVLTVIMYIFFAAKGCSMNQTAIS--INLVLA
VVISVASVNQSIQESNPNAGLAQASMVVLYCTYLVLSAVVSEPDDKMCNPLVRS-RGT--
RTLSVIMGALFTFVA-LAYTTTR-AANSTFFEEEQAP-----------------------
-------KID--AQPS-ERAQMRYQAIKQAVDEGSLPQSALNQVSLYDEDES--------
---------RGKEKESESYNYTIFHIIFFLATQYISTLL----TINV--KQDDVG-DFIP
VGRTYFSSWVKIISSWV-------------------------------------------
------------------------------------------------------------
------------------------------------------------------------
------------------------------------------------------------
------------------------------------------------------------
---------------CYVLYGWSL-----VAP----------------------------
------------------------------------------------------------
------------------------------------------------------------
-----------------------------------------MIWPDR-FSAMHL------
------------------------------------------------------------
------------------------------------------------------------
------------------------------------------------------------
------------------------------------------------------------
------------------------------------------------------------
------------------------------------------------------------
-----------------------------------------------
>XP_025343173_Candida_haemuloni
------------------------------------------------------------
------------------------------------------------------------
------------------------------------------------------------
------------------------------------------------------------
------------------------------------------------------------
------------------------------------------------------------
---MGALVSLPLAGAST----------------------------------------VAS
CCGAAAC-SAFCSSIG-GT--FTSAIMTRITYGLILVINSIISWIALSPFIVHRLEKATF
GFINNRCGPDGKQCISFSSVYRINLALGTLHLILAALLVNVRSTSNPRAVIQNGCWKIKI
LTWISFIFINFVLIPDSFFVFYGNHIAIIFSTLFLGIGLVLLVDFAHAWAEKCLEKIELE
ELTGEDEYNAGLWKKLLIGGTLGMYIASIVLTIVMYVFFAMKGCSMNQAAIT--INLILS
LIISGMSVNQSIQESNPNAGLAQASMVVFYCTYLVLSAVVSEPDDKMCNPLVRS-KGT--
RTLSVVLGALFTFVA-LAYTTTR-AANSSFFDTEGSAGS-----------EH--------
-------HIS--SQPS-ERNQMRYEAIQQAVNEGSLPESALQQVDLYDEDSG--VNG---
---------PSDEKNSVKYNYTLFHIIFFLATQYVATLL----TVNV--KQDDVG-DFIP
VGRTYFSSWIKIISSWF-------------------------------------------
------------------------------------------------------------
------------------------------------------------------------
------------------------------------------------------------
------------------------------------------------------------
---------------CYVLYGWSL-----VAP----------------------------
------------------------------------------------------------
------------------------------------------------------------
-----------------------------------------MVWPDR-FNVVSI------
------------------------------------------------------------
------------------------------------------------------------
------------------------------------------------------------
------------------------------------------------------------
------------------------------------------------------------
------------------------------------------------------------
-----------------------------------------------
>XP_024712003_Candida_pseudohaemulonis
------------------------------------------------------------
------------------------------------------------------------
------------------------------------------------------------
------------------------------------------------------------
------------------------------------------------------------
------------------------------------------------------------
------------------------------------------------------------
--------------------------MTRITYGLLLMLNSIISWIALSPFIVHRLEKATF
GFINNRCGPDGKQCISFSSVYRINLALGLLHLILAALLVNVRSTLNPRAVIQNGCWKIKI
FAWILFIFINFVLIPDSFFVFYGNHIAIIFSTIFLGIGLVLLVDFAHAWAEKCLEKIELE
ELTGEDEYNAGLWKKLLIGGTLSMYVASLVLTIVMYVFFAMKGCSMNQAAIT--INLILS
LIISGMSVNQNIQELNPNAGLAQASMVVFYCTYLVLSAVVSEPDDKMCNPLVRS-KGT--
RTLSVVLGALFTFVA-LAYTTTR-AANASFFDTEGGV-S-----------ES--------
-------HVS--SQPS-ERNQMRYEAIQQAVNEGSLPESALQQVDLYDEDSG--VHG---
---------PGDEKNLVKYNYTLFHIIFFLATQYVATLL----TVNV--KQDDVG-DFIP
VGRTYFASWIKIISSWV-------------------------------------------
------------------------------------------------------------
------------------------------------------------------------
------------------------------------------------------------
------------------------------------------------------------
---------------CYVLYGWSL-----VAP----------------------------
------------------------------------------------------------
------------------------------------------------------------
-----------------------------------------MVWPDR-FNVVLL------
------------------------------------------------------------
------------------------------------------------------------
------------------------------------------------------------
------------------------------------------------------------
------------------------------------------------------------
------------------------------------------------------------
-----------------------------------------------
>XP_025334828_Candida_duobushaemulonis
------------------------------------------------------------
------------------------------------------------------------
------------------------------------------------------------
------------------------------------------------------------
------------------------------------------------------------
------------------------------------------------------------
------------------------------------------------------------
--------------------------MTRITYGLLLMLNSIISWIALSPFIVHRLEKATF
GFINNRCGPDGKQCISFSSVYRINLALGSLHLILAALLVNVRSTSNPRAVIQNGCWKIKI
FAWISFIFINFVLIPDSFFVFYGNHIAIIFSTIFLGIGLVLLVDFAHAWAEKCLEKIELE
ELTGEDEYNAGLWKKLLIGGTLSMYVASLVLTIVMYVFFAMKGCSMNQAAIT--INLILS
LIISGMSVNQSIQESNPNAGLAQASMVVFYCTYLVLSAVVSEPDDKMCNPLVRS-KGT--
RTLSVVLGALFTFVA-LAYTTTR-AANASFFDTEGGV-S-----------ES--------
-------HVS--SQPS-ERNQMRYEAIQQA------------QVDLYDEDSG--VHG---
---------PGDEKNSVKYNYTLFHIIFFLATQYVATLL----TVNV--KQDDVG-DFIP
VGRTYFASWIKIISSWV-------------------------------------------
------------------------------------------------------------
------------------------------------------------------------
------------------------------------------------------------
------------------------------------------------------------
---------------CYVLYGWSL-----MAP----------------------------
------------------------------------------------------------
------------------------------------------------------------
-----------------------------------------MVWPDR-FNVVSL------
------------------------------------------------------------
------------------------------------------------------------
------------------------------------------------------------
------------------------------------------------------------
------------------------------------------------------------
------------------------------------------------------------
-----------------------------------------------
>XP_028891038_Candida_auris
------------------------------------------------------------
------------------------------------------------------------
------------------------------------------------------------
------------------------------------------------------------
------------------------------------------------------------
------------------------------------------------------------
---MGALVSLPLAGAST----------------------------------------LAS
CCGAAAC-SAFCSSIG-GT--FNSAIMTRITYGLLLVVNSIVSWIALSPFIVHRLEKATF
GFINNRCGPDGKQCISFTSVYRINLALGTLHLILAGLLVNVRSTQNPRAVIQNGCWKIKV
FTWIAFIFINFVLIPDSFFVFYGNHIAIIFSTIFLGIGLVLLVDFAHAWAEKCLEKIELE
ELTGEDEYNAGLWKKLLIGGTLGMYIVSLVLTIVMYVFFAMKGCSMNQAAIT--INLILS
LIISGMSVNQSIQESNPNAGLAQASMVVFYCTYLVLSAVVSEPDDKMCNPLVRS-RGT--
RTLSVVLGALFTFVA-LAYTTTR-AANSSFFDTEGAA-A-----------VE--------
-------HVS--TQPS-ERSQMRYEAIRQAVNEGSLPESALQQVDLYEEDSR--GNG---
---------SDDEKHSVKYNYTIFHIIFFLATQYVATLL----TVNV--KQDDVG-DFVP
VGRTYFSSWIKIISSWF-------------------------------------------
------------------------------------------------------------
------------------------------------------------------------
------------------------------------------------------------
------------------------------------------------------------
---------------CYVLYGWSL-----VAP----------------------------
------------------------------------------------------------
------------------------------------------------------------
-----------------------------------------MIWPDR-FNKVSI------
------------------------------------------------------------
------------------------------------------------------------
------------------------------------------------------------
------------------------------------------------------------
------------------------------------------------------------
------------------------------------------------------------
-----------------------------------------------
>NP_010390_Saccharomyces_cerevisiae
------------------------------------------------------------
------------------------------------------------------------
------------------------------------------------------------
------------------------------------------------------------
------------------------------------------------------------
------------------------------------------------------------
---MGAVISLPV---SMAGSF------------------------------------VAS
CFGGCCS-NLVTKTAS-SL--GSSSLGTRLLYAVWLLLNSLISWVSYS-------ANKSI
LWPGKTCTGTG-EC-GFFTVHRLNFALGCLHLILALVLTGVKSTNDVRAALQNSWWSLKF
ILYLCLIVLSFV-IPNDFYIFFSKWVSVPSGAIFILVGLILLVDFAHEWAETCISHVESE
------DEDSSFWQRFLVLGTTSMYTASIIMTVVMYVMFCHQQCNMNQTAVT--VNLILT
VITLVLSVNPKIQEANPKSGLAQSSMVSVYCTYLTMSAMSSEPDDKMCNPLVRS-SGT--
RKFSIILGSLFTFIA-IAYTTTRAAANSAFQGTNTNGAIYLGND------IEYEGLGGQ-
-----------------TRNQLRYEAIKQAVEEGSLPESALYDTAWLGTSSPTG-AMDNQ
---------NDDERTGTKYNYTLFHVIFFLATQWIAILL----TINV--TQDDVG-DFIP
VGRTYFYSWVKIVSAWI-------------------------------------------
------------------------------------------------------------
------------------------------------------------------------
------------------------------------------------------------
------------------------------------------------------------
---------------CYALYGWTV-----VAP----------------------------
------------------------------------------------------------
------------------------------------------------------------
-----------------------------------------AIMPDR-FDYENYY-----
------------------------------------------------------------
------------------------------------------------------------
------------------------------------------------------------
------------------------------------------------------------
------------------------------------------------------------
------------------------------------------------------------
-----------------------------------------------
>XP_018223671_Saccharomyces_eubayanus
------------------------------------------------------------
------------------------------------------------------------
------------------------------------------------------------
------------------------------------------------------------
------------------------------------------------------------
------------------------------------------------------------
---MGAVISLPV---SMAGSF------------------------------------VAS
CFGGCCS-NLVSKTAS-SL--GSSSLGTRLLYAVWLLVNSLISWISYS-------ANKSI
LWPGKTCTGTG-EC-GFFTVHRLNFALGCLHLILASALTGVKSTNDVRAAFQNSWWSLKF
ILYLCLIVLSFV-IPNDFYIFFSKWVSVPSGAIFILVGLILLVDFAHEWAETCISHVESE
------DEDSSFWQRFLVLGTTSMYTASIIMTVVMYIMFCHQQCNMNQTAVT--VNLILT
VLTLVLSVNPKIQEANPKSGLAQSSMVSVYCTYLTMSAMSSEPDDKMCNPLVRS-SGT--
RKFSIILGSLFTFVA-IAYTTTRAAANSAFQGTNTNGAIYLGDD------IEYEGLGGQ-
-----------------TRNQLRYEAIKQAVEEGSLPESALYDTTWLGTPSLTDGATENQ
---------NDDERTGTKYNYTLFHIIFFLATQWIAILL----TINV--TQDDVG-DFIP
VGRTYFYSWVKIVSAWI-------------------------------------------
------------------------------------------------------------
------------------------------------------------------------
------------------------------------------------------------
------------------------------------------------------------
---------------CYALYGWTV-----VAP----------------------------
------------------------------------------------------------
------------------------------------------------------------
-----------------------------------------AIMPDR-FDYENYY-----
------------------------------------------------------------
------------------------------------------------------------
------------------------------------------------------------
------------------------------------------------------------
------------------------------------------------------------
------------------------------------------------------------
-----------------------------------------------
>XP_033765351_Saccharomyces_paradoxus
------------------------------------------------------------
------------------------------------------------------------
------------------------------------------------------------
------------------------------------------------------------
------------------------------------------------------------
------------------------------------------------------------
---MGAVISLPV---SMAGSF------------------------------------VAS
CFGGCCS-NLVSKAAS-SL--GSSSLGTRLLYAVWLLINSLISWISYS-------ANKSI
LWPGKTCTGTG-EC-GFFTVHRLNFALGCLHLILALVLTGVKSTNDVRAAFQNSWWSLKF
ILYLCLIVLSFI-IPNDFYIFFSKWVSVPSGAIFILVGLILLVDFAHEWAETCISHVESE
------DEDSSFWQRFLVLGTTSMYTASIIMTVVMYVMFCHQQCNMNQTAVT--VNLILT
VITLVLSVNPKIQESNPKSGLAQSSMVSVYCTYLTMSAMSSEPDDKMCNPLVRS-SGT--
RKFSIILGSLFTFIA-IAYTTTRAAANSAFQGTNTNGAIYLGND------IEYEGLGGQ-
-----------------TRNQLRYEAIKQAVEEGSLPESALYDTAWLGTSSSTASAIDNQ
---------NDDERTGTKYNYTLFHIIFFLATQWIAILL----TINV--TQDDVG-DFIP
VGRTYFYSWVKIVSAWI-------------------------------------------
------------------------------------------------------------
------------------------------------------------------------
------------------------------------------------------------
------------------------------------------------------------
---------------CYALYGWTV-----VAP----------------------------
------------------------------------------------------------
------------------------------------------------------------
-----------------------------------------AIMPDR-FDYENYY-----
------------------------------------------------------------
------------------------------------------------------------
------------------------------------------------------------
------------------------------------------------------------
------------------------------------------------------------
------------------------------------------------------------
-----------------------------------------------
>XP_003674848_Naumovozyma_castellii
------------------------------------------------------------
------------------------------------------------------------
------------------------------------------------------------
------------------------------------------------------------
------------------------------------------------------------
------------------------------------------------------------
---MGAIISLPI---TMASTF------------------------------------AAS
CLGGCCS-SALSKTVS-SL--GSSSLGTRLLYAGWLLLNSLVSWVSMS-------VNKSF
LWPGKTCSATG-EC-GYFTVHRLNFALGILHIIMAIILLGVKSTRDIRATLQNSWWTVKF
ILYLAFVIISFT-IPNEFYIVFSKWVSVPSGVIFILVGLILLVDFAHEWAETCIYHVEME
------DESSAFWEKFLVIGTSAMYTASMAMTVLMYILFCHSQCNMNQTAVT--VNLILT
GLTIILSVNPKIQEANPKSGLAQSSMVSVYCTYLTLSAMASEPDDKMCNPLVRS-SGT--
RKFSVILGSLFTFIA-IAYTTTRAAANSAFQGTSNSGPIYLNDD------MNDVGIGGQ-
-----------------SRNQLRYEAIKQAVEEGSLPESALYDTTWLGNTPTMDRNTATS
TEGTEGTE-NDDELTGTKYNYSLFHIIFFLATQWIATLL----TVNV--TQDDVG-DFIP
VGRTYFYSWVKIIGAWI-------------------------------------------
------------------------------------------------------------
------------------------------------------------------------
------------------------------------------------------------
------------------------------------------------------------
---------------CYGLYGWTV-----IAP----------------------------
------------------------------------------------------------
------------------------------------------------------------
-----------------------------------------AIMPDR-FDYDEYY-----
------------------------------------------------------------
------------------------------------------------------------
------------------------------------------------------------
------------------------------------------------------------
------------------------------------------------------------
------------------------------------------------------------
-----------------------------------------------
>XP_003672280_Naumovozyma_dairenensis
------------------------------------------------------------
------------------------------------------------------------
------------------------------------------------------------
------------------------------------------------------------
------------------------------------------------------------
------------------------------------------------------------
---MGAVISLPI---TMGSTF------------------------------------VAS
CLGGCCS-NLVSKSVS-SL--GSSSLGTRLLYAGWLLLNSLISWISMS-------INKSF
LWPGKTCAATG-EC-GFFTVHRLNFALGTMHVLLAFILLGVKSTRDVRATLQNSWWSLKF
IVYLVLVVVSFL-IPNEFYIVFSKWVSVPSGVIFILVGLILLVDFAHEWAETCIYHVEME
------DEDSSFWQKFLVIGTSAMYAGSLIMTVVMYILFCKSQCKMNQTAVT--INLILT
LLTVLLSVNPKIQEANPRTGLAQSSMVSVYCTYLTMSAMASEPDDKMCNPLVRS-SGT--
RKMSVVLGSLFTFIA-IAYTTTRAAANTAFQGSSTNGPIYLNDD------LESEGLESQ-
-----------------SRNQLRYEAIKQAVEEGSLPESALYDTAWIGTGSLSTRGEETH
----EGTELNDDELSGTKYNYSLFHMIFFFATQWIAILL----TINV--TQDDVG-DFIP
VGRTYFYSWVKIISAWI-------------------------------------------
------------------------------------------------------------
------------------------------------------------------------
------------------------------------------------------------
------------------------------------------------------------
---------------CYGLYGWTI-----VAP----------------------------
------------------------------------------------------------
------------------------------------------------------------
-----------------------------------------LIMPDR-FDYEDYY-----
------------------------------------------------------------
------------------------------------------------------------
------------------------------------------------------------
------------------------------------------------------------
------------------------------------------------------------
------------------------------------------------------------
-----------------------------------------------
>XP_003955965_Kazachstania_africana
------------------------------------------------------------
------------------------------------------------------------
------------------------------------------------------------
------------------------------------------------------------
------------------------------------------------------------
------------------------------------------------------------
---MGAIISIPI---TMGTTF------------------------------------VAS
CMGGCFS-SLISKTMT-SM--ASSSLGTRLLYAAALLLNSLISWVTMS-------TNKAL
LWPDKSCTETG-EC-GFFTVHRLNFALGLLHLFLAAVMIGVKSTKDQRAALQNSWWGLKF
FVYIILVIFSFF-ISNNFFVFISKWVSVPSGGIFILVGLILLVDFSHEWAETCIYHVELE
------DEHSDLWQRFLVIGTAGMYTGSIIMTAVMFIVFCKDQCNMNQSAVT--INLILS
LITTFLSVSPKIQRANPKSGLAQSSMVSVYCTYLTMSAMASEPDDKLCNPLVRS-NST--
RNASVILGSLFTFIA-IAYTTTRAASNSAFQGTNRNGEIFLGDD------VEYEGLEGQ-
-----------------TRRQMRYEAIKQAVEEGSLPESALHDVTWMSEPTISSTNHIA-
---------NDDEYSGTTYNYTLFHLIFFLATQWIASLL----TVNV--VKDDVG-NFIP
VGRTYFYSWVKIASSWI-------------------------------------------
------------------------------------------------------------
------------------------------------------------------------
------------------------------------------------------------
------------------------------------------------------------
---------------CYALFDWTL-----LAP----------------------------
------------------------------------------------------------
------------------------------------------------------------
-----------------------------------------VVL-EG-YGYEDYY-----
------------------------------------------------------------
------------------------------------------------------------
------------------------------------------------------------
------------------------------------------------------------
------------------------------------------------------------
------------------------------------------------------------
-----------------------------------------------
>XP_022465969_Kazachstania_naganishii
------------------------------------------------------------
------------------------------------------------------------
------------------------------------------------------------
------------------------------------------------------------
------------------------------------------------------------
------------------------------------------------------------
---MGAIVSLPI---TMGSTF------------------------------------VAS
CVGGCCS-NMISKTFN-TL--GSSSLGTRLLYAFWLLINSLISWISMS-------TNKSI
LWPGKTCTSMG-EC-GFFTVHRFNFALGILHALLGFSLLGVKSTKEVRAALQNSWWSAKF
IVYLVLVIVSFT-IPNEFFVFFSKWVSMPSGVVFILIGLILIVDFAHEWAETCIYHVEVE
------DENSDLWKRFLVIGTAGMYTLSAIMTVTMYILFSRGDCHMNQVAVT--VNLVLT
ILTLIVSIHPTVQEANPRSGLAQSSMVSMYCTYLTLSAMTSEPDDKMCNPLIRS-SGT--
RKASVVIGSLFTFIA-IAYTTTRAAANTALQGSNPNGEIYLGNNSAVDESLDYAGLSGQ-
-----------------SRNQLRYEAIKQAVDEGSLPESALYDNVWLNRPSTSRVTGGEG
EDD------EDDEVTGTKYNYSLFHFIFFLATQWIAILL----TINV--GKDDVG-DFIP
VGRTYFYSWVKILSAWL-------------------------------------------
------------------------------------------------------------
------------------------------------------------------------
------------------------------------------------------------
------------------------------------------------------------
---------------CYALYNWTV-----IAP----------------------------
------------------------------------------------------------
------------------------------------------------------------
------------------------------------------LVSDK-FDYDGYY-----
------------------------------------------------------------
------------------------------------------------------------
------------------------------------------------------------
------------------------------------------------------------
------------------------------------------------------------
------------------------------------------------------------
-----------------------------------------------
>XP_449052_Candida_glabrata
------------------------------------------------------------
------------------------------------------------------------
------------------------------------------------------------
------------------------------------------------------------
------------------------------------------------------------
------------------------------------------------------------
---MGAIISLPI---SAASTF------------------------------------TFS
MLSGCCF-NLLSNIAS-KV--GSSSLGVRLLYAIWLLMNSLLSWITLS-------ANKSL
LFPGKSCTSTG-EC-GFFTVHRLNFALGMLHLILAGALIKVKSTKDARATIQNSWWSLKF
LTYILLIVASFL-IPNEFYIFFSKWVSVPSGVIFILVGLILLVDFAHEWAETCIFHVEQE
------DENSNFWKNFLVAGTASMYTGAIAMTIAMYIVFCRDNCNMNKVAVN--MNLVLI
LITLIIAIHPRVQQSNPKSGLAQSSMVAFYCTYLTMSAMASEPDDKMCNPLVRS-NGT--
RKASVILGSLFTFVA-IAYTTTRAAANSAFQGSAAEGPIYLPDD------IEYEGLGGQ-
-----------------SRNQLRYEAIKQAVEEGSLPESALYDHSWMGASPSLNNRNETE
LDI------NDDEVNGTQYNYSLFHVIFFLATQWIAILL----TINV--THDDVG-NFVP
VGRTYFYSWVKIVSAWI-------------------------------------------
------------------------------------------------------------
------------------------------------------------------------
------------------------------------------------------------
------------------------------------------------------------
---------------CYGLYSWTV-----LAP----------------------------
------------------------------------------------------------
------------------------------------------------------------
-----------------------------------------VFMPYR-FDYEDYY-----
------------------------------------------------------------
------------------------------------------------------------
------------------------------------------------------------
------------------------------------------------------------
------------------------------------------------------------
------------------------------------------------------------
-----------------------------------------------
>XP_004181360_Tetrapisispora_blattae
------------------------------------------------------------
------------------------------------------------------------
------------------------------------------------------------
------------------------------------------------------------
------------------------------------------------------------
------------------------------------------------------------
---MGAIISLPV---SMAGTF------------------------------------AAS
CLGGCCS-NAITKSVS-SL--GSSSLGTRLLYAMWLLINSIISWISMS-------ANKSI
LWPGKTCTKTG-EC-GFFTVHRLNFALGLMHLLLASVLTNVKSTKDPRAVLQNSWWTLKF
IFYLLFIVISFL-LPNNFYVTFSKWVSVPAGAVFILVGLILLVDFAYEWAETCIYHVEME
------DENSSFWKKILIIGTTVMYAGSLAMLIVMLVLFTHSGCNMNIAAVS--VNVILT
LVITSLSVHPEVQRANPKCGLAQSSMVSIYCTYLTMSAMVSEPDDKMCNPLVRS-SGT--
RNASIVLGSIFTFVA-IAYTTTRAAANSALQGTNDNGPIFLEDD------IEYTGLGGQ-
-----------------SRNQLRYDAIRQAVDEGSLPESALYDATWIGTPHGNTADDVH-
---------NDDELYGTKYNYSLFHVIFFIATQWIAILL----TINV--TQDDVG-DFIP
VGRTYFYSWVKIISAWI-------------------------------------------
------------------------------------------------------------
------------------------------------------------------------
------------------------------------------------------------
------------------------------------------------------------
---------------CYCLYGWTI-----VAP----------------------------
------------------------------------------------------------
------------------------------------------------------------
-----------------------------------------IMIPDR-FDFDGVY-----
------------------------------------------------------------
------------------------------------------------------------
------------------------------------------------------------
------------------------------------------------------------
------------------------------------------------------------
------------------------------------------------------------
-----------------------------------------------
>XP_003683703_Tetrapisispora_phaffii
------------------------------------------------------------
------------------------------------------------------------
------------------------------------------------------------
------------------------------------------------------------
------------------------------------------------------------
------------------------------------------------------------
---MGAIISLPI---NFVGSF------------------------------------VAS
SLGGCCA-NAFSNVVS-SV--GSSSLGTRLLYAFWLLGNSLLSWISMS-------VNKSF
LWPDKTCTATG-EC-GFFTVHRLNFALSLMHLLLAGLLKNVKSTKDARAVLQNSWWSLKF
LMYIIFIVFSFM-LPNEFYIFFSKWVSVPSGSIFILVGLILLVDFAHQWAETCIEHVEAE
------DEHAKFWEIVLVVGTSSMYGVYLVMNIVMYIMFCHSDCNMNETALI--INIILS
LLASGISVHPKIQEANPKSGLAQSAMVAVYCTYLTMSAMASEPDDKRCNPLVRN-SST--
RSMSVIIGSIFTFIT-IAYTTTRAATNTAFQGNSGNGEVYLGDD------LEYEGLGGQ-
-----------------TRSQLRYEAIKQAVEEGSLPESALHDSTWL---GNINRDGSMD
DA-------NDDEKNGTKYNYSLFHLIFFLATQWIAILL----TINI--TQDDVG-NFIP
VGRTYFYSWVKIISAWL-------------------------------------------
------------------------------------------------------------
------------------------------------------------------------
------------------------------------------------------------
------------------------------------------------------------
---------------CYGLYIWTI-----IAP----------------------------
------------------------------------------------------------
------------------------------------------------------------
-----------------------------------------IVMPER-FEFDEY------
------------------------------------------------------------
------------------------------------------------------------
------------------------------------------------------------
------------------------------------------------------------
------------------------------------------------------------
------------------------------------------------------------
-----------------------------------------------
>XP_001644548_Vanderwaltozyma_polyspora
------------------------------------------------------------
------------------------------------------------------------
------------------------------------------------------------
------------------------------------------------------------
------------------------------------------------------------
------------------------------------------------------------
---MGAIISLPV---SFVGTF------------------------------------VAS
TLGGCCS-NIFSKSVS-SI--ASSSLGTRLLYAIWLLFNSLISWISMS-------GNKSF
LWPGRTCTDTG-EC-GYFTVHRLNFALSLMHIMLAFILMNVKSTKDPRAALQNSWWSLKF
IVYILLITFSFW-LPNGFFIFFSKWVSVPAGSIFILVGLILLVDFAHQWAETCIYHVEME
------DENSMFWQKFLVAGTALMYTASLAMTVVMYILFCHQDCNMNQSAVT--INLLLA
LLATGVSIHPKIQEINPKSGLAQASMVSVYCSYLTMSAMASEPDDKMCNPLVRS-SGT--
RNASIVLGALFTFIA-IAYTTTRAAVNEGLYGSSPDGEIHLSDE------LEYEGLGGQ-
-----------------TRSQLRYEAIKQAVEEGSLPESALYDVSWMEMPGRNNSSNGET
NA-------NDDEFRSTIYNYSLFHFIFFLACQWIAILL----TINI--TQDDVG-NFMP
VGRTYFYSWVKIISAWI-------------------------------------------
------------------------------------------------------------
------------------------------------------------------------
------------------------------------------------------------
------------------------------------------------------------
---------------CYGLYIWTV-----VAP----------------------------
------------------------------------------------------------
------------------------------------------------------------
-----------------------------------------VMMPDR-FDIDEVY-----
------------------------------------------------------------
------------------------------------------------------------
------------------------------------------------------------
------------------------------------------------------------
------------------------------------------------------------
------------------------------------------------------------
-----------------------------------------------
>XP_003682399_Torulaspora_delbrueckii
------------------------------------------------------------
------------------------------------------------------------
------------------------------------------------------------
------------------------------------------------------------
------------------------------------------------------------
------------------------------------------------------------
---MGAIVSLPV---SLGSSF------------------------------------VAS
GLGACCS-NLCSKTVS-SL--GSSSLGTRLLYAMWLLINSLVSWISMS-------SNKSI
LWPGKTCAATG-EC-GYFTVHRLNFALGLMHLILAMTLVGVKSTKDIRASLQNSWWSLKF
LVYVALIVLSFV-IPNDFFVFFSKWVSLPAGAIFIIVGLILLVDFAHEWAETCMYHIESD
------DESSTFWKRFLVLGTSAMYTAAFVMTIVMFIIFCRGNCAMNQTAVT--INVILI
VLVTAISIHPKIQEANPKCGLAQSSMVSAYCTYLIMSAMASEPDDKRCNPLIRS-SGT--
RNASVILGSLFTFVA-IAYTTTRAAANSAFQGSNTNGSIYLGDD------EEYEGLGTQ-
-----------------SRNQLRYDAVRQAVEEGSLPESVLHDSTWLGSPSPNGESAV--
---------DDDELSGTKYNYSLFHAIFFIATQWIAILL----TINV--TQDDVG-DFIP
VGRTYFYSAVKIGSAWL-------------------------------------------
------------------------------------------------------------
------------------------------------------------------------
------------------------------------------------------------
------------------------------------------------------------
---------------CYALYGWTI-----LAP----------------------------
------------------------------------------------------------
------------------------------------------------------------
-----------------------------------------LLMPDR-FEYDAYY-----
------------------------------------------------------------
------------------------------------------------------------
------------------------------------------------------------
------------------------------------------------------------
------------------------------------------------------------
------------------------------------------------------------
-----------------------------------------------
>XP_037146297_Zygotorulaspora_mrakii
------------------------------------------------------------
------------------------------------------------------------
------------------------------------------------------------
------------------------------------------------------------
------------------------------------------------------------
------MQNLTLFRTYVLLSINNLVVFDTGFNTFSDSRRFMKTRLVHNSRLKRRNHKINT
VAAMGALVSLPV---TLGGSF------------------------------------IAS
GLGACCS-NICSKTVA-SL--GTSSMGTRLLYAMGLLLNSLVSWVSMS-------TNKSF
LWPGETCASTG-EC-GFFTVHRLNFALGLMHLTLAAVLYGVKSTKDARSNLQNSWWSLKL
FLYLGLVILSFA-LPNSFFVNFSKWVSVPAGAIFIIVGLILLVDFAHEWAETCIFHVESD
------DESSPFWRKLLIIGTSAMYAASLAMIIAMYVIFCRQNCSMNQTAVT--INCIFI
VLVTGLSIHPRIQESNPKCGLAQSSMVAVYCTYLIMSAMTSEPDDKKCNPLTRS-SGT--
RNASVVLGSLFTFAA-IAYTTTRAAANTALQGTNGNGSIYLDED------VEYAGMGRQ-
-----------------TRNQLRYEAIRQAVEEGSLPESALYDTSWLGRSSPSMNDNEND
DNA------NDDEIIETKYNYSLFHIIFFMATQWIAILL----TINV--TQDDVG-NFIP
VGRTYFYSWVKIGSSWL-------------------------------------------
------------------------------------------------------------
------------------------------------------------------------
------------------------------------------------------------
------------------------------------------------------------
---------------CYCLYCWTI-----LAP----------------------------
------------------------------------------------------------
------------------------------------------------------------
-----------------------------------------VLMPER-FEFDNYY-----
------------------------------------------------------------
------------------------------------------------------------
------------------------------------------------------------
------------------------------------------------------------
------------------------------------------------------------
------------------------------------------------------------
-----------------------------------------------
>XP_002495739_Zygosaccharomyces_rouxii
------------------------------------------------------------
------------------------------------------------------------
------------------------------------------------------------
------------------------------------------------------------
------------------------------------------------------------
------------------------------------------------------------
---MGALVSIPI---NFASSF------------------------------------VAS
GLGACFS-NLCSQSLS-AI--SSSSLGTRLLYALWLLVNSLISWIYMS-------ANKSI
IWPSTTCTATH-EC-GWFTVHRLNFALGSLHLLLAASLVGVKSTKNPRAALQNSWWSLKL
LCYLGLVILAFT-IPNGFFVHFSKWISVPAGAVFILVGLILLVDFAHEWAETCIQHVEDQ
------DDNSPFWKKSLVVGTVAMYTASLAMIVEMYIIFCRGNCSLNQFSAT--INVVLT
LVTALLSVHPKIQEANPNCGLAQSSMVSLYCSYLVLSAMASEPDDKMCNPLVSS-SGP--
RNFSVVMGSILTFVA-IAYTTTRAAANSAFQGTNTNGNIYLEDD------VEYDGLGRQ-
-----------------ARNQLRHEAIKQAVEEGSLPESALYDTSWLGSPSIASEEGIG-
---------LNDERSGTKYNYSLFHLIFFIATQWIAILL----TIAV--TQDDVG-DFIP
VGRTYFYSWVKIGSAYL-------------------------------------------
------------------------------------------------------------
------------------------------------------------------------
------------------------------------------------------------
------------------------------------------------------------
---------------CYALYGWTI-----VAP----------------------------
------------------------------------------------------------
------------------------------------------------------------
-----------------------------------------LLMPER-FEIDSSY-----
------------------------------------------------------------
------------------------------------------------------------
------------------------------------------------------------
------------------------------------------------------------
------------------------------------------------------------
------------------------------------------------------------
-----------------------------------------------
>XP_003645801_Eremothecium_cymbalariae
------------------------------------------------------------
------------------------------------------------------------
------------------------------------------------------------
------------------------------------------------------------
------------------------------------------------------------
------------------------------------------------------------
---MGALVSLPI---NVGVTF------------------------------------VSS
CLGSCCS-SAMNKTFS-SISNANSSFATRMLYAVWLLFNSLISWIAMS-------SNHSL
LWPGKTCTESG-EC-GFFTVHRLNFSLGIMHLILAAALINVKSTRDPRAKMQNSWWWLKV
IIYLLFIILSFT-IPNEFYIFFSKWVSLPSGTLFILTGLVLLVDFAHEWAETCIQHVELE
------DEDSGFWQKFLIIGTAFMYASALAMNITMFVLFCRDKCKINNVALA--INIILH
IITSVASVHPSVQEYNPKCGFAQSAMVGVYCTYLTMSAMASEPDDKQCNPLIRS-SGT--
RKASVILGSIFTFVA-IAYTTTRAAANSAFQIES-NRALYLAGD----DIMEYEGIT-Q-
-----------------SRHQLRQEAVRKAVQEGSLPESVLSDNQWTETDID--SETGDA
Y--------IDDEKYSTKYNYSLFHIIFFLATQWIAILL----TINI--NQDDMD-DFIP
VGRTYFYSWVKIISAWI-------------------------------------------
------------------------------------------------------------
------------------------------------------------------------
------------------------------------------------------------
------------------------------------------------------------
---------------CYVLYGWSL-----IAP----------------------------
------------------------------------------------------------
------------------------------------------------------------
-----------------------------------------MVMPER-FENEFY------
------------------------------------------------------------
------------------------------------------------------------
------------------------------------------------------------
------------------------------------------------------------
------------------------------------------------------------
------------------------------------------------------------
-----------------------------------------------
>NP_986766_Eremothecium_gossypii
------------------------------------------------------------
------------------------------------------------------------
------------------------------------------------------------
------------------------------------------------------------
------------------------------------------------------------
------------------------------------------------------------
---MGALVSLPI---TSAATF------------------------------------LSS
CFGASFA-AALSSTFR-SVSGTSSSFATRLLYAVWLLFNSVVSWISMS-------SNHTL
LWPGQTCTSTG-EC-GFFSVHRLNFALGMMHLLLAGVLVGVKSTKNPRAQLQNSWWWLKV
AAYVGLVVAAFR-IPNDFYLTLSQWVSVPSGALFILIGLVLLVDFAHEWAEVCIQHVEEE
------DEHSTFWQRFLVVGTGALYLVTILMNVAMIVLFCRESCNMNIVAVA--LNIVFT
ILTTAASLNSRIQEFNPRCGLAQSSMVATYCTYLTMSAMASEPDDKLCNPLVRS-SGT--
RRFSVVLGALFTFIA-IAYTTTRAAANSAFQASN-SGRVHLPAD----DYIEYDGVS-G-
-----------------TRSQLRQEALRQAVLEGSLPEAVLYENPWARGHGDDASET-DS
A--------MDDERHAAKYNYSLFHLIFFLATQWIAILL----TINV--TQDEVG-DFIP
VGRTYFYSWVKIVSAWI-------------------------------------------
------------------------------------------------------------
------------------------------------------------------------
------------------------------------------------------------
------------------------------------------------------------
---------------CYLLYGWTL-----VAP----------------------------
------------------------------------------------------------
------------------------------------------------------------
-----------------------------------------MLLPER-FGTDLY------
------------------------------------------------------------
------------------------------------------------------------
------------------------------------------------------------
------------------------------------------------------------
------------------------------------------------------------
------------------------------------------------------------
-----------------------------------------------
>XP_455621_Kluyveromyces_lactis
------------------------------------------------------------
------------------------------------------------------------
------------------------------------------------------------
------------------------------------------------------------
------------------------------------------------------------
------------------------------------------------------------
---MGLIISLPV---QMAATC------------------------------------FSS
MLGSCCS-SSLS-SLG-TL--TSSSLMTRITYALWLLVNSVISWVSMS-------TNKSI
LWPDKSCTSTG-EC-GFFTVHRLNFALGMMHIILAFIMINIKSTADARAKLQNGAWSFKF
IFYLLLILFAYW-IPNEFYIWFSKWVSVPSGFVFILIGLVLLVDFAHEWAETCIQNVELE
------DERSSLWRKLLIGSTSLMYIGSAVMMVVMFTLFCHDGCDMNRSSAT--INVALS
VIVSLASIHPRVQEFNPKCGLAQSSMVSVYCTYLTMSAMASEPDDKFCNPLVRT-SNT--
RKFSTVLGALFTFIA-IAYTTTRAAANNALRGSS--GAISLYDD-----DVEYSGIG-E-
-----------------TRNQLRLQAIKQAVEEGALPQSALLDYEAEQQRMHVNDSGRED
G--------DDDEFNVTKYNYSLFHFIFFLATQWIVILL----TINV--TQDDVG-DFIP
VGRTYFYSWVKIISAWI-------------------------------------------
------------------------------------------------------------
------------------------------------------------------------
------------------------------------------------------------
------------------------------------------------------------
---------------CYGLYGWTL-----FAP----------------------------
------------------------------------------------------------
------------------------------------------------------------
-----------------------------------------IVMPER-FEYDY-------
------------------------------------------------------------
------------------------------------------------------------
------------------------------------------------------------
------------------------------------------------------------
------------------------------------------------------------
------------------------------------------------------------
-----------------------------------------------
>XP_022674510_Kluyveromyces_marxianus
------------------------------------------------------------
------------------------------------------------------------
------------------------------------------------------------
------------------------------------------------------------
------------------------------------------------------------
------------------------------------------------------------
---MGMIVSLPI---QMAATC------------------------------------FSS
MVGSCCS-SSLS-SLG-SL--TSSSLMVRITYALWLLFNSVVSWISMS-------ANKSI
LWPGKSCTSTG-EC-GFFTVHRLNFALGMMHLILAAIMVNIKSTKDARATLQNKAWTFKF
IFYLLLIVLAYW-IPNEFYIWFSRWVSVPSGFLFILIGVVLLVDFAHEWAETCIQHVEQE
------DENSGFWRKLLIWSTSLMYSGSVIMMVVMFVLFCHDGCDMNRSSAT--INVILS
LVVSVASIHPRVQEFNPKCGLAQSSMVSVYCTYLTMSAMASEPDDKLCNPLVRT-SNT--
RKFSTVLGALFTFIA-IAYTTTRAAANNALSVRS--GAISLYDD-----DVEYSGIG-E-
-----------------SRNQLRLQAIKQAVEEGALPQSALLDYEAEQQRMLMHD-GSAS
S--------EDDEFHVTKYNYSLFHFIFFLATQWIVILL----TINV--TQDDVG-DFIP
VGRTYFYSWVKIISAWI-------------------------------------------
------------------------------------------------------------
------------------------------------------------------------
------------------------------------------------------------
------------------------------------------------------------
---------------CYGLYGWTL-----FAP----------------------------
------------------------------------------------------------
------------------------------------------------------------
-----------------------------------------IIMPDR-FEYEF-------
------------------------------------------------------------
------------------------------------------------------------
------------------------------------------------------------
------------------------------------------------------------
------------------------------------------------------------
------------------------------------------------------------
-----------------------------------------------
>XP_022629502_Lachancea_lanzarotensis
------------------------------------------------------------
------------------------------------------------------------
------------------------------------------------------------
------------------------------------------------------------
------------------------------------------------------------
------------------------------------------------------------
---MGVLLSLPIAASTAAASF------------------------------------FAS
LVGSLSS-TALVSAFK-SLSGGSSSLATRLNYAVLLLINSLVSWVSMS-------SNYAF
LWRGKSCTSTG-EC-GFFTVHRLNFSLGLLHLLLSSLMVNVKSTTDGRASLQNSWWPVKL
LIYVLLVVVSFT-IPNGFFVFFSKWVSVPSGSLFILIGLVLLVDFAHEWAEKCIQHVEME
------NENSSKWQKFLVIGTSGMYVGSLAMTITMYIMFCQSNCTMNQVSVT--VNLLLS
IITTGLSIHPKVQEYNPKCGLAQSSMVAIYGTYLTMSALASEPDDRQCNPFVRS-DRT--
RKFSVVLGSLFTFVA-IAYTTTRAAANSAFN-SS-GQHVYLDGD----DEIAYEGIG-Q-
-----------------SRTQLRIEAIRQAVEEGVLPESALNDTAWANT-----SHETGE
N--------GDDERISTKYNYSLFHIIFFLATQWIAILL----TVNV--TKDDVG-DFIP
VGRTYFYSWVKIISAWI-------------------------------------------
------------------------------------------------------------
------------------------------------------------------------
------------------------------------------------------------
------------------------------------------------------------
---------------CYGLYGWTL-----VAP----------------------------
------------------------------------------------------------
------------------------------------------------------------
-----------------------------------------MVLPDR-FGYDEY------
------------------------------------------------------------
------------------------------------------------------------
------------------------------------------------------------
------------------------------------------------------------
------------------------------------------------------------
------------------------------------------------------------
-----------------------------------------------
>XP_002555640_Lachancea_thermotolerans
------------------------------------------------------------
------------------------------------------------------------
------------------------------------------------------------
------------------------------------------------------------
------------------------------------------------------------
------------------------------------------------------------
---MGAIISLPL---TSAASF------------------------------------AAS
FFGSLSS-SILVSSFK-SLSGGSSSLATRLIYAALLLFNSLFSWISMS-------ANYSF
PWFKKSCTSTG-EC-GFFTVHRLNFALGLLHLMLSSALVNVRSTTEKRAALQNSWWSLKL
LAYGALVGLSFA-LPNKFFVFFSKWISVPSGSLFILVGLVLLVDFAHEWAEKCIQHVELE
------DENSSKWQKFLVAGTSIMYVGAMAMTTVMYVLFCHNNCTMNQVAAT--VNLLLS
IITTGLSIHPKVQEYNPRCGLAQSSMVAIYGTYLTMSALASEPDDRQCNPFVRS-SKT--
RKFSAVLGSLFTFVA-IAYTTTRAAANSAFN-SN-EQSIFLDGG----DEVGYEGVS-Q-
-----------------SRNQLRSEAIRQAVEEGALPESALYDTAWAET-----SEGNGV
S--------GDDERIATKYNYSLFHVIFFLATQWIAILL----TINV--TKDDVG-DFIP
VGRTYFYSWVKIVSAWI-------------------------------------------
------------------------------------------------------------
------------------------------------------------------------
------------------------------------------------------------
------------------------------------------------------------
---------------CYGLYGWTL-----VAP----------------------------
------------------------------------------------------------
------------------------------------------------------------
-----------------------------------------MVLPER-FGYEEF------
------------------------------------------------------------
------------------------------------------------------------
------------------------------------------------------------
------------------------------------------------------------
------------------------------------------------------------
------------------------------------------------------------
-----------------------------------------------
>XP_020052837_Aspergillus_aculeatus
------------------------------------------------------------
------------------------------------------------------------
------------------------------------------------------------
------------------------------------------------------------
------------------------------------------------------------
------------------------------------------------------------
------------------------------------------------------------
-------------------------MATRIAYAFILLFNSIVSWIMLTPWALKKLQHMTL
DYMEIRC--DGKECHGWVAVHRINFGLGLFHLILALALLGVRSSKDGRAVLQNGFWGPKI
ILWLALVVTSFF-IPESFFFVYGHYIAFFCAMLFLLLGLILLVDLAHSWAEICLQKIEDQ
----DS----RTWRGLLIGSTVGMYLASLVMTILMYVFFAHSGCSMNQAAIT--INLVIF
LIVSIISVQPIVQESNPRAGLAQAAMVTVYCTYLTMSAVSMEPDDRHCNPLVRA-RGT--
RTASIVLGAIVTMAT-IAYTTTR-AATQGIALGSKGGH-------------SYSQLQSD-
--DNEHGLVT--QQPS-SRREMRAEVLRAAVASGSLPASAL-DESDD-ESDE-YDT----
---------KDDEKGSTQYNYSLFHIIFFLATTWVATLL----TQNL--DPEAAD-DFAP
VGRTYWASWVKIISAWV-------------------------------------------
------------------------------------------------------------
------------------------------------------------------------
------------------------------------------------------------
------------------------------------------------------------
---------------CYAIYLWTL-----IAP----------------------------
------------------------------------------------------------
------------------------------------------------------------
-----------------------------------------VVLPDR-FDTY--------
------------------------------------------------------------
------------------------------------------------------------
------------------------------------------------------------
------------------------------------------------------------
------------------------------------------------------------
------------------------------------------------------------
-----------------------------------------------
>XP_001275614_Aspergillus_clavatus
------------------------------------------------------------
------------------------------------------------------------
------------------------------------------------------------
------------------------------------------------------------
------------------------------------------------------------
------------------------------------------------------------
---MGALLSLPLLAIPSVSTL---------------------------------ITVATS
CCGAATC-SAVCGACG--K--FQNSLVTRIAYAFILLINSIISWIMLTPWALKKLEHMTM
DYMTIRC--DGKECHGWVAVHRINFGLGLFHLILAFMLVGVRSSKNGRAVIQNGFWGPKI
ILWIALVVMSFF-IPESFFLFYGHYIAFVCAMLFLLLGLILLVDLAHSWAEICLQKIEDR
----DS----RLWRGLLIGSTLGMYIASIAMTVLMYVFFARQHCTMNQAVIS--INLALF
LVISIVSVQPAVQESNPRAGLAQAAMVTAYCTYLTMSAVSMEPDDRQCNPLIRS-RGT--
RTATIILGAIATMVT-IAYTTTR-AATQSLMLGSQAGHG------------QYVQLGTD-
--DNEHGLVT--QQPS--RREMRAEALRAAVENGSLPASAL-DDSDD-ESDD-YDN----
---------KDDERGSTQYNYSLFHIIFFLATTWVATLL----TQHL--DPETT--DFAP
VGRTYWASWVKIICAWV-------------------------------------------
------------------------------------------------------------
------------------------------------------------------------
------------------------------------------------------------
------------------------------------------------------------
---------------CYAIYLWSL-----IAP----------------------------
------------------------------------------------------------
------------------------------------------------------------
-----------------------------------------VVLPDR-FGMY--------
------------------------------------------------------------
------------------------------------------------------------
------------------------------------------------------------
------------------------------------------------------------
------------------------------------------------------------
------------------------------------------------------------
-----------------------------------------------
>XP_001260800_Aspergillus_fischeri
------------------------------------------------------------
------------------------------------------------------------
------------------------------------------------------------
------------------------------------------------------------
------------------------------------------------------------
------------------------------------------------------------
------------------------------------------------------------
-------------------------MMTRIAYAFILLINSIVSWIMLTPWALKKLEHMTL
DYMEIRC--DGKECHGWVAVHRINFGLGLFHLILAFMLLGVKSSRNGRAVLQNGFWGPKV
ILWIALVVTSFF-IPESFFLVYGHYIAFFCAMLFLLLGLILLVDLAHSWAELCLQKIEDN
----DS----RLWRGLLIGSTLGMYIASIAMTVLMYVFFAKKHCSMNQAAIT--INLIVF
LIISVVSVQPVVQEHNPRAGLAQAAMVTVYCTYLTMSAVSMEPDDRQCNPLIRA-RGT--
RTATVVLGAIVTMAT-IAYTTTR-AATQSLMLGSQAAHG------------QYAQLKTD-
--DNEHGLVT--QQPS--RREMRAEALRAAVESGSLPASAL-DESDD-ESDE-YNT----
---------QDDERGSTQYNYSLFHIIFFLATTWVATLL----TQRL--DPETTE-DFAP
VGRTYWASWVKIISAWV-------------------------------------------
------------------------------------------------------------
------------------------------------------------------------
------------------------------------------------------------
------------------------------------------------------------
---------------CYAIYLWTL-----IAP----------------------------
------------------------------------------------------------
------------------------------------------------------------
-----------------------------------------VLLPDR-FDIY--------
------------------------------------------------------------
------------------------------------------------------------
------------------------------------------------------------
------------------------------------------------------------
------------------------------------------------------------
------------------------------------------------------------
-----------------------------------------------
>XP_041145190_Aspergillus_flavus
------------------------------------------------------------
------------------------------------------------------------
------------------------------------------------------------
------------------------------------------------------------
------------------------------------------------------------
------------------------------------------------------------
---MGALLSLPLLAVPSASTL---------------------------------LTLATS
CCGAATC-SAVCSACG--K--FQNSMATRIAYAFILLINSIVSWIMLTPWALKKLQHLTL
DYMEITC--DGKACHGWVAVHRINFGLGLFHLVLALFLLGVRSSKDGRAVLQNGFWGPKI
ILWIAFVVVSFF-IPQSFFFVYGRYIAFICAMLFLLLGLILLVDLAHSWAEICLQKIEDS
----DS----RLWRGLLIGSTIGMYIASIVMTVLMYYFFARSGCAMNQAAIT--VNLIVF
LIISFVSIQPIVQESNPRAGLAQAAMVTVYCTYLTMSAVSMEPDDRQCNPLVRA-RGT--
RTASIVLGAILTMAT-IAYTTTR-AATQGLALGSKGGH-------------NYSPLGTD-
--DNEHGLVT--QQPT-SRREMRAEVLRAAVASGSLPASALDDDSDD-ESDD-YNT----
---------KDDERGSTQYNYSLFHVIFFLATTWVATLL----TQGLETEVENTD-DFAA
VGRTYWASWVKIISAWV-------------------------------------------
------------------------------------------------------------
------------------------------------------------------------
------------------------------------------------------------
------------------------------------------------------------
---------------CYAIYLWTL-----IAP----------------------------
------------------------------------------------------------
------------------------------------------------------------
-----------------------------------------VVMPDR-FGVY--------
------------------------------------------------------------
------------------------------------------------------------
------------------------------------------------------------
------------------------------------------------------------
------------------------------------------------------------
------------------------------------------------------------
-----------------------------------------------
>XP_755673_Aspergillus_fumigatus
------------------------------------------------------------
------------------------------------------------------------
------------------------------------------------------------
------------------------------------------------------------
------------------------------------------------------------
------------------------------------------------------------
---MGALLSLPLLAIPSASTVRCHLWRRSDRSTDTWSSSSLSQLRAVELQHVRRLAVRAE
SFRIGNV-SVLISVQK--T--VENHMMTRIAYAFILLINSIVSWIMLTPWALKKLEHMTL
DYMEIRC--DGKECHGWVAVHRINFGLGLFHLILALMLLGVKSSRNGRAVLQNGFWGPKV
ILWIALVVTSFF-IPESFFLVYGHYIAFFCAMLFLLLGLILLVDLAHSWAELCLQKIEDN
----DS----RLWRGLLIGSTLGMYIASIAMTVLMYVFFAKKHCSMNQAAIT--INLIVF
LIISVVSVQPVVQEHNPRAGLAQAAMVTVYCTYLTMSAVSMEPDDRQCNPLIRA-RGT--
RTATVVLGAIVTMAT-IAYTTTR-AATQSLMLGSQAAHG------------QYAQLRTD-
--DNEHGLVT--QQPS--RREMRAEALRAAVESGSLPASAL-DESDD-ESDE-YNT----
---------QDDERGSTQYNYSLFHIIFFLATTWVATLL----TQRL--DPETTE-DFAP
VGRTYWASWVKIISAWV-------------------------------------------
------------------------------------------------------------
------------------------------------------------------------
------------------------------------------------------------
------------------------------------------------------------
---------------CYAIYLWTL-----IAP----------------------------
------------------------------------------------------------
------------------------------------------------------------
-----------------------------------------VLLPDR-FDIY--------
------------------------------------------------------------
------------------------------------------------------------
------------------------------------------------------------
------------------------------------------------------------
------------------------------------------------------------
------------------------------------------------------------
-----------------------------------------------
>XP_868873_Aspergillus_nidulans
MAFRSPLLTLFAAALLFLGVCTARSIPTRRSPVSLSSFDHDLDSVEIWTRRVHDSGSDSD
DASTSSTSTTSSSTTNSNNDNSDHDNDATSSSSTSDTCLKAKNVTRIIQNDDGYGSYYSS
GIGSENSTAGGTTPDGSGTAPRFDNSTGAFVTLADDNAANAVDIKDQHYLSYLGGAAVPF
KSGDHSPNGVSPKKLNNLPFTTVDENNVKDGSCAVPNTSYAYDYQSKYSLGSAGNVPVYC
LCDPYGLCGCDDHHGNSSFVDAMLAYMGLGDEAKNISRICTVSLDGATTILVDGGLSNGS
TKADPDADEVLARVPRTKSTSPGPSSAFHLKKAQRASYFKVLQTQWSRKSRDTNGSRGCY
YVEMGALLSLPLLALPSAGTV---------------------------------LTAVGS
CCGAATC-SAVCSACG--K--FNNSMATRIAYAFILLINSIVSWIMLTPWALKKLQHLTL
DYMEIKC--DGKECYGWVAVHRINFGLGLFHLVLALFLLGVRSSKDGRAALQNGFWGPKI
VLWLLFVVMSFF-IPEAFFFVYGHYIAFFCAMLFLLLGLILLVDLAHTWAELCLQKIEES
----DS----RTWRGLLIGSTLGMYIASIVMTILMYIFFAKSGCSMNQAAIS--INLVVF
LIISFVSVQPAVQENNPRAGLAQAAMVTAYCTYLTLSAVSMEPDDRQCNPLIRA-RGT--
RTATIVLGAIVTMAT-IAYTTTR-AATQGFALGSK-GH-------------NYSELGTD-
--DNEHGLVT--QQPS-ARREMRAEALRAAVASGALPASAL-DESDD-E-DD-YDV----
---------KDDEKGSTQYNYSLFHIIFFLATTWVATLL----TQNL--DPESVD-DFAP
VGRTYWASWVKIISAWV-------------------------------------------
------------------------------------------------------------
------------------------------------------------------------
------------------------------------------------------------
------------------------------------------------------------
---------------CYAIYLWTL-----VAP----------------------------
------------------------------------------------------------
------------------------------------------------------------
-----------------------------------------ILLPDR-FDMY--------
------------------------------------------------------------
------------------------------------------------------------
------------------------------------------------------------
------------------------------------------------------------
------------------------------------------------------------
------------------------------------------------------------
-----------------------------------------------
>XP_001399368_Aspergillus_niger
------------------------------------------------------------
------------------------------------------------------------
------------------------------------------------------------
------------------------------------------------------------
------------------------------------------------------------
------------------------------------------------------------
------------------------------------------------------------
-------------------------MATRIAYAFILLFNSIISWIMLTPWALKKLQHMTL
DYMEIRC--DGKECYGWVAVHRINFGLGLFHLILAFMLLGVRSSKDGRAVLQNGFWGPKI
ILWLALVVASFF-IPESFFFVYGHYIAFICAMLFLLLGLILLVDLAHSWAELCLQKIEDS
----DS----RTWRGLLIGSTVGMYVASLVMTVLMYVFFAHSGCAMNQAAIT--INLVVF
LIISIISVQPMVQESNPRAGLAQAAMVTVYCTYLTMSAVSMEPDDRHCNPLIRA-RGT--
RTASIVLGAIVTMAT-IAYTTTR-AATQGIALGSQGGH-------------NYSQLGSD-
--DNEHGLVT--QQPT-TRREMRAEALRAAVESGALPASAL-DDSDD-ESDE-YDT----
---------KDDEKGSTQYNYSLFHIIFFLATTWVATLL----TQNL--DPEAVD-DFAP
VGRTYWASWVKIISAWV-------------------------------------------
------------------------------------------------------------
------------------------------------------------------------
------------------------------------------------------------
------------------------------------------------------------
---------------CYGIYLWTL-----IAP----------------------------
------------------------------------------------------------
------------------------------------------------------------
-----------------------------------------VVLPDR-FDTY--------
------------------------------------------------------------
------------------------------------------------------------
------------------------------------------------------------
------------------------------------------------------------
------------------------------------------------------------
------------------------------------------------------------
-----------------------------------------------
>XP_015407260_Aspergillus_nomiae
------------------------------------------------------------
------------------------------------------------------------
------------------------------------------------------------
------------------------------------------------------------
------------------------------------------------------------
------------------------------------------------------------
---MGALLSLPLLAVPSASTL---------------------------------ITLATS
CCGAATC-SAVCSACG--K--FQNSMATRIAYAFILLINSIVSWIMLTPWALKKLQHLTL
DYMEITC--DGKECHGWVAVHRINFGLGLFHLVLAVFLLGVRSSKDGRAVLQNGFWGPKI
ILWIAFVVMSFF-IPQSFFFIYGRYIAFICAMLFLLLGLILLVDLAHSWAEICLQKIEDS
----DS----RIWRGLLIGSTIGMYIASIVMTVLMYVFFARGNCTMNQAAIT--VNLVVF
LIISFVSIQPIVQESNPRAGLAQAAMVTVYCTYLTMSAVSMEPDDRQCNPLVRA-RGT--
RTASIVVGAILTMAT-IAYTTTR-AATQGLALGSKGGH-------------NYSPLGTD-
--DNEHGLVT--QQPT-SRREMRAEALRAAVASGSLPASALDDDSDD-ESDD-YNT----
---------KDDERGSTQYNYSLFHVIFFLATTWVATLL----TQSLETDAESTD-DFAA
VGRTYWASWVKIISAWV-------------------------------------------
------------------------------------------------------------
------------------------------------------------------------
------------------------------------------------------------
------------------------------------------------------------
---------------CYAIYLWTL-----IAP----------------------------
------------------------------------------------------------
------------------------------------------------------------
-----------------------------------------VVMPDR-FGVY--------
------------------------------------------------------------
------------------------------------------------------------
------------------------------------------------------------
------------------------------------------------------------
------------------------------------------------------------
------------------------------------------------------------
-----------------------------------------------
>XP_001821791_Aspergillus_oryzae
------------------------------------------------------------
------------------------------------------------------------
------------------------------------------------------------
------------------------------------------------------------
------------------------------------------------------------
------------------------------------------------------------
---MGALLSLPLLAVPSASTL---------------------------------LTLATS
CCGAATC-SAVCSACG--K--FQNSMATRIAYAFILLINSIVSWIMLTPWALKKLQHLTL
DYMEITC--DGKACHGWVAVHRINFGLGLFHLVLALFLLGVRSSKDGRAVLQNGFWGPKI
ILWIAFVVVSFF-IPQSFFFVYGRYIAFICAMLFLLLGLILLVDLAHSWAEICLQKIEDS
----DS----RLWRGLLIGSTIGMYIASIVMTVLMYYFFARSGCAMNQAAIT--VNLIVF
LIISFVSIQPIVQESNPRAGLAQAAMVTVYCTYLTMSAVSMEPDDRQCNPLVRA-RGT--
RTASIVLGAILTMAT-IAYTTTR-AATQGLALGSKGGH-------------NYSPLGTD-
--DNEHGLVT--QQPT-SRREMRAEVLRAAVASGSLPASALDDDSDD-ESDD-YNT----
---------KDDERGSTQYNYSLFHVIFFLATTWVATLL----TQGLETEVENTD-DFAA
VGRTYWASWVKIISAWV-------------------------------------------
------------------------------------------------------------
------------------------------------------------------------
------------------------------------------------------------
------------------------------------------------------------
---------------CYAIYLWTL-----IAP----------------------------
------------------------------------------------------------
------------------------------------------------------------
-----------------------------------------VVMPDR-FGVY--------
------------------------------------------------------------
------------------------------------------------------------
------------------------------------------------------------
------------------------------------------------------------
------------------------------------------------------------
------------------------------------------------------------
-----------------------------------------------
>XP_040641496_Aspergillus_ruber
------------------------------------------------------------
------------------------------------------------------------
------------------------------------------------------------
------------------------------------------------------------
------------------------------------------------------------
------------------------------------------------------------
---MGALLSLPLLAVPSVGTL---------------------------------VTIATS
CCGAATC-SAVCSACG--K--FQNSMATRIAYAFILLINSIVSWIMLTPWALKKLQHMTM
DYMQIRC--DGKECHGWVAVHRINFGLGLFHLIMALLLLGVRSSKDSRASLQNGFWGPKM
VLWIGFVVMSFF-IPESFYFVYGPYIAFFGAILFLLLGLILLVDLAHSWAEVCLQKIEDS
----DS----QVWRGLLIGSTVGMYIASIVMTVLMYVFFASSGCSMNQAAIS--INLVVF
LIISIISVQPIVQEHNPRAGLAQAAMVTAYCTYLTMSAVSMEPDDHQCNPLIRS-RGT--
RTASIILGAIVTMAT-IAYTTTR-AATQGIALGSKGGH-------------SYSQLGTD-
--DNEHGLVT--QQPN-SRREMRAEALRAAVESGSLPASAL-DESDD-EDDDDYAT----
---------KDDERGSTQYNYSLFHIIFYLATCWVASLL----TQNLDPDSQTTD-DFAP
VGRTYWASWVKIISAWV-------------------------------------------
------------------------------------------------------------
------------------------------------------------------------
------------------------------------------------------------
------------------------------------------------------------
---------------CYAIYLWTL-----IAP----------------------------
------------------------------------------------------------
------------------------------------------------------------
-----------------------------------------VVMPDR-FDVY--------
------------------------------------------------------------
------------------------------------------------------------
------------------------------------------------------------
------------------------------------------------------------
------------------------------------------------------------
------------------------------------------------------------
-----------------------------------------------
>XP_040702846_Aspergillus_sydowii
------------------------------------------------------------
------------------------------------------------------------
------------------------------------------------------------
------------------------------------------------------------
------------------------------------------------------------
------------------------------------------------------------
---MGALLSLPLLALPSAGTV---------------------------------LTAVGS
CCGAATC-SAVCSACG--K--FNNSMATRIAYAFILLINSIVSWIMLTPWALRKLQNLTL
DYMEIKC--DGKECYGWVAVHRINFGLGLFHLVLAVFLLGVRSSKDGRAALQNGFWGPKI
VLWLLFVVMSFF-IPESFFFVYGHYIAFLCAMLFLLLGLILLVDLAHSWAELCLQKIEEN
----DS----RMWRGLLIGSTLGMFIASIVMTILMYVFFAKSGCAMNQAAISEQINLIVF
LIISFISVQPAVQEHNPRAGLAQAAMVAAYCTYLTLSAVSMEPDDRQCNPLVRA-RGT--
RTATIVLGAIVTMAT-IAYTTTR-AATQGFALGSKGGH-------------NYSELGTD-
--DNEHGLVT--QQPS-SRREMRAEALRAAVASGSLPASAL-DDSDD-EDDD-YDV----
---------KDDEKGTTQYNYSLFHIIFFLATTWVATLL----TQNL--DPESVD-DFAP
VGRTYWASWVKIISAWV-------------------------------------------
------------------------------------------------------------
------------------------------------------------------------
------------------------------------------------------------
------------------------------------------------------------
---------------CYAIYLWTL-----VAP----------------------------
------------------------------------------------------------
------------------------------------------------------------
-----------------------------------------ILLPDR-FDVH--------
------------------------------------------------------------
------------------------------------------------------------
------------------------------------------------------------
------------------------------------------------------------
------------------------------------------------------------
------------------------------------------------------------
-----------------------------------------------
>XP_001208679_Aspergillus_terreus
------------------------------------------------------------
------------------------------------------------------------
------------------------------------------------------------
------------------------------------------------------------
------------------------------------------------------------
------------------------------------------------------------
---MGALLSIPLLALPSASTL---------------------------------ITVATS
CCGAATC-SAVCSACG--K--FQNSMATRIAYAFILLINSIVSWIMLTPWALKKLQHMTL
DYMEIRC--DGKECHGWVAVHRINFGLGLFHLVLALLLLGVKSSKDSRSVLQNGFWGPKI
ILWIAFVVVSFF-IPEPFFFVYGHYISFICAMLFLLLGLILLVDLAHSWAEMCLQKIEDH
----DS----RVWRGLLIGSTLGMYLASLVMTILMYIFFARGDCAMNQAAIT--INLVVF
LIISFVSVQPVVQESNPRAGLAQAAMVTAYCTYLTMSAVSMEPDDKQCNPLIRS-RGT--
RTASIVLGANCHHGDHCVYHHAC-GPLKELLWDPKGGH-------------SYSQLGSE-
--DNEHGLVT--QQPT-SRREMRAEALRAAVASGSLPASAL-DDSDD-ESDDEYDT----
---------KDDERGSTQYNYSLFHVIFFLATTWVATLL----TQNL--DPNTVD-DFAP
VGRTYWASWVKIISAWV-------------------------------------------
------------------------------------------------------------
------------------------------------------------------------
------------------------------------------------------------
------------------------------------------------------------
---------------CYAIYLWTL-----IAP----------------------------
------------------------------------------------------------
------------------------------------------------------------
-----------------------------------------VLLPER-FGVY--------
------------------------------------------------------------
------------------------------------------------------------
------------------------------------------------------------
------------------------------------------------------------
------------------------------------------------------------
------------------------------------------------------------
-----------------------------------------------
>XP_022485581_Penicillium_arizonense
------------------------------------------------------------
------------------------------------------------------------
------------------------------------------------------------
------------------------------------------------------------
------------------------------------------------------------
------------------------------------------------------------
---MGALLSLPLLAVPSVGTL---------------------------------VTIGTS
CCGAATC-SMVCSACG--K--FQNSMATRIAYAFILLINSIISWIMLTPWALKKLQHLTL
DYMEIRC--DGKECYGWVAVHRINFALGLFHLIFALLLLGVKTSKDSRASLQNGYWGPKI
ILWMAFVVMSFF-IPEPFFFVYGNYIAFFCAMLFLLLGLILLVDLAHSWAELCLQKIEDS
----DS----RVWRGLLIGSTLGMYLASFVMTILMYIFFANSGCSMNQAAIT--INLVVF
LIISFISVQPAVQESNSRAGLAQAAMVTVYCTYLTMSAVSMEPDDNNCNPLIRS-RGI--
GTATIVLGAIVTMAT-IAYTTTR-AATQGIALGSKGGH-------------NYVQLGVD-
--DNEHGLVT--QQPA-ARREMRAEALRAAVESGSLPASAL-DDSDD-EDE--YETA---
---------KDDERGSTQYNYSLFHVIFFLATTWVATLL----VQGL--SLETTT-DFAP
VGRTYWASWVKIVSSWV-------------------------------------------
------------------------------------------------------------
------------------------------------------------------------
------------------------------------------------------------
------------------------------------------------------------
---------------CYAIYLWTL-----VAP----------------------------
------------------------------------------------------------
------------------------------------------------------------
-----------------------------------------VLLPDR-FGVY--------
------------------------------------------------------------
------------------------------------------------------------
------------------------------------------------------------
------------------------------------------------------------
------------------------------------------------------------
------------------------------------------------------------
-----------------------------------------------
>XP_014532085_Penicillium_digitatum
------------------------------------------------------------
------------------------------------------------------------
------------------------------------------------------------
------------------------------------------------------------
------------------------------------------------------------
------------------------------------------------------------
------------------------------------------------------------
---------------------------------------------MLTPWALKKLQHLTL
DYMEIRC--DGKECHGWVAVHRINFALGLFHLIFALLLLGVESSKDARAALQNGFWGPKV
ILWLAFIVMSFF-IPEPFFFVYGNYIAFFCAMLFLLLGLILLVDLAHSWAELCLQKIEDS
----NS----RVWRGLLVGSTLGMYLASFVMTILMYIFFANSGCSMNQAAIT--INLVVF
LIISFVSVQPAVQESNSRAGLAQAAMVTVYCTYLTMSAVSMEPDDKHCNPLIRS-RGT--
RTATIVLGAIVTMLT-IAYTTTR-AATQGIALGSKGGH-------------SYIQLGTD-
--DNEHGLVT--QQPN-SRREMRAEVLRAAVESGSLPASAL-DDSDD-EDD--YDTA---
---------KDDERGSTQYNYSLFHIIFFLATTWVATLL----VQGL--TLETTT-DFAP
VGRTYWASWVKIVSSWV-------------------------------------------
------------------------------------------------------------
------------------------------------------------------------
------------------------------------------------------------
------------------------------------------------------------
---------------CYAIYLWTL-----VAP----------------------------
------------------------------------------------------------
------------------------------------------------------------
-----------------------------------------VMLPDR-FGVY--------
------------------------------------------------------------
------------------------------------------------------------
------------------------------------------------------------
------------------------------------------------------------
------------------------------------------------------------
------------------------------------------------------------
-----------------------------------------------
>XP_016598711_Penicillium_expansum
------------------------------------------------------------
------------------------------------------------------------
------------------------------------------------------------
------------------------------------------------------------
------------------------------------------------------------
------------------------------------------------------------
------------------------------------------------------------
-------------------------MATRIAYALILLINSILSWIMLTPWALKKLQNLTL
DYMEIRC--DGKECHGWVAVHRINFALGLFHLIFALLLLGVKSSKDTRAALQNGFWGPKV
ILWLAFIVMSFF-IPEPFFFVYGNYIAFFCAMLFLLLGLILLVDLAHSWAELCLQKIEDS
----DS----RVWRGLLIGSTLGMYLASFVMTILMYIFFANSGCSMNQAAIT--VNLIVF
LIISFVSVQPAVQESNSRAGLAQAAMVTVYCTYLTMSAVSMEPDDNNCNPLVRS-RGA--
RTTTIVLGAIVTMLT-IAYTTTR-AATQGIALGSKGGH-------------SYIQLGTD-
--DNEHGLVT--QQPN-TRREMRAEALRAAVESGSLPASAL-DESDD-EDD--YDTA---
---------KDDERGSTQYNYSLFHIIFFLATTWVATLL----VQGL--TLETTG-DFAP
VGRTYWASWVKIVSSWV-------------------------------------------
------------------------------------------------------------
------------------------------------------------------------
------------------------------------------------------------
------------------------------------------------------------
---------------CYAIYLWTL-----VAP----------------------------
------------------------------------------------------------
------------------------------------------------------------
-----------------------------------------VMLPDR-FGVY--------
------------------------------------------------------------
------------------------------------------------------------
------------------------------------------------------------
------------------------------------------------------------
------------------------------------------------------------
------------------------------------------------------------
-----------------------------------------------
>XP_040646893_Penicillium_griseofulvum
------------------------------------------------------------
------------------------------------------------------------
------------------------------------------------------------
------------------------------------------------------------
------------------------------------------------------------
------------------------------------------------------------
------------------------------------------------------------
-------------------------MATRIAYAFILLINSIISWIMLTPWALKKLQHLTL
DYMEIRC--DGKECHGWVAVHRINFALGLFHLILALLLLGVKNSKDTRAALQNGYWGPKV
ILWVAFVVMSFF-IPEPFFFVYGNYIAFFCAMLFLLLGLILLVDLAHSWAELCLQKIEDS
----DS----RLWRGLLIGSTLGMYLASLVMTVLMYIFFAKSGCSMNQAAIT--INLVVF
LIISFVSVQPAVQESNSRAGLAQAAMVTVYCTYLTMSAVSMEPDDKQCNPLVRS-NGA-T
RTATVVLGAIVTMLT-IAYTTTR-AATQGIALGSKGGH-------------GYIQLGAD-
--DNEHGLVT--QQPN-VRREMRAEALRAAVESGSLPASAL-DDSDD-EDE--YDTT---
---------KDDERGSTQYNYSLFHIIFFLATTWVATLL----VQGL--TVDTTT-DFAP
VGRTYWASWVKIVSSWV-------------------------------------------
------------------------------------------------------------
------------------------------------------------------------
------------------------------------------------------------
------------------------------------------------------------
---------------CYTIYLWTL-----IAP----------------------------
------------------------------------------------------------
------------------------------------------------------------
-----------------------------------------VVLPER-FGVY--------
------------------------------------------------------------
------------------------------------------------------------
------------------------------------------------------------
------------------------------------------------------------
------------------------------------------------------------
------------------------------------------------------------
-----------------------------------------------
>XP_038928271_Penicillium_roqueforti
------------------------------------------------------------
------------------------------------------------------------
------------------------------------------------------------
------------------------------------------------------------
------------------------------------------------------------
------------------------------------------------------------
---MGALLSIPLLAVPSVGSI---------------------------------LTVTAS
CCGAATC-SAVCSACG--K--FQNSMATRIAYAFILLINSILSWIMLTPWALKKLQHLTL
DYMEIRC--DGKECHGWVAVHRINFALGLFHLLLALLLLGVKSSKDTRAALQNGFWGPKV
ILWLAFIVMSFF-IPEPFFFVYGNYIAFFCAMLFLLLGLILLVDLAHSWAELCLQKIEDS
----DS----RVWRGLLIGSTLGMYLASLVMTILMYIFFAKSGCSMNQAAIT--VNLVVF
LIISFVSVQPAVQESNSRAGLAQAAMVTVYCTYLTMSAVSMEPDDKNCNPLIRS-RGT--
RTATIVLGAIVTMLT-IAYTTTR-AATQGIALGSKGGH-------------SYIQLGTD-
--DNEHGLVT--QQPN-ARREMRAEVLRAAVESGSLPASAL-DESDD-EDD--YETT---
---------KDDERSSTQYNYSLFHIIFFLATTWVATLL----VQGL--TLETTT-DFAP
VGRTYWASWVKIVSAWV-------------------------------------------
------------------------------------------------------------
------------------------------------------------------------
------------------------------------------------------------
------------------------------------------------------------
---------------CYAIYLWTL-----VAP----------------------------
------------------------------------------------------------
------------------------------------------------------------
-----------------------------------------VMLPDR-FGVY--------
------------------------------------------------------------
------------------------------------------------------------
------------------------------------------------------------
------------------------------------------------------------
------------------------------------------------------------
------------------------------------------------------------
-----------------------------------------------
>XP_002557979_Penicillium_rubens
------------------------------------------------------------
------------------------------------------------------------
------------------------------------------------------------
------------------------------------------------------------
------------------------------------------------------------
------------------------------------------------------------
---MGALLSIPLMAVPSVGTL---------------------------------LTVATS
CCGAATC-SAVCSACG--K--FQNSMATRIAYAFILLINSIISWIMLTPWALKKLQNLTL
DYMEIRC--DGKECHGWVAVHRINFALGLFHLILALLLLGVKSSKDTRAALQNGYWGPKV
ILWVAFVVMSFF-IPEPFFFVYGNYIAFFCAMLFLLLGLILLVDLAHSWAELCLQKIEDS
----DS----RVWRGLLIGSTLGMYLASLVMTILMYIFFANSGCSMNQAAIT--INLVVF
LIISFVSVQPAVQESNSRAGLAQAAMVTVYCTYLTMSAVSMEPDDNHCNPLIRS-RGT--
RTATIVLGAIVTMLT-IAYTTTR-AATQGIALGSKGGH-------------SYIQLGTD-
--DNEHGLVT--QQPN-ARREMRAEALRAAVESGSLPASAL-DDSDD-EDD--YDTT---
---------KDDERASTQYNYSLFHIIFFLATTWVATLL----VQGL--TLETTT-DFAP
VGRTYWASWVKIVSSWV-------------------------------------------
------------------------------------------------------------
------------------------------------------------------------
------------------------------------------------------------
------------------------------------------------------------
---------------CYAIYLWTL-----IAP----------------------------
------------------------------------------------------------
------------------------------------------------------------
-----------------------------------------VVMPDR-FGVY--------
------------------------------------------------------------
------------------------------------------------------------
------------------------------------------------------------
------------------------------------------------------------
------------------------------------------------------------
------------------------------------------------------------
-----------------------------------------------
>XP_040817784_Penicillium_solitum
------------------------------------------------------------
------------------------------------------------------------
------------------------------------------------------------
------------------------------------------------------------
------------------------------------------------------------
------------------------------------------------------------
---MGALLSIPLLAVPSVGT----------------------------------------
--------SQHHAVEQ--R--HVLHMATRIAYAFILLINSIISWIMLTPWALKKLQNLTL
DYMEIRC--DGKECHGWVAVHRINFALGLFHLIFALLLLGVKSSKDTRAALQNGFWGPKI
ILWVAFVIMSFF-IPEPFFFVYGNYIAFFCAMLFLLLGLILLVDLAHSWAELCLQKIEDS
----DS----RVWRGLLIGSTLGMYLASFAMTILMYIFFANSGCSMNQAAIT--INLIVF
LIISFVSVQPAVQESNSRAGLAQAAMVTVYCTYLTMSAVSMEPDDKNCNPLIRS-RGSNT
RTATIVIGAIVTMLT-IAYTTTR-AATQGIALGSKGGH-------------SYIQLGTD-
--DNEHGLVT--QQPN-VRREMRAEALRAAVESGSLPASAL-DDTDD-EDD--YDTA---
---------KDDERGSTQYNYSLFHIIFFLATTWVATLL----VQGL--TLETTT-DFAP
VGRTYWASWVKIVSSWI-------------------------------------------
------------------------------------------------------------
------------------------------------------------------------
------------------------------------------------------------
------------------------------------------------------------
---------------CYAIYLWTL-----VAP----------------------------
------------------------------------------------------------
------------------------------------------------------------
-----------------------------------------VMLPDR-FGVY--------
------------------------------------------------------------
------------------------------------------------------------
------------------------------------------------------------
------------------------------------------------------------
------------------------------------------------------------
------------------------------------------------------------
-----------------------------------------------
>XP_022581728_Penicilliopsis_zonata
------------------------------------------------------------
------------------------------------------------------------
------------------------------------------------------------
------------------------------------------------------------
------------------------------------------------------------
------------------------------------------------------------
---MGGLLSIPLMAVPSMGTL---------------------------------ITLGTS
CCGAATC-SAVCSACG--K--FQNSMATRIAYAFILLINSIASWIMLTPWALKKLEHLTL
DYMEIKC--DGKECHGWVAVHRINFGLGLLHLLLAFALIGVRTSKDSRAALQNGFWGPKI
ILWLVFVVMSFF-IPEPFFFVYGHYIAFFCAMLFLLLGLILLVDLAHSWAELCLEKIEDS
----DS----RLWRGLLIGSTMGMYVASIVMTVLMYVFFAGKDCTMNKTSIT--INLVIF
LIISLVSVQPAVQESNPRAGLAQAAMVTVYCTYLTMSAVSMEPDDMHCNPLIRA-RGT--
RTASIILGAIATMVT-IAYTTTR-AATQGIALGSKGNN-------------NYSRLGAE-
--ENEHGLVT--QQPS-SRREMRAEALRAAVESGSLPASALDDDDDD-EDDD-FDT----
---------KDDERGSTQYDYTLFHIIFFLATTWVATLL----TQNL--DPKATD-DFAA
VGRTYWASWVKIISAWVHQIQSGQVIVDLCSVAKELVENGLDAGATSIEVRFKNNGLDVI
EVQDNGSGIAPDNYENVALKHYTSKLSSYDDLSRLQTFGFRGEALSSLCALSDFSIVTAQ
ANQAPKANRLEFEISGTLKKTQVVAGQKGTTASVVGLFKRLPVRRRELEKNIKREYGKVL
NLLHAYACISEGVRFSVKNTVGKTKNVVVFSTNGNQSVKENIANVYGAKTLGALIPLDLA
LEYESSVSSVNRAQRASNNQIQVRGFVSRPVFGEGRQTPDRQMFFVNSRPCGLPQIAKAF
NEAYKSFNVAQSPFICADLHMDTTAYDVNVSPDKRTILLHDAGALVESLKVALLELFEAA
EQTVPQSQVFTPKPSATRQLSRREDSDNLASDINDSQLVSDVASSQVTMSQSLKAFSAHQ
SERSSQLEVASSPARTNDEESNDGEDISQQSEEPVPNLQADYSETPNVIQNAFDRMRPRR
LPAEMAVITVGDRTVTSRIGSGIPRKRASNSPGSGALPKRRVHTPSR-PGIFGQHMQSFA
AGTHEDEIEDEDEEGDEEEDRGEKEGEEGEGEEEEGEEEEEEEEEEEEEGDTDKEHIQEP
LQTPSHADVDIEMEEAPSPAPAPAPAAGLNDEAKRVQDEAKVQDLIREAEASTVSEESSL
KRANKFNRGATRDSTVQLVSFMDGSTARIAAQMKQLRDSLDSGIVRRNKEEEEEEEEEVT
AEGEERLSLTVSKEDFARMRIVGQFNLGFILATRSHAGGDEGRDELFIIDQHASDEKFNF
ERLQAETTVQNQRLVRPQRLELTAVEEEVVLANQAALEKNGFLVEIDQSGDHPIGRRCSL
VSLPLSKEVVFGVRDLEELIVLLSETAGAGAGADDFIPRPGKVRRMFAMRACRSSIMVGK
TLTGRQMERVVRNMGRIDKPWNCPHGRPTMRHLASLDAVGILNKDVG
>XP_016621434_Cladophialophora_bantiana
------------------------------------------------------------
------------------------------------------------------------
------------------------------------------------------------
------------------------------------------------------------
------------------------------------------------------------
------------------------------------------------------------
---MGGVLAIPALILPSAATL---------------------------------WSVAAS
CCGAASC-SMICGPCGMSK--FRSSIATRIAYAMILLVNSILAWIMLTPWAIKKLEHLTL
DYMTFKC--GSSECYGYFAVQRINFALGMFHLILSILLIGVRSTKDTRAALQNGFWGPKL
LVWIAFIVVSFF-IPEGFFLFWGNYVAYAGAMLFVLLGLILLVDLAHTWAELCQDKIDEG
----DGP-NYRLWQVLLMGSSLGMYLAAFAMTIVMYIFFASSGCSMNIAAIT--INLVLL
FIVTFLSVQPTIQDANPKAGLAQSAMVAVYCTYLTFSAVAMEPDDKHCNPLIRA-RGA--
RTTTVVLGAIVTMLT-IAYTTTR-AATQGFAMGSNTGKN------------KYAQLTQD-
--ENEHGLVS--QQPA-SRREI----MRAAVESGALPASALDEDSDD-EDNT-EVSS---
---------KDDERQGTQYNYSLFHVIFLMATCWVATLL----TQKM--DPESST-DFTP
VGRTYWASWIKIISAWL-------------------------------------------
------------------------------------------------------------
------------------------------------------------------------
------------------------------------------------------------
------------------------------------------------------------
---------------CYAIYSWTL-----VAP----------------------------
------------------------------------------------------------
------------------------------------------------------------
-----------------------------------------IVLEGRDFS----------
------------------------------------------------------------
------------------------------------------------------------
------------------------------------------------------------
------------------------------------------------------------
------------------------------------------------------------
------------------------------------------------------------
-----------------------------------------------
>XP_008731904_Cladophialophora_carrionii
------------------------------------------------------------
------------------------------------------------------------
------------------------------------------------------------
------------------------------------------------------------
------------------------------------------------------------
------------------------------------------------------------
---MGGVLAIPALLLPSAATL---------------------------------WSVGAS
CCGAASC-SMLCGPCGMSK--FRSSIATRIAYAMILLVNSIIAWIMLTPWAIKKLEHLTL
DYMTFKC--GSSKCYGYFAVQRINFALAIFHLILAILLIGVRSTKDTRAGLQNGFWGPKL
LAWIAFVVLSFF-IPEGFFLFWGNYVAYLGAMLFVLLGLILLVDLAHTWAELCQDKIDEG
----DGP-NYRIWQVLLMGSSLGMYLAAFAMTIVMYIFFASSGCSMNISAIT--INLILL
FAITLLSVQPAIQDANPKAGLAQSAMVAVYCTYLTFSAVAMEPDDKHCNPLIRA-RGA--
RTTTVVLGAIVTMLT-IAYTTTR-AATQGFAMGNGTKKN------------SYAQLTQD-
--EYEHGLVS--QQPA-SRREI----MRAAIESGALPASALDEDSDE-EEEA-EVSS---
---------KDDERQGTQYNYTLFHVIFLMATCWVATLL----TQKM--DPESST-DFTP
VGRTYWASWIKIISAWV-------------------------------------------
------------------------------------------------------------
------------------------------------------------------------
------------------------------------------------------------
------------------------------------------------------------
---------------CYAIYSWTL-----VAP----------------------------
------------------------------------------------------------
------------------------------------------------------------
-----------------------------------------AVLEGRDFS----------
------------------------------------------------------------
------------------------------------------------------------
------------------------------------------------------------
------------------------------------------------------------
------------------------------------------------------------
------------------------------------------------------------
-----------------------------------------------
>XP_016246347_Cladophialophora_immunda
------------------------------------------------------------
------------------------------------------------------------
------------------------------------------------------------
------------------------------------------------------------
------------------------------------------------------------
------------------------------------------------------------
---MGGVLAIPALILPSAATL---------------------------------WSVAAS
CCGAASC-SMICGPCGMSK--FRSSIATRIAYAMILLVNSILAWIMLTPWAIKKLEHLTL
DYMNFKC--GSSECYGYFAVQRINFALGMFHLILSVLLIGVRSTKDTRAGLQNGFWGPKL
LVWISFIVVSFL-IPEGFFLFWGNYVAYAGAMLFVLLGLILLVDLAHTWAELCQDKIDEG
----DGP-NYRLWQVLLMGSSLGMYLAAFAMTIVMYIFFASSGCSMNIAAIT--INLILL
FIVTFLSVQPTIQEANPKAGLAQSAMVAVYCTYLTFSAVAMEPDDKNCNPLIRA-RGA--
RTTTVVLGAIVTMLT-IAYTTTR-AATQGFAMGSNTGKN------------RYAQLTQD-
--ENEHGLVS--QQPA-SRREI----MRAAVESGALPASALDEDSDD-EDTA-EVSS---
---------KDDERQGTQYNYSLFHIIFLMATCWVATLL----TQKM--DPESST-DFTP
VGRTYWASWIKIISAWV-------------------------------------------
------------------------------------------------------------
------------------------------------------------------------
------------------------------------------------------------
------------------------------------------------------------
---------------CYAIYSWTL-----VAP----------------------------
------------------------------------------------------------
------------------------------------------------------------
-----------------------------------------IVLEGRDFS----------
------------------------------------------------------------
------------------------------------------------------------
------------------------------------------------------------
------------------------------------------------------------
------------------------------------------------------------
------------------------------------------------------------
-----------------------------------------------
>XP_007744780_Cladophialophora_psammophila
------------------------------------------------------------
------------------------------------------------------------
------------------------------------------------------------
------------------------------------------------------------
------------------------------------------------------------
------------------------------------------------------------
---MGGVLAIPALVLPSAATL---------------------------------WSVAAS
CCGAASC-SMICGPCGMSK--FRSSIATRIAYAMILLVNSILAWIMLTPWAIKKLEHLTL
DYMTFKC--GSSECYGYFAVQRINFALGMFHLILSILLIGVRSTKDTRAALQNGFWGPKL
LVWIAFIVISFF-IPEGFFLFWGNYVAYTGAMLFVLLGLILLVDLAHTWAELCQDKIDEG
----DGP-NYRLWQVLLMGSSLGMYLAAFAMTIVMYIFFASSGCSMNIAAIT--INLVLL
FLVTFLSVQPTIQDANPKAGLAQSAMVAVYCTYLTFSAVAMEPDDKHCNPLIRA-RGA--
RTTTVILGAIVTMLT-IAYTTTR-AATQGFAMGSNSGKN------------KYAQLTQD-
--ENEHGLVS--QQPA-SRREI----MRAAVESGALPASALDEDSDD-EDNT-EVSS---
---------KDDERQGTQYNYSLFHVIFLMATCWVATLL----TQKM--DPESST-DFTP
VGRTYWASWIKIISAWL-------------------------------------------
------------------------------------------------------------
------------------------------------------------------------
------------------------------------------------------------
------------------------------------------------------------
---------------CYAIYCWTL-----VAP----------------------------
------------------------------------------------------------
------------------------------------------------------------
-----------------------------------------MVLEGRDFS----------
------------------------------------------------------------
------------------------------------------------------------
------------------------------------------------------------
------------------------------------------------------------
------------------------------------------------------------
------------------------------------------------------------
-----------------------------------------------
>XP_018688398_Fonsecaea_erecta
------------------------------------------------------------
------------------------------------------------------------
------------------------------------------------------------
------------------------------------------------------------
------------------------------------------------------------
------------------------------------------------------------
---MGAVLAIPALVLPSAATL---------------------------------WSVAAS
CCGAASC-SMLCGPCGMSK--FRSSIATRIAYAMILLVNSILAWIMLTPWAIKKLEHLTL
NYMTFKC--GSSECYGYFAVQRINFALGMFHLILSILLIGVRSTKDTRAGLQNGFWGPKL
LVWIGFIVISFL-IPEGFFLFWGNYVAYVGAMLFVLLGLILLVDLAHTWAELCQDKIDEG
----DGP-NYRLWQVLLMGSSLGMYLAAFAMTIVMYIFFASSGCSMNIAAIT--INLILL
FFVTFLSVQPTIQDANPKAGLAQSAMVAVYCTYLTFSAVAMEPDDKHCNPLIRA-RGA--
RTTTVVLGAIVTMLT-IAYTTTR-AATQGFAMGSNTGKN------------RYAQLTQD-
--ENEHGLVS--QQPA-SRREI----MRAAVESGALPASALDEDSDD-EDAT-DVSS---
---------KDDERQGTQYNYSLFHIIFLMATCWVATLL----TQKM--DPEAAS-DFTP
VGRTYWASWIKIISAWL-------------------------------------------
------------------------------------------------------------
------------------------------------------------------------
------------------------------------------------------------
------------------------------------------------------------
---------------CYGIYSWTL-----AAP----------------------------
------------------------------------------------------------
------------------------------------------------------------
-----------------------------------------IVLEGRDFS----------
------------------------------------------------------------
------------------------------------------------------------
------------------------------------------------------------
------------------------------------------------------------
------------------------------------------------------------
------------------------------------------------------------
-----------------------------------------------
>XP_022517406_Fonsecaea_monophora
------------------------------------------------------------
------------------------------------------------------------
------------------------------------------------------------
------------------------------------------------------------
------------------------------------------------------------
------------------------------------------------------------
---MGGVLAIPALILPSAATL---------------------------------WSVAAS
CCGAASC-SMICGPCGMSK--FRSSIATRIAYAMILLVNSILAWIMLTPWAIKKLEHLTL
DYMTFKC--GSSECYGYFAVQRINFALGMFHLILSILLIGVRSTKDTRAGLQNGFWGPKL
LVWIGFIVISFF-IPEGFFMFWGNYVAYVGAMLFVLLGLILLVDLAHTWAELCQDKIDEG
----DGP-NYRLWQVLLMGSSLGMYLAALAMTIVMYIFFASSGCSMNIAAIT--INLVLL
FVVTFLSVQPTIQDANPKAGLAQSAMVAVYCTYLTFSAVAMEPDDKHCNPLIRA-RGA--
RTTTVVLGAIVTMLT-IAYTTTR-AATQGFAMGSNTGKN------------RYAQLTQD-
--ENEHGLVS--QQPA-SRREI----MRAAVESGALPASALDEDSDD-EDSG-EVSS---
---------KDDERQGTQYNYSLFHVIFLMATCWVATLL----TQKM--DPENSS-DFTP
VGRTYWASWIKIISAWI-------------------------------------------
------------------------------------------------------------
------------------------------------------------------------
------------------------------------------------------------
------------------------------------------------------------
---------------CYAIYSWTL-----VAP----------------------------
------------------------------------------------------------
------------------------------------------------------------
-----------------------------------------MVLEGRDFS----------
------------------------------------------------------------
------------------------------------------------------------
------------------------------------------------------------
------------------------------------------------------------
------------------------------------------------------------
------------------------------------------------------------
-----------------------------------------------
>XP_016631767_Fonsecaea_multimorphosa
------------------------------------------------------------
------------------------------------------------------------
------------------------------------------------------------
------------------------------------------------------------
------------------------------------------------------------
------------------------------------------------------------
---MGGVLAIPALVLPSAATL---------------------------------WSVGAS
CCGAASC-SMICGPCGMSK--FRSSIATRIAYAMILLVNSILAWIMLTPWAIKKLEHLTL
DYMTFKC--GSSECYGYFAVQRINFALGMFHLILSILLIGVRSTKDTRAGLQNGFWGPKL
LVWIGFIVISFL-IPEGFFLFWGNYVAYAGAMLFVLLGLILLVDLAHTWAELCQDKIDEG
----DGP-NYRLWQVLLMGSSLGMYLAAFAMTIVMYIFFASSGCSMNIAAIT--INLILL
FVVTFLSVQPTIQDANPKAGLAQSAMVAVYCTYLTFSAVAMEPDDKHCNPLIRA-RGA--
RTTTVALGAVVTMLT-IAYSTTR-AATQGFAMGSNTGKN------------RYAQLTQD-
--ENEHGLVS--QQPA-SRREI----MRAAVESGALPASALDEDSDE-EDAA-EVSS---
---------KDDERQGTQYNYSLFHVIFLMATCWVATLL----TQKM--DPESSS-DFTP
VGRTYWASWIKIISAWL-------------------------------------------
------------------------------------------------------------
------------------------------------------------------------
------------------------------------------------------------
------------------------------------------------------------
---------------CYAIYSWTL-----VAP----------------------------
------------------------------------------------------------
------------------------------------------------------------
-----------------------------------------IVLEGRDFS----------
------------------------------------------------------------
------------------------------------------------------------
------------------------------------------------------------
------------------------------------------------------------
------------------------------------------------------------
------------------------------------------------------------
-----------------------------------------------
>XP_022496724_Fonsecaea_nubica
------------------------------------------------------------
------------------------------------------------------------
------------------------------------------------------------
------------------------------------------------------------
------------------------------------------------------------
------------------------------------------------------------
---MGGVLAIPALILPSAATL---------------------------------WSVAAS
CCGAASC-SMICGPCGMSK--FRSSIATRIAYAMILLVNSILAWIMLTPWAIKKLEHLTL
DYMTFKC--GSSECYGYFAVQRINFALGMFHLILSVLLIGVRSTKDTRAGLQNGFWGPKL
LVWIGFIVISFF-IPEGFFMFWGNYVAYVGAMLFVLLGLILLVDLAHTWAELCQDKIDEG
----DGP-NYRLWQVLLMGSSLGMYLAALAMTIVMYIFFASSGCSMNIAAIT--INLVLL
FVVTFLSVQPTIQDANPKAGLAQSAMVAVYCTYLTFSAVAMEPDDKHCNPLIRA-RGA--
RTTTVVLGAIVTMLT-IAYTTTR-AATQGFAMGSNTGKN------------RYAQLTQD-
--ENEHGLVS--QQPA-SRREI----MRAAVESGALPASALDEDSDD-EDGG-EVSS---
---------KDDERQGTQYNYSLFHVIFLMATCWVATLL----TQKM--DPENSS-DFTP
VGRTYWASWIKIISAWI-------------------------------------------
------------------------------------------------------------
------------------------------------------------------------
------------------------------------------------------------
------------------------------------------------------------
---------------CYAIYSWTL-----VAP----------------------------
------------------------------------------------------------
------------------------------------------------------------
-----------------------------------------MVLEGRDFS----------
------------------------------------------------------------
------------------------------------------------------------
------------------------------------------------------------
------------------------------------------------------------
------------------------------------------------------------
------------------------------------------------------------
-----------------------------------------------
>XP_013286927_Fonsecaea_pedrosoi
------------------------------------------------------------
------------------------------------------------------------
------------------------------------------------------------
------------------------------------------------------------
------------------------------------------------------------
------------------------------------------------------------
---MGGVLAIPALILPSAATL---------------------------------WSVAAS
CCGAASC-SMICGPCGMSK--FRSSIATRIAYAMILLVNSILAWIMLTPWAIKKLEHLTL
DYMTFKC--GSSECYGYFAVQRINFALGMFHLILSVLLIGVRSTKDTRAGLQNGFWGPKL
LVWIGFIVISFF-IPEGFFMFWGNYVAYVGAMLFVLLGLILLVDLAHTWAELCQDKIDEG
----DGP-NYRLWQVLLMGSSLGMYLAALAMTIVMYIFFASSGCSMNIAAIT--INLVLL
FVVTFLSVQPTIQDANPKAGLAQSAMVAVYCTYLTFSAVAMEPDDKHCNPLIRA-RGA--
RTTTVVLGAIVTMLT-IAYTTTR-AATQGFAMGSNTGKN------------RYAQLTQD-
--ENEHGLVS--QQPA-SRREI----MRAAVESGALPASALDEDSDD-EDGG-EVSS---
---------KDDERQGTQYNYSLFHVIFLMATCWVATLL----TQKM--DPENSS-DFTP
VGRTYWASWIKIISAWI-------------------------------------------
------------------------------------------------------------
------------------------------------------------------------
------------------------------------------------------------
------------------------------------------------------------
---------------CYAIYSWTL-----VAP----------------------------
------------------------------------------------------------
------------------------------------------------------------
-----------------------------------------MVLEGRDFS----------
------------------------------------------------------------
------------------------------------------------------------
------------------------------------------------------------
------------------------------------------------------------
------------------------------------------------------------
------------------------------------------------------------
-----------------------------------------------
>XP_007761600_Cladophialophora_yegresii
------------------------------------------------------------
------------------------------------------------------------
------------------------------------------------------------
------------------------------------------------------------
------------------------------------------------------------
------------------------------------------------------------
---MGAVLAIPALLLPSAATL---------------------------------WSVGAS
CCGAASC-SMLCGPCGMSK--FRSSIATRIAYAMILLVNSIIAWIMLTPWAIKKLEHLTL
DYMTFKC--GSSNCYGYFAVQRINFALALFHLILAILLIGVRSTKDTRAGLQNGFWGPKL
LAWVAFVVVSFF-IPEGFFLFWGNYVAYLGAMLFVLLGLILLVDLAHTWAELCQDKIDEG
----DGP-NYRVWQVLLMGSSLGMYLAAFAMTIVMYIFFASSGCSMNISAIT--INLILL
FAITLLSVQPTIQDANPKAGLAQSAMVAVYCTYLTFSAVAMEPDDKHCNPLIRA-RGA--
RTTTVVLGAIVTMLT-IAYTTTR-AATQGFAMGNSTKKN------------SYAQLTQD-
--EYEHGLVS--QQPA-SRREI----MQAAVESGALPASALDDDSDE-EEAT-EVSS---
---------KDDERQGTQYNYTLFHVIFLMATCWVATLL----TQKM--DPESST-DFTP
VGRTYWASWIKIISAWV-------------------------------------------
------------------------------------------------------------
------------------------------------------------------------
------------------------------------------------------------
------------------------------------------------------------
---------------CYAIYSWSL-----VAP----------------------------
------------------------------------------------------------
------------------------------------------------------------
-----------------------------------------VVLEGRDFS----------
------------------------------------------------------------
------------------------------------------------------------
------------------------------------------------------------
------------------------------------------------------------
------------------------------------------------------------
------------------------------------------------------------
-----------------------------------------------
>XP_016234338_Exophiala_spinifera
------------------------------------------------------------
------------------------------------------------------------
------------------------------------------------------------
------------------------------------------------------------
------------------------------------------------------------
------------------------------------------------------------
---MGGVLAIPALLLPSAATV---------------------------------WSVGAS
CCGAASC-SMLCGPCGMSK--FRSSIATRIAYAMILLVNSILAWIMLTPWAIRKLEHLTL
DYMTFKC--GSSKCYGYFAVQRINFALALFHLILSVLLIGVRSTKDTRAGLQNGFWGPKI
LAWLAFVVISFL-IPEGFFLLWGNYVAYLGAMLFVLLGLILLVDLAHSWAELCQDKIDEG
----DGP-NYRLWQVLLMGSSLGMYVAAIAMTIVMYIFFASSGCSMNITAIT--INLIMI
IVITILSVQPAIQDANPKAGLAQSAMVAAYCTYLTFSAVCMEPDDKHCNPLVRA-RGA--
RTTTVVLGAIVTMLT-IAYTTTR-AATQGFAIGTNGGKN------------KYVQLSQD-
--EYEHGLVT--QQPA-SRREI----MRAAVESGALPASALDEDSDE-EDDN-TVNS---
---------KDDERQGTQYNYSLFHVIFLMATCWVATLL----TQKM--DPENSS-DFTP
VGRTYWASWIKIISAWV-------------------------------------------
------------------------------------------------------------
------------------------------------------------------------
------------------------------------------------------------
------------------------------------------------------------
---------------CYGIYSWTL-----VAP----------------------------
------------------------------------------------------------
------------------------------------------------------------
-----------------------------------------VVLEDREFS----------
------------------------------------------------------------
------------------------------------------------------------
------------------------------------------------------------
------------------------------------------------------------
------------------------------------------------------------
------------------------------------------------------------
-----------------------------------------------
>XP_016259705_Exophiala_oligosperma
------------------------------------------------------------
------------------------------------------------------------
------------------------------------------------------------
------------------------------------------------------------
------------------------------------------------------------
------------------------------------------------------------
---MGGVLAIPALLLPSAATL---------------------------------WSVGAS
CCGAASC-SMLCGPCGMSK--FRSSIATRIAYAMILLVNSILAWIMLTPWAIRKLEHLTL
DYMNFKC--GSSDCYGYFAVQRINFALALFHLILSVLLIGVRSTKDTRAGLQNGFWGPKI
LVWLAFVVISFL-IPEGFFLFWGNYVAYLGAMLFVLLGLILLVDLAHTWAELCQDKIDEG
----DGP-NYRLWQVLLMGSSLGMYIAAIAMTIVMYIFFASSGCSMNITAIT--INLVMI
IVITILSVQPAIQDANPKAGLAQSAMVAAYCTYLTFSAVCMEPDDKHCNPLVRA-RGA--
RTTTVVLGAIVTMLT-IAYTTTR-AATQGFAMGTNAGQN------------KYAQLSQD-
--ENEHGLVT--QQPA-SRREI----MRAAVESGALPASALDEDSDD-EDDN-TVSS---
---------KDDERQGTQYNYSLFHVIFLMATCWVATLL----TQKM--DPENSS-DFTP
VGRTYWASWIKIISAWV-------------------------------------------
------------------------------------------------------------
------------------------------------------------------------
------------------------------------------------------------
------------------------------------------------------------
---------------CYAIYSWTL-----VAP----------------------------
------------------------------------------------------------
------------------------------------------------------------
-----------------------------------------IVLEGREFS----------
------------------------------------------------------------
------------------------------------------------------------
------------------------------------------------------------
------------------------------------------------------------
------------------------------------------------------------
------------------------------------------------------------
-----------------------------------------------
>XP_013319184_Exophiala_xenobiotica
------------------------------------------------------------
------------------------------------------------------------
------------------------------------------------------------
------------------------------------------------------------
------------------------------------------------------------
------------------------------------------------------------
---MGAVLAIPALVLPSAATL---------------------------------WSVGAS
CCGAASC-SMLCGPCGVSK--FRSSIATRLAYAVILLVNSILAWIMLTPWAIRKLEHLTL
DYMNFKC--GSSECYGYFAVQRINFALALFHLILSILLIGVRSTKDTRSGLQNGFWGPKI
LTWLAFVVISFL-IPEGFFLFWGNYVAYIGAMLFVLLGLVLLVDLAHTWAELCQDKIDEG
----DGP-NYRLWQVLLMGSSLSMYLAAFAMTIVMYIFFASSGCSMNITAIT--INLIMI
FVITILSVQPTIQEANPKAGLAQSAMVAAYCTYLTFSAVCMEPDDKHCNPLVRA-RGA--
RTTTVVLGAIVTMLT-IAYTTTR-AATQGFAMGTNSAKT------------KYAQLSQD-
--EYEHGLVT--QQPA-SRREI----MRAAVESGALPASALDEDSDE-EDET-SSSS---
---------KDDERQGTQYNYSLFHVIFLMATCWVATLL----TQKM--DPENSS-DFTP
VGRTYWASWIKIISAWV-------------------------------------------
------------------------------------------------------------
------------------------------------------------------------
------------------------------------------------------------
------------------------------------------------------------
---------------CYAIYSWTL-----VAP----------------------------
------------------------------------------------------------
------------------------------------------------------------
-----------------------------------------VVLEGREFS----------
------------------------------------------------------------
------------------------------------------------------------
------------------------------------------------------------
------------------------------------------------------------
------------------------------------------------------------
------------------------------------------------------------
-----------------------------------------------
>XP_007722882_Capronia_coronata
------------------------------------------------------------
------------------------------------------------------------
------------------------------------------------------------
------------------------------------------------------------
------------------------------------------------------------
------------------------------------------------------------
---MGAVLAIPSLLVPSVATL---------------------------------WSVGAS
CCGAASC-SMLCGTCGMSK--FRSSIATRIAYAMILLVNSILAWIMLTPWAIRKLEHLTL
DYMTFKC--GSSRCYGYFAVQRINFALALFHLLLAILLIGVRSTRDTRAGLQNGFWGPKI
LAWIAFIVLSFF-IPEGFFLFWGNYVAYVGAMLFVLLGLILLVDLAHSWAELCQDKIDEG
----DGP-HYRLWQALLMGSSLGMYLAALAMTIVMYIFFASTGCSMNISAIT--INLVFI
FIITLLSVNPTIQDANPKAGLAQSAMVAAYCTYLTLSAVCMEPDDKHCNPLIRA-RGA--
RTTTVILGAVVTMLT-IAYTTTR-AATQGFALGANAGKN------------KYAQLTQD-
--EYEHGLVT--QQPA-SRREI----MRAAVESGALPASALDEDSED-EDEV-VVSS---
---------KDDERQGTQYNYSLFHVIFLMATCWVATLL----TQKM--DPENSS-DFTP
VGRTYWASWIKIVSAWV-------------------------------------------
------------------------------------------------------------
------------------------------------------------------------
------------------------------------------------------------
------------------------------------------------------------
---------------CYGIYSWSL-----VAP----------------------------
------------------------------------------------------------
------------------------------------------------------------
-----------------------------------------VVLEGRDFS----------
------------------------------------------------------------
------------------------------------------------------------
------------------------------------------------------------
------------------------------------------------------------
------------------------------------------------------------
------------------------------------------------------------
-----------------------------------------------
>XP_007734621_Capronia_epimyces
------------------------------------------------------------
------------------------------------------------------------
------------------------------------------------------------
------------------------------------------------------------
------------------------------------------------------------
------------------------------------------------------------
---MGAVLAIPSLLIPSVTTL---------------------------------WSIGAS
CCGAASC-SMLCGPCGMSK--FRSSIATRIAYAMILLVNSILAWIMLTPWAIRKLEHLTL
DYMTFQC--GSSRCYGYFAVQRINFALGLFHLLLAVLLIGVRSTRDTRAGLQNGFWGPKI
LAWIAFILLSFF-IPEGFFLFWGNYVAYLGAMLFVLLGLILLVDLAHSWAELCQDKIDEG
----DGP-NYRLWQALLMGSSLGMYLAAFAMTIVMYIFFASSGCSMNISAIT--INLVLI
FVITLLSVNPTIQDANPKAGLAQSAIVAAYCTYLTLSAVCMEPDDKNCNPLIRA-RGA--
RTTTVVLGAVVTMLT-IAYTTTR-AATQGFALGSNTGKN------------KYAQVTQE-
--EYEHGLVT--QQPA-SRREI----MRAAVESGALPASALDEDSDD-EDDT-AVSS---
---------KDDERQGTQYNYSLFHVIFLMATCWVATLL----TQKM--DPENSS-DFTP
VGRTYWASWIKIVSAWV-------------------------------------------
------------------------------------------------------------
------------------------------------------------------------
------------------------------------------------------------
------------------------------------------------------------
---------------CYAIYSWSL-----VAP----------------------------
------------------------------------------------------------
------------------------------------------------------------
-----------------------------------------VVLEGREFS----------
------------------------------------------------------------
------------------------------------------------------------
------------------------------------------------------------
------------------------------------------------------------
------------------------------------------------------------
------------------------------------------------------------
-----------------------------------------------
>XP_009161557_Exophiala_dermatitidis
------------------------------------------------------------
------------------------------------------------------------
------------------------------------------------------------
------------------------------------------------------------
------------------------------------------------------------
------------------------------------------------------------
---MGAVLALPGLLIPSAATL---------------------------------WSVGAS
CCGAASC-SMLCGPCGMSK--FRSSIATRIAYAMILLVNSILAWIMLTPWAIRKLEHLTL
DYMTFKC--GSSKCYGYFAVQRINFALALFHLILAVLLIGVKSTKDTRAGLQNGFWGPKI
LAWLAFVVLSFF-IPEGFFLFWGNYVAYLGAMLFVLLGLILLVDLAHSWAELCQDKIDEG
----EGP-HYRMWQVLLMGSSLGMYVAAFAMTIVMYLFFASSGCSMNIAAIT--INLIFI
FIITLLSVNPTIQDANPKAGLAQSAMVAAYCTYLTLSAVCMEPDDKHCNPLVRA-RGA--
RTTTVVLGAIVTMLT-IAYTTTR-AATQGFALGSNAGKN------------KYAELTQD-
--EYEHGLVT--QQPA-SRREI----MRAAVESGALPASALDEESDDEEDEV-AVSS---
---------KDDERQGTQYNYSLFHVIFLMATCWVATLL----TQKM--DPENSS-DFTP
VGRTYWASWIKIVSAWV-------------------------------------------
------------------------------------------------------------
------------------------------------------------------------
------------------------------------------------------------
------------------------------------------------------------
---------------CYGIYSWSL-----VAP----------------------------
------------------------------------------------------------
------------------------------------------------------------
-----------------------------------------VVLEGRDFS----------
------------------------------------------------------------
------------------------------------------------------------
------------------------------------------------------------
------------------------------------------------------------
------------------------------------------------------------
------------------------------------------------------------
-----------------------------------------------
>XP_013260164_Exophiala_aquamarina
------------------------------------------------------------
------------------------------------------------------------
------------------------------------------------------------
------------------------------------------------------------
------------------------------------------------------------
------------------------------------------------------------
---MGAILAVPALLLPSAATL---------------------------------WSVGAS
CCGAASC-SMLCGPCGMSK--FRSSIATRIAYAMILLVNSIVAWVMLTPWAIRKLEHLTL
DYMTFKC--GSSNCYGYFAVQRINFALALFHLLLSVLLVGVKSTRDTRAGLQNGFWGPKI
LVWLAFVVISFF-IPEGFFLFWGNYIAYFGAILFVLLGLILLVDLAHTWAELCQDKIDQG
----DGP-NYRLWQVLLMGSSLGMYIAAIAMTIIMYIFFAKSGCSMNISAIT--INLVFL
CVITVLSVQPTIQEANPKAGLAQSAMVAVYCTYLTFSAVCMEPDDKNCNPLVRA-RGA--
RTTTIVLGAIVTILT-IAYTTTR-AATQGFAIGTNNSAN------------KYAQLTQD-
--ENEHGLVT--QQPA-SRREI----MRAAVESGALPASALDEDSDDEEEVS-TKGG---
---------KDDERQGTQYNYTLFHIIFLLATCWVATLF----TQQM--DPEHKT-DFTP
VGRTYWASWIKIISSWV-------------------------------------------
------------------------------------------------------------
------------------------------------------------------------
------------------------------------------------------------
------------------------------------------------------------
---------------CYGIYSWTL-----VAP----------------------------
------------------------------------------------------------
------------------------------------------------------------
-----------------------------------------IVLEGREFS----------
------------------------------------------------------------
------------------------------------------------------------
------------------------------------------------------------
------------------------------------------------------------
------------------------------------------------------------
------------------------------------------------------------
-----------------------------------------------
>XP_016229520_Exophiala_mesophila
------------------------------------------------------------
------------------------------------------------------------
------------------------------------------------------------
------------------------------------------------------------
------------------------------------------------------------
------------------------------------------------------------
---MGAVLAIPALILPSTATL---------------------------------WSIGAS
CCGAASC-SMICGPCGMSK--FRSSIATRIAYAVLLVFNSILAWISLTPWAVRKLEHLTL
DYMTFKC--GSSDCYGYFAVQRINFALGLFHLILSVLLIGVRSTKDTRAGLQNGFWGPKI
LFWIVLVVLSFF-IPEGFFLFWGNYVAYVGAVLFVLLGLILLVDLAHTWAELCQDKIDQG
----DGP-NYRLWQFLLMGSSLGMYLAAFAMTIVMYIFFAASGCSMNIAAIT--VNLIML
CIITVLSVQPAIQEANPKAGLAQSAMVAVYCTYLTFSAVCMEPDDKHCNPLVRA-RGA--
RTTTIVLGAIVTMLT-IAYTTTR-AATQGFAIGNNTGKG------------NYGVLSQD-
--EYEHGLVT--QQPT-SRREI----MRAAVESGALPASALDEDSDDEEEEVGGKNG---
---------KDDERQGTQYNYSLFHVIFLMATCWVATLL----TQDFSGDPKD-S-DFSP
VGRTYWASWIKIISAWV-------------------------------------------
------------------------------------------------------------
------------------------------------------------------------
------------------------------------------------------------
------------------------------------------------------------
---------------CYAIYSWTL-----VAP----------------------------
------------------------------------------------------------
------------------------------------------------------------
-----------------------------------------IVLEGREFS----------
------------------------------------------------------------
------------------------------------------------------------
------------------------------------------------------------
------------------------------------------------------------
------------------------------------------------------------
------------------------------------------------------------
-----------------------------------------------
>XP_013271223_Rhinocladiella_mackenziei
------------------------------------------------------------
------------------------------------------------------------
------------------------------------------------------------
------------------------------------------------------------
------------------------------------------------------------
------------------------------------------------------------
---MGAVLSIPALILPSAATV---------------------------------WSVAAS
CCGAASC-SMICGPCGMSK--FRSSIATRIAYAMILLVNSIVAWIMLTPWAIRKLEHLTL
DYMTFKC--GSSECYGYFAVQRINFALALFHFILSILLVGVKSTKDGRSGLQNGFWGPKI
LVWLAFIVLSFF-IPEGFFLFWGNYIAYPGAMLFVLLGLILLVDLAHSWAELCQDKIDEG
----DGP-NYRLWQVLLMGSSLGMYLAAFAMTIVMCYYFAGKKCSMNISAIT--VNLIFI
FVITILSVQPTIQDANPKAGLAQSAMVAAYCTYLTFSAVCMEPDDKHCNPLIRA-RGA--
RTTTVVLGAIVTMLT-IAYTTTR-AATQGFAMGSNTAKN------------KYAQLTQD-
--EYEHGLVT--QQPA-SRREI----MRAAVESGALPASALDEDSDD-EDDA-TVGS---
---------KDDERQGTQYNYSLFHVIFLLATCWVATLL----TQKM--DPENSS-DFTP
VGRTYWASWIKIISAWV-------------------------------------------
------------------------------------------------------------
------------------------------------------------------------
------------------------------------------------------------
------------------------------------------------------------
---------------CYAIYIWTL-----VAP----------------------------
------------------------------------------------------------
------------------------------------------------------------
-----------------------------------------VVLEGRDFS----------
------------------------------------------------------------
------------------------------------------------------------
------------------------------------------------------------
------------------------------------------------------------
------------------------------------------------------------
------------------------------------------------------------
-----------------------------------------------
>XP_018000620_Phialophora_attinorum
------------------------------------------------------------
------------------------------------------------------------
------------------------------------------------------------
------------------------------------------------------------
------------------------------------------------------------
------------------------------------------------------------
---MGALLSLPLLALPSAATL---------------------------------WSVGAS
CCGAATC-SALCSACG--K--FRSSIATRIAYAVLLLINSILSWIMLTDWAIRKLEHLTL
DYMNFKC--GDKACYGYFAVQRINFALGLFHLALSIFLIGVTSTRNGRAGLQNGYWGPKI
FVWAALVVISFL-IPEGFFMFYGKYIAFAGAILFVLLGLILLVDLAYQWADMCQERIDSA
EDRNDNT-SLRIWQTLLVGSSLTMYLAAFAMTIVMYIYFAASQCSMNISAIT--INLILI
LVVTFISVLPVVQESNPKAGIGQSAMVAVYCTYLTFSAVCMEPDDQACNPLVRA-RGA--
RTTTIVLGALVTMLT-IAYTTTR-AATYGLALSSHNATN-----------DSYAALNQDP
DSHSEHGLVT--TQPA-SRREI----MRAAIESGALPASALDEDSDD-EDDVVSKRD---
---------KDDERTGTQYNYSLFHVIFFMATCWVATLL----TQDF--DPETASGDFQP
VGRTYWASWIKIVSAWT-------------------------------------------
------------------------------------------------------------
------------------------------------------------------------
------------------------------------------------------------
------------------------------------------------------------
---------------CYAIYAWSL-----VAP----------------------------
------------------------------------------------------------
------------------------------------------------------------
-----------------------------------------AVLSGREFS----------
------------------------------------------------------------
------------------------------------------------------------
------------------------------------------------------------
------------------------------------------------------------
------------------------------------------------------------
------------------------------------------------------------
-----------------------------------------------
>NP_593521_Schizosaccharomyces_pombe
------------------------------------------------------------
------------------------------------------------------------
------------------------------------------------------------
------------------------------------------------------------
------------------------------------------------------------
------------------------------------------------------------
---MGAVLSIPLALASS----------------------------------------LSG
VVGIASS-FLVTSVLS-LTNSIQSNVGAVISYAVLYFVNSLLSWCMLSSWFNSKLSKLSA
GYLQFDCQNDG-KCYSVIAVHRLSFTLVMFHLFLAFILSLCNTRSRVAIKIQNGLWPFKI
VLWFVLGIFSFF-IPTKFLSFWGNIISVMGSALFIVYGLMLLVDFAHTWAERCVDRVLTS
--------DSSSSKFYLIGSTVGMYVVGLVLTILTYVFFCASSCSFNQAINT--INLLLC
IAVSCLSVHPTIQEYNPRSGLAQSSMVMCYTCYLILSALANRPDEGQCNPWGNSASGT--
REFSKVIGAAFTFFT-ILYSAVRAASSRE-------------------SDDSYSYLYAD-
-----------------SHDM----GVSTPLEDGS-------------------------
---------SEEDKHQSDYNFIWFHIVFVLAAFYTASLLTNWNTTSV--YENQKNDVFVR
IGFSYAAVWVKIITSWV-------------------------------------------
------------------------------------------------------------
------------------------------------------------------------
------------------------------------------------------------
------------------------------------------------------------
---------------CHGLYVWSC-----LAP----------------------------
------------------------------------------------------------
------------------------------------------------------------
-----------------------------------------VFFPYR-FMI---------
------------------------------------------------------------
------------------------------------------------------------
------------------------------------------------------------
------------------------------------------------------------
------------------------------------------------------------
------------------------------------------------------------
-----------------------------------------------
```
