## Supplementary material for "Coding Sequence Insertions in Fungal Genomes are Intrinsically Disordered and can Impart Functionally-Important Properties on the Host Protein": MAFFT_MSAs: XP_710791.1_blasthits_MAFFT.txt

```
>XP_710791_Candida_albicans
-MS-SP-------PQ---------------S-TNQNNS----NPAQDSLERESGS-----
---------------------------ISQS-----------------------QQ----
--------PPIVSSP-LFFN--SSN-PGSDIG--N----FNSQ-----------------
----------------SQSQSQSQRRNDISSPLHY--TS---------------SAQPTS
DIGGF---DSQRSAR----VQDV---GR--IMRR------------------AQRSDV-T
DSVSSP--QRSRRYFTQGRG--NGPSNLNSS-----TSAQFSTDPAEP-ND---EPVRVI
WGTNVSIQECSNIFRDFLLSFKYKYRRELEE------QAI---EPEDHELYYVNQLNNII
ELGLTNLNLDAKNLLSY-PSTRKLYYQLINYPQEIIPIMDHTIKDCLIQIIN--------
------------------------------------------D---ANATTSP-------
---------------------------AQSKLDEIETNVYTIRPYNVNLVEKGIRELNPN
DIDKLVSVKGLTLRSTSIIPDMKVAFFRCNACGHTVGVEIDRGVISEPTKCPREVCGQTN
SMVLIHNRSSFSDKQVIKLQETPDLVPDGQTPHSINLCVYDELVD-SCRAGDRVEVCGIF
RSTPVRANPRQRALKNLYKTYLDIVHVKKIDKRRLGGDVTTLEHELAEKD---QEVEQVR
KITAEEEAKIKEISERDDLYEILARSLAPSIYEMDDVKKGILLQLFGGTNKTFTKGG--R
YRGDINILLCGDPSTSKSQILQYVHKIAPRGVYTSGKGSSAVGLTAYITRDIDTKQLVLE
SGALVLSDGGVCCIDEFDKMSDATRSVLHEVMEQQTISIAKAGIITTLNARTSILASANP
INSRYDPNLPVTGNIDLPPPLLSRFDLVYLILDKVDESIDRQLARHLTDMYLEDAPETVN
ANSVLPVELLTLYIQYAKENFNPVMTEEGKNELVRSYVEMRKLGEDARSSEKRITATTRQ
LESMIRLSEAHAKMRLSERVELIDVKEAVRLIKSAIKDYATDPVTGRIDMDMIQTGTTAQ
QRR--VQEDLVSEIMKIIEEN----NNL-IRFNDLSVKLNERSS-FR----VENSVINEG
LRRLQQEGKIMETGDSHRRTIRKIAIV---
>XP_002417813_Candida_dubliniensis
-MS-SP-------PQ---------------S-TNQNNS----NPPQDSLERESGS-----
---------------------------ISQS-----------------------QQ----
--------PPIVSSP-LFFN--SSN-PGSDIG--N----FNSQ-----------------
----------------SQSQSQI--RNDISSPLHY--TS---------------SAQPTS
DIGGF---DSQRSAR----VQDV---GR--IMRR------------------AQRSDI-T
DSVSSP--QRNRRYFTQGRG--NGPSNLNSG-----TSAQFSTDPAEP-ND---EPVRVI
WGTNVSIQECSNIFRDFLLSFKYKYRRELEQ------QAV---EPEDHELYYVNQLNNII
ELGLTNLNLDAKNLLSY-PSTRKLYYQLINYPQEIIPIMDHTIKDCLIQIIN--------
------------------------------------------D---ANATTSP-------
---------------------------AQSKLDEIETNVYTIRPYNVNLVEKGIRELNPN
DIDKLVSVKGLTLRSTSIIPDMKVAFFRCNACGHTVGVEIDRGVISEPTKCPREVCGQTN
SMVLIHNRSSFSDKQVIKLQETPDLVPDGQTPHSINLCVYDELVD-SCRAGDRVEVCGIF
RSTPVRANPRQRALKSLYKTYLDIVHVKKIDKRRLGGDVTTLEHELAEKD---QEVEQVR
KITAEEEARIKEIAERDDLYEILARSLAPSIYEMDDVKKGILLQLFGGTNKTFKKGG--R
YRGDINILLCGDPSTSKSQILQYVHKIAPRGVYTSGKGSSAVGLTAYITRDIDTKQLVLE
SGALVLSDGGVCCIDEFDKMSDTTRSVLHEVMEQQTISIAKAGIITTLNARTSILASANP
INSRYDPNLPVTGNIDLPPPLLSRFDLVYLILDKVDESIDRQLARHLTDMYLEDAPETVN
ANAVLPVELLTLYIQYAKENFNPVMTEEGKNELVRAYVEMRKLGEDARSSEKRITATTRQ
LESMIRLSEAHAKMRLSERVELIDVKEAVRLIKSAIKDYATDPVTGRIDMDMIQTGTTAQ
QRR--VQEDLVTEIMKIIEEN----NNL-IRFNDLSVKLNERSS-FR----VENMVINEG
LRRLQQEGKIMETGDSHRRTIRKIAIV---
>XP_002549244_Candida_tropicalis
-MS-SP-------PQ---------------S-SNNNHT----NGQQDSLERESES-----
---------------------------ISQS-----------------------QQ----
--------PPIVSSP-LFFN--SSN-PGSDIGSNN----FNSQ-----------------
----------------SQ------RRNDISSPLHY--TS---------------SAQPTS
DI-GF---DSQRSAR----VQDV---GR--IMRR------------------AQRSDI-Q
DSTSSP--SRNRRYFNPVRGGPQTPSNLGSA-----TSQQYSTDPAEP-ND---EPVRVI
WGTNVSIQECSNIFREFLLSFKYKYRRDMEG------ELV---EPEDHELYYVNQLNTIM
ELGLTNLNLDAKNLLSY-PSTRKLYYQLINYPQEIIPIMDHTIKDCLIQIIN--------
------------------------------------------D---S-GTTSP-------
---------------------------AESKLDEIETNVYTIRPYNVNMVEKGIRELNPN
DIDKLVSVKGLTLRSTSIIPDMKVAFFRCNACGHTVGVEIDRGVISEPTKCPREVCGQRN
SMVLIHNRSSFSDKQVIKLQETPDLVPDGQTPHSINLCVYDELVD-SCRAGDRVEVCGIF
RSTPVRANPRQRALKSLYKTYLDIVHIKKIDKRRLGGDISTLEHEVAEKD---QEVEQVR
KITAEEIEKIKEISERDDLYEVLARSLAPSIYEMDDVKKGILLQLFGGTNKTFKKGG--R
YRGDINVLLCGDPSTSKSQILQYVHKIAPRGVYTSGKGSSAVGLTAYITRDIDTKQLVLE
SGALVLSDGGVCCIDEFDKMSDATRSVLHEVMEQQTISIAKAGIITTLNARTSILASANP
INSRYDPNLPVTANIDLPPPLLSRFDLVYLILDKVDETIDRQLARHLTDMYLEDTPETVN
TSYVLPVDLLTLYIQYAKENYNPVMTEEGKHELVRAYVEMRKLGEDARSSEKRITATTRQ
LESMIRLSEAHAKMRLSERVELIDVKEAVRLIKSAIKDYATDPVTGRIDMDMIQTGTTNQ
QRR--VQEDLANEILKIIDEN----NNL-IRFNDLSMKLNERSS-IR----VENSTINET
LKRLHQEGKILETGDSHRRTIRKIAIV---
>XP_003869179_Candida_orthopsilosis
MSS-SP-------PH---------------S-SNNANTF-----MGDSLDRNSES-----
---------------------------ISQS-----------------------QQQS--
---------VVPSSP-LFFN--SSN-PGSDIA--------NSQ-----------------
-----------------N------RGNDMSSPLHY--TS---------------SVHPTS
EIGNF---SSQRANR----VHDV---DR--IMRR------------------HQRSDI-N
DAASSP--S--RRTFAQTRGNRQDSSLR--S-----TSSAFNSDLVEP--D---EPTRVI
WGTNVSIQECSLIFREFLLSFKYRYRKEADQ------QEV---EPEDHELYYVSKLNTIR
ELGLNNLNLDAKNLLCY-PPTRKLYHQLINYPQEIIPIMDHTIKDCLIQIIQ--------
------------------------------------------D---SDEDD---------
---------------------------IPAKLDEVETRVYTIRPYNINLVEKGMRELNPN
DIDKLVSVKGLTLRSTPIIPDMKVAFFKCNVCGHTVGVEIDRGVISEPTKCPREVCGQSN
SMVLIHNRSSFADKQVVRLQETPDLVPDGQTPHSINLCVYDELVD-TCRAGDRIEVCGIF
RSLPVRANSRQRALKSLYKTYLDIVHIKKIDKKRLGADITTLENELAEKD---QDVEETR
KITPEEEAQLKEISQRDDLYEVLARSLAPSIYEMDDVKKGILLQLFGGTNKTFRKGG--R
YRGDINILLCGDPSTSKSQILQYVHKIAPRGVYTSGKGSSAVGLTAYITRDVDTKQLVLE
SGALVLSDGGVCCIDEFDKMSDSTRSVLHEVMEQQTISIAKAGIITTLNARTSILASANP
INSRYDPNLPVTANIDLPPPLLSRFDLVYLILDKVDERLDRQLARHLTQMYLEDAPDTVT
NNYVLPVEQLALYIQYAKENFNPTITEEAKNELVRAYVEMRKLGEDARLSEKRITATTRQ
LESMIRLSEAHAKMRFSNRVQLIDVKEAVRLIKSAIKDYATDPVTGRIDMDMVQTGTTSQ
QRR--IREDLVNEILKILDEN----NNL-IRFNDLTMKLNERSS-FR----IENSDISDG
LKRLQQEGKIIETGENHRRTIKKIAVI---
>XP_001525596_Lodderomyces_elongisporus
MSS-SP-------PH---------------G-SSNNHDFDSTNYNGDSLDRNSDS-----
---------------------------ISQS-----------------------QHQQYN
QQQQLQQPPAVPSSP-LFFN--SSSQPNSEIG--------NSQ-----------------
----------------IH------RRNDVSSPLHY--SS---------------SVHHTS
DMGNF---SSQRTSR----VHDV---DR--IMRR------------------HQRSDL-N
DGASSP--L--RRTFTQ---RSTQPSLL--S-----TSSVMNTDSMEP--D---EPVRVI
WGTNVSIQECSNLFKEFLLTYKYKYRKEMDG------KDI---EPEDHEFYYQAKLRTIR
DLGLTNLNLDAKNLLSY-PPTRKLYHQLINYPQEIIPIMDHTIKDCLIQIIN--------
------------------------------------------D---DTEGESGGLGTGTG
TGAGAGTGAGTGAGAGDGVGAASVAATAAASLDQIESNIYTIRPYNINMVEKGMRELNPN
DIDKLVSVKGLTLRSTSIIPDMKVAFFKCNACGHTVGVEIDRGVISEPTKCPREVCGQTN
SMVLIHNRSSFADKQVIKLQETPDLVPDGQTPHSINLCVYDELVD-TTRAGDRVEVCGIF
RSLPVRVNSRQRALKSLYKTYLDVVHIKKIDKKRLGADITTLENELTEKD---QEVEQTR
MITPEEVAKIKEVSQRDDLYEVLARSLAPSIYEMDDVKKGILLQLFGGTNKTFKKGG--R
YRGDINVLLCGDPSTSKSQILQYVHKIAPRGVYTSGKGSSAVGLTAYITRDIDTKQLVLE
SGALVLSDGGVCCIDEFDKMSDSTRSVLHEVMEQQTISIAKAGIITTLNARTSILASANP
VNSRYDPDLPVTANIDLPPPLLSRFDLVYLILDKVDEKIDRQLARHLTDMYLEDRPDRVT
NNFVLPVELLTLYIQYAKENFNPVMSEEGKNELVRAYVEMRKLGEDARFSEKRITATTRQ
LESMIRLSEAHAKMRLSPTVELIDVKEAVRLIKSAIKDYATDPVTGRIDMDMVQTGTTSQ
QRR--IKEDLVKEIMKIIEEN----NNL-IRFNDLSLKINERSS-FR----IENNDINDA
LKRLVQEGKIVETGDHHRRTIRKIALI---
>XP_007375777_Spathaspora_passalidarum
MSS-SP-------PR---------------Q----SSAPSGVPATGATGNTPSES-----
---------------------------ISQS-----------------------QQ----
--------PIVPSSP-LFFA--SSN-PPSDAQPHPSSQVRYSQ-----------------
----------------VH---------DISSPLHY--TS---------------SVH-GS
DIG-----SSQH------------------VART------------------RLRSDI-V
DV-SSP-----RLF----------------S-----GTSSDQVDPE--------EPVRVI
WGTNVSIQECSNVFRDFLLNFKMRYRKLLDE------RDV---EPEDSELYYVQQLNEIR
RAGVTNMNLDARNLLSFNNNTKKLYYQLINYPQEIIPIMDHTLKDSLLQLAN--------
------------------------------------------D-----------------
---------------------------ANEDLDEIEGKVYTIRPYNVNLVPRGIRELNPN
DIDKLVSIKGLTIRSTSIIPDMKIAFFKCNACGHTLGVEIDRGVISEPTKCPREICGQTN
SMVLIHNRSSFADKQVIKLQETPDLVPDGQTPHSINLCVYDDLVD-GCRAGDRIEVCGIF
RSIPVRVNSRQRALKSLYKTYLDVVHIKKVDTKRLGADISTLQHEI-EQQ---EEVEQVR
QISAHEVEQIKEISQRDDLYEVLARSLAPSIYEMDDVKKGILLQLFGGTNKTFKKGG--R
YRGDINILLCGDPSTSKSQLLQYVHKIAPRGVYTSGKGSSAVGLTAYITRDVDTKQLVLE
SGALVLSDGGVCCIDEFDKMSDSTRSVLHEVMEQQTISIAKAGIITTLNARTSILASANP
INSRYDPNLPVTGNIDLPPPLLSRFDLIYLILDKVDEGIDRQLAKHLTSMYLEDRPETVN
EGYVLPIELLSGYIQYAKENYNPTLTVEAKSELVRSYVEMRKQGEDVRTNEKRITATTRQ
LESMIRLSEAHAKMRLSHHVELIDVKESVRLIKSAIKEYATDPITGRIDMDMVQTGTTFA
QRR--IQQDLMNEILHIVEDH----NNL-IRFSELILKLNEQSS-TR----IENQEVVDA
VKRLVQGGKVIETGDGHRRTIRKIAIV---
>XP_043050290_Scheffersomyces_spartinae
-MS-SS-------PI------------------------RDTNESLSHPRGDSGS-----
---------------------------HSRS-----------------------QTQRLA
GDG--------SSSP-LFM-------PSSDAGGSDRRPFFNAS-----------------
----------------TH---------GGSSPLHY--TS---------------STHPSS
D--RGFQSGGARQPTSGRIYSDLPTSERDHTPRR------------------RFRGDL-Q
DSTSSP--RRSRRMVETTRTTVNGSQ----------NSSLPNLSSLSSMAPLDEGPVRVI
WGTNVSINDVADKFRDFLLNFKYRYRKELDGTNIELDQDI---SEEMDEVFYLNELKAMH
SLGLTNLNLDAKNLRAY-VPTRSLYFQLINYPQEVIPIMDQSLKETVLTIMT--------
------------------------------------------E---ENA-----------
---------------------------TDDEVSEIEKKIYTVRPYNIDLVQKGIRELNPN
DIDKLVSVKGLVLRSTPIIPDMKVAFFKCNACDHTVAVEIDRGIIAEPKKCPREACRQPN
SMVLIHNRSSFADKQIIKLQETPDLVPDGQTPHSINLCVYDELVD-TCRAGDRIEVCGIF
RSIPVRINSKQRALKSLYKTYLDIVHVKKIDKRRMGADPSTLEQELSEKH---HEVEDIR
RLSAQDIEKIKETSQRDDLYELLARSLAPSVYEMDDVKKGILLQLFGGANKTFKKGG--R
YRGDINILLCGDPSTSKSQLLQYVHKIAPRGIYTSGKGSSAVGLTAYVTRDVDTKQLVLE
SGALVLSDGGICCIDEFDKMSDSTRSVLHEVMEQQTISIAKAGIITTLNARTSILASANP
INSRYDPNLPVTANIDLPPPLLSRFDLVYLILDRVDEVVDRQLARHLTEMYLVDAPDKVN
ENYVLPVEFVTMYIQYAKENIQPVMTERGKQELVRAYVEMRKLGDDARASDKRITATTRQ
LESMIRLSEAHAKMRLSSTVELIDVKEAVRLIKSAIKEYATDPVTGRIDMDMVQTGTTVA
QRR--LQEDLSNEIMAILELD----NGS-IRLTDLVVRLNERSS-IR----VESQHVHDA
IKRMTQEGRVIRTGDAHRSTISKVNTV---
>XP_001386916_Scheffersomyces_stipitis
-MS-SP-------PT---------------N-------------PSGTGSNRNES-----
---------------------------QSQS-----------------------QTHQ--
--------PAVPSSP-LFFG--SSN-PASEASIIQ----SQSQ-----------------
----------------SQ------R--NVSSPFHY--TS---------------DAS---
--------SSQR--RTDALTSDV---DR--V-RR------------------THRSDL-N
D--ASP--RRRTIVAD--------------L-----GSSNVPTTPADGGSDNAYEPQRVI
WGTNVSIQDISNTFREFLLTFRFRERKIHEG------LEV---LPEDNELYYVNHLNNMR
ELGVTNLNLDAKNLEAC-KLTQRLYRQLINYPQEVVPTMDHTIKDCMIQVTN--------
------------------------------------------D---YNQT-AE-------
---------------------------EPSNLDVIETNVYTVRPYNINMVERGMRDLNPN
DIDKLVSVKGLTLRSSAIIPDMKVAFFKCNACGHTVAVEIDRGVISEPTKCPREVCGQTN
SMMLIHNRSSFADKQVIKLQETPDLVPDGQTPHSINLCVYDELVD-CCRAGDRVEVCGIF
RSLPVRANSRQRALKNLYKTYLDVLHVKKIDKKRLGADISTLQNEITDKE---QEVEQVR
KISEEEIAKITEISQRDDLYEVLARSMAPSIYEMDDVKKGVLLQLFGGTNKTFKKGG--R
YRGDVNILLCGDPSTSKSQLLQYVHKIAPRGVYTSGKGSSAVGLTAYITRDIDTKQLVLE
SGALVLSDGGVCCIDEFDKMSDSTRSVLHEVMEQQTISIAKAGIITTLNARTSILASANP
INSRYDPNLPVTANIDLPPPLLSRFDLVYLILDKVDEKIDRQLARHLTDMYLEDAPETVT
SNVVLSVETLTSYIQYAKENFNPVMTTEGKNELVRAYVEMRKLGEDARSSEKRITATTRQ
LESMIRLSEAHAKMRLSNYVELIDVKEAVRLIKSAIKDYATDPITGKIDMDMVQTGTTSA
QRR--VQEDLSSEILNILDES----NNL-IRFNDLAVKLNERSS-IR----VENSDINEG
IKRLSQEGKIVEVGDSHRRTIRKISLL---
>XP_020063336_Suhomyces_tanzawaensis
-MS-SP-------PT---------------N--------PSRQGPS-STPRPSES-----
---------------------------QSQS-----------------------QSHT--
--------PGVPSSP-LFFG-TSSN-PPSESG-------SHSI-----------------
----------------SR---------QVSSPLHY--TS---------------SVHHPS
DV------ASSR------LTSDV---DR--IVRR------------------PQRSDL-H
DATSSP--MRRRIFTEA---HPRSDTSALHS-----SSSAVHT----PADD---EPVRVI
WGTNVSIQDCANSFRDFLMSFKYKYRKQLDG------RDI---DPEDNALYYVERLATLR
ALGVTNLNLDARNLLAY-PPTKKLFHQLINYPQEVIPIMDQTVKDCMIQTAA--------
------------------------------------------D---AA------------
---------------------------DTAALDRIETAVYTIRPYNVNLVAKGMRELNPN
DIDKLVSVKGLTLRSTSIIPDMKVAFFKCNACGHTVAVEIDRGVISEPTKCPREVCGQTN
SMMLIHNRLSFADKQVIKLQETPDLVPDGQTPHSINLCVYDELVD-SCRSGDRIEVCGIF
RSLPVRVNSSQRALKNLHKTYLDVVHIKKIDKKRMAADTSTLEHEIAEND---HEVEQVR
HLLAEDIVRIKEVAQRDDLYELLARSLAPSIYEMDDVKKGILLQLFGGTNKTFQKGG--R
YRGDINVLLCGDPSTSKSQILQYVHKIAPRGVYTSGKGSSAVGLTAYITRDIDTKQLVLE
SGALVLSDGGVCCIDEFDKMSDSTRSVLHEVMEQQTISIAKAGIITTLNARTSILASANP
IHSRYDPNLPVTQNIDLPPPLLSRFDLVYLILDRVDEKIDRQLARHLTEMYLEDTPETVS
AKQTLPVEFLSAYVQYAKENYNPTLCEESKNELVKAYVEMRKLGEDSRSSEKRITATTRQ
LESMIRLAEAHAKMRLSDTVELIDVKEAVRLIKSAIKDYAIDPKSGKIDMDMVQTGTTSA
QRR--VQEDLSNELMKIIEEG----HNM-IRFTDLAMKINERVS-FR----VENYEINAA
IKKLVGEGKVIEQGDSHRKTIRKISLV---
>XP_020076215_Hyphopichia_burtonii
-MS-SPIRDVNDLPE---------------D-------------PS---LKESES-----
---------------------------QSQS-----------------------QNQR--
--------DQGSSSP-LLFAPTSSN-PPSDANNHH----S-SQ-----------------
----------------RN---------DVSSPLHF--TS---------------DTSHQH
SDTRG---GSQR-LRSDRLTSDV---DR--IVRR------------------HNRSDL-H
DANSSP--SRRRLFVESDPPSRQRST--LSS-----SFSSDIPSPAAG-ED-----TRVI
WGTNVSLRECAETFRDFLMTFKLKYRKLLDS------QPV---DPEDNDLYYINQLNNIR
DLGLTNLNLDAKNLLSY-PSTKRLYYQLINYPQEVVPIMDQIFKDSMVSLGH--------
------------------------------------------E---HS------------
----------------------------NVNIDEIETNHYTVRPFNINAAKRGMRELNPN
DIDKLVSVKGLVLRATSIIPDMKVAFFKCNACDHTVAVEIDRGVITEPTKCPREVCQQSN
SMVIIHNRSSFADKQVIKLQETPDLVPDGQTPHSINLCVYDDLVD-SCRAGDRIEVCGIF
RSIPVRVNSRQRALKNLYKTYLDVVHIKKIDKKRLGADPSTLD-ESTTQE---QEVEQVR
KLTPENIQEIKDVSQRDDLYEVLARSLAPSIYEMDDVKKGILLQLFGGTNKTFTKGG--R
YRGDINILLCGDPSTSKSQLLQYVHKIAPRGVYTSGKGSSAVGLTAYITRDVDTKQLVLE
SGALVLSDGGVCCIDEFDKMSDSTRSVLHEVMEQQTISIAKAGIITTLNARTSILASANP
INSRYDPNLPVTSNIDLPPPLLSRFDLVYLILDKVDENIDRQLARHLTDMYLEDAPDTVT
ENTVLPVEFLSMYIQYAKENCQPVMTEEAKNELVRAYVDMRKLGDDSRSSERRITATTRQ
LESMIRLAEAHAKMRLSETVNLIDVKEAVRLIKSAIKDYATDPITGRIDMDMVQTGTTSA
QRR--IQEDLSNEVMKVIEEN----DNT-IRVNELAIKLNERGT-VR----VENHDINEC
LKRLQQEGKIVETGDSHRRTVRKVSIN---
>XP_015468926_Debaryomyces_fabryi
MSS-SPIRDVNDLPE---------------D-------------PS---LKETES-----
---------------------------QSQT-----------------------QGNP--
--------AAVPSSP-LFFATSSSN-PQSEANAPN----SQSQ-----------------
----------------RR---------DVSSPLNY--SS---------------SVHHTS
DAPRGNGISSGR-PRSDRLTSDV---DR--IIRR------------------HNRSDL-H
DTNSSP--MRRRIFTESNTGNSDGIN--MHS-----SSSHFNTDPMEG-ND---EPVRVI
WGTNVSIQDCSNAFRDFLMNFKFKYRKIMDD------RSI---DPEDSNLYYINKLNNMR
DLGFTNLNLDAKNLLSY-PATKKLYYQLINYPQEVIPIMDQTVKDCMVSLIM--------
------------------------------------------D---NNEL-TT-------
---------------------------GNASIDDIETNIYTIRPYNLNAVEKGMRELNPN
DIDKLVSVKGLVLRATSIIPDMKVAFFKCNACDHTIAVEIDRGVISEPTKCPREVCGQTN
SMMIVHNRSSFADKQVIKLQETPDLVPDGQTPHSINLCVYDELVD-CCRAGDRVEVCGIF
RSLPVRANSRQRALKNLYKTYLDVVHVKKIDKKRLGADVSTLDQEASDKE---QEVDQIR
KLSSEEINEIREVSERDDLYEVLARSLAPSIYEMDDVKKGILLQLFGGTNKTFQKGG--R
YRGDINILLCGDPSTSKSQILQYVHKIAPRGVYTSGKGSSAVGLTAYITRDIDTKQLVLE
SGALVLSDGGVCCIDEFDKMSDSTRSVLHEVMEQQTISIAKAGIITTLNARTSILASANP
INSRYDPNLPVTSNIDLPPPLLSRFDLVYLILDKVDEKIDRQLARHLTDMYLEDTPEKVT
NNFVLPVEFLTSYIQYAKENYNPVMTEEGKNELVRAYVEMRKLGDDTRSSERRVTATTRQ
LESMIRLSEAHAKMRLSERVELIDVKEAVRLIKSAIKDYATDPITGRIDMDMVQTGTTAA
QRK--IQEDLTHEIMNVIEEN----NNS-IRFTDLVVKINEKTS-FR----VENQDINDA
IKRLQQEGKVIEAGDSHRRTIRKVSLV---
>XP_460031_Debaryomyces_hansenii
MSS-SPIRDVNDLPE---------------D-------------PS---LKESES-----
---------------------------QSQT-----------------------QGNQ--
--------ANVPSSP-LFFATSSSN-PQSEANAPN----TRSQ-----------------
----------------RR---------DVSSPLNY--SS---------------SVHHTS
DAARGNEAGSSR-LRSDRLTSDV---DR--IIRR------------------HNRSDL-H
DTNSSP--MRRRIFTESSAGHSDGVN--VNS-----SSSQFNTDPMEG-ND---EPVRVI
WGTNVSIQDCSNAFRDFLMNFKFKYRKIMED------RSI---EPEDSNLYYINQLNNMR
DLGFTNLNLDAKNLLSY-PATKKLYYQLINYPQEVIPIMDQTVKDCMVSLIM--------
------------------------------------------D---NNEL-TT-------
---------------------------GNANIDDIETNIYTIRPYNLNAVEKGMRELNPN
DIDKLVSVKGLVLRATSIIPDMKVAFFKCNACDHTIAVEIDRGVISEPTKCPREVCGQTN
SMMIVHNRSSFADKQVIKLQETPDLVPDGQTPHSINLCVYDELVD-CCRAGDRVEVCGIF
RSLPVRANSRQRALKNLYKTYLDVVHVKKIDKKRLGADVSTLDQEASDKE---QEVEHTR
KLSVEEINEIKEVSERDDLYEVLARSLAPSIYEMDDVKKGILLQLFGGTNKTFQKGG--R
YRGDINVLLCGDPSTSKSQILQYVHKIAPRGVYTSGKGSSAVGLTAYITRDIDTKQLVLE
SGALVLSDGGVCCIDEFDKMSDSTRSVLHEVMEQQTISIAKAGIITTLNARTSILASANP
INSRYDPNLPVTSNIDLPPPLLSRFDLVYLILDKVDEKIDRQLARHLTDMYLEDMPDKVT
NNFVLPVEFLTSYIQYAKENYNPVMTEEGKNELVRAYVEMRKLGDDSRSSERRVTATTRQ
LESMIRLSEAHAKMRLSERVELIDVKEAVRLIKSAIKEYATDPITGRIDMDMVQTGTTAA
QRK--IQEDLTHEIMNVIEEN----NNL-IRFTDLVVKINEKTS-FR----VENQDINDA
IKRLQQEGKIIEAGDSHRRTIRKVALV---
>XP_006684210_Yamadazyma_tenuis
-MS-SPIHNVDELPE---------------D-------------PS---LRETES-----
---------------------------QSQT-----------------------QHQ---
---------VVPSSP-LFFNSSSSQ-LHSDANNPGRNAPGSSQ-----------------
----------------RT------RAGDISSPLHYS-SS---------------SAHHNS
ENNRG--PSSGRNIRTDRLTSEV---DR--IVRR------------------HNRSDI-Q
DTTSSP--LRRRAFMDSPHGSQESTQPPPNP-----SSSNPNSDNLTGADD---EPVRVI
WGTNVSIQDCSNAFRDFLMSFKMKYRRLHDQ------GEV---VFEDNELYYVQQLNNMR
ELGLTNLNLDAKNLLAY-PASRKLYYQLLNYPQEVIPIMDQTTKDCMVSLVM--------
------------------------------------------D---DNGFDNT-------
---------------------------ATTSVDEIETNIYTVRPYNINQVERGMRELNPN
DIDKLVSVKGLVLRATAIIPDMKVAFFKCNACDHTIAVEIDRGVISEPSKCPREVCGQSN
SMSIIHNRSSFADKQVIKLQETPDLVPDGQTPHSINLCVYDDLVD-SCRAGDRIEVCGIF
RSLPVRSNPRMRAVKSLYKTYLDVVHVKKIDKKRLGADVSTLQQEATDKE---QEVEQVR
KITADEIEKIREISQRDDLYEVLARSLAPSIYEMDDVKKGVLLQLFGGANKTFKKGG--R
YRGDINILLCGDPSTSKSQLLQYVHRISPRGVYTSGKGSSAVGLTAYITRDVDTKQLVLE
SGALVLSDGGVCCIDEFDKMSDSTRSVLHEVMEQQTISVAKAGIITTLNARTSILASANP
INSRYDPNLPVTSNIDLPPPLLSRFDLVYLMLDKVDEKIDRQLARHLTDMYLEDVPDKVT
NYFVLSVEFLTTYIQWAKENINPVITPESKNELVRAYVEMRKMGDDSRASEKRVTATTRQ
LESMIRLSEAHAKMRLSSTVDLIDVKEAVRLTKSAIKDYATDPITGRIDMDMIQTGTTSA
QRR--MQEDLNNEVLSLIEAN----NNA-IRFNELAVKINEKSS-VR----VENTDLTDA
IKRLAQEGKVIETGDSHRRTIRKAMGV---
>XP_001485501_Meyerozyma_guilliermondii
-MS-SP-----NVPS---------------DHPASDSNNASTNQAS---NSQSQS-----
---------------------------QSQS-----------------------QPQ---
--------AHVPSSP-LFYA-SSSN-PASEANAPA----TAST-----------------
----------------HG---------GMSSPLHY--SS---------------SVHHTS
----G---GLELSRRSDRLTSDV---ER--IGRR------------------HQRSDLNN
DVMSSP--MRRRMFVDETNSN-------PQS-----SSSLLPSD--SG-AD---EPVRVI
WGTNVSIQDCSNAFRDFLMSFRMKYRRVADQ------QDV---GPEDNELFYITQLNNMR
ELGLNNLNLDAKNLLAF-PTTRKLYYQLINYPQEVIPIMDQTIKDCMVALVL--------
------------------------------------------D---TH----D-------
---------------------------ASTNLDDIETNIYTVRPYNINIVERGMRELNPN
DIDKLVSVKGLVLRSTAIIPDMKVAFFKCNACDHTIAVEIDRGVISEPTKCPREVCGQTN
SMMIIHNRSSFADKQVIKLQETPDLVPDGQTPHSINLCVYDELVD-SCRAGDRIEVCGIF
RSLPVRANARQRGLKSLYKTYLDVVHIKKIDKKRLAPDTTTLQLEVTDRE---QEVEQVR
KLSEKDIAKIKDISQRDDLYELLARSLAPSIYEMDDVKKGILLQLFGGTNKTFKKGG--R
YRGDVNVLLCGDPSTSKSQLLQYVHKIAPRGVYTSGKGSSAVGLTAYITRDIDTKQLVLE
SGALVLSDGGVCCIDEFDKMSDATRSVLHEVMEQQTISIAKAGIITTLNARTSVLASANP
INSRYDPNLPVTSNIDLPPPLLSRFDLVYLILDKVDEKIDRQLARHLTDMYLEDAPETVN
TSYVLPVDFLTSYIQYAKENYEPVLTETAKQELVKSYVEMRKLGDDSRASERRVTATTRQ
LESMIRLSEAHAKMRLSETVDLIDVKEAVRLIKSAIKDYATDPITGRIDMDMVQTGTTAA
QRR--MQDDLAAQVMNIVEAH----NNS-IRFNDLIHSVNELSS-IR----VENSDLIEA
IKRLQHEGKLIETGESHRRTIKKVAGIV--
>XP_018711160_Metschnikowia_bicuspidata
-MS-LS-------PV---------------RSLAQNTGPGDSPLSPSQSQSQSQS-----
---------------------------QSQS-----------------------QTQ---
--------PTVPSSP-LLFLSSSLN-PGSDMR-------PSSQ-----------------
----------------RR---------EVSSPLHYT-SL---------------SRHPTS
D--------LAR-QRSDGVVSGV---DR--IVRR------------------PVRSDLNA
DALSSP--RRRRMFDDRHPSSSLGA-----------GDPLLDSSQPQLDMYGLDEPVRVI
WGTNVSIQDCSNAFRDFLMLFKMKYRRILDN------QPV---EPEDLELYYVGQLNAMK
DLGTTNLNLDAANLLAY-AATKKLYYQLINYPQEVIPIMDQTVKDCLVSLFS--------
------------------------------------------D---PAA-----------
---------------------------VPASIDDIETNIYTIRPHNINAVRRGMRELNPN
DIDKLVSVKGLVLRASAIVPDMKQALFKCSACDHTVAVEIDRGIISEPTKCPRLVCSQKN
TMSIIHNRSSFADKQVIKLQETPDLVPDGQTPHSINLCVYDELVD-TCRAGDRIEVCGIF
RSLPVRVNSRQRALKNLYKTYLDVVHIKKIDAKRLAADASTVQQQATET----QEVEQMR
KLTADDVARVKEISQRDDLYELLARSLAPSIYEMDDVKKGILLQLFGGTNKQFRKGG--R
YRGDVNILLCGDPSTSKSQILQYVHKIAPRGIYTSGKGSSAVGLTAYITRDVDTKQLVLE
SGALVLSDGGICCIDEFDKMSDTTRSVLHEVMEQQTISIAKAGIITTLNARTSILASANP
INSRYDPNLPVTSNIDLPPPLLSRFDLVYLILDRVNESMDRQLASHITDMYLEDVPNSVS
AHLILPVNDLSTYIQYAKENCNPVITNESKNELVRAYVEMRNLGDDLRSSEKRITATTRQ
LESMIRLSEAHAKMRLSPHVELIDVKEAVRLIKSAIKDYATDPKTGRIDMDIVQTGTTAA
QRR--MREALDVEVLAVLEGV----NGK--RFNELATAVNEKLS-IR----VENLELLES
LRRLSEEGKIQETGESHRKSYKKVAFV---
>XP_002617585_Clavispora_lusitaniae
-MS-SS-------PV---------------RS--SR---------------DSAS-----
---------------------------QSQS-----------------------QPV---
-----------PSSP-LFFASS------SDPP-------SESS-----------------
----------------KR---------EISSPLHYT-SS---------------SRAAG-
---------SSR-GHLGSSQPDLPSEDR--ITRR------------------PARSDLNS
DVLATP--VKRRMF---------------------------ATSSDPVEGDADAEPVRVI
WGTNVSIQDCSNAFRDFLMSFKMKHRRIMDG------QPV---EPEDSQLYYVGQLTAMK
DLGTTNLNLDAANLLAY-PPTKKLYYQLINYPQEVIPIMDQTVKDCLVSLFS--------
------------------------------------------E---SAA-----------
----------------------------VVAVDAIETNIYTIRPYNINAVKKGMRELNPN
DIDKLVSVKGLVLRASAIVPDMKVAFFKCSACDHTLAVEIDRGVISEPTKCPRAVCGQVN
SMALVHNRSSFADKQVVKLQETPDMVPAGQTPHSVNLCVYDELVD-TCRAGDRVEVCGIF
RSLPVRVNARQRAVKSLYKTYLDVVHVQKIDARRLGVDSSTAPPQ--DA----HEVEQRR
VLSPEDIERVREISQRDDLYEVLARSLAPSVYEMDDVKKGILLQLFGGTNKQFRNGG--R
YRGDINVLLCGDPSTSKSQILQYVHKIAPRGIYTSGKGSSAVGLTAYITRDIDTKQLVLE
SGALVLSDGGVCCIDEFDKMSDATRSVLHEVMEQQTISIAKAGIITTLNARTAILASANP
INSRYDPRLPVTANIDLPPPLLSRFDLVYLILDKVDESIDRHLARHITDMYLEDEPESVS
AHAVLPVETLSIYIQYAKENVHPQITAESKAELVRAYVDMRRLGDDARAADKRITATTRQ
LESMIRLSEAHAKMRLSPRVELVDVKEAVRLIKSAIKDYATDPITGRIDMDMVQTGTTMA
QRR--MQEDLAHEVLALLD--------SPIRFSDLVTRINEKSS-VR----VENADLNEC
LRRLQQEGKIVESGDTNRRTIRKLAVI---
>XP_025340604_Candida_haemuloni
-MS-SS-------PV---------------RP--SNDD---TPQ-DSGSHSNSNS-----
---------------------------QSQT-----------------------QRG---
-----------ASSP-LFFQPS------SDNN-------PPSDINIGSDINPPSDINLAS
DIHLGSNNLSSDHARSSQ---------SVSSPLRYP-SS---------------QGTLGS
EG------PSSR-QRSDNVTSDV---DR--IRRR------------------PVRSDLYG
DASASP---RRRMFDGGQLSSERGHQPSSS---SALGSSSLGS-----E-DT-AEPVRVI
WGTNVSIQDCTNSFRDFLMSFKMKHRKAMDE------QPV---EPEDSELYYVGQLNNMR
DLGTTNLNLDAANLLAY-PPTRKLYYQLINYPQEVIPIMDQTVKDCLVSLFS--------
------------------------------------------D---STTN----------
---------------------------PPASIDDIETNIYTIRPYNINSVRRGMRELNPN
DIDKLVSVKGLVLRASAIIPDMKVAFFKCNACDHTMAVEIDRGVISEPTQCPRQVCGQKN
SMSLIHNRSSFADKQVIKLQETPDLVPDGQTPHSINLCVYDELVD-SCRAGDRIEVCGIF
RSLAVRVNARQRALKNLYKTYLDVVHIKKIDKKKLGADPSTMSQRATDT----NEVEQVR
QLSAEDIARVKEISQRDDLYEVLARSLAPSIYEMDDVKKGILLQLFGGANKQFQKGG--R
YRGDINILLCGDPSTSKSQLLQYVHKISPRGIYTSGKGSSAVGLTAYITRDIDTKQLVLE
SGALVLSDGGVCCIDEFDKMSDATRSVLHEVMEQQTISIAKAGIITTLNARTSILASANP
INSRYDPNLPVTSNIDLPPPLLSRFDLVYLILDKVDESIDRQLARHITDMYLEDVPESVS
ANAILPVETLSVYIQYAKENINPQITNESKSELVRAYVDMRKLGDDARSSEKRITATTRQ
LESMVRLAEAHAKMRLSPTVDLIDVKEAVRLIKSAIKDYATDPITGRIDMDMVQTGTTSA
QRR--MQEDLSHELLSLLDDS----PNQQLRFNELVAKLNEKSS-IR----IENSDLNEC
IRRLQSEGKVVEAGDTHRRSIRKLAVV---
>XP_024715188_Candida_pseudohaemulonis
-MS-SP-------PV---MEDSSPPALTPVRP--SNGD---STQ-ALGSYLNLAS-----
---------------------------QNQP-----------------------LEL---
-----------ASSP-LFFDHS------SDPN-------RSSD-----------------
----------------SR---------KVSSPLPYS-SS---------------SR--GG
AP------LSSR-IRSDALTSDV---DR--IVRR------------------PIRSDLYG
D--ASP---RRRMFDGAQLSSERGNQLGSQVGSSRLGSSQL-SSQPNHE-DS-AEPVRVI
WGTNVSIQDCTNAFRDFLMLFKMKCRKVADG------EPV---YPEDSELYYVGQLNNMR
DLGTTNLNLDAANLKAY-EGTNRLYYQLINYPQEVIPIMDQTVKDCLVSLFL--------
------------------------------------------D---SSA-----------
---------------------------VPTSIDDIETNIYTIRPYNINAVPRGMRELNPN
DIDKLVSVKGLVLRASAIIPDMKVAFFKCNACDHTIAVEIDRGVISEPTKCPRQVCGQVN
SMSLVHNRSSFADKQVIKLQETPDLVPDGQTPHSINLCVYDELVD-TCRAGDRVEVCGIF
RSLAVRVNARQRALKNLYKTYLDVVHIKKIDNKKLGVDPSTMLQRATDT----NEVEQVR
HLSAEDIDRVKEISQRDDLYEVLARSLAPSIYEMDDVKKGILLQLFGGANKTFQKGG--R
YRGDINILLCGDPSTSKSQLLQYVHKISPRGIYTSGKGSSAVGLTAYITRDIDTKQLVLE
SGALVLSDGGVCCIDEFDKMSDATRSVLHEVMEQQTISIAKAGIITTLNARTSILASANP
INSRYDPNLPVTSNIDLPPPLLSRFDLVYLILDKVDESIDRQLARHITDMYLEDVPETVS
ANKVLPVETLSVYIQYAKENINPQITSESKAELVRAYVDMRKLGDDARSSEKRITATTRQ
LESMVRLAEAHAKMRLSPTVDLIDVKEAVRLIKSAIKDYATDPITGRIDMDMVQTGTTTA
KRR--MQEDLANEVLGLLDDS----NNQQLRFTELVTKLNEKLS-IR----IENSDLNEC
IRRLQLEGKVVETGDAQRRSIRKLAVV---
>XP_025334570_Candida_duobushaemulonis
-MS-SP-------PVSPSMEDSSPPASTPVRP--SNGD---STQ-ASGSYSNSAS-----
---------------------------QNQP-----------------------LES---
-----------ASSP-LFYDHS------SDPN-------RSSD-----------------
----------------SR---------KVSSPLPYT-SS---------------SR--GG
AP------SSSR-IRSDALTSDV---DR--IVRR------------------PIRSDLFG
D--ASP---RRRMFDGAQLSSERSNQLGSQVGSSQLGSSQLGSSQPNHE-DS-AEPVRVI
WGTNVSIQDCTNAFRDFLMSFKMKCRKVADG------EPV---YPEDSELYYVGQLNNMR
DLGTTNLNLDAANLKAY-KGTNRLYYQLINYPQEVIPIMDQTVKDCLVSLFS--------
------------------------------------------D---SSA-----------
---------------------------VPTSIDDIETNIYTIRPYNINAVPRGMRELNPN
DIDKLVSVKGLVLRASAIIPDMKVAFFKCNACDHTIAVEIDRGVISEPTKCPRQVCGQVN
SMSLVHNRSSFADKQVIKLQETPDLVPDGQTPHSINLCVYDELVD-TCRAGDRVEVCGIF
RSLAVRVNARQRALKNLYKTYLDVVHIKKIDNKKLGVDPSTMSQRATDT----NEVEQVR
HLSAEDIDRVKEISQRDDLYEVLARSLAPSIYEMDDVKKGILLQLFGGANKTFQKGG--R
YRGDINILLCGDPSTSKSQLLQYVHKISPRGIYTSGKGSSAVGLTAYITRDIDTKQLVLE
SGALVLSDGGVCCIDEFDKMSDATRSVLHEVMEQQTISIAKAGIITTLNARTSILASANP
INSRYDPNLPVTSNIDLPPPLLSRFDLVYLILDKVDESIDRQLARHITDMYLEDVPETVS
AKTVLPVETLSIYIQYAKENINPQITSESKAELVRAYVDMRKLGDDARSSEKRITATTRQ
LESMVRLAEAHAKMRLSPTVDLIDVKEAVRLIKSAIKDYATDPITGRIDMDMVQTGTTTA
QRR--MQEDLANEVLGLLDDS----NNQQLRFTELVTKLNEKSS-IR----IENSDLNEC
IRRLQSEGKVVETGDAQRRSIRKLAVV---
>XP_028890768_Candida_auris
-MS-SS-------PV---------------RP--SNGDSVHTPEHNSGSHSNSNS-----
---------------------------QSQS-----------------------QTQ---
--------IPEASSP-LLFADT------SSDK-------P--------------------
-----------------R---------QVSSPFSYDLSS---------------SRHHGS
DA------STTR-ARSDNYTSDV---ER--IHRR------------------PARSDLSG
DASASP--MRRRMFDNGQLSSERGNQLRSD-GGSQFGSSQLGS-----EGES-AEPVRVI
WGTNVSIQECSNAFRDFLMSFKMKERKHMDG------EDV---EPEDSELYYVQQLNNMR
DLGTTNLNLDAANLLAY-KQTRRLYHQLINYPQEVIPIMDQTVKDCLVSLFS--------
------------------------------------------D---STTN----------
---------------------------EPASIDDIETNIYTIRPYNINAVRRGMRDLNPN
DIDKLVSVKGLVLRASAIIPDMKVAFFKCSACDHTMAVEIDRGVISEPTKCPRSVCGQSN
SMALIHNRSSFADKQVIKLQETPDLVPDGQTPHSINLCVYDELVD-SCRAGDRIEVCGIF
RSLPVRVNARQRAVKNLYKTYLDVVHIKKIDNKRLGVDPSTMSQRATDT----NEVEEVR
RLSAEDIAHVKEISQRDDLYEVLARSLAPSIYEMDDVKKGILLQLFGGANKTFRKGG--R
YRGDINILLCGDPSTSKSQLLQYVHKIAPRGIYTSGKGSSAVGLTAYITRDIDTKQLVLE
SGALVLSDGGVCCIDEFDKMSDATRSVLHEVMEQQTISIAKAGIITTLNARTSILASANP
INSRYDPNLPVTSNIDLPPPLLSRFDLVYLILDKVDESIDRQLARHITDMYLEDVPDTVS
AKTVLPVETLSIYIQYAKENVNPQIIAESKAELVRAYVDMRKLGDDARSSEKRITATTRQ
LESMVRLAEAHAKMRLSPTVDLIDVKEAVRLIKSAIKDYATDPITGRIDMDMVQTGTTSA
QRR--MQEDLAHELLAMLDDC----PNQQLRFTELVAKLNEKSS-VR----IENHDVNEC
IRRLQQEGKVVEAGDTHRRSIRKLAVV---
>NP_015344_Saccharomyces_cerevisiae
-MS-QQ--------------------------SSSP-----TKE-DN--NSSSPV-VPNP
D--------------------------SVPP-----------------------Q-----
-----------LSSPALFYS-SSSSQG--DIYGRNNSQNLSQG-----------------
----------------EG---NIRAAI-GSSPLNFPSSS----QR---QNSDVFQSQGRQ
---GRI-RSSASASGRSRYHSD-LRSDRALPTSSS----SLG-RNGQNRVH-MRRNDIHT
SDLSSP--RRIVDFDTRSGVNTLDTS----------SSSAPPS--EAS------EPLRII
WGTNVSIQECTTNFRNFLMSFKYKFRKILDE------REEFINNTTDEELYYIKQLNEMR
ELGTSNLNLDARNLLAY-KQTEDLYHQLLNYPQEVISIMDQTIKDCMVSLIV--------
------------------------------------------D---NN------------
---------------------------LDYDLDEIETKFYKVRPYNVG-SCKGMRELNPN
DIDKLINLKGLVLRSTPVIPDMKVAFFKCNVCDHTMAVEIDRGVIQEPARCERIDCNEPN
SMSLIHNRCSFADKQVIKLQETPDFVPDGQTPHSISLCVYDELVD-SCRAGDRIEVTGTF
RSIPIRANSRQRVLKSLYKTYVDVVHVKKVSDKRLDVDTSTIEQELMQNKVDHNEVEEVR
QITDQDLAKIREVAAREDLYSLLARSIAPSIYELEDVKKGILLQLFGGTNKTFTKGG--R
YRGDINILLCGDPSTSKSQILQYVHKITPRGVYTSGKGSSAVGLTAYITRDVDTKQLVLE
SGALVLSDGGVCCIDEFDKMSDSTRSVLHEVMEQQTISIAKAGIITTLNARSSILASANP
IGSRYNPNLPVTENIDLPPPLLSRFDLVYLVLDKVDEKNDRELAKHLTNLYLEDKPEHIS
QDDVLPVEFLTMYISYAKEHIHPIITEAAKTELVRAYVGMRKMGDDSRSDEKRITATTRQ
LESMIRLAEAHAKMKLKNVVELEDVQEAVRLIRSAIKDYATDPKTGKIDMNLVQTGKSVI
QRK--LQEDLSREIMNVLKDQ----ASDSMSFNELIKQINEHSQ-DR----VESSDIQEA
LSRLQQEDKVIVLGEGVRRSVRLNNRV---
>XP_018219042_Saccharomyces_eubayanus
-MS-QQ--------------------------PSSP-----VRE-DS--NSSSPM-IPNP
D--------------------------SVPP-----------------------Q-----
-----------PSSPALFYS-SSSSQA--DTYGRNNSQNQSQG-----------------
----------------DG---NIRAAI-GSSPLNFPSSS----QR---QTSDIFLSQRRQ
---GRN-GSSANTPGRSRYHTD-LRSDRALPSSSS----SLG-GNSQNRLH-MRRNDIHT
SDLSSP--RRIVDFDARSGANTMASS----------SSSAPPS--EIS------EPLRII
WGTNVSIQECTTNFRNFLMSFKYKFRKVLDE------REDFINSTTDEDLYYIKQLNEMR
ELGTSNLNLDARNLLAY-KQTEELYHQLLNYPQEVISIMDQTIKDCMVSLVV--------
------------------------------------------D---NH------------
---------------------------LDYDLDEIETKFYKVRPYNVG-SCKGMRELNPN
DIDKLINLKGLVLRSTPVIPDMKVAFFKCNVCDHTMAVEIDRGVIQEPARCERIDCNEPN
SMSLIHNRCSFADKQVIKLQETPDFVPDGQTPHSISLCVYDELVD-SCRAGDRIEVTGTF
RSIPIRANSRQRVLKSLYKTYVDVVHVKKVSDKRLDVDTSTIEQELMQNKLDHNEVEEVR
RITDHDLAKIREVASREDLYSLLARSIAPSIYELEDVKKGILLQLFGGTNKTFTKGG--R
YRGDINILLCGDPSTSKSQILQYVHKITPRGVYTSGKGSSAVGLTAYITRDVDTKQLVLE
SGALVLSDGGVCCIDEFDKMSDSTRSVLHEVMEQQTISIAKAGIITTLNARSSILASANP
IGSRYNPNLPVTQNIDLPPPLLSRFDLVYLVLDKVDEKNDRELAKHLTNLYLEDKPEHVS
QDDVLPVEFLTMYISYAKEHINPVITEAAKTELVRAYVGMRKMGDDSRSDEKRITATTRQ
LESMIRLAEAHAKMKLKSAVELEDVQEAVRLIRSAIKDYATDPKTGKIDMNLVQTGKSVV
QRK--LQEDLSREIVNVLKDQ----VSDSMSFNELIKQINEHSQ-DR----VDSSDIQEA
LSRLQQEDKVIVLGEGVRRSVRLNNRV---
>XP_033769777_Saccharomyces_paradoxus
-MS-QQ--------------------------PSSP-----TRE-EN--NSSSPI-VPNP
D--------------------------SVPP-----------------------Q-----
-----------LSSPALFYS-SSSSQG--DTYGRNNSQNLSQR-----------------
----------------DG---NIRAAI-GSSPLNFPPSS----QR---QNSDAFQSQSRQ
---GRI-RPSASASGRPRYHSD-LRSDRALPTSSS----SLG-GNSQNRVH-MRRNDIHT
SDLSSP--RRIIDFDTRSGANTLDTS----------SSSAPPS--EAS------EPLRII
WGTNVSIQECTTNFRNFLMSFKYKFRKILDE------REEFINNTTDEELYYIKQLNEMR
ELGTSNLNLDARNLLAY-KQTEELYHQLLNYPQEVISIMDQTIKDCMVSLIV--------
------------------------------------------D---NH------------
---------------------------LDYDLDEIETKFYKVRPYNVG-SCKGMRELNPN
DIDKLINLKGLVLRSTPVIPDMKVAFFKCNVCDHTMAVEIDRGVIQEPARCERIDCNEPN
SMSLIHNRCSFADKQVIKLQETPDFVPDGQTPHSISLCVYDELVD-SCRAGDRIEVTGTF
RSIPIRANSRQRVLKSLYKTYVDVVHVKKVSDKRLDVDTSTIEQELMQNKLDHNEVEEVR
QITDQDLAKIREVAAREDLYSLLARSIAPSIYELEDVKKGILLQLFGGTNKTFTKGG--R
YRGDINILLCGDPSTSKSQILQYVHKITPRGVYTSGKGSSAVGLTAYITRDVDTKQLVLE
SGALVLSDGGVCCIDEFDKMSDSTRSVLHEVMEQQTISIAKAGIITTLNARSSILASANP
IGSRYNPNLPVTENIDLPPPLLSRFDLVYLVLDKVDEKNDRELAKHLTNLYLEDKPEHVS
QDDVLPVEFLTMYISYAKEHIHPIITEAAKTELVRAYVGMRKMGDDSRSDEKRITATTRQ
LESMIRLAEAHAKMKLKNVVELEDVQEAVRLIRSAIKDYATDPKTGKIDMNLVQTGKSVI
QRK--LQEDLSREIMNVLKDQ----TSDSMSFNELMKQINEHSQ-DR----VESSDIQEA
LSRLQQEDKVIVLGEGIRRSVRLNNRV---
>XP_003675774_Naumovozyma_castellii
-MS-SP------------------------QQPSSP-----VTG-AR--NESSSP-APTA
G--------------------------SIPA-----------------------Q-----
-----------PSSPALFYN-SSSSQS--DIFGRHGS---QAG-----------------
----------------TA---RNNAAF-GSSPMNYPSSS----QN---QSSDLLNPQRRT
---RRPGGSSTNTPGTTRF-SD-IRSDRN--IPSS----SSSFGSSRNNIR-MRRNDIHA
SDLSSP--RRIVDFDSHSG---VHTS----------SSSAVPTS-DAN------EPLRII
WGTNVSIQECATKFRNFLMSFKYKFRKTLDE------REQFINSTTDEELYYVQQLNEMR
EVGNCNLNLDARNLLAF-KQTEELYYQLLNYPQEVISIMDQTIKDCMVSLVV--------
------------------------------------------D---NH------------
---------------------------LDFNLDDIETKFYKVRPYNVG-TVKGMRELNPN
DIDKLISLKGLVLRATPVIPDMKVAFFKCNVCDHTMVVEIDRGVIQEPARCERVDCGEQN
SMSLIHNRCSFADKQVIKLQETPDLVPDGQTPHAVSLCVYDELVD-SCRAGDRIEVTGTF
RSIPIRANSRQRILKSLYKTYIDVVHIKKVSDTRLGVDTSTIEQELMQNKLDHNEVEEVK
KITDQDIAKIRDVANREDLYDVLSRSIAPSIFELDDVKKGILLQLFGGANKVFKKGG--R
YRGDINILLCGDPSTSKSQILQYVHKIAPRGVYTSGKGSSAVGLTAYITRDVDTKQLVLE
SGALVLSDGGICCIDEFDKMSDSTRSVLHEVMEQQTISIAKAGIITTLNARSSILASANP
IGSRYNPNLPVTENIDLPPPLLSRFDLVYLVLDKVDESTDRELAKHLTSLYLQDKPEHVS
NADILPVEFLTMYINYAKEHIHPVILEEAKIELVRAYVGMRKLGDDSRSDEKRITATTRQ
LESMIRLAEAHAKMRLSNEVQLEDVQEAVRLMKSAIKDYATDPKTGKIDMNLVQTGKSVI
QRK--LQEDLTREVLRVLTNH----TSDSMSFNELIKQINEHSQ-DR----VESSDISDV
LSRLQQEDKVIVLGEGVRRSIRLNGRV---
>XP_003671375_Naumovozyma_dairenensis
-MS-NP--------------------------PSSS-----PSK-LA--PPSSSP-ASNP
G--------------------------SVPQ-----------------------Q-----
-----------PSSPALFYN-SSSSQP--DTLGQGNS---RSQ-----------------
----------------NR---NGTIGI-GSSPFNYPSSS----Q----QTSDILASQ-NI
---NRTQGSSSNTPLPSRF-SN-IRSDRSNAISSS----PLADGSSR-SIR-MRRNDIHA
SDLSSP--RRIIDFESRSS---NNNP----------SSSSDPVSQDNN------EPLRII
WGTNISIQECTNSFRNFLMTFKYKYRKILDE------REEFINSTTDEELYYVKQLNEMR
EVGNCNLNLDARNLLAF-KQSEELYYQLLNYPQEVISIMDQTIKDCMVSLVE--------
------------------------------------------D---NH------------
---------------------------LDFDLDEIETKFYKVRPYNVG-TVKGMRELNPN
DIDKLITLKGLVLRATPVIPDMKVAFFKCNVCDHTMVVEIDRGVIQEPARCGRVDCGEPN
SMSLIHNRCSFADKQVIKLQETPDLVPDGQTPHSVSLCVYDELVD-SCRAGDRIEVTGAF
RSIPIRANSRQRVLKSLYKTYIDVVHVKKVSDTRLGVDTSTVEQELLQNQIDHNEVEEVK
KVTDQDIAKIREVAQREDLYDLLSRSIAPSIFELDDVKKGILLQLFGGANKVFKKGG--R
YRGDINILLCGDPSTSKSQILQYVHKIAPRGVYTSGKGSSAVGLTAYITRDVDTKQLVLE
SGALVLSDGGICCIDEFDKMSDSTRSVLHEVMEQQTISIAKAGIITTLNARSSILASANP
IGSRYNPNLPVTDNIDLPPPLLSRFDLVYLVLDKVDEGTDRDLARHLTSLYLEDKPDHVS
QDDILPVEFLTLYINYAKENIHPVLVEEAKSELVRAYVGMRKMGDDSRSDEKRITATTRQ
LESMIRLAEAHAKMRLSTEVQLEDVQEAVRLIRSAIKDYAMDPKTGKIDMNLVQTGKSVV
QRK--LQEDLAREVLKVLGEY----SSDSMSFNELVKQINEHSQ-DK----VDSSDISDI
LSRLQQEDKVIILGEGIRRSIRLNNRV---
>XP_003956438_Kazachstania_africana
-MS-DQ--------------------------GSSP-----VTG-NF--DSSSSP-APVP
G--------------------------SLPP-----------------------Q-----
-----------SSPSRLFYN-SSSSQAE-DTYERDSGNRVGPE-----------------
----------------AR---N---GI-VSSPFSYPSSS----HP---QSSD--TPQHQR
---RRDMSSTAITPGGNRF-SD-IRSERLGPSSSP----SFS-TNSSTRAR-MRRNDVQG
SDFSSP--RRF-----YSG---LQQP----------TTSSDPPSDDTT------GPVRII
WGTNVSIQECANNFRDFLMSFKTKYRKVLDE------REEFINSTTDEELYYVNHLNEMR
ELGTCNLNLDARNLLAY-KQTEELYYQLLNYPQEVISIMDQTIKDCMVSLVV--------
------------------------------------------D---NH------------
---------------------------LDFNLDEIETKFYKVRPYNVE-TARGMRELNPN
DIDKLISLKGLVLRTTPVIPDMKVAFFKCNVCDHTMAVEIDRGIIQEPSRCERVDCNEAN
SMSLVHNRCSFADKQVIKLQETPDLVPDGQTPHSVSLCVYDELVD-SCRAGDRIEVTGTF
RSIPIRANSRQRVLKSLYKTYVDVVHIKKVSDKRLDVDTSTVEQELLQNELNHNEVEQVK
RITDEDISKIHSVAKREDLYNLLSRSIAPSIFELDDVKKGILLQLFGGTNKTFKKGG--R
YRGDINILLCGDPSTSKSQILQYVHKIAPRGVYTSGKGSSAVGLTAYITRDVDTNQLVLE
SGALVLSDGGICCIDEFDKMSDSTRSVLHEVMEQQTISIAKAGIITTLNARSSILASANP
IGSRYNPNLPVTENIDLPPPLLSRFDLVYLVLDKVDENTDRELARHLTSLYIQDKPEHVS
QDDILPVEFLTMYISYAKEHIHPTINEEAKKELVRSYVGMRKMGDDSRSDEKRITATTRQ
LESMIRLSEAHAKMRLSDVVELQDVQEAVRLIKTAIKDYATDPKTGKIDMNLVQTGKSVI
QRK--LQEDLARELIRVLTEH----SSDSMSFNELIKQINEQAQ-DR----VDSSDISEV
LSRLQQEDKVLVLGEGIRRSVRLNNRI---
>XP_022465420_Kazachstania_naganishii
-MS-DQ--------------------------PESS-----PNNTNNNNAVSSSP-APAT
GSG------------------------SAQP-----------------------Q-----
-----------PSSPALFYA-SSSSQR--DTYEQDSATRNSRQ-----------------
----------------RV---NSSFNNDGMSPFNYPSSQ----S----NTGQTPSSQRRN
HSGRTPLGSSLGLPGIATRHSD-IRSD-------S----SLFQHGSSSRAR-MRRNDVQP
SDLSSP--RRFYSGLARSGD--NAYS----------SSSDAPS--EST------EPMRII
WGTNISIQECATNFRNFLMSFKYGYRKKLDE------REQFINQTTDEELYYVNMLNEMR
DLGATNLNLDARNLLAF-KQTEDLYHQLLNYPQEVISIMDQTIKDCMVSLVV--------
------------------------------------------D---NR------------
---------------------------LDHNLDEIETKFYKVRPYNVG-TQKGMRELNPN
DIDKLISLKGLVLRATPVIPDMKVAFFKCNVCDHTVAVEIDRGVIQEPSRCERVDCNESN
SMSLIHNRCSFADKQVIKLQETPDTVPDGQTPHSVSLCVYDELVD-SCRAGDRIEVTGTF
RSIPIRANSRQRVLKSLYKTYVDVVHVKKVSDKRLDVDTSTVEQELLQNKMNNNEIEETR
QVSDQDIAKIRNVAAREDCYDLLSRSIAPSIFELDDVKKGILLQLFGGANKTFKKGG--R
YRGDVNILLCGDPSTSKSQILQYVHKIAPRGVYTSGKGSSAVGLTAYVTRDVDTKQLVLE
SGALVLSDGGICCIDEFDKMSDSTRSVLHEVMEQQTISIAKAGIITTLNARASILASANP
IGSRYNPHLPVTENIDLPPPLLSRFDLVYLILDKVDEATDRELAKHLTSMYLEDRPTHVS
TDDILPIEFLTMYINYAKENIHPVINDAAKNELVRAYVGMRKMGDDSRSDEKRITATTRQ
LESMIRLAEAHAKMRLSQTVDLVDVQEAVRLIRTAIKDYATDPKTGKIDMNLIQTGKSVV
QRK--LQEDLTREVLRVLTEH----TSDSMSFSELMRQINEHAQ-DK----VDSGDISEA
LSRLQQEDKVIVLGEGVRRSVRLNNRVI--
>XP_448331_Candida_glabrata
-MS-NN--------------------------PSSP-----VMGPID--EGSSSPGRNQP
S--------------------------SMGP-----------------------NGD---
-----------PSSPALFFN-SSSSQPQGDS-----------------------------
------------------------QPVAPSSPIHFPSSS----NRP--MSSDVHSQGRRS
---NRNHLAANRSSALGRF-SD-YGSDRQVLHSSS----SNMGGYPSQRTN-LRRNDIHA
SDLSSP--RRIVDFDSRSGIQ-QPSS----------SSSSMPS--EAT------EPLRII
WGTNVSIQECANSFRNFLMSFKYKYRRVLDG------KTDITDDEAEEELYYVKQLNEMR
ELGTSNLNLDARNLLAF-KQTEELYYQLLNYPQEVISIMDQTIKDCMVSLVV--------
------------------------------------------D---NQ------------
---------------------------LEHELDEIESKFYKVRPYNVE-TQKGMRELNPN
DIDKLISLKGLVLRATPVIPDMKVAFFKCNICDHTMAVEIDRGVIQEPARCERVDCNEAN
SMTLIHNRCSFADKQVIKLQETPDLVPDGQTPHSVSLCVYDELVD-SCRAGDRIEVTGTF
RSIPIKANSRQRVLKSLYKTYIDVVHVKKVSNTRIGVDVSTIEQELLQNKLDNNDVEEVR
QISDAEIEKIKQVAQRPDLYDLLARSIAPSIYELDDVKKGILLQLFGGTNKTFKKGG--R
YRGDINILLCGDPSTSKSQILQYVHKIAPRGVYTSGKGSSAVGLTAYVTRDVDSKQLVLE
SGALVLSDGGICCIDEFDKMSESTRSVLHEVMEQQTISVAKAGIITTLNARSSILASANP
IGSRYNPNLPVTENIDLPPPLLSRFDLVYIILDKVDESTDRDLAKHLTSLYLEDKPAHVT
TDDVLPIDFLTQYINYVKQNVHPLVTEQAKNELVKAYVGMRKMGDDSRSDEKRITATTRQ
LESMIRLSEAHAKMRLSSTVDLEDVREAVRLMKSAIKDYATDPKTGKIDMNLVQTGKSVI
QRK--LQEDLAREIIRILKEY----PADSMSFNELIKQINEQAQ-DR----VEPSQVSST
LSRLQQEDKVIILGEGVRRSVRLNIRV---
>XP_004180970_Tetrapisispora_blattae
-MS-QT------------------------PTPSSP-----VTGPA---ESASSP-IRTT
D--------------------------DLPQ-----------------------Q-----
-----------PSSPALFFNPSSSSQP--DTYERDSGPRSNQD-----------------
----------------HN---RNVGAVVGSSPFRYPSSTGSTQQH---PDSDIRSSQRSS
-------GSRTRTPGNTLY-SD-IRTDGSLPHSSL----D---GRPGYR----RRNDIYA
SDLSSP--RRIVDFDSNSMSH-PASS----------SSSGPPT--EAS------EPLRII
WGTNVSIHECANNFRNFLMSFKYKYRKILDG------RTELINNTTDEELYYVNQLNEMR
NLGTCNLNLDTRNLLSF-NQTEELYHQLLNYPQEVISIMDQTIKDCMVSLVV--------
------------------------------------------D---NQ------------
---------------------------LDFDLDDIETKFYKVRPYNVD-SSRGVRELNPK
DIDKLISIKGLVLRSTPVIPDMKVAFFKCNVCDHTLAVEIDRGVIQEPTRCERVDCNEAN
SMSLIHNRCSFADKQVVKLQETPDLVPDGQTPHSVSLCVYDELVD-ACRAGDRVEVTGTF
RSIPIRPNSRQRVLKSLYKTYIDVVHIRKVSDKRLGIDTSTVEQELLQNKIDHNEVQEVR
PVSDEEVKSIKQAALRSDIYETLARSIAPSIFELDDIKKGILLQLFGGTNKTFKKGG--R
YRGDINILLCGDPSTSKSQILQYVHKIAPRGVYTSGKGSSAVGLTAYITRDVDTKQLVLE
SGALVLSDGGICCIDEFDKMSDSTRSVLHEVMEQQTISIAKAGIITTLNARSSILASANP
IGSRYNPSLPVTENIDLPPPLLSRFDLVYLVLDKVDESTDRELARHLTSLYLEDKPKHVS
KSDIFPIEFLTMYINYAKENIHPVISESAKTELVRAYVGMRKMGDDSRSDEKRITATTRQ
LESMIRLSEAHAKMRLSETVDVSDVHEAVRLIKSAIKEYATDPKTGKIDMNLIQTGKSVI
QRK--MQEDLAKEIIKILTEN----PSDSLSLNALIKQINDNSQ-DR----VDTSEISET
LSRLQQEDKLIILGEGMRRSIRLTNRV---
>XP_003685167_Tetrapisispora_phaffii
-MS-NP--------------------------PSVPDGNQNTPNGNRRRNEQSSP-IANG
S--------------------------DTPP-----------------------Q-----
------------SSPALFYN-SSSSQRDSDTFGRDSG---HRP-----------------
----------------NR---AVGAGI-GSSPFNYPSSS----QNSNQQGSDSFGTQRRT
---TGNVLSSQNTPGYPYM--D-HRSDASLNPASS----L---GGSGHRVM-MRRNDIHA
SDLSSP--RRIVDFDSHSN---SITS----------SSSSRISS-EAN------EPLRII
WGTNVSIQECATNFRNFLMSFQYKFRKVLDG------QDSFINTTTDEELYFVKQLNEMR
ELGTSNLNLDVRNLLAF-KQTEELYYQLLNYPQEVISIMDQTIKDCMVSLVV--------
------------------------------------------D---AN------------
---------------------------LDYNLDEIESKFYKVRPYNIG-TQKGMRELNPN
DIDKLVSLKGLILRATPVIPDMKVAFFKCNVCDHTMAVEIDRGVIQEPARCERIDCNEAN
SLSLIHNRCSFADKQVIKLQETPDLVPDGQTPHSISLCVYDELVD-SCRAGDRIEVSGTF
RSVPVRVNQRQRALKSLYKTYIDVVHIKKVSDKRMGVDTSTIEQELLQNKIDNNEVQEVR
PVSDEDIRKIKELSEQDDIYEILSRSIAPSIYELEDVKKGILLQLFGGANKTFTKGG--R
YRGDINILLCGDPSTSKSQILQYVHKIAPRGVYTSGKGSSAVGLTAYITRDVDTKQLVLE
SGALVLSDGGVCCIDEFDKMSDATRSVLHEVMEQQTISIAKAGIITTLNARTSVLASANP
IGSRYNPNLPVTENIDLPPPLLSRFDLVYLVLDKVDEGTDRQLAKHLTSLYLEDRPENVS
KGNILPVELLTTYINYAKQHIHPVISEEAKSELVRSYVNMRKLGDDSRSDEKRITATTRQ
LESMIRLAEAHAKMRLSETVTLDDVQEAVRLIKSAIKDYATDPKTGKIDMNLVQTGKSVI
QRK--LQEDLGREIINILTEN----PSDSMTFNNLIKQLNEQSQ-DR----VDSSDISEA
LSRLQQEDKLIILGEGVRRSIRLNHRV---
>XP_001642380_Vanderwaltozyma_polyspora
-MS-DQ--------------------------PSSP-----SRNVNQ--NAPSSPNGAEP
S--------------------------SMPP-----------------------Q-----
-----------PSSPALFYN-SSSSQR--DTYERDSANRNSNR-----------------
----------------NR---NSDNGVTGSSPFRYPSSS----SQ---NIGSQRSDHRGQ
---GRNPNQTRLSSQPNRL-SD-FRSDRSVPHSSS----SLNGRSNGHRSQ-MRRNDIHA
SDLSSP--RRIVNFDSRSG---LLSS----------SSSAPPS--EAS------EPLRII
WGTNVSIQECANNFRNFLMSFKYKYRKTLDE------RESSINDTTDEELYYIKQLNELR
ELGISNLNLDSRNLLAF-KQTEELYYQLLNYPQEVISIMDQTIKDCMVSLVV--------
------------------------------------------D---ND------------
---------------------------LDFDLDEIETKFYKVRPFNVG-TKKGMRELNPN
DIDKLISIKGLVLRSTPVIPDMKVAFFKCNVCDHTMAVEIDRGVIQEPARCERIDCNEAN
SLSLIHNRCSFADKQVIKLQETPDLVPDGQTPHSVSLCVYDELVD-SCRAGDRIEVTGTF
RSIPVRVNSRQRVLKSLYKTYVDVVHVRKVSDKRMDVDTSTVEQELLQNKLDNNEIQEVR
RLTDEDLEKIRSVAEREDLYELLARSIAPSIFELDDVKKGILLQLFGGTNKKFTKGG--R
YRGDINILLCGDPSTSKSQVLQYVHKISPRGVYTSGKGSSAVGLTAYITRDVDTKQLVLE
SGALVLSDGGVCCIDEFDKMNDSTRSVLHEVMEQQTISIAKAGIITTLNARTSILASANP
IGSRYNPNLPVTQNIDLPPPLLSRFDLVYLVLDKVDMDTDRDLALHLTRLYMEDKPKHVT
NSDILPVDFLTMYINYSKANIHPVITESAKVELVKEYVNMRKMGDDSRSDEKRITATTRQ
LESMIRLSEAHAKMRLSESVNVEDVQEAVRLIKSAIKDYATDPKTGKIDMNLVQTGKSVI
QRK--LQEDLAREVIKILTDH----TSDSMTYNTLTKILNEQSQ-DR----VDSSDISET
LARLQQEDKVIVLGEGVRRSIRLNTRV---
>XP_003682133_Torulaspora_delbrueckii
-MS-DQ--------------------------PSSP-----VRG-NF--DSSSSP-APVP
D--------------------------SNPP-----------------------Q-----
-----------ASSPALFYN-TSSSQP--DTYERDSA---SQH-----------------
----------------RR---TVQAAP-ESSPFFYP-SS----QH---ERSDGLGSQARD
---RRA-GQS-TTPGRN-LGSD-LRSDRAGPMSSS----SFG-GRSSNHTY-MRRNDIHA
SDLSSP--RRIVDFDSRSG---LPTS----------SSSALPS--EAT------EPLRII
WGTNVSIQECANDFRSFLMSFKYKYRKILDE------REVFVNTTTDEELYYIKQMNEMR
ELGSSNLNLDARNLLAY-KQTEGLYYQLLNYPQEVISIMDQTIKDCMVSLVV--------
------------------------------------------D---NQ------------
---------------------------LEYDLDDIETRFYKVRPYNVE-TVRGMRELNPN
DLDKLISLKGLVLRSTPVIPDMKVAFFKCNVCDHTMAVEIDRGVIQEPARCERVDCNEPN
SMSLVHNRCSFADKQVIKLQETPDLVPDGQTPHSVSLCVYDELVD-SCRAGDRIEVTGTF
RSVPIRANPRQRVLKSLYKTYVDVVHVKKVSNKRLDVDTSTVEQELMQNKLNHTDIQEVR
RITEQDITKIKEVAMRDDLYELLARSIAPSIYELDDVKKGILLQLFGGANKKFTKGG--R
YRGDINILLCGDPATSKSQILQYVHKIAPRGVYTSGKGSSAVGLTAYITRDVDTKQLVLE
SGALVLSDGGVCCIDEFDKMSDSTRSVLHEVMEQQTISIAKAGIITTLNARASILASANP
IGSRYNPNLPVTENIDLPPPLLSRFDLVYLVLDKVDEKTDRELAKHLTSLYIQDKPQHVA
TDDVLAVEFLTTYINYAKDNIHPVITEGAKTELVRAYVGMRKIGDDSRSDEKRITATTRQ
LESMIRLAEAHAKMRLSQEVKVEDVQEAVRLIRSAIKDYATDPKTGKIDMNLVQTGKSVI
QRK--LEEDLVREVLRILSDH----TSDSMSFNELIKQINEHSQ-DR----VDSSDISDA
LSRLQQEDKVIVLGEGVRRSIRLNSRV---
>XP_037143032_Zygotorulaspora_mrakii
-MP-EQ--------------------------PSSP-----ITG-DF--DSSSSP-INAE
DSQLPPVSSPVTGNFESTSSPNRNAQSSLPP-----------------------E-----
-----------PSSPALFYN-TSSSQP--DTFGQSQSAGQRQG-----------------
----------------NR---NVGAAI-GSSPFNYPSSH----QS---ST----GSEIHR
---RNDAARSGNTPRTAGI-SE-RWSDRAAPKSSS----SYG-GRPTGRSQ-ARRNDIHA
SDLSTP--RRIIDFDSRTG---VPAS----------SSSDIPS--DAG------EPLRII
WGTNVSIQECANSFRSFLMSFKYKSRKVFDE------REQLIDE-SDEELYYIKQLNEMR
ELGTTNLNLDTKNLLAF-KQTEELFHQLLNYPQEVISIMDQTIKDCMVSLVV--------
------------------------------------------D---NN------------
---------------------------LEYDLDDIETKFYKVRPYNIN-STKGMRELNPN
DIDKLISVRGLVLRSTPIIPDMKVAFFKCNVCEHAMAVEIDRGVIQEPARCERVDCNEAN
SMSLVHNRCSFADKQVIKLQETPDSVPDGQTPHSVSLCVYDELVD-SCRAGDRIEVTGTF
RSIPIRANSRQRVLKSLYKTYIDVVHVKKVSDKRLGVDTSTVEQELLQNKINNSEVEEVR
TITDKDATKIKEVAQRSDLYELLARSIAPSIYELEDVKKGILLQLFGGANKTFSKGG--R
YRGDINILLCGDPSTSKSQILQYVHKIAPRGVYTSGKGSSAVGLTAYITRDVDTKQLVLE
SGALVLSDGGVCCIDEFDKMSDSTRSVLHEVMEQQTISIAKAGIITTLNARASILASANP
IGSRYNPNLPVTENIDLPPPLLSRFDLVYLVLDKVDENTDRELAQHLTNLYIEDKPDHVS
VDDVLPVEFLTAYINYAKEIIKPVITERAKTELVRAYVGMRKIGDDSRSDEKRITATTRQ
LESMIRLSEAHAKMRLSSEVELVDVQEAVRLIRSAIKDYATDPKTGKIDMSLVQTGKSVI
ERK--LQEDLAKEILNLLGDH----SSDSMSLNELAKQINEHSQ-DR----VDFSDISDA
LSRLQQEDKVIVLGEGVRRSVRLNRRM---
>XP_002499057_Zygosaccharomyces_rouxii
-MS-DQ--------------------------PSSP-----AHHSDQIPPESSSP-APNP
ASEIGRP--------------------SSPA-----------------------Q-----
-----------PSSPALFYH-TSSSAQ--DTFGQDGS---QSQ-----------------
----------------NG---RVGAAM-GSSPFKYP-SS----QN---QSSDNYPSQAR-
-----------NDPRITSTYSN--RSDRLMPASTS----SQG-SRHGHRAM-MRRNDIHA
SDLSSP--RRFIEFDHPSH---MSTS----------SSSSAPPSEAGG------EPLRII
WGTNVSIQECANNFRNFLMSFQYKYRKALDG------REQFIDDTTDEESYYVRQLTEMR
ELGTTNLNLDARNLLAY-KPTEELYHQLLNYPQEVISIMDQTIKDCMVSLVV--------
------------------------------------------D---NN------------
---------------------------IDYDLDDIETKLYKVRPYNVE-TQKGMRELNPN
DIDKLISLKGLVLRCTAVIPDMKVAFFKCNVCDHTMAVEIDRGVIQEPARCERVDCNEPN
SMSLIHNRCSFADKQVIKLQETPDLVPDGQTPHSVSLCVYDELVD-SCRAGDRIEATGTF
RSIPMRVNPRQRVLKSLYKTYVDVVHIKKVSDKRLGVDTSTVEQELLQNKMNHSEVEETR
RVTDQDIAKIREVAQREDLYEVLARSIAPSIFELDDVKKGILLQLFGGANKTFAKGG--R
YRGDINVLLCGDPSTSKSQILQYVHKIAPRGVYTSGKGSSAVGLTAYVTRDVDTKQLVLE
SGALVLSDGGVCCIDEFDKMSDSTRSVLHEVMEQQTISVAKAGIITTLNARASILASANP
IGSRYNPNLPVTENIDLPPPLLSRFDLVYLVLDKVDENMDRELAKHLTSLYLEDRPQNAS
NDDVLSIEFLTMYINYAKENINPTITKDAKTELVRAYVGMRKIGDDSRSDEKRITATTRQ
LESMIRLAEAHAKMRLSNAVEIDDVQEAIRLIRSAIKDYATDPKTGKIDMQLVQTGKSVI
QRK--LQEDLAREVLRVLGDY----SSDSMTFNELSRQINEHSQ-DR----VDSSEISEA
LSRLQQEDKLIVLGEGVRKSIRLNSRV---
>XP_003648450_Eremothecium_cymbalariae
--------------------------------------------------MTS-------
-----------------------------PQ-----------------------Q-----
-----------PSSPALFYNPSSSSQP--ETYERDSA-----------------------
----------------------NRGQIMGSSPFNHPSSP---------------QSYRNA
-YNSEAASSQRRTP----------RSDFSFPASSL----S---ASQSGRLQHHRRGDIHA
SDLSSP--RRMVNFDSPSH------L----------SSSEPSS--EMD------EPLRII
WGTNVSIQEVTNSFKNFLMTFKYKYRKEKDE------QELFIND-TDQELYYVNQLHQMR
QLGTCNLNLDVRNLLSF-PGSEKLYHQLLSYPQEVISIMDQAVKDCMVQLVV--------
------------------------------------------DVAGIE------------
---------------------------GNEHLADVEAKIYKIRPYNLD-SRKGMRELNPN
DIDKLISIKGLVLRSTPIIPDMKMAFFKCNVCNHTTAVEIDRGIIQEPLRCPRVACNQRN
SMSLIHNRCSFADKQVVKLQETPDLVPDGQTPHSISLCVYDELVD-SCRAGDRIEVTGIF
RSIPIRANQRQRALKSLYKTYLDVVHVKKVSDKRIGPDTSTVEQQLLQNQMDN--VEEMR
KISDEDIAKIRSVAARPDLYEVLSRSIAPSIYELNDIKKGILLQLFGGTNKTFTKGG--R
YRGDINILLCGDPSTSKSQILQYVHKIAPRGVYTSGKGSSAVGLTAYITRDVDTKQLVLE
SGALVLSDGGVCCIDEFDKMSDSTRSVLHEVMEQQTISIAKAGIITTLNARTSILASANP
IGSRYNPNLPVTENIDLPPPLLSRFDLVYLVLDKVSESTDRELARHLTSLYLTDRPTHVS
TSDILPVEFLTMYINYAKKNIQPVITPTAKNELVKAYVNMRKIGDDSRSDEKRITATTRQ
LESMIRLCEAHAKMRLSETVELEDVQEAVRLIRSAIKDYATDPKTGKIDMNLVQTGKSVV
QRK--LQEDLSREILNILTDR----SSDVITFNELVRIVNEQSQ-DK----VDNIDISDA
VARLQQEDKVVVLGEGVRRSIRLNGRV---
>NP_984071_Eremothecium_gossypii
--------------------------------------------------MTSSP-----
---------------------------SRPQ-----------------------E-----
-----------ASSPALFYNPSSSSQP--DTYERGQQ-----------------------
----------------------NAGNMIGSSPFHYPSSS---------------QSQQNT
RSNRGGAFSSQGVP----------RSERSYAGSSL----P---GTARTRLQHYGRSDIHA
SDLSSP--RRMVNFNSPST------L----------SSSDPPS--END------EPMRII
WGTNVSIQEVACTFKNFLMTFKYKYRKIKDE------QELFINETTDEELYYVNQLHQMR
QLGTCNLNLDVRNLISF-PGTEKLYHQLLNYPQEVISIMDQAVKDCMVQLAV--------
------------------------------------------DIDGAE------------
---------------------------GNENLIEVESKIYKIRPYNLD-SERGMRELNPN
DIDKLVSIKGLVLRSTPVIPDMKLAFFKCSVCDHTTAVEIDRGIIQEPLRCPRVACNQRN
SMSLIHNRCSFADKQVIKLQETPDLVPDGQTPHSVSLCIYDELVD-SCRAGDRIEVTGIF
RSIPIRANQRQRALKSLYKTYLDVVHVRKVSARRLDIDTSTVEQQILQNQMDN--VEELR
KVTDEDIAKINAVAARPDVYEVLARSIAPSIYELDDIKKGILLQLFGGTNKTFTKGG--R
YRGDINILLCGDPSTSKSQILQYVHKIAPRGVYTSGKGSSAVGLTAYITRDVDTKQLVLE
SGALVLSDGGVCCIDEFDKMSDSTRSVLHEVMEQQTISVAKAGIITTLNARTSILASANP
IGSRYNPNLPVTENIDLPPPLLSRFDLVYLVLDKVSESTDRELAKHLTSLYLEDKPAHVS
ESDILPVHFLTMYINYAKQHIHPVITEGAKTELVRAYVNMRSMGDDSRADEKRITATTRQ
LESMIRLSEAHAKVRLSQQVEVSDVQEAVRLIKSAIKDYAIDPKTGKIDMNLIQTGKSVI
QRK--LQEDLAREIVRLLTER----SADVITYNELARLLNENSQ-DR----LDNMTISDA
LNRLQQEDKIVVLGDGVRRSIRLNGRV---
>XP_452982_Kluyveromyces_lactis
-M----------------------------------------------------------
---------------------------SSPP-----------------------AQQ---
-----------PSSPNLFYDPSSSPAP-----------HGTQD-----------------
----------------SQ---ASQDRGVGSSPFHYPSSSSNATQE---------------
--------TARAAPSSSGLRSNNLRSDLLNYSSSL----SSS-AREGRHSR-SRRGEINA
SDLSSP--RRIVTFNNLSSS--DNGF----------SSSSRPASEAAD------QPLKII
WGTNVSIQECGNSFREFLMSFKLKYRKELDD------QEIFINETTDQELYYVNQLNQMR
QLGTSNLNLDIRNLLAY-KHTEKLFHQILYYPQEIIAIMDQTVKDCMVSLAL--------
------------------------------------------D---NG------------
---------------------------LESYLNEIESKLFKVRPYNVE-TKKGMRELNPN
DIDKLVSIKGLVLRSTPIIPDMSVAFFKCNVCNHTVEVEIDRGIIQEPVRCPRVVCNSPN
SMVLVHNRCTFQDRQVIKLQETPDLVPDGQTPHSVSLCVYDELVD-SCRAGDRIEVSGIF
RSIPIRSNPKQRALKSLYKTYIDVVHIQKVAKDRVGVDTSTVEQQLLQNQIDN--VEEIR
TLSSEDIRRIKETARRSDVYDVLSRSIAPSIYELDDVKKGILLQLFGGANKTFKKGG--R
YRGDINILLCGDPSTSKSQILQYVHKIAPRGVYTSGKGSSAVGLTAYVTRDVDTKQLVLE
SGALVLSDGGVCCIDEFDKMNDNTRSVLHEVMEQQTISIAKAGIITTLNARTSILASANP
INSRYNPNLPVTENIDLPPPLLSRFDLVYLVLDKVNEASDRELAKHLTSLYLEDRPDSVS
QGDILPVEFLTAYINYAKQNIHPVITESAKTELVRAYVGMRKMGDDSRSDEKRITATTRQ
LESMIRLSEAHAKMRLSERVELEDVEEAVRLIKSAIKDYATDPKTGKIDMNLVQTGKSVV
QRK--LLEDLAREILKILTER----TTDTISFNELSKLINEQSQ-DK----VESIELSNA
LTRLQQEDKVVILGEGLRRSIRLNGRV---
>XP_022675437_Kluyveromyces_marxianus
-M----------------------------------------------------------
---------------------------SSPP-----------------------AHQ---
-----------ASSPNLFYDPSSSPAP-----------QGSQ------------------
----------------------GQDAGVGSSPFHYPSSSSNATQE---------------
--------TAH-APTSGGLRSNTLRSDLLSYSSSL----SSG-AREGRHSR-SRRGEINA
SDLSSP--RRIVTFDNLSSS--DNAF----------SSSSRPNSEVND------QPLKII
WGTNVSIQECGNSFRDFLMSFKYKYRKQLDD------QEIFINETTDQELYYVNQLTQMR
QLGTSNLNLDIRNLLAY-KNTEKLYHQIMYYPQEIIAIMDQTVKDCMVSLAL--------
------------------------------------------D---NG------------
---------------------------LESYLNEIESKLFKVRPYNVE-TKKGMRELNPN
DIDKLVNIKGLVLRSTPIIPDMSVAFFKCNVCNHTVEVEIDRGIIQEPMRCPRVVCNSPN
SMVLVHNRCTFQDRQVIKLQETPDMVPDGQTPHSVSLCVYDELVD-SCRAGDRIEVSGIF
RSIPIRSNPKQRALKSLYKTYIDVVHIQKVAKDRLGIDTSTVEQQLLQNQIDN--VEEVK
TLSSEDILKIKQTATRPDLYDLLSRSIAPSIYELDDVKKGILLQLFGGANKTFKKGG--R
YRGDINILLCGDPSTSKSQILQYVHKIAPRGVYTSGKGSSAVGLTAYVTRDVDTKQLVLE
SGALVLSDGGVCCIDEFDKMNDNTRSVLHEVMEQQTISIAKAGIITTLNARTSILASANP
INSRYNPNLPVTENIDLPPPLLSRFDLVYLVLDKVNESSDRELAKHLTSLYLEDRPDSVS
QGDILPIEFLTSYINYAKQNIHPVITESAKTELVRAYVGMRKMGDDSRSDEKRITATTRQ
LESMIRLSEAHAKMRLSEVVEVEDVEEAVRLIKSAIKDYATDPKTGKIDMNLVQTGNSVV
QRK--LLEDLAREILKILTER----TADTISFNELSRLINEQSQ-DK----VDSIEISNA
LTRLQQEDKVVILGEGLRRSIRLNGRV---
>XP_022630336_Lachancea_lanzarotensis
-MS-DN--------------------------RSSP-----------VRDAGSSPMA---
---------------------------APPS-----------------------SFG---
-----------GSSPPLFYNPSSSSQP--DTYESQQR-----------------------
------------------------QQTVGSSPFRNTGAN----SGRLGVSSDTFGSQRGS
--------QRRGGPSSGRF-AD-PSSDIDGLSSSL----S---GRNTQRSS-QRRSDLHA
SDLSSP--RRIVDLDSHLG----PNS----------LSSDPAS--EAS------EPLRII
WGTNVSIQECATNFRNFLMSFKYKFRKTLDE------NEDFIDDAEDEELYYVKRLNQMR
EMGSLNLNLDARNLLSF-KPTEKLYYQLLSYPQEIVSIMDQTIKDCMVSIVV--------
------------------------------------------D---NN------------
---------------------------LDSSLDEVESKFYKVRPFNID-SRKGMRELNPN
DIDKLISVKGLVLRSTPIIPDMKVAFFKCNICDHTVVVEIDRGVIQEPARCPRVACNQPN
SMSLVHNRCSFADKQVIKLQETPDTVPDGQTPHSVSLCVYDELVD-SCRAGDRVEVTGIF
RSIPIRANSRQRALKSLYKTYLDVLHVKKVTRDRMGADTSTVEQELLQNELNNSDMREVP
QVTDDQIRRIHAVATRDDLYEVLARSIAPSIYELDDVKKGILLQLFGGTNKTFTKGG--R
YRGDINVLLCGDPSTAKSQLLQYVHKIAPRGIYTSGKGSSAVGLTAYITRDVDTKQLVLE
SGALVLSDGGICCIDEFDKMSDSTRSVLHEVMEQQTISIAKAGIITTLNARTSILASANP
ISSRYNPNLPVTENIDLPPPLLSRFDLVYLVLDKVDEATDRELATHLTNLYLEDAPSHEN
KDDVFPVEFLTMYLNYAKQKYAPVITEEAKTELVRAYVTMRKMGDDSRSDEKRITATTRQ
LESMIRLSEAHAKMRLSQFVELQDVQESVRLIKSAIKDYATDPKTGKIDMNLVQTGKSVV
QRK--MQEDLAREMIAILTDR----PNNTISYNELVRSVNEQSQ-DK----VEAVDISDA
LVRLQQEDKVVVLGEGVRRSIRLNGRI---
>XP_002556252_Lachancea_thermotolerans
-MS-DN--------------------------RSSP-----------AHDGGSSPMA---
---------------------------APPS-----------------------SLG---
-----------GSSPPLFYNPSSSSQP--DTYESQQR-----------------------
------------------------QHAVGSSPFRYPSSS----QGHPHATSDTFASQRRS
--------QRSSG--FGRF-TD-QSSEPDLLSSSL----S---GHASQRSS-QRRSDLHA
SDLSSP--RRIVDLDSQPA----PSS-----------SSDPVS--EAA------EPLRII
WGTNVSIQECATNFRNFLMSFKYKYRKVLDQ------NEDLINDTEDQELYYVKRLNQMM
EMGSLNLNLDARNLLSF-KPTEKLYYQLMSYPQEIISIMDQTVKDCMVSLVV--------
------------------------------------------D---SN------------
---------------------------AESTLDDVESKFYKIRPYNIE-TKKGMRELNPN
DIDKLISVKGLVLRSTPIIPDMKVAFFKCNICDHTTVVEIDRGVIQEPARCPRVACNQQN
SMTLVHNRCSFADKQVIKLQETPDTVPDGQTPHSVSLCVYDELVD-SCRAGDRIEITGIF
RSIPVRASSTQRALRSLYKTYLDVVHVKKVAHDRLGADTSTVEQELMQNELIHADVQEVP
KVSDDQIRKIHAVAARDDVYEVLARSIAPSIFELDDIKKGILLQLFGGTNKTFTKGG--R
YRGDINILLCGDPSTAKSQILQYVHKIAPRGVYASGKGSSAVGLTAYVTRDIDTKQLVLE
SGALVLSDGGVCCIDEFDKMSDSTRSVLHEVMEQQTISIAKAGIITTLNARTSILASANP
IGSRYNPNLPVTENIDLPPPLLSRFDLVYLVLDKVDEATDRDLAKHLTNLYLEDAPANET
EGDVLPVELLTTYINYAKQQYAPVITEQAKTELVRAYVTMRKMGDDSRSDEKRITATTRQ
LESMIRLSEAHAKMRLSQLVELQDVQEAVRLIKSAIKDYATDPKTGKIDMNLVQTGKSVI
QRK--LQEDLSREMVNILRER----PNNTISYNELVRSINEQSQ-DK----VDVTDISEA
LSRLQQEDKVVVLGEGVRRSIRLNGRI---
>XP_020059876_Aspergillus_aculeatus
-MS-SP-------------------------------APNRRRGRSARDSTISSP-----
---------------------------ARSTRSTRSQQQPQTSSPPPR--DDQSQTTPRA
SRR-LRGDGPVPSSSPMFFQSSPMK-ANSSAETPNFGMEEPSS-----------------
----PVRASSTMEDVETTPRGNA-AAIRDSSPIRYVSSS---------------------
--------SPTRSLGRRAERSDFPSS-----SS-G-LFVSSRSVTDGNR-GVSRRNDLHS
GGFGSTPSRRRRIFVDANGVP-TADAEPRSDATF--SNIHPDTSEAEALGG---SSTRVI
WGTNISIQDSMSAFKNFIYNFATKYRLWAEGASENETRTM---GKAAEEREYITMLNTMR
QLGVTNLNLDVKNLKAY-PSTLKLWHQLHAYPQEIIPLMDQTVKDVMVELAGKEMQRQ-R
SNSRHRQNQSRDLSSAPAVPSSDALMSDAGRAPQA-------E-----------------
---------------------------IQDLVQEVESNSYKVMPFGLD-SAVNMRDLDPA
DMDKLISIKGLVIRTTPIIPDMKEAFFRCQICNHSVQVDIDRGRIAEPAECPRPICKAKN
SMQLIHNRCAFADKQVIKLQETPDSIPDGQTPHSVSLCVYDELVD-VCKAGDRVEVTGIF
RCNPVRVNPRQRTQKTLFKTYVDVLHVQKIDRKKLGIDASTVEQELSEQAA--GDSEQVR
KITAEEEEKIKRTATRPDIYELLSRSLAPSVYEMDDVKKGILLQMFGGTNKTFEKGGNPR
YRGDINVLLCGDPSTSKSQLLRYVHKIAPRGVYTSGKGSSAVGLTAYVTRDPETRQMVLE
SGALVLSDGGICCIDEFDKMNESTRSVLHEVMEQQTVSVAKAGIITTLNARTSILASANP
IGSRYNPNLPVPQNIDLPPTLLSRFDLVYLVLDRADEQEDRRLAKHLVNMYLEDKPENAS
NEEILPVEFLTAYITYAKTRVHPVLTPAAGKALSDAYVNMRKLGDDIRSADRRITATTRQ
LESMIRLSEAHARMRLATEVTADDVEEAVRLIRSAIKQAATDARTGLIDMGLLTEGTSAS
ERR--NREAIKRGVLAVVDELAG--STGGARWAEVYRVLNEQSS-AG----VDNAQFNDA
VRALETEGAVNILGDGPRRSIRRAAGALP-
>XP_001267829_Aspergillus_clavatus
-MS-SP-------------------------------ASTRRRGRPAKDSATSSP-----
---------------------------ARST---RS-RQIQTSSPT-RSADEQSQATPRA
SRR-LRGEGPVPESSPMFFQSSPLKGGSSSAETPDVRMDEPSS-----------------
----PVRASSTADEGERTPRGNA-PTMRDSSPIRYMSSS---------------------
--------SPTRAYNRQSQRSDIPSS-----SS-G-LFVSSRPGIEGHR-AASRRSDLHS
GGFGSTPNRRRRLFVDANGMP-AGDGDPRSDATF--SNLHPDTSEAEVLGG---SSTRVI
WGTNISIQDSMSAFKNFLHNFQTKYRLWAEGATEDETRIM---GDTAEEREYINMLNTIR
QLGVTSLNLDAKNLKAY-PATLKLWHQLHAYPQEIIPLMDQAVKDVMVELAIKEMERL-R
TQNQRNQNHARDLSSGPAGPSSDA-LSETGRMPQT-------E-----------------
---------------------------IPDLVGEVETKTFKVLPFGLD-ATVNMRDLDPA
DMDKLVSIKGLVIRTTPIIPDMKEAFFRCQICNHGVQVDIDRGKIAEPTECPRPVCKERN
SMQLIHNRCVFADKQVIKLQETPDSIPDGQTPHSVSLCVYDELVD-VCKAGDRVEVTGIF
RCNPVRINPRQRTQKSLFKTYIDVLHVQKIDRKKLGIDVSTIEQELSEQAV--GDAEQTR
RISAEEEEKIKRTATRPDLYELLARSLAPSIYEMDDVKKGILLQLFGGTNKTFQKGGNPR
YRGDINVLLCGDPSTSKSQLLRYVHKIAPRGVYTSGKGSSAVGLTAYVTRDPETRQLVLE
SGALVLSDGGICCIDEFDKMNESTRSVLHEVMEQQTVSIAKAGIITTLNARTSILASANP
IGSRYNPNLPVPQNIDLPPTLLSRFDLVYLVLDRVDEQEDRRLAKHLVNMYLEDRPDNAA
EEEILPIEFLTAYITYAKTKVHPVLTPAAGKALSDAYVNMRKLGDDIRSHDRRITATTRQ
LESMIRLSEAHARMRLSTEVTADDVEEAVRLIRSAIKQAATDSRTGLIDMGLLTEGTSAS
ERR--NREALKRALLSVVDDLCS--RGGAARWAEVFRVLNENSS-TE----VDGAQFADA
VRALETEGAASVIGEGARRSIRRIGGTLL-
>XP_001260404_Aspergillus_fischeri
-MS-SP-------------------------------ASSRRRGRPAKDTATSSP-----
---------------------------ARST---RS-RQLQTSSPTPRAADEQSQATPRA
SRR-LRGEAAVPSSSPMFFQSSPSK-ADSSAETPDVRMDEPSS-----------------
----PMRASSTVDEGDRTPRGNA-PTMRDSSPIRYMSSS---------------------
--------SPTRAQNRQSRRSDIPSS-----SS-G-LFVSSRPGIDSNR-ALSRRSDLHS
GGFLSSPNRRRRVFVDANGMP-AADGDPRSDATF--SNIHPDTSEAEALGG---SSTRVI
WGTNISIQDSMSAFKNFLYNFQTKYRLWAEGATEDETRIM---GESAEEREYISMLSTMR
QLGVTSLNLDAKNLKAY-PSTLKLWHQLHAYPQEIIPLMDQTVKDVMVELAIKEMERL-R
AQNQRNQNHNRGLSSGPAVPSSDA-LSETGRMPQN-------E-----------------
---------------------------IPDLVGEVETKAFKVLPFGLD-STVNMRDLDPA
DMDKLVSIKGLVIRTTPIIPDMKEAFFRCQVCNHGVQVDIDRGKIAEPTECPRPVCKERN
SMQLIHNRCVFADKQVIKLQETPDSIPDGQTPHSVSLCVYDELVD-VCKAGDRVEVTGIF
RCNPVRINPRQRTQKSLFKTYIDVLHVQKIDRKKLGIDVSTVEQELSEQAA--GDAEQTR
RLTAEEEEKIKRTATRPDLYELLSRSLAPSIYEMDDVKKGILLQLFGGTNKTFQKGGNPR
YRGDINVLLCGDPSTSKSQLLRYVHKIAPRGVYTSGKGSSAVGLTAYVTRDPETRQMVLE
SGALVLSDGGICCIDEFDKMNESTRSVLHEVMEQQTVSIAKAGIITTLNARTSILASANP
IGSRYNPNLPVPQNIDLPPTLLSRFDLVYLVLDRVDEQEDRRLAKHLVNMYLEDRPENAA
EEEILPIEFLTAYITYAKTKVHPVLTPAAGKALSDAYVNMRKLGDDIRSSDRRITATTRQ
LESMIRLSEAHARMRLSPEVTADDVEEAVRLIRSAIKQAATDSRTGLIDMSLLTEGTSAS
ERR--SREALKRALLSVVDDLCS--GGGAARWAEAFKVLSENSS-TE----VDGAQFADA
VRALETEGVVSVVGEGARRSIRRIGGALL-
>XP_041150462_Aspergillus_flavus
-MS-SP-------------------------------ASTRRRGRPSR--AEASS-----
---------------------------PRVT---DA------------------QTTPRA
SRR-LRGEAAVPSSPP--------------AETPDVRMDEPSS-----------------
----PVRASSTVDQDETTPRGNR-TAVGESSPIRYMSSS---------------------
--------SPTRARSLQPGRSDIPSS-----SS-GALFVSDRTTTGGQRNVVSRRNDLHS
GGFGSTPSRRRRVFVDANGIP-AADGEPQSDATF--SNIHPGTSEADALGG---SSTRVI
WGTNISIQDSMSAFKNFLYNFATKYRLWAEGATEDETRRL---GDTAEEREYINMLNTMR
QLGVTSLNLDAKNLKAY-PLTLKLWHQLHAYPQEIIPLMDQTIKDVMVELAIKEMERL-R
TQNQRNQSHSRNLSSAPAVPSSDA-LSETGRMPQT-------E-----------------
---------------------------IPDLVGEVETKAFKVLPFGLD-SSVNMRDLDPA
DMDKLVSIKGLVIRATPIIPDMKEAFFRCQACNHGVQVDIDRGKIAEPTICPRPACRQRN
SMEIIHNRCIFADKQVIKLQETPDSVPDGQTPHSVSLCVYDELVD-VCKAGDRVEVTGIF
RCNPVRVNPRQRTQKALFKTYIDVLHVQKIDRKKLGIDVTTIEQELSEQAA--GDSEQVR
KITAEEEEKIRRTATRPDVYELLSRSLAPSVYEMDDVKKGILLQMFGGTNKSFQKGGNPR
YRGDINVLLCGDPSTSKSQLLRYVHKIAPRGVYTSGKGSSAVGLTAYVTRDPDTRQMVLE
SGALVLSDGGICCIDEFDKMNESTRSVLHEVMEQQTVSIAKAGIITTLNARTSILASANP
IGSRYNPNLPVPQNIDLPPTLLSRFDLVYLVLDRVDEQEDRRLAKHLVNMYLEDKPENAS
DEEVLPIEFLTAYITYAKTKVHPVLTPAAGKALSDAYVNMRKLGDDIRSSDRRITATTRQ
LESMIRLSEAHARMRLSLEVTAADVEEAVRLIRSAIKQAATDSRTGLIDMGLLTEGTSAS
ERR--QREALKRGVLAVIDELSG--GGATPRWGDVYRALTEQSS-GE----VDGGQFTEA
VRTLETEGYVNVLGEGARRSIRRVGGRLL-
>XP_755239_Aspergillus_fumigatus
-MS-SP-------------------------------ASSRRRGRPAKDTATSSP-----
---------------------------ARST---RS-RQLQTSSPTPRAADEQSQATPRA
SRR-LRGEAAVPSSSPMFFQSSPSK-ADSSAETPDVRMDEPSS-----------------
----PMRESSTMDEGDRTPRGNA-PTMRDSSPIRYMSSS---------------------
--------SPTRAQNRQSRRSDIPSS-----SS-G-LFVSSRPSIESNR-AVSRRSDLHS
GGFLSSPNRRRRVFVDANGMP-ATDGDPRSDATF--SNIHPDTSEAEALGG---SSTRVI
WGTNISIQDSMSAFKNFLYNFQTKYRLWAEGATEDETRIM---GDSAEEREYISMLSTMR
QLGVTSLNLDAKNLKAY-PSTLKLWHQLHAYPQEIIPLMDQTVKDVMVELAIKEMERL-R
AQNQRNQNHNRGLSSGPAVPSSDA-LSETGRMPQN-------E-----------------
---------------------------IPDLVGEVETKAFKVLPFGLD-STVNMRDLDPA
DMDKLVSIKGLVIRTTPIIPDMKEAFFRCQVCNHGVQVDIDRGKVAEPTECPRPVCKERN
SMQLIHNRCVFADKQVIKLQETPDSIPDGQTPHSVSLCVYDELVD-VCKAGDRVEVTGIF
RCNPVRVNPRQRTQKSLFKTYIDVLHVQKIDRKKLGIDVSTIEQELSEQAA--GDAEQTR
RLTAEEEEKIKRTATRPDLYELLSRSLAPSIYEMDDVKKGILLQLFGGTNKTFQKGGNPR
YRGDINILLCGDPSTSKSQLLRYVHKIAPRGVYTSGKGSSAVGLTAYVTRDPETRQMVLE
SGALVLSDGGICCIDEFDKMNESTRSVLHEVMEQQTVSIAKAGIITTLNARTSILASANP
IGSRYNPNLPVPQNIDLPPTLLSRFDLVYLVLDRVDEQEDRRLAKHLVNMYLEDRPEHAA
EQEILPIEFLTAYITYAKTKVHPVLTPAAGKALSDAYVNMRKLGDDIRSSDRRITATTRQ
LESMIRLSEAHARMRLSPEVTADDVEEAVRLIRSAIKQAATDSRTGLIDMSLLTEGTSAS
ERR--SREALKRALLSVVDDLCS--GGGAARWAEVFRILSENSS-IE----VDGAQFADA
VRALEAEGAVSVVGEGARRSIRRIGGALL-
>XP_663674_Aspergillus_nidulans
------------------------------------------------------------
------------------------------------------------------------
------------------------------------------------------------
------------------------------------------------------------
------------------------------------------------------------
------------------------------------------------------------
------------------------------------------------------------
------------------------------------------------------------
------------------------------------------------------------
------------------------------------------------------------
---------------------MKEAFFRCQACNHSVQVDIDRGKIAEPTICPRQACQERN
SMEIVHNRCVFADKQVIKLQETPDSIPDGQTPHSVSLCVYDELVD-VCKAGDRVEVTGIF
RSNPVRVNPRQRTQKTLFKTYIDVLHVQKIDRKKLGIDVSTVEQELSEQAA--GDAEQIR
KISAEEEEKILRTSTRPDLYELLARSLAPSIYEMDDVKKGILLQLFGGTNKSFQKGGNPR
YRGDINVLLCGDPSTSKSQLLRY--------------GSSAVGLTAYVTRDPETRQMVLE
SGALVLSDGGVCCIDEFDKMNEST--------------------------RTSILASANP
IGSRYNPNLPVPQNIDLPPTLLSRFDLVYLVLDRVDESEDRRLAKHIVNMYLEDRPENAS
EREVLPVEFLTAYITYAKTKVHPVLTPAAGKALTDAYVSMRKLGDDIRSSDRRITATTRQ
LESMIRLSEAHARMRLSAEVTADDVEEAVRLIRSAIKQAATDSRTGLIDMSLLTEGTSAS
ERR--NKEALKRGILGVIDDLAS--GGGAARWAEVYRVLSDQAS-SE----VDSAQFTEA
VRALESEGIVNILGEGARRSIRRAAGAVL-
>XP_001395542_Aspergillus_niger
-MSDSP-------------------------------ASSRRRGRPARDSAVSSP-----
---------------------------ARSTRSTRSQQQRQTSSPTPL-GDEQLQTTPRA
SRR-IRGEAPVPSSSPMFFQSSPMKGDSSSAETPDIRMDEPSS-----------------
----PVRASSTMDDGETTPRGNGVAALRDSSPIRYVSSS---------------------
--------SPTRSLGRQAGRSDIPSS-----SS-G-LFVSSRSNADGHR-GTSRRNDLHS
GGFGSTPSRRRRIFVDANGMP-TADGEPQSDATF--SNIHPDTSEAEALGG---SSTRVI
WGTNISIQDSMSAFKNFLYNFATKYRLWADGATEDETRIM---GNTAEEREYITMLNTMR
QLGVTNLNLDAKNLKAY-PSTQKLWHQLHAYPQEIIPLMDQTVKDVMVELAGKEMQRQ-R
AHAR--SNHTRDLSSAPAVPSSDALMSDAARAPPA-------E-----------------
---------------------------IQDLVQEVESNAYKVMPFGLD-STVNMRDLDPA
DMDKLVSIKGLVIRATPIIPDMKEAFFRCQICNHSVQVDIDRGRIAEPTVCPRQVCQARN
SMQIIHNRCAFADKQVIKLQETPDNIPDGQTPHSVSLCVYDELVD-VCKAGDRVEVTGIF
RCNPVRINPRQRTQKTLFKTYVDVLHVQKIDRKKMGIDVSTVEQELSEQAA--GEAEQTR
KITAEEEERIKRTASRPDVYELLSRSLAPSVYEMDDVKKGILLQMFGGTNKTFQKGGNPR
YRGDINILLCGDPSVAKSQLLRYVHKIAPRGVYTSGKGSSAVGLTAYVTRDPDTKQMVLE
SGALVLSDGGICCIDEFDKMNESTRSVLHEVMEQQTVSVAKAGIITTLNARTSILASANP
IGSRYNPNLPVPQNIDLPPTLLSRFDLVYLMLDRTDEQEDRRLAKHLVNMYLEDKPDNAS
SEEILPVEFLTAYITYAKTKVHPVLTPAAGKALSDAYVAMRKLGDDIRSTDRRITATTRQ
LESMIRLSEAHARMRLSSEVTADDVEEAVRLIRSAIKQAATDSRTGLIDMGLLTEGTSAS
ERR--NREMIKRGVLSVVDELAG--SGGSARWAEVFRLLNEQSS-AP----LDSNQFSEA
IYALQNEGIVNVIGEGARKSIRRSAQAIA-
>XP_015410411_Aspergillus_nomiae
-MS-SP-------------------------------TSTRRRGRPSR--AEASS-----
---------------------------PRVA---DA------------------QTTPRA
SRR-LRGEAAVPSSSPMFYQSSPAKDNSSSAETPDVRMDEPSS-----------------
----PIRASSTMDQEETTPRGNR-TAIADSSPIRYMPSS---------------------
--------SPTRARSLQPGRSDIPSS-----SS-GALFVSERSATGGHRNVVSRRNDLHS
GGFGSTPSRRRRVFVDANGIP-AADGEPQSDATF--SNIHPGTSEADALGG---SSTRVI
WGTNISIQDSMSAFKNFLYNFATKYRLWAEGATEDETRRL---GDSAEEREYINMLNTMR
QLGVASLNLDAKNLKAY-PLTLKLWHQLHAYPQEIIPLMDQTIKDVMVELAIKEMERL-R
TQNQRNQSHSRNLSSAPAVPSSDA-MSETGRMPQT-------E-----------------
---------------------------IPDLVGEVETKAFKVLPFGLD-SSVNMRDLDPA
DMDKLVSIKGLVIRATPIIPDMKEAFFRCQACNHGVQVDIDRGKIAEPTICPRPACKQRN
SMEIIHNRCVFADKQVIKLQETPDNVPDGQTPHSVSLCVYDELVD-VCKAGDRVEVTGIF
RCNPVRVNPRQRTQKALFKTYIDVLHVQKIDRKKLGIDVTTIEQELSEQAA--GDSEQVR
KLTAEEEEKIRRTASRSDVYELLARSLAPSIYEMDDVKKGILLQMFGGTNKSFQKGGNPR
YRGDINVLLCGDPSTSKSQLLRYVHKIAPRGVYTSGKGSSAVGLTAYVTRDPDTRQMVLE
SGALVLSDGGICCIDEFDKMNESTRSVLHEVMEQQTVSIAKAGIITTLNARTSILASANP
IGSRYNPNLPVPQNIDLPPTLLSRFDLVYLVLDRVDEQEDRRLAKHLVNMYLEDKPENAS
DEEVLPIEFLTAYITYAKTKVHPVLTPAAGKALSDAYVNMRKLGDDIRSSDRRITATTRQ
LESMIRLSEAHARMRLSLEVTAEDVAEAVRLIRSAIKQAATDSRTGLIDMGLLTEGTSAS
ERR--QREALKRGLLAVIDELSS--RGATPRWGDVYRALTEQSS-GE----VDGGQFTEA
VRTLETEGYVNVLGEGARRSIRRIGGRLL-
>XP_001826371_Aspergillus_oryzae
-MS-SP-------------------------------ASTRRRGRPSR--AEASS-----
---------------------------PRVT---DA------------------QTTPRA
SRR-LRGEAAVPSSPP--------------AETPDVRMDEPSS-----------------
----PVRASSTVDQDETTPRGNR-TAVGESSPIRYMSSS---------------------
--------SPTRARSLQPGRPDIPSS-----SS-GALFVSDRTTTGGQRNVVSRRNDLHS
GGFGSTPSRRRRVFVDANGIP-AADGEPQSDATF--SNIHPGTSEADALGG---SSTRVI
WGTNISIQDSMSAFKNFLYNFATKYRLWAEGATEDETRRL---GDTAEEREYINMLNTMR
QLGVTSLNLDAKNLKAY-PLTLKLWHQLHAYPQEIIPLMDQTIKDVMVELAIKEMERL-R
TQNQRNQSHSRNLSSAPAVPSSDA-LSETGRMPQT-------E-----------------
---------------------------IPDLVGEVETKAFKVLPFGLD-SSVNMRDLDPA
DMDKLVSIKGLVIRATPIIPDMKEAFFRCQACNHGVQVDIDRGKIAEPTICPRPACRQRN
SMEIIHNRCIFADKQVIKLQETPDSVPDGQTPHSVSLCVYDELVD-VCKAGDRVEVTGIF
RCNPVRVNPRQRTQKALFKTYIDVLHVQKIDRKKLGIDVTTIEQELSEQAA--GDSEQVR
KITAEEEEKIRRTATRPDVYELLSRSLAPSVYEMDDVKKGILLQMFGGTNKSFQKGGNPR
YRGDINVLLCGDPSTSKSQLLRYVHKIAPRGVYTSGKGSSAVGLTAYVTRDPDTRQMVLE
SGALVLSDGGICCIDEFDKMNESTRSVLHEVMEQQTVSIAKAGIITTLNARTSILASANP
IGSRYNPNLPVPQNIDLPPTLLSRFDLVYLVLDRVDEQEDRRLAKHLVNMYLEDKPENAS
DEEVLPIEFLTAYITYAKTKVHPVLTPAAGKALSDAYVNMRKLGDDIRSSDRRITATTRQ
LESMIRLSEAHARMRLSLEVTAADVEEAVRLIRSAIKQAATDSRTGLIDMGLLTEGTSAS
ERR--QREALKRGVLAVIDELSG--GGATPRWGDVYRALTEQSS-GE----VDGGQFTEA
VRTLETEGYVNVLGEGARRSIRRVGGRLL-
>XP_040635344_Aspergillus_ruber
-MS-SP-------------------------------AS--RRTRQSRDSATASP-----
---------------------------AHST---RSRQQQE-------------QTTPRA
SRR-LREESAMPASSPIFFQSSPSRGNDDNAETPDIRMDEP-------------------
--------------GDTTPRGNA-STVRESSPIQYMPSS---------------------
--------SPTRAQSR-----GLHSD-----SS-G-LFVSSRSATGGNR-GISRRNDLNS
GGISSTPSRRRRLFVDSNGMP-VPDGEPQSDATF--SNINPGTSEADVLGG---DSTRII
WGTNIALQDSINAFKNFLYNYATKYRLWAEGATEDETRTM---GDIAEEREYISTLNTMR
QLGVTSLNLDAKNLKAY-PSTLKLWHQLHSYPQEIIPLMDQGVKDVMVDLAGREMNQL-R
ARS-RPQAHARD-------AGSDA---------QP-------E-----------------
---------------------------IPDLVAEVETRIYKVLPFGLD-STVNMRELDPA
DMDKLVSIKGLVIRTTPIIPDMKEAFFRCQMCNHGAQVDIDRGKIAEPTICPRQVCQARN
SMQIIHNRCSFADKQVIKLQETPDNVPDGQTPHSVSLCVYDELVD-ICKAGDRVEVTGIF
RCNPVRVNPRQRTQRALFKTYIDVLHVQKTDRKKLGVDVSTVEEELQDQTA--GDSEQTR
KITAEEEEKIRRTASRPDIYELLSRSLAPSIYEMDDVKKGILLQMFGGTNKTFQKGGNPR
YRGDINILLCGDPSTSKSQLLRYVHKIAPRGVYTSGKGSSAVGLTAYVTRDPETRQMVLE
SGALVLSDGGVCCIDEFDKMNESTRSVLHEVMEQQTVSIAKAGIITTLNARTSILASANP
IGSKYNPNIPVPQNIDLPPTLLSRFDLVYLVLDRVDEQEDRRLAKHLVNMYLEDRPDNAS
EEEILPIEFLTAYITYARNKVNPVLTPAAGRVLSDAYVSMRKLGDDIRTSDRRITATTRQ
LESMIRLAEAHARMRLSEEVTADDVEEAVRLIRSAIKQSATDQRTGLIDMGLLTEGTSAS
ERR--QRDALKRGLLSVVDELSS--GSGSARWAEAYKVLSDQSS-VP----VDGGEFSDA
VRALETEGVLSVTGDGARRSIRRVAGGRLP
>XP_040702567_Aspergillus_sydowii
-MS-SP-------------------------------ASSRRRGRPARDSATASP-----
---------------------------ARST---RSQQQTQTSNPP--------QTTPRA
SRR-LQGEAAVPSSSPMFFQSSPAR-GSSNAETPDARMEEPSS-----------------
----PLRASSAMDEGERTPRANG-AALRDSSPIRYVSSS---------------------
--------SPTRGFGRQNGHSDIPSS-----SS-G-LFVSSRQGLDGQR-VASRRSDLHS
GGFGSTPSRRRRVFVDANGVP-ATDGELQSDATF--SNIHPDTSEAELMGG---NSTRVI
WGTNISIQDSMSAFKNFLHNFTTKYRLWADGATEDETRRM---GDMAEEREYIDMLNTMR
QLGVTSLNLDAKNLKAY-PPTLKLWHQLQAYPQEIIPLMDQSVRDVMVELAAKEMERL-R
AQIQRNQNSHRDLSSAPAVPSSDA-MSETGRMPQA-------E-----------------
---------------------------ISDLVAEAETKPYKVLPFGLD-STVNMRELDPA
DMDKLVSIKGLVIRATPIIPDMKEAFFRCQACNHSVQVDIDRGKIAEPTICPREACKERN
SMQIVHNRCVFADKQVIKLQETPDSIPDGQTPHSVSLCVYDELVD-VCKAGDRVEVTGIF
RSNPVRVNPRQRTQKSLFKTYIDVLHVQKTDRKKLGVDVSTVEQELSEQAA--GDAEQVR
KISAEEEDKILRTSTRPDLYELLARSLAPSLYEMDDVKKGILLQMFGGTNKSFQKGGNPR
YRGDINVLLCGDPSTAKSQLLRYVHKIAPRGVYTSGKGSSAVGLTAYVTRDPETRQMVLE
SGALVLSDGGVCCIDEFDKMNESTRSVLHEVMEQQTVSIAKAGIITTLNARTSILASANP
IGSRYNPNLPVPQNIDLPPTLLSRFDLVYLVLDRVDESEDRRLAKHLVNMYLEDKPENAS
EREVLPVEFLTAYITYAKTKIHPVLTPSAGKALSDAYVNMRRLGDDIRSADRRITATTRQ
LESMIRLAEAHARMRLSPEVTADDVEEAVRLIRSAIKQAATDSRTGLIDMGLLTEGTSAS
ERR--NKEALKRGVLGVIDDLAG--AGGTARWAEAYRVLNEQSS-IE----VDGAQFTEA
VRALESEGIVNILGEGARRSIRRAPGAVV-
>XP_001218495_Aspergillus_terreus
-MS-SP-------------------------------ASSRRRGRPARDSATASP-----
---------------------------ARST---RSQQQPQTSSPTRM--NDPSQMTPRA
SRR-LRGEAAVPSSSPMFFQSSPAHGNSSSAETPDVRMDEPSS-----------------
----PVRAM----DGEITPRGSR-TAMRDSSPIRYVSSS---------------------
--------SPTRAHSRQL-RSDIPSS-----SS-G-LFMSSRSSIGGHR-GSYRRNDLNG
GGVGSTPSRRRRVFVDANGMP-AAEGEPQSDATF--SNIHPDTSEAEALGG---GSTRVI
WGTNISIQDSMSAFKNFLFNFTTKYRLWAEGATEDETRRM---GDAAEEKEYINMLNTML
QLGVTGLNLDAKNLKAY-PSTLKLWHQLQAYPQEIIPLMDQVLKDVMVEFAMKEMDRL-R
AQSQRHHNHARDLSSAPPVPSSDA-MSETGRMPQV-------D-----------------
---------------------------IPNLVQEVELKTFKVLPFGLD-SAVNMRELDPA
DMDKLVAIKGLVIRTTPIIPDMKEAFFRCQACHHGLQVDIDRGRIAEPTVCPRPACNEKN
SFELIHNRCAFADKQVVKLQETPDSIPDGQTPHSVSLCMYDELVD-VCKAGDRVEVTGIF
RCNPVRVNPRQSTQKSLFKTYVDVLHVQKIDRKKMGIDVSTVEQELSEQAA--GASEQVR
QITAEEEEKIKRTATRPDVYELLARSLAPSIYEMDDVKKGILLQMFGGTNKTFEKGGNPR
YRGDINVLLCGDPSTSKSQLLRYVHKIAPRGVYTSGKGSSAVGLTAYVTRDPETRQMVLE
SGALVLSDGGICCIDEFDKMNDSTRSVLHEVMEQQTVSVAKAGIITTLNARTSILASANP
IGSRYNPHLPVPQNIDLPPTLLSRFDLVYLVLDRADEQEDRRLAKHLVNMYLEDRPENAS
ENEVLPIEFLTAYITYAKTRVHPVLTPSAGKALSDAYVNMRKLGDDIRSAERRITATTRQ
LESMIRLSEAHARMRLSPEVTADDVEEAVRLIRSAIKQAATDARTGLIDMGLLTEGTSAS
ERR--QREQLKRGVLGIIDDLGS--GGNAVRWAEAYRVLNEQSS-AQSAGGIDGAQFAEA
IRGLETEGMISVFGDGARKSIRRIGGRLL-
>XP_022488413_Penicillium_arizonense
-MS-SP-------------------------------AQ-RRRGRPSKN-A-SSP-----
---------------------------TSSS------RQEPPSSPT-------FQATPRA
SRR-LMAEGVAPSSSPIFFQSSPTKGNNN-AETPDERMAD--------------------
-------ASSTVDDGERTPRGN--TGVRDSSPINYIPSS---------------------
--------SPTRGFGRSDIRSDIRSDAVST-SS-G-LFVS--PGRQGRR-GAPRRSDLHS
GGFGSTPARRNRLFVDGNGMPAAGEPLPRSDATF--SNINPGTSEAEAMAG---NSTRVI
WGTNISIQDSMSAFKNFLYNFATKYRLWADGATEDETRIM---GEAAERREYITMLNDLR
RLGVTTFNLDIANLKAY-PLTRKLWHQLAAYPQEIIPLMDQTVKDVMVDLALKEMDVL-R
TEAQR-GAHGRDRRGQSILTSDGV-------VPTA-------D-----------------
---------------------------VPDLVGEVEAMTFKVLPFGLD-ETVNMRDLDPA
DMDKLVSIKGLVIRATPIIPDMKEAFFRCSACSYGVQVDIDRGKITEPTVCPRDSCKEKN
SMQLLHNRCSFSDKQVIKLQETPDNIPDGQTPHSVSLCVYDELVD-ICKAGDRVEVTGIF
RCNPMRVSARQRSQKALFKTYIDVLHVQKVDRKKMGIDMSTVEQEMSEQAA---DAEQGR
HISAEEEEKIKRTASRPDIYELLSRSLAPSVYEMDDVKKGILLQMFGGTNKTFQKGGNPR
YRGDINVLLCGDPSTSKSQLLRYVHKISPRGVYTSGKGSSAVGLTAYVTRDPETRQMVLE
SGALVLSDGGVCCIDEFDKMNEATRSVLHEVMEQQTVSIAKAGIITTLNARTSILASANP
IGSRYNPKLAVPQNIDLPPTLLSRFDLVYLVLDRVDETEDRRLAKHLVGMYLEDNPENAS
SEEILPVEFLTAYITYAKTNCHPVITPAAGSALIEAYVAMRQLGDDIRAQERRITATTRQ
LESMIRLSEAHARMRLSPEVTAGDVEEAVRLIRSAIKQAATDARTGLIDMGLLTEGTSSA
DRR--LREDLKKAVLSRLDERGGV-TGGSVRWTDLFRDISEQSD-NK----LDHSQFTDV
VRVLETEGSVNVFGEGPRRSIRRAAMSMS-
>XP_014537148_Penicillium_digitatum
-MS-SP-------------------------------TQ-RRRGRSSKN-PTASP-----
---------------------------SSSS------RQEPPSSPN-------FQATPRA
SRR-LMAEGAAPSSSPIFFQSSPTKGDNN-FETPDERMAD--------------------
-------ASSTVDDGDRTPRGN--PGVRDSSPIHYIPSS---------------------
--------SPTRGFGRSDVRSDIRSDALSTASS-G-LFVS--PGGQSRR-AGPRRSDLHS
GGFGSTPSRRNRVFVDANGMP-TGDTMPRSDATF--SNINPGTSEAEAMAG---NSTRVI
WGTNISIQDSMSAFKNFLYNFATKYRLWADGATEDETRVM---GELAERHECITMCNNMR
RLGVTTFNLDAANLKSY-PLTRKLWHQLSAYPQEIIPLMDQALKDVMVDLALKEMDVL-R
SESQR-AAQPRDRRGQPILTSDNV-------LPTV-------D-----------------
---------------------------VPDLVGEVEAMTFKVLPFGLD-RTVNMRDLDPA
DMDKLVSIKGLVIRATPIIPDMKEAFFRCSACSYGVQVDIDRGRIAEPTVCPRDSCKEKN
SMQLLHNRCSFSDKQVIKLQETPDNIPDGQTPHSVSLCVYDELVD-VCKAGDRVEVTGIF
RCNPMRVSARQRSQKSLFKTYIDVLHVQKFDRKKMGIDMSTVEQEMSEQAA---EADQAR
KVSAEEEEKIKRTASRPDIYDLLSRSLAPSIYEMDDVKKGILLQMFGGTNKTFQKGGNPR
YRGDINVLLCGDPSTSKSQLLRYVHKIAPRGVYTSGKGSSAVGLTAYVTRDPETRQMVLE
SGALVLSDGGVCCIDEFDKMNDSTRSVLHEVMEQQTVSIAKAGIITTLNARTSILASANP
IGSRYNPKLAVPQNIDLPPTLLSRFDLVYLVLDRVDETEDRRLAKHLVGMYLEDNPENAS
SQEILPIEFLTAYITYAKTNCHPVITPAAGAALTDAYVAMRQLGDDIRAQERRITATTRQ
LESMIRLSEAHARMRLSPEVTVGDVEESVRLIRSAIKQAATDARTGLIDMGLLTEGSSAA
DRR--LRDDLKKAVLSRLDERGGV-SGGAVRWTDLYRDVSEQSD-NK----LDHNQFGDA
VRSLETEGSVSVFGEGARRSIRRAAMSMS-
>XP_016595172_Penicillium_expansum
-MS-SP-------------------------------TQ-RRRGRSSKN-STASP-----
---------------------------SSSS------RQEPPSSPT-------FQATPRA
SRR-LMAEGAAPSSSPIFFQSSPTKGDNN-AETPDERMAD--------------------
-------ASSTVDDGDRTPRGN--PGVRDSSPIHYIPSS---------------------
--------SPTRGFGRSDIRSDIRSDALSTASS-G-LFVS--PGGQGRR-AGPRRSDLHS
GGFGSTPSRRNRVFVDANGMP-TGDTMPRSDATF--SNINPGTSEAEAMAG---NSTRVI
WGTNISIQDSMSAFKNFLYNFATKYRLWADGATEDETRLM---GELAERHECITMCNNMR
RLGVTTFNLDAANLKSY-PLTRKLWHQLSAYPQEIIPLMDQALKDVMVDLALKEMDVL-R
SESQR-AAQPRDRRGQPILTSDNV-------LPTV-------D-----------------
---------------------------VPDLVGEVEAMTFKVLPFGLD-RTVNMRDLDPA
DMDKLVSIKGLVIRATPIIPDMKEAFFRCSVCSYGVQVDIDRGRIAEPTVCPRDSCKEKN
SMQLLHNRCSFSDKQVIKLQETPDNIPDGQTPHSVSLCVYDELVD-VCKAGDRVEVTGIF
RCNPMRVSARQRSQKSLFKTYIDVLHVQKFDRKKMGIDMSTVEQEMSEQAA---EADQAR
KVSAEEEEKIKRTASRPDIYDLLSRSLAPSIYEMDDVKKGILLQMFGGTNKTFQKGGNPR
YRGDINVLLCGDPSTSKSQLLRYVHKIAPRGVYTSGKGSSAVGLTAYVTRDPETRQMVLE
SGALVLSDGGVCCIDEFDKMNDSTRSVLHEVMEQQTVSIAKAGIITTLNARTSILASANP
IGSRYNPKLAVPQNIDLPPTLLSRFDLVYLVLDRVDETEDRRLAKHLVGMYLEDNPENAS
SQEILPIEFLTAYITYAKTNCHPAITPAAGAALTDAYVAMRQLGDDIRAQERRITATTRQ
LESMIRLSEAHARMRLSPEVTVGDVEEAVRLIRSAIKQAATDARTGLIDMGLLTEGSSAA
DRR--LRDDLKKAVLSRLDERGGV-SGGAVRWTDLYRDVSEQSD-NK----LDHNQFGDA
VRSLETEGSVNVFGEGARRSIRRAAMSMS-
>XP_040652023_Penicillium_griseofulvum
------------------------------------------------------------
------------------------------------------------------------
-----MAEGVAPSSSPIFFQSSPTKGNND-AETPDERMAD--------------------
-------ASSTVDDGDRTPRGN--PGVRDSSPIHYIPSS---------------------
--------SPTRGFGRSDIRSDIRSDALSTASS-G-LFVS--PGGQGRR--GPRRSDLHS
GGFGSTPNRRNRVFVDANGIP-TGDTMPRSDATF--SNINPGTSEAEAMAG---NSTRVI
WGTNISIQDSMSAFKNFLYNFATKYRLWADGASEDETRLM---GELAERHECITMLNNMR
RLGVTTFNLDAANLKSY-PLTRKLWHQLSAYPQEIIPLMDQALKDVMVDLALKEMDVL-R
SESQR-AAQPRDRRGQPILTSDNV-------LPTA-------D-----------------
---------------------------VPDLVGEVEAMIFKVLPFGLD-QTVNMRDLDPA
DMDKLVSIKGLVIRATPIIPDMKEAFFRCSACSYGVQVDIDRGRIAEPTICPRDSCKQKN
SMQLLHNRCSFSDKQVIKLQETPDNIPDGQTPHSVSLCVYDELVD-VCKAGDRVEVTGIF
RCNPMRVSARQRSQKSLFKTYIDVLHVQKFDRKKMGIDMSTVEQEMSEQAA---EADQAR
KVSAEEEEKIKRTASRPDIYDLLSRSLAPSIYEMDDVKKGILLQMFGGTNKTFQKGGNPR
YRGDINVLLCGDPSTSKSQLLRYVHKIAPRGVYTSGKGSSAVGLTAYVTRDPETRQMVLE
SGALVLSDGGVCCIDEFDKMNDSTRSVLHEVMEQQTVSIAKAGIITTLNARTSILASANP
IGSRYNPKLAVPQNIDLPPTLLSRFDLVYLVLDRVDETEDRRLAKHLVGMYLEDNPENAS
SQEILPIEFLTAYITYAKTNCHPVITPAAGAALTDAYVAMRQLGDDIRAQERRITATTRQ
LESMIRLSEAHARMRLSPEVTVGDVEEAVRLIRSAIKAAATDARTGLIDMGLLTEGSSAA
DRR--LRDDLKKAVLARLDERGGV-SGGAVRWSDLYRDVSEQSD-NK----LDHNQFGDA
VRSLETEGSVNVFGDGARRSIRRAAMSMS-
>XP_038925950_Penicillium_roqueforti
-MS-SP-------------------------------TQ-RRSGRSSKN-STSSP-----
---------------------------SSSS------RQEPPSSPT-------FQATPRA
SRR-PLAGGAAPSSSPIFFQSSPTKGNNN-AETPDERMAD--------------------
-------ASSTVDDGDRTPRGN--PGVRDSSPIHYIPSS---------------------
--------SPTRGFGRSDIRSDIRSDALSSASS-G-LFVS--PGGQGRR-GGPRRSDLHS
GGFGSTSGRRNRVFVDANGMP-TGDTMPRSDATF--SNINPGTSEAEAIAG---NSTRVI
WGTNISIIDSMSAFKNFLYNFATKYRLWADGATEDETRLL---GELAERHECITMCNNMR
RLGVNTFNLDAANLKSY-PLTRKLWHQLSAYPQEIIPLMDQALKDVMVDLALKEMDVL-R
SESQR-AAQPRDRRGQPILTSDNA-------IPTV-------D-----------------
---------------------------VPDLVGEVEAMTFKVLPFGLD-QTVNMRDLDPA
DMDKLISIKGLVIRATPIIPDMREAFFRCSACSYGVQVDIDRGRIAEPTVCPRDGCKEKN
SMQLLHNRCTFGDKQVIKLQETPDNIPDGQTPHSVSLCVYDELVD-VCKAGDRVEVTGIF
RCSPMRVSARQRSQKSLFKTYIDVLHVQKFDRKKMGIDMSTVGQEMSEQAA---EADQAR
KISAEEEEKIKRTASRPDIYDLLSRSLAPSIYEMDDVKKGILLQMFGGTNKTFHKGGNPR
YRGDINVLLCGDPSTSKSQLLRYVHKIAPRGVYTSGKGSSAVGLTAYVTRDPDTRQMVLE
SGALVLSDGGVCCIDEFDKMNDSTRSVLHEVMEQQTISIAKAGIITTLNARTSILASANP
IGSRYNSKLSVPQNIDLPPTLLSRFDLVYLVLDRVDETEDRRLAKHLVGMYLEDNPENAS
SQEILPIEFLTAYITYAKTNCHPVITPAAGAALTEAYVAMRQLGDDIRAQERRITATTRQ
LESMIRLSEAHARMRLSPEVTVGDVEESVRLIRSAIKQAATDSRTGLIDMGLLTEGSSAS
DRR--LRDDLKKAVLSRLDERGGV-SGGAVRWTDLYRDVSEQSD-LR----LDHNQFGDA
LRSLEAEGSVNIFGEGARRSIRRAAMSMS-
>XP_002561355_Penicillium_rubens
-MS-SP-------------------------------AQ-RRRGRSSKN-STASP-----
---------------------------SSSS------RQEPPSSPT-------FQATPRA
SRR-LMAEGAAPSSSPIFFQSSPTKGDNN-AETPDERMAD--------------------
-------ASSTVDDGDRTPRGN--PGVRDSSPIHYIPSS---------------------
--------SPTRGLGRSDIRSDIRSDALS-ASS-G-LFVS--PGGQGRR--GPRRSDLHS
GGFGSTPSRRNRVFVDANGMP-TGDTMPRSDATF--SNINPGTSEADAMAG---NSTRVI
WGTNISIQDSMSAFKNFLYNFATKYRLWADGASEDETRLM---GELAERHECIAMCNDMR
RLGVTTFNLDAANLKSY-PLTRKLWHQLSAYPQEIIPLMDQALKDVMVDLALKEMDVL-R
SESQR-AAQPRDRRGQAILTSDNV-------LPTV-------D-----------------
---------------------------VPDLVGEVEAMTFKVLPFGLD-KTVNMRDLDPA
DMDKLVSIKGLVIRATPIIPDMKEAFFRCSACSYGVQVDIDRGRIAEPTVCPRDSCKEKN
SMQLLHNRCSFSDKQVIKLQETPDNIPDGQTPHSVSLCVYDELVD-VCKAGDRVEVTGIF
RCNPMRVSARQRSQKSLFKTYIDVLHVQKFDRKKMGIDMSTVEQEMSEQAA---EADQAR
KVSAEEEEKIKQTACRPDIYDLLSRSLAPSIYEMDDVKKGILLQMFGGTNKTFQKGGNPR
YRGDINVLLCGDPSTSKSQLLRYVHKIAPRGVYTSGKGSSAVGLTAYVTRDPETRQMVLE
SGALVLSDGGVCCIDEFDKMNDSTRSVLHEVMEQQTVSIAKAGIITTLNARTSILASANP
IGSRYNPKLAVPQNIDLPPTLLSRFDLVYLVLDRVDETEDRRLAKHLVGMYLEDNPENAS
SQEILPIEFLTAYITYAKTNCHPVITPAAGAALTDAYVAMRQLGDDIRAQERRITATTRQ
LESMIRLSEAHARMRLSPEVTAGDVEEAVRLIRSAVKQAATDSRTGLIDMGLLTEGSSAA
DRR--LRDDLKKAVLSRLDERGGV-SGGAVRWTDLYRDVSEQSD-NK----IDHNQFGDV
VRSLETEGSVNVFGEGARRSIRRAAMSMS-
>XP_040817177_Penicillium_solitum
-MS-SP-------------------------------TQ-RRRGRSSKN-STASP-----
---------------------------SSSS------RQEPPSSPT-------FQATPRA
SRR-LMGEGVAPSSSPIFFQSSPTKGDNN-AETPDERMAD--------------------
-------ASSTVDDGDRTPRGN--PGVRDSSPIHYIPSS---------------------
--------SPTRGLGRSDIRSDIRSDALSTASS-G-LFVS--PGGQGRR-GGPRRSDLHS
GGFGSTPSRRNRVFVDASGMP-TGDTLPRSDATF--SNINPGTSEAEAMAG---NSTRVI
WGTNISIQDSMSAFKNFLYNFATKYRLWADGATEDETRLM---GELAERHECITMCNNMR
RLGVTTFNLDAANLKSY-PLTRKLWHQLSAYPQEIIPLMDQALKDVMVDLALKEMDVL-R
SESQR-AAQPRDRRGQPILTSDNV-------LPTV-------D-----------------
---------------------------VPDLVGEVEAMTFKVLPFGLD-HTVNMRDLDPA
DMDKLVSIKGLVIRATPIIPDMKEAFFRCSACSYGVQVDIDRGRIAEPTVCPRDSCKEKN
SMQLLHNRCSFSDKQVIKLQETPDNIPDGQTPHSVSLCVYDELVD-VCKAGDRVEVTGIF
RCNPMRVSARQRSQKSLFKTYIDVLHVQKFDRKKMGIDLSTVEQEMSEQAA---EADQAR
KVSAEDEEKIKRTASRPDIYDLLSRSLAPSIYEMDDVKKGILLQLFGGTNKTFQKGGNPR
YRGDINVLLCGDPSTSKSQLLRYVHKIAPRGVYTSGKGSSAVGLTAYVTRDPETRQMVLE
SGALVLSDGGVCCIDEFDKMNDSTRSVLHEVMEQQTVSIAKAGIITTLNARTSILASANP
IGSRYNPKLAVPQNIDLPPTLLSRFDLVYLVLDRVDETEDRRLAKHLVGMYLEDNPENAS
SQEILPIEFLTAYITYAKTNCHPVITPAAGAALTDAYVAMRQLGDDIRAQERRITATTRQ
LESMIRLSEAHARMRLSTEVTVADVEEAVRLIRSAIKAAATDARTGLIDMGLLNEGSSAA
DRR--LRDDLKKALLSRLDERGGV-SGGAVRWTDLYRDVSEQSD-NK----LDHNQFGDA
VRSLETEGSVNVFGEGARRSIRRAAMSMS-
>XP_022585081_Penicilliopsis_zonata
-MS-SP-------------------------------APSRRRGRPARDSATDSP-----
----------------------------RST---RSRQQPATSSPAPGATEDQLQSTPRA
SRR-SRGNAPVASSSPMFFQSSPMKSNGNAAETPDGRM--ASS-----------------
----PVMASSVVDDGEMTPRGNG-HAIRDSSPIRYMSSS---------------------
--------SPTRAQGRREPRSDIMSD-----SS-G-LFVSARPN---NRGANSRRSDLHS
GGFGSTPSRRRRMFVDANGMP-APDREPQSDATF--SNTHPDTSEAEALGG---NSTRVI
WGTNISIQDSMSAFKNFLYNFATKYRLWADGATTEQTSAI----PYAEEREYITMLNTMR
QLGVTSLNLDAKNLKAY-PSTLKLWHQLHAYPQEIIPLMDQTVKDVMVDLAIQEMERL-R
TQSQRIQPHTRDLSSAPPVPSSDA-MSETGRLPQT-------E-----------------
---------------------------IPDLVAEVEAKPFKVLPFGLD-ESVNMRDLDPA
DMDKLVSIKGLVIRATSVIPDMKEAFFRCQVCDYGVQVDIDRGKIAEPTECTRTVCKARN
SMQIVHNRCVFADKQVIKLQETPDHVPDGQTPHSVSLCVYDELVD-VCKAGDRVEVTGIF
RCNPVRVNPRQRTQKTLFKTYIDVLHVQKIDRKKLGIDASTIEQELSEQAA--GDSEQVR
KITAEEEEKIRQTAARPDVYELLARSLAPSIYEMDDVKKGIMLQLFGGTNKTFQKGGNPR
YRGDINVLLCGDPSTAKSQLLRYVHKIAPRGVYTSGKGSSAVGLTAYVTRDPETRQLVLE
SGALVLSDGGVCCIDEFDKMNESTRSVLHEVMEQQTVSIAKAGIITTLNARTSILASANP
IGSKYNPNLPVPQNIDLPPTLLSRFDLVYLVLDRVDEQEDRRLAKHLVGMYLEDRPENAS
SDEILDIEFLTAYITYAKTRIHPVLTPAAGKALTDAYVAMRQLGDDIRAQERRITATTRQ
LESMIRLSEAHARMRLSPEVTADDVEEAVRLIRSAIKQSATDSRTGLIDMGLLTEGTSAS
ERR--RREDLKRGVLSVIEELTT--STGTARWSDVFQKLGDLSS-ME----VQPNEFADA
VKALDTEGIVTILGEGPRRSIRRVPGAVL-
>XP_016619896_Cladophialophora_bantiana
-MS-ST-------------------------------PSSRRRGQSSRNSQSSTP-----
---------------------------AQQS-----------------------QTTPRS
TRRAPNAAGGVASSSPFSFQSSPVRTNPAPPSQLASDGMLISS-----------------
----PSRHSSNVGDREATPRAST-RLVADSSPVRYDPSS---------------------
--------SPVRSSHQ--PQSDIGSS-----SS-A-LFVRQDQQ---PR-ISSRRSDIHS
DAFAPSPAPRRRIYIGEDGMPIRGGHDPTSEATF--SNLNPDTSEADAMGG---DSTRVI
WGTNISVVDSMASFKNFLYNYAKKYRMWADGATEEETRAL---GAVADEKEYLDMLQNMR
KMGIHPLNLDARNLKAY-PATLKLWHQLQAYPQEIIPLMDQAVKDVMVELAQKEMQELRR
SHAAAPASRAANGSSMPPMPSSDL---GH-GTP-AA-GPATDE-----------------
---------------------------IPDPVEEAELHPWKVMPFGLD-KTINMRDLDPS
DIDKLISVKGLVIRTTPVIPDMKEAFFKCTVCQHTLFVSIDRGKIAEPTECPRPACKSKD
SMEIIHNRCIFADKQVIKLQETPDSVPDGQTPHSVSLCVYDDLVD-VCKAGDRIEVTGIF
RSNPVRVNPRQRTVKALFKTYVDVLHVQKVDKRKLGIDVSTIEQELSEQVA--GDVEQTR
KVTAEEEAKIKETAARDDVYELLSRSLGPSIYELEDVKKGILLQLFGGTNKTFAKGGSPR
YRGDINVLLCGDPSTAKSQLLQYVHKIAPRGVYTSGKGSSAVGLTAYVTRDPESKQLVLE
SGALVLSDGGVCCIDEFDKMNESTRSVLHEVMEQQTVSIAKAGIITTLNARTSILASANP
VGSKYNPNLPVPQNIDLPPTLLSRFDLVYLVLDRIDEVNDRRLAKHLVGMYLEDTPENAS
REEILPIEFLTSYISYARNNIHPCLSPPAANALTNAYVAMRNLGSNIQSSEKRITATTRQ
LESMIRLSEAHAKMRLSPIVEEKDVNEAVRLIKSAIKASATDARTGLIDMGLLSEGGGVS
DRR--RREDLKRAVLEILDADSTIRSGGAMRYTDLYRRVAEGSS-LE----IEGTEFNEV
VKVLEVEGKIAISGEGARRAVRRITGV---
>XP_008730959_Cladophialophora_carrionii
-MS-ST-------------------------------PSSRRRGHSSRNSQSSTP-----
---------------------------ARPS-----------------------DATPRS
TRSAANAAAAAASSSPLFFQSSSARGTPAPGSQLAGDGMIISS-----------------
----PPRQLSNAGDRETTPRAST-RPVADSSPVRYDPSS---------------------
--------SPVRTRHE--PQSDIPTS-----SS-G-LFVRQDGA---AR-ISSRRGDIHS
DAFAPTPAHRRRIYVGEDGMPVREGHDPASEATF--SNLNPDTSEADAMGG---DSTRVI
WGTNISVVDSMASFKNFLYNYAKKYRMWADGATEDETRAL---GAIADEKEYLEMLQTMR
RMGVHGLNLDARNLKAY-PATLKLWHQLQAYPQEIIPLMDQAVKDVMVELAQKEMQDLRR
AHAAGPSSRARDGSSMPPAPSSDV---NA-PTPVAT-GTAPDD-----------------
---------------------------FPDLVEEAMIQPWKVMPFGLD-KTINMRDLDPA
DIDKLISVKGLVIRTTPVIPDMKEAYFKCTVCNHSLYVAIDRGKIAEPTICPRQACQSKD
SMEIVHNRCVFADKQVIKLQETPDSVPDGQTPHSVSLCVYDDLVD-ICKAGDRIEVTGIF
RGNPVRVNPRQRTVRALFKTYVDVLHVQKVDKRKLGIDASTIEQELSEQVA--GDVEQTR
KVTAEEEAKIKATAAREDIYDLLSRSLAPSIYELDDVKKGILLQLFGGTNKSFAKGGSPR
YRGDVNVLLCGDPSTSKSQLLQYVHKIAPRGVYTSGKGSSAVGLTAYVTRDPESRQLVLE
SGALVLSDGGVCCIDEFDKMNESTRSVLHEVMEQQTVSIAKAGIITTLNARTSILASANP
IGSKYNPNLPVPQNIDLPPTLLSRFDLVYLVLDRIDEVNDRRLAKHLVGMYLEDTPENAS
REEILPVEFLTAYISYARNNIHPSITPPAARALSDAYVAMRSLGSNIQAAEKRITATTRQ
LESMIRLSEAHAKMRLSHVVEESDVTEAVRLIKSAIKASATDARTGLIDMGLLSEGGSAS
ERR--RREDLKRAVIQALDRDPAVRSGNPIRYTDLYRAVGEGSS-VE----IEGAEFNEA
VKSLELEGRVLVSGEGGRRSVRRVTGV---
>XP_016245471_Cladophialophora_immunda
-MS-ST-------------------------------PSSRRRGHSSRNSQSSTP-----
---------------------------AQQS-----------------------QSTPRS
TRRAPNGASAVASSSPFSFRSSPARATPAPPSQMANDDMLISS-----------------
----PPGHSSEVGDRETTPRAST-RLVADSSPVRYDPSS---------------------
--------SPARSSQQ--PRSDIGSS-----SS-A-LFVRQDHQ---PR-ISSRRGDIHS
DAFAPSSAPRHRIYIGEDGMPIRDGNDPTSEATF--SNLNPDTSEADAMGG---DSTRVI
WGTNISVVDSMASFKNFLYNYAKKYRMWADGATEEETRAL---GAVADEKEYLPMLQNMR
RMGVHPLNLDARNLKAY-PATLKLWHQLQAYPQEIIPLMDQAVKDVMVELAQKEMQELRR
AHTNAPALRAINGSSMPPLPSSDL---GR-GTP-GT-GPAADE-----------------
---------------------------IPDLVEEAEMQPWKVMPFGLD-KTINMRELDPA
DIDKLISVKGLVIRTTPVIPDMKEAFFKCTVCQHTLYVSIDRGKIAEPIECPRPACKSKD
SMEIIHNRCIFADKQVIKLQETPDSVPDGQTPHSVSLCVYDDLVD-VCKAGDRIEVTGIF
RSNPVRVNPRQRTVRALFKTYVDVLHVQKVDKRKLGIDMSTIEQELSEQVA--GEVEQTR
KVTAEEEAKIKETAAREDIYELLSRSLAPSIYELDDVKKGILLQLFGGTNKTFAKGGSPR
YRGDINVLLCGDPSTSKSQLLQYVHKIAPRGVYTSGKGSSAVGLTAYVTRDPESKQLVLE
SGALVLSDGGVCCIDEFDKMNESTRSVLHEVMEQQTVSIAKAGIITTLNARTSILASANP
IGSKYNPNLPVPQNIDLPPTLLSRFDLVYLVLDRIDEVNDRRLAKHLVGMYLEDTPDNAS
REEILPIEFLTSYISYARNNVHPSITPPAANALTNAYVAMRNLGSNIQSSEKRITATTRQ
LESMIRLSEAHAKMRLSPIVEETDVNEAVRLIKSAIKASATDLRTGLIDMGLLSEGGGVS
ERR--RREDLKRAVLEVLDTDGAIRSGGALRYTDVYRKVSEGSS-VE----VEGTEFNDV
IRALEVEGKITLTGEGARRSVRRITGV---
>XP_007746033_Cladophialophora_psammophila
------------------------------------------------------------
------------------------------------------------------------
--------------------------------------MLISS-----------------
----PPRHSSDVGDREPTPRAAT-RPVADSSPVRYDPSS---------------------
--------SPVRRSHQ--PRSEIGSS-----SS-A-LFVRQDQQ---PR-ISSRRGDIHS
DAFAPSPAPRRRIYIGEDGMPIRDGHDPTSEATF--SNLNPDTSEADAMGG---DSTRVI
WGTNISVVDSMASFKNFLYNYAKKYRMWADGATEEETRAL---GAVADEKEYLDMLQNMR
KMGIHPLNLDARNLKAY-PATLKLWHQLQAYPQEIIPLMDQAVKDVMVELAQKEMQELRR
THAAAPASRAANGSSMPPMPSSDL---GP-GTP-AA-GPATDE-----------------
---------------------------IPDPVEEAELHPWKVMPFGLD-KTINMRDLDPA
DIDKLISVKGLVIRTTPVIPDMKEAFFKCTVCQHTLFVSIDRGKIAEPTECPRPACKSKD
SMEIIHNRCVFADKQVIKLQETPDSVPDGQTPHSVSLCVYDDLVD-VCKAGDRIEVTGIF
RSNPVRVNPRQRTVKALFKTYVDVLHVQKVDKRKLGIDVSTIEQELSEQVA--GDVEQTR
KVTAEEEAKIKKTAAREDIYELLSRSLGPSIYELEDVKKGILLQLFGGTNKTFAKGGSPR
YRGDINVLLCGDPSTAKSQLLQYVHKIAPRGVYTSGKGSSAVGLTAYVTRDPESKQLVLE
SGALVLSDGGVCCIDEFDKMNESTRSVLHEVMEQQTVSIAKAGIITTLNARTSILASANP
IGSKYNPNLPVPQNIDLPPTLLSRFDLVYLVLDRIDEVNDRRLAKHLVGMYLEDTPENAS
REEILPIEFLTSYISYARNNIHPCLTPPAANALTNAYVAMRNLGSNIQSSEKRITATTRQ
LESMIRLSEAHAKMRLSPIVEEKDVNEAVRLIKSAIKASATDARTGLIDMGLLSEGGGVS
ERR--RREDLKRAVLEILDTDRTIRSGGGMRYTDLYRKIAEGSS-LE----VEGTEFNEV
VKVLEVEGKITITGEGARRAVRRITGVGV-
>XP_018688099_Fonsecaea_erecta
-MS-ST-------------------------------PSSRRRGHSSRNSQSSTP-----
---------------------------AQQS-----------------------QSTPRT
TRRAPNGTSAVASSSPFSFHSSPARATPAPPSQLASDAMLISS-----------------
----PPRHSSEVGDREATPRASN-RLMADSSPVRYDPSS---------------------
--------SPVRSSQQ--LRSDLGSS-----SS-A-LFVRQDHQ---PR-ISSRRGDIHS
DAFAPSQAPRRRIYIGEDGMPIRDGNDPNSEATF--SNINPDTSEADAMGG---DSTRVI
WGTNISVVDSMASFKNFLYNYAKKYRMWADGATEQETRAL---GAVADEKEYLTMLQNMR
RMGIHPLNLDARNLKAY-PATLKLWHQLQAYPQEIIPLMDQAVKDVMVELAQKEMQELRR
AQTLGPALHAANGSSMPPMPSS-------------T-GPVADE-----------------
---------------------------IPDLVEEAEMQPWKVMPFGLD-KTINMRELDPA
DIDKLIAVKGLVIRTTPVIPDMKEAFFKCTVCQHTLYVSIDRGKIAEPTECPRPACKSKD
SMEIIHNRCIFADKQVIKLQETPDSVPDGQTPHSVSLCVYDDLVD-VCKAGDRIEVTGIF
RSNPVRVNPRQRTVRALFKTYVDVLHVQKVDKRKLGIDVSTIEQELSEQVA--GDVEQTR
KVTAEEEAKIKETAAREDIYELLSRSLAPSIYELEDVKKGILLQLFGGTNKTFAKGGSPR
YRGDINVLLCGDPSTSKSQLLQYVHKIAPRGVYTSGKGSSAVGLTAYVTRDPESKQLVLE
SGALVLSDGGVCCIDEFDKMNESTRSVLHEVMEQQTVSIAKAGIITTLNARTSILASANP
IGSKYNPNLPVPQNIDLPPTLLSRFDLVYLVLDRIDEVNDRRLAKHLVGMYLEDTPDNAS
REEILPIEFLTSYISYARNNVHPSITPPAANALTNAYVAMRNLGSNIQSSEKRITATTRQ
LESMIRLSEAHAKMRLSPTVEEQDVNEAVRLIKSAIKASATDARTGLIDMGLLSEGGSVS
DRR--RREDLKRAVIEVLDMDSAIRSGGAMRYTDLYRKVAEGSS-LE----VEGTEFNEV
VKALEVDGKIMVTGEGARRSVRRITGV---
>XP_022506869_Fonsecaea_monophora
-MS-ST-------------------------------PSSRRRGHSSRNSQSSIP-----
---------------------------AQQS-----------------------QSTPRS
SRRAPNGASAVASSSPFSFHSSPAQATPPPPAQLESDGMLISS-----------------
----PPRHSSEVGDRETTPRASN-RLLGDSSPVRYDPSS---------------------
--------SPGRSSQH--PRSDIGSS-----SS-A-LFVRQDHQ---PR-ISSRRGDIHS
DAFAPSSAPRRRIYIGEDGMPVQDGNDPTSEATF--SNLNPDTSEADAMGG---DSTRVI
WGTNISVVDSMASFKNFLYNYAKKYRMWADGATEEETRAL---GAAADEKEYLTMLQNMR
RMGIHPLNLDARNLKAY-PATLKLWHQLQAYPQEIIPLMDQAVKDVMVELAQKEMQELRR
AHTNGPALRAANGSSMPPMPSSDP---GR-GTP-GT-GLNADE-----------------
---------------------------IPDLVEEAEMQPWKVMPFGLD-KTINMRELDPA
DIDKLIAVKGLVIRTTPVIPDMKEAFFKCTVCQHTLYVSIDRGKIAEPTECPRPACKSKD
SMEIIHNRCIFADKQVIKLQETPDSVPDGQTPHSVSLCVYDDLVD-VCKAGDRIEVTGIF
RSNPVRVNPRQRTVKALFKTYVDVLHVQKVDKRKLGIDVSTIEQELSEQVS--GDVEQTR
KVTAEEEAKIKETAAREDIYELLSRSLAPSIHELDDVKKGILLQLFGGTNKTFAKGGSPR
YRGDINVLLCGDPSTAKSQLLQYVHKIAPRGVYTSGKGSSAVGLTAYVTRDPESKQLVLE
SGALVLSDGGVCCIDEFDKMNESTRSVLHEVMEQQTVSIAKAGIITTLNARTSILASANP
IGSKYNPNLPVPQNIDLPPTLLSRFDLVYLVLDRIDEVNDRRLAKHLVGMYLEDTPDNAS
REEILPIEFLTSYISYARNNVHPSITPPAANALTNAYVAMRNLGSNIQSSEKRITATTRQ
LESMIRLSEAHAKMRLSPIVEETDVEEAVRLIKSAIKASATDARTGLIDMGLLSEGGGVS
ERR--RREDLKRAVLEVLDMDSTIRSGGAMRYTDLYRKVAEGSS-VE----VEGTEFSEV
IRAVEVEGKITVTGEGARRSVRRITGV---
>XP_016630655_Fonsecaea_multimorphosa
MSS-ST-------------------------------PSSRRRGHSSRNSQSSTP-----
---------------------------AQQS-----------------------QSTPRT
TRRALNGASAVASSSPFSFHSSPAQATPAPPSQLASDGMLISS-----------------
----PPRHSSEVGDREATPRAST-RPLGDSSPVRYDASS---------------------
--------SPVRSSQQ--PRSDIRSS-----SS-A-LFVRQDQQ---PR-ISSRRGDIHS
DAFAPSPAPRRRIYIGEDGMPIRDGNDPTSEATF--SNLNPDTSEADAMGG---DSTRVI
WGTNISVVDSMASFKNFLYNYAKKYRMWADGATEEETSAL---GALADEKEYLTMLQNMR
RMGIHPLNLDARNLKAY-PATLKLWHQLQAYPQEIIPLMDQAVKDVMVELAQKEMQELRR
AHTLGPALRAANGSSMPPMPSSDL---GR-GTP-GT-GPAADE-----------------
---------------------------IPDLVEEAQMQAWKVMPFGLD-KTINMRELDPA
DIDKLISVKGLVIRTTPVIPDMKEAFFKCTVCQHTLYVSIDRGKIAEPIECPRPACKSKD
SMEIIHNRCIFADKQVIKLQETPDSVPDGQTPHSVSLCVYDDLVD-VCKAGDRIEVTGIF
RSNPVRVNPRQRTVRALFKTYVDVLHVQKVDKRKLGIDVSTIEQELSEQLA--GDVEQTR
KVTAEEEAKIKETAAREDIYELLSRSLAPSIYELEDVKKGILLQLFGGTNKTFAKGGSPR
YRGDINVLLCGDPSTSKSQLLQYVHKIAPRGVYTSGKGSSAVGLTAYVTRDPESRQLVLE
SGALVLSDGGVCCIDEFDKMNESTRSVLHEVMEQQTVSIAKAGIITTLNARTSILASANP
IGSKYNPNLPVPQNIDLPPTLLSRFDLVYLVLDRIDEVNDRRLAKHLVGMYLEDTPDNAS
REEILPVEFLTSYISYARNNVHPSITPPAANAMTNAYVAMRNLGSNIQASEKRITATTRQ
LESMIRLSEAHAKMRLSPIVEEKDVDEAVRLIKSAIKASATDARTGLIDMGLLSEGGGVG
ERR--RREDLKRAVLEALDMDGAIRSGGAMRYTDLYRKVAEGSS-LE----VEGTEFNDV
VKALEVEGKITVTGDGARRNVRRITGV---
>XP_022501667_Fonsecaea_nubica
-MS-ST-------------------------------PSSRRRGHSSRNSQSSIP-----
---------------------------TQQS-----------------------QSTPRS
SRRAPNGASAVASSSPFSFHSSPARATPPPPAQLESDGMLISS-----------------
----PPRHSSEVGDREATPRASN-RLVGDSSPVRYDPSS---------------------
--------SPGRSSQH--PRSDIGSS-----SS-A-LFVRQDHQ---PR-ISSRRGDIHS
DAFAPSSAPRRRIYIGEDGMPVQDGNDPTSEATF--SNLNPDTSEADAMGG---DSTRVI
WGTNISVVDSMASFKNFLYNYAKKYRMWADGATEEETRAL---GAVADEKEYLTMLQNMR
RMGIHPLNLDARNLKAY-PATLKLWHQLQAYPQEIIPLMDQAVKDVMVELAQKEMQELRR
VHTNGPALRAANGSSMPPMPSSDL---GR-GTP-GT-GLNADE-----------------
---------------------------IPDLVEEAEMQPWKVMPFGLD-KTINMRELDPA
DIDKLIAVKGLVIRTTPVIPDMKEAFFKCTVCQHTLYVSIDRGKIAEPIECPRPACKSKD
SMEIIHNRCIFADKQVIKLQETPDSVPDGQTPHSVSLCVYDDLVD-VCKAGDRIEVTGIF
RSNPVRVNPRQRTVKALFKTYVDVLHVQKVDKRKLGIDVSTIEQELSEQVS--GEVEQTR
KVTAEEEAKIKETAAREDIYELLSRSLAPSIHELDDVKKGILLQLFGGTNKIFAKGGSPR
YRGDINVLLCGDPSTAKSQLLQYVHKIAPRGVYTSGKGSSAVGLTAYVTRDPESKQLVLE
SGALVLSDGGVCCIDEFDKMNESTRSVLHEVMEQQTVSIAKAGIITTLNARTSILASANP
IGSKYNPNLPVPQNIDLPPTLLSRFDLVYLVLDRIDEVNDRRLAKHLVGMYLEDTPDNAS
REEILPIEFLTSYISYARNNIHPSITPPAANALTNAYVAMRNLGSNIQSSEKRITATTRQ
LESMIRLSEAHAKMRLSPIVEETDVEEAVRLIKSAIKASATDARTGLIDMGLLSEGGGVS
ERR--RREDLKRAVLEVLDMDSTIRSGGAMRYTDLYRKVAEGSS-VE----VEGTEFNEV
IRAVEVEGKITVTGEGARRSVRRITGV---
>XP_013280375_Fonsecaea_pedrosoi
-MS-ST-------------------------------PSSRRRGHSSRNSQSSIP-----
---------------------------AQQS-----------------------QSTPRS
SRRAPNGASAVASSSPFSFHSSPARATPPPPAQLESDGMLISS-----------------
----PPRHSSEVGDRETTPRASN-RLVGDSSPVRYDPSS---------------------
--------SPGRSSQH--PRSDIGSS-----SS-A-LFVRQDHQ---PR-ISSRRGDIHS
DAFAPSSAPRRRIYIGEDGMPVQDGNDPTSEATF--SNLNPDTSEADAMGG---DSTRVI
WGTNISVVDSMASFKNFLYNYAKKYRMWADGATEEETRAL---GAVADEKEYLTMLQNMR
RMGIHPLNLDARNLKAY-PATLKLWHQLQAYPQEIIPLMDQAVKDVMVELAQKEMQELHR
AHTNGPALRAANGSSMPPMPSSDL---GR-GTP-GT-GLNADE-----------------
---------------------------IPDLVEEAEMQPWKVMPFGLD-KTINMRELDPA
DIDKLIAVKGLVIRTTPVIPDMKEAFFKCTVCQHTLYVSIDRGKIAEPTECPRPACKSKD
SMEIIHNRCIFADKQVIKLQETPDSVPDGQTPHSVSLCVYDDLVD-VCKAGDRIEVTGIF
RSNPVRVNPRQRTVKALFKTYVDVLHVQKVDKRKLGIDVSTIEQELSEQVS--GDVEQTR
KVTAEEEAKIKETAAREDIYELLSRSLAPSIHELDDVKKGILLQLFGGTNKTFAKGGSPR
YRGDINVLLCGDPSTAKSQLLQYVHKIAPRGVYTSGKGSSAVGLTAYVTRDPESKQLVLE
SGALVLSDGGVCCIDEFDKMNESTRSVLHEVMEQQTVSIAKAGIITTLNARTSILASANP
IGSKYNPNLPVPQNIDLPPTLLSRFDLVYLVLDRIDEVNDRRLAKHLVGMYLEDTPDNAS
REEILPIEFLTSYISYARNNVHPSITPPAANALTNAYVAMRNLGSNIQSSEKRITATTRQ
LESMIRLSEAHAKMRLSPIVEETDVEEAVRLIKSAIKASATDARTGLIDMGLLSEGGGVS
ERR--RREDLKRAVLEVLDMDSTIRSGGAMRYTDLYRKVAEGSS-VE----VEGTEFNEV
IRAVEVEGKITVTGEGARRSVRRITGV---
>XP_007762032_Cladophialophora_yegresii
-MS-ST-------------------------------PSSRRRGHSSRNSQSSTP-----
---------------------------ARPS-----------------------EATPRS
TRSAANAAATAASSSPLFFQSSSARGTPAPASQPANDGMIISS-----------------
----PPRQASNAGDREATPRASA-RPVADSSPVRYDPSS---------------------
--------SPVRTRHE--PRSDIPTS-----SS-G-LFVRQDGA---AR-ISSRRGDIHS
DAFAATPSHRRRIYVGEDGMPVRDGQDPASEATF--SNLNPDTSEADAMGG---DSTRVI
WGTNISVVDSMASFKNFLYNYAKKYRMWADGATEDETRAL---GASADEKEYLQMLQTMR
RLGVHGLNLDARNLKAY-PATLKLWHQLQAYPQEIIPLMDQAVKDIMVELAQKEMQDLRR
AHAAGPSSRARDGSSMPPAPSSDL---NP-PTPVAT-GNAPDD-----------------
---------------------------FPDLVEEAMIQPWKVMPFGLD-KTINMRDLDPA
DIDKLISVKGLVIRTTPVIPDMKEAYFKCSVCNHTLYVAIDRGKIAEPTICPRQACQSKD
SMEIVHNRCVFADKQVIKLQETPDSVPDGQTPHSVSLCVYDDLVD-ICKAGDRIEVTGIF
RGNPVRVNPRQRTVRALFKTYVDVLHVQKVDKRKMGIDASTIEQELSEQVA--GDVEQTR
KVTAEEEAKIKATAAREDIYDLLSRSLAPSIYELDDVKKGILLQLFGGTNKSFAKGGSPR
YRGDINVLLCGDPSTSKSQLLQYVHKIAPRGVYTSGKGSSAVGLTAYVTRDPESRQLVLE
SGALVLSDGGVCCIDEFDKMNESTRSVLHEVMEQQTVSIAKAGIITTLNARTSILASANP
IGSKYNPNLPVPQNIDLPPTLLSRFDLVYLVLDRIDEVNDRRLAKHLVGMYLEDTPENAS
REEILPIEFLTAYISYARNNIHPSITPPAARALSDAYVAMRSLGSNIQAAEKRITATTRQ
LESMIRLSEAHAKMRLSQTVDESDVTEAVRLIKSAIKASATDARTGLIDMGLLSEGGSAS
ERR--RREDLKRAVIQALDRDPAVRSGNPIRYTDLYRAVGEGSS-VE----VEGAEFNEA
VKSLELEGRVLVSGEGGRRSVRRVTGV---
>XP_016235084_Exophiala_spinifera
-MS-ST-------------------------------PSSRRRGHSSRNSQSSSP-----
---------------------------AQQS-----------------------QATPRN
SRQ-PNGGPGVASSSPLFFQSSPVRSTPAPLSQLASDGMVISS-----------------
----PPQQASDVGDRETTPRPST-RPAAESSPVRYDPSS---------------------
--------SPGRTSGR--IQSDVPSS-----SS-G-LFVRQDRQ---PR-ISSRRGDIHS
DTFASSPANRRRIYVGEDGMPVRDGQDPPSEATF--SNLNPDTSEADAMGG---DSTRVI
WGTNISIVDSMSSFKNFLYNYAKKYRMWADGASEEETREL---GADADQKEYLEMLQDMR
KLGVYGLNLDARNLKAY-PATLKLWHQLQAYPQEIIPLMDQCVKDVMVELAQKEMQELQR
ARNGATTSRARNGSSMPPLTPSDM---GSAATPAAT--PAADE-----------------
---------------------------IPDLVEEAEIRPWKVLPFGLD-KTVNMRDLDPA
DIDKLISIKGLVIRATPVIPDMKEAFFKCTVCNHTMYVSIDRGKIAEPTQCPRPACKSRD
SMEIVHNRCVFADKQVIKLQETPDSVPDGQTPHSVSLCVYDELVD-VCKAGDRIEVTGIF
RGNPVRVNPRQRTVKALFKTYVDVLHVQKVDKRKLGIDASTIEQELSEQVA--GDAEQTR
KITAEEEARIHEIAARDDVYDILSRSLAPSIYELDDVKKGILLQLFGGTNKSFEKGGSPK
YRGDINVLLCGDPSTSKSQLLQYVHKIAPRGVYTSGKGSSAVGLTAYVTRDPESRQLVLE
SGALVLSDGGVCCIDEFDKMNESTRSVLHEVMEQQTVSIAKAGIITTLNARTSILASANP
IGSKYNPNLPVPQNIDLPPTLLSRFDLVYLVLDRIDETNDRRLAKHLVGMYLEDTPENAS
REEILPVEFLTAYISYARQNIHPTLTPAASKALVDAYIQMRSLGSSIQASDRRITATTRQ
LESMIRLSEAHAKMRLSQTVTEADVAEAVRLIKSAIKASATDSRTGLIDMGLLSEGGSAS
DRR--RKEDLKRAVLIAIDDDSGVRSGGVARYSDLYRKVSEGST-AE----IEGSEFQEV
LRSLEQEGKIQVTGEGGRRSIRRITGI---
>XP_016261417_Exophiala_oligosperma
-MS-ST-------------------------------PSSRRRGHSSRKSQSSSP-----
---------------------------AQPS-----------------------QATPRN
SRQ-PTGGPAVASSSPLFFQSSPVRSAPAPPSQLASDGMIISS-----------------
----PPRQSSNAGDRETTPRPTT-RPAAESSPVRYDPSS---------------------
--------SPGRTSGR--IQSDVPSS-----SS-A-LFVRQDRQ---PR-ISSRRGDIHS
DTFASSPANRRRIYVGEDGMPVRDGQDPPSEATF--SNLNPDTSEADVMGG---DSTRVI
WGTNISIVDSMSSFKNFLYNYAKKYRLWADGASEEETREL---GTDGDQKEYLEMLQDMR
KLGVYGLNLDARNLKAY-PATLKLWHQLQAYPQEIIPLMDQVVKDVMVELAQKEMQELQR
ARNGATSSRARNGSSMPPLTPSDM---GSAATPAAT--PAADE-----------------
---------------------------IPDLVEEAEIRPWKVLPFGLD-KTVNMRDLDPA
DIDKLISIKGLVIRATPVIPDMKEAFFKCAVCNHTMYVSIDRGKIAEPTQCPRTACKSRD
SMEIVHNRCVFADKQVIKLQETPDSVPDGQTPHSVSLCVYDELVD-VCKAGDRIEVTGIF
RGNPVRVNPRQRTVKALFKTYVDVLHVQKVDKRKLGIDASTIEQELSEQVV--GDAEQTR
KITAEEEARIHEIATRDDVYDILSRSLAPSIYELDDVKKGILLQLFGGTNKSFEKGGSPK
YRGDINVLLCGDPSTSKSQLLQYVHKIAPRGVYTSGKGSSAVGLTAYVTRDPESRQLVLE
SGALVLSDGGVCCIDEFDKMNESTRSVLHEVMEQQTVSIAKAGIITTLNARTSILASANP
IGSKYNPNLPVPQNIDLPPTLLSRFDLVYLVLDRIDETTDRRLAKHLVGMYLEDTPENAS
REEILPVEFLTAYISYARQNIHPTLTPTASKSLVDAYIQMRSLGSSIQASDRRITATTRQ
LESMIRLSEAHAKMRLSQTVTEADVAEAVRLIKSAIKASATDSRTGLIDMGLLSEGGSAS
DRR--RKEDLKRAVLNAIDDDTGVRSGGVARYSDLYRRVSEGAT-AE----IEGAEFQEV
LRSLEQEGKIQVTGEGGRRSIRRITGI---
>XP_013319849_Exophiala_xenobiotica
-MS-ST-------------------------------PSSRRRGHSSRKSQSSTP-----
---------------------------AQQS-----------------------QATPRN
SKQ-ANGGPAVASSSPLFFQSSPVRSTPAPPSQLASDGMIISS-----------------
----PPRQSSNVGDRETTPRPST-RPAAESSPVRYDPSS---------------------
--------SPVRSSNR--MQSDVPTS-----SS-G-LFVRQDRP---PR-ISSRRGDIHS
DTFASSPANRRRIYVGEDGMPVRDGQEPASEATF--SNLNPDTSEADAMGG---DSTRVI
WGTNISIVDSMSSFKNFLYNFAKKYRMWADGASEEETAAL---GAGADQKEYLEMLQDMR
KLGVHGLNLDARNLKAY-PATLKLWHQLQAYPQEIIPLMDQCVKDVMVELAQMEMQELQR
ARNDTTASRARNGSSMPPLPPSDL---GSAATPVAT--PGADA-----------------
---------------------------IPDLVEEAEIRPWKVLPFGLD-KTVNMRDLDPA
DIDKLISIKGLVIRATPVIPDMKEAFFKCAVCKHTTYVSIDRGKIAEPTECPRTACKSRD
SMEIVHNRCVFADKQVIKLQETPDSVPDGQTPHSVSLCVYDELVD-VCKAGDRIEVTGIF
RSNPVRVNPRQRTVKSLFKTYVDVLHVQKVDKRKLGIDASTIEQELSEQVA--GDAEQTR
KITAEEEAKIQEIAGRDDIYEILSRSLGPSIYELDDVKKGILLQLFGGTNKSFEKGGSPK
YRGDINVLLCGDPSTAKSQLLQYVHKIAPRGVYTSGKGSSAVGLTAYVTRDPESRQLVLE
SGALVLSDGGVCCIDEFDKMNESTRSVLHEVMEQQTVSIAKAGIITTLNARTSILASANP
IGSKYNPNLPVPQNIDLPPTLLSRFDLVYLVLDRVDEVNDRRLAKHLVGMYLEDAPENAS
REEILQIEFLTAYISYARQNIHPALTPAASQALVDAYIQMRSLGSSIQASDRRITATTRQ
LESMIRLSEAHAKMRLSQTVTESDVAEAVRLIRSAIKASATDARTGLIDMGLLSEGGSAS
DRR--RKEDLKRAVLSAVDDDAGVRSGGAARYADLYRKVSEGST-VE----IEGAEFQEV
LRALEQEGKVQVTGEGGRRSVRRITGI---
>XP_007722943_Capronia_coronata
------------------------------------------MWHSSHQR----------
------------------------------------------------------------
------------------------------------------------------------
--------------------------LADSSPVRYDPSS---------------------
--------SPGRTSGR--VQSDFPSS-----SS-G-LFVRQDRH---PR-ISTRRGDIHS
DAFASSPAQRRRIYVGEDGMPVRDGQDPASEATF--SNLNPDTSEADAMGG---DSTRVI
WGTNISIQDSMSSFKNFLYNFTRKYRMWADGASEEETREL---GLAADEKEYLEMLQNMR
KLGVHGLNLDARNLKAY-PATLKLWHQLQAYPQEIIPLMDQTVKEVMVELATKEMQELQR
SHNAAVASRARNE--------------GSAATPVATPAPAADE-----------------
---------------------------LPDLVEEAQVRPWKILPFGLD-QTVNLRDLDPK
DIDKLIAVKGLVIRATPVIPDMKEAFFKCAVCNHTTYVSIDRGKIAEPTQCPRNACKSKD
SMQIVHNRCVFADKQVIKLQEMPDSVPDGQTPHNVSLCVYDELVD-VCKAGDRVEVTGIF
RSNPVRVNPRQRTIKSLFKTYVDVLHVQKIDKRKMGIDVSTIEQELSEQVT--GDVEQTR
KVSAEEEAKIKETAARDDIYELLARSLAPSIYELEDVKKGILLQLFGGTNKSFEKGGSPK
YRGDINVLLCGDPSTSKSQLLQYVHKIAPRGVYTSGKGSSAVGLTAYVTRDPESKQLVLE
SGALVLSDGGVCCIDEFDKMNESTRSVLHEVMEQQTVSIAKAGIITTLNARTSILASANP
IGSKYNPNLPVPQNIDLPPTLLSRFDLVYLVLDRIDEVNDRRLAKHLVGMYLEDTPENAS
REEILPIEFLTAYISYARSNIHPALTPPAAAALTEAYVAMRSLGSSIQASDRRITATTRQ
LESMIRLAEAHAKMRLSTTVTEADVAEAVRLIKSAIKASATDTRTGLIDMGLLSEGGSAS
DRR--RKDDLKRAVLAAIDEDGAVRSGNAVRYADLYRRVAEGSS-VE----IDGAEVQDA
LRALEQEGKVQVTGEGGRRSVRRISGV---
>XP_007734845_Capronia_epimyces
-MS-ST-------------------------------PSSRRRGHSSRNSQSSTP-----
---------------------------ARPS-----------------------QATPRS
SRQPPNGGAAVASSSPLFFQSSPVRSTPAPPSQLASDGLIISS-----------------
----PPRHSSDAGDRETTPRAST-RPVADSSPVRYDPSS---------------------
--------SPGRISGH--LQSDIPSS-----SS-G-LFVRQDRH---PR-SSTRRGDIHS
DAFASSPAQRRRIYVGEDGMPVRDAQDPASEATF--SNLNPDTSEADALGG---DSTRVV
WGTNISVPDSISAFKNFLYNFTKKYRMWADGATEEETREL---GPVADEKEYLDMLQNMR
KLGIQGLNLDARNLKAY-PPTLKLWHQLQAYPQEIVPLMDQTTKQVMVELAQKEMQELQR
SHNAAAASRARNGSSVPPLPSSDL---GSAATPTATPAPAADE-----------------
---------------------------VPDLVEEAQIRSWKILPFGLD-QAVNMRDLDPK
DIDKLIAVKGMVIRTTPVIPDMKEAFFKCVVCNFTKYVPLDRGKIAEPTECPRPACKSKD
SLQIVHNRCLFADKQVIKLQEMPDSVPDGQTPHNVSLCVYDDLVD-VCKAGDRVEVTGVF
RSNPVRVNPRQRTIKALFKTYVDVLHVQKIDKRKLGIDASTIEQELSEQVA--GDVERTR
KVSAEEEAKIKETAARDDIYELLARSLAPSIYELEDVKKGILLQLFGGTNKSFEKGGSPK
YRGDINILLCGDPSTSKSQLLQYVHKIAPRGVYTSGKGSSAVGLTAYVTRDPESKQLVLE
SGALVLSDGGVCCIDEFDKMNESTRSVLHEVMEQQTVSIAKAGIITTLNARTSILASANP
IGSKYNPNLPVPQNIDLPPTLLSRFDLVYLVLDRIDEVNDRRLAKHLVGMYLEDTPENAS
REEILPVEFLTAYISYARSNIHPVLTPPAAAALTEAYVQMRSLGSSIQASDRRITATTRQ
LESMIRLSEAHAKMRLSSTVVESDVAEAVRLIKSAIKASATDARTGLIDMGLLSEGGSAS
DRR--RKEDLKRAVLAVVDDDSAVRSGNAVRYADLYRRVADGSS-VE----IDGAEFQDV
VRALELEGKVQVSGEGGRRSVRRITGV---
>XP_009161518_Exophiala_dermatitidis
------------------------------------------------------------
------------------------------------------------------------
------------------------------------------------------------
---------------MTLAPISP-RPL-DSSPVRYDPSS---------------------
--------SPGRASSR--VQSDVPTS-----SSGG-LFVRQDRR---PR-ISTRRGDIHS
DAFTSSPSQRRRIYIGEDGLPVRDGQDPASEATF--SNLNPDTSEADAMGG---DSTRVI
WGTNISIQDSMSAFKNFLYNFTKKYRLWADGATEEETRAL---GPVAEEKEYLEMLQNMR
KLGVHGLNLDARNLKAY-PPTLKLWHQLQAYPQEIIPLMDQTVKEVMVELAQKEMQELQR
SHDATGASRARNGSSMPPLPHSDI---ESVATPTATPAAAAEE-----------------
---------------------------LPNLVEEAEIRPWKVLPFGLD-QAVNMRDLDPK
DIDKLIAVKGLVIRATPVIPDMKEAFFKCSVCNHTMYVSIDRGKIAEPTECPRQACKSKD
SMDIVHNRCVFADKQVIKLQETPDSVPDGQTPHSVSLCVYDELVD-VCKAGDRVEVTGIF
RSNPVRVNPRQRTIKALFKTYVDVLHIQKIDKRKMGIDTSTIEQELSEQAA--GDSEGTR
KISAEEEAKIKETAAREDIYELLSRSLAPSIYELDDVKKGILLQLFGGTNKSFEKGGSPK
YRGDINVLLCGDPSTSKSQLLQYVHKIAPRGVYTSGKGSSAVGLTAYVTRDPESKQLVLE
SGALVLSDGGVCCIDEFDKMNESTRSVLHEVMEQQTVSIAKAGIITTLNARTSILASANP
IGSKYNPNLPVPQNIDLPPTLLSRFDLVYLVLDRIDEVNDRRLAKHLVGMYLEDTPENAS
REEILPIEFLTAYISYARSNIHPVITRPAATALTDAYVQMRSLGNSIQSSERRITATTRQ
LESMIRLSEAHAKMRLSSTVTEDDVAEAVRLIKSAIKASATDARTGLIDMGLLSEGVSAS
DRR--RKEDLKRAVLAVVDDNDAVRSGNAIRYSDLYRRVAEGSS-VE----VDGAEVQEA
LRALEQEGKVQIVGEGARRSVRRITGV---
>XP_013255113_Exophiala_aquamarina
-MS-ST-------------------------------PSSRRRGHSSRKSQSSTP-----
---------------------------TQQP-----------------------QTTPRS
TRQAPH-GSAVPSSSPLFFQSSPVRQPPAPPSQLANDGMIISS-----------------
----PPRNSSDAGDREGTPRAAI-RPIDESSPVRYDPSS---------------------
--------SPIRNVNR--IESDIPSS-----SS-G-LFVRQDGP---NR-LDSRRGDIHS
DTFDGPSARRRRILVGENGMPVREDEDPASEATF--TNLHPDTSEANALGG---NSSRVI
WGSNISIIDSTAAFKSFLHGYTKKYRMWADGYTEEETQNL----EVAQEREYVDMMLSML
HTGIEQLNLDARNLKAY-PATNKLWHQMQAYPQEIVPLMDQTLRTVMIELAQTQMREQQR
TH-VATASRARDASSGPLLPQSEL---SSALTPGATAGNVTDD-----------------
---------------------------RTDLITQAQEHRWKVTIFGLD-QAINMRDLDPA
DLDRLVCIKGLVIRTTPVIPDMKEAFFKCTVCNQSLLVAIDRGKIAEPTECPRQACKSRD
SMEIIHNRCIFADKQVIKLQETPDSVPDGQTPHSVSLCCYDEIVD-ICKAGDRIEVTGIF
RSNAVRVNPRQRTIKALFKTYIDVLHIQKVDKRKVGIDTSTVEQELAEQVA--SAPEQVR
KYTAEEEAKIKDTAAREDIYDLLSRSLAPSIHELDDVKKGILLQLFGGTNKSFEKGGSPK
YRGDINVLLCGDPSTAKSQLLQYVHKIAPRGVYTSGKGSSAVGLTAYVTRDPESKQLVLE
SGALVLSDGGVCCIDEFDKMNESTRSVLHEVMEQQTVSIAKAGIITTLNARTSLLASANP
IGSKYNPNLPIPQNIDLPPTLLSRFDLVYLVLDNIDEVNDRRLAKHLVGMYLEDTPENAT
REEVLPVEFLTSYISYARTNIHPALTPPAAKALTTAYVQMRSLGNSIQASDRRITATTRQ
LESMIRLSEAHAKMRLSATVDESDVDEAVRLIKSAIKASATDARTGLIDMGLLSEGGSAA
DRR--RKEDLKRAVLAAIDEDAAVRSGNAVRYADLYRRVADGSS-LE----IEGAEFQDA
LRALEQEGKVQVVGDGARRNVRRITGI---
>XP_016223613_Exophiala_mesophila
-MS-ST-------------------------------PSSRRRGHSSRNSQSSSP-----
---------------------------AQPP-----------------------QATPKS
SRQTAN-AAAVASSSPLFFQSSPARSGRAGPSHLPSDGMIISS-----------------
----PPRNSSHAGDRETTPRPSN-RPVQESSPVRYDPSS---------------------
--------SPVRSSQR--LASDVPTS-----SS-G-LFVRQDRP---PR-ISSRRGDIHS
DAFAPSPANRRRIFVGEDGMPVRDAGEPGSEATF--TNINPDTSEADVLGG---DSTRVI
WGTNISIVDSIAAFKSFLFNYTTKYRMWADGASEEETKSL---GAAADEKEYYNMLQNMR
AAGINGLNLDARNLKAY-PATLKLWHQLQGYPQEIIPLMDQTLKDVMVELAQKEMRELQR
NH-ATSASRARNGSSVPPLPTSDL---GSTPGPSASHQP--DD-----------------
---------------------------IPDLVEEAEVRNWKVAVFGLD-KTVNMRELDPA
DIDKLVSIKGLVIRTTPVIPDMKEAFFKCSVCDHTLYVTIDRGKIAEPTECPRQACKSKD
GMQIVHNRCVFADKQVIKLQETPDSVPDGQTPHSVSLCCYDELVD-VCKAGDRIEVTGIF
RSNAVRVNPRQRTIRSLFKTYIDVLHVQKVDKRKVGIDASTIEQELAEQVA--GDAEQIR
RITAEEEIKIKETAARADIYDLLSRSLAPSIHELDDVKKGILLQLFGGTNKSFEKGGSPK
YRGDVNILLCGDPSTAKSQLLQYVHKIAPRGVYTSGKGSSAVGLTAYVTRDPESKQLVLE
SGALVLSDGGVCCIDEFDKMNESTRSVLHEVMEQQTVSIAKAGIITTLNARTSILASANP
IGSKYNPNLPVPQNIDLPPTLLSRFDLVYLVLDRIDESNDRRLAQHLVGMYLEDTPENAS
QDEILPIEFLTTYISYARTNIHPTITPPAAEALTSAYVAMRALGNSIQASDRRITATTRQ
LESMIRLSEAHAKMRLSPTVESSDVDEAVRLIKSAIKASATDARTGLIDMGLLSEGGSAS
DRR--RKEDLKRAVLAAIDGDAVVRSGNPVRYADVYRNVGDGSS-VE----IEGVEFQEA
VRALEQEGKVQIIGDGGRRTIRRITGV---
>XP_013271019_Rhinocladiella_mackenziei
-MS-FT-------------------------------PSSRRRGQSSRKSQSSTP-----
---------------------------AQQS-----------------------QATPRS
SRTAPNGGAAVASSSPLFFQSSPVRSTPAPPSQLESDGMIISS-----------------
----PLRHSSNAGDREATPKAST-RPVAESSPVRYDPSS---------------------
--------SPVRNSNR--LQSAIPSS-----SS-G-LFVRQDRP---PR-ISSRRGDIHS
DTFASSPAHRGRIYVGEDGMPVRDGQNPASEATF--SNLNPGTSEADAMGG---DSTRVI
WGTNISIVDSMSSFKNFLYNYARKYRMWADGATEEETRAM---GAAADEKEYLEMLQDMR
KLGVHGLNLDARNLKAY-PATLKLWHQLQAYPQEIIPLMDQAVKDVMVELAQKEMQELQR
-HHAASSSRTRNDSSMPPLPPSDL---GSAATPAATSGPAADE-----------------
---------------------------IPDLVEEAEIQPWKVLPFGLD-KVINMRDLDPV
DIDKLISVKGLVIRTTPVIPDMKEAFFKCSVCNHTLYVSIDRGKIAEPTECPRPACKSKD
SMEIIHNRCVFADKQVIKLQETPDSVPDGQTPHSVSLCVYDELVD-VCKAGDRIEVTGIF
RSNPVRLNPRQRTVKALFKTYVDVLHVQKVDKRKLGIDASTIEQELSEQVA--GDVEQTR
KVTAEEEAKIKETAARDDVYELLSRSLAPSIYELEDVKKGILLQLFGGTNKSFEKGGSPK
YRGDINVLLCGDPSTSKSQLLQYVHKIAPRGVYTSGKGSSAVGLTAYVTRDPESKQLVLE
SGALVLSDGGVCCIDEFDKMNESTRSVLHEVMEQQTVSIAKAGIITTLNARTSILASANP
IGSKYNPNLSVPQNIDLPPTLLSRFDLVYLVLDHIDEVNDRRLAKHLVGMYLEDTPENAS
REEILPIEFLTAYISYARTNVHPALTPPAASALTDAYIQMRSLGSSIQAQDRRITATTRQ
LESMIRLSEAHAKMRLSPTVEEFDVAEAVRLIKSAIKASATDARTGLIDMGLLSEGGSAS
DRR--RKEDLKRAVLAVIDDDTGVRSGGTVRYADLYRRVSEGST-VD----IEGAEFLAV
LRSLEMEGKIQVTGEGGRRNIRRITGV---
>XP_017999226_Phialophora_attinorum
-MS-TP-------------------------------SSRRSRGHSSRKSVTSTP-----
---------------------------VQQP-----------------------PSSPKG
SSR-SKNGAGVPSSSPVFFQSSSPTKKTPRPAQRSIDEMMVSS-----------------
----PPRGPSVAGDGDTTPRGNRQVAPGESSPVRYDPSS---------------------
--------SP-RASQQ---NRDIPTS-----SS-G-LFFREN-----DR-ITSRRGDIHS
DNFGGPGSARRRIFVGEDGLPVRDD-EPGSQATF--SNLNPNTSEADILGG---DSSRVI
WGTNISITDTVAAYKGFLRNYTKKYRMWADGMTEAETDAL---GPIAEQKEYVELIKQML
QLGLGTLNIDVRNLKAY-PSTMKFYHQLKDYPQEMIPIMDQSVKDLAVELAAKEMQELQR
AAAGQGATRAPNGSSAPMEPSSDA----DNANPTTGA-----A-----------------
---------------------------IPNLVEQAELINYKTMPFGME-GVINMRDLDPN
DIDKLISIKGLVIRTTPVIPDMKEAFFKCAVCGDTRWAGLDRGKIKEPTVCKRQICGSKN
SMEIVHNRSMFADKQVIKLQETPDAVPDGQTPHSVSLCVYDEMVDQSCPS----------
-------QPAYATVKNLFKTYVDVLHVKKVDNRRMGNDASTIEQELAEHVA--GQTEQVR
KVSKEEEEKIRATAQRDDIYDLLSRSLAPSIYEMDDVKKGILLQLFGGTNKSFEKGGSPK
YRGDINVLLCGDPSTSKSQILQYVHKIAPRGVYTSGKGSSAVGLTAYVTRDPESKQLVLE
SGALVLSDGGVCCIDEFDKMNDSTRSVLHEVMEQQTVSIAKAGIITTLNARTSILASANP
IGSKYNPNLPVPQNIDLPPTLLSRFDLVYLVLDRIDEQNDRRLARHMVGMYLEDTPENAA
QQEILPVEFLTAYISFARNNIHPTITPAAAQILTDSYVAMRNLGNAVAATDRRITATTRQ
LESMIRLSEAHAKMRLSETVEESDVNEAVRLIKSAIKASATDARTGLIDMGLLSEGGSAS
ERR--RKEDLKREVLRTLDADDNVRRGNEVRWSDLYRTVQEGNSGGE----VEGGEFSEA
VRGLEAEGKIMVTGEGGGRRVRRITGSS--
>NP_588004_Schizosaccharomyces_pombe
-MSSSQ-------------------------------QSGRANELRTPGRANSSS-----
------------------------------------------------------------
-------REAVDSSP-LFFPASSPGSTRL-------------------------------
----------------TTPRTTARTPL-ASSPLLFESSS---------------------
------------------PGPNIPQSSRSHLLSQRNDLFLDSSSQRTPRS--TRRGDIHS
SVQMSTPSRRREVDPQRPGVSTPSSLLFSGSDALTFSQAHPSSEVAD-------DTVRVI
WGTNVSIQESIASFRGFLRGFKKKYRPEY--------RNELMPPPDAEQLVYIEALRNMR
IMGLEILNLDVQDLKHY-PPTKKLYHQLYSYPQEIIPIMDQTIKDVMLDLLGTNP-----
------------------------------------------------------------
---------------------------PEDVLNDIELKIYKIRPFNLE-KCINMRDLNPG
DIDKLISIKGLVLRCTPVIPDMKQAFFRCSVCGHCVTVEIDRGRIAEPIKCPREVCGATN
AMQLIHNRSEFADKQVIKLQETPDVVPDGQTPHSVSLCVYDELVD-SARAGDRIEVTGIF
RCVPVRLNPRMRTVKSLFKTYVDVVHIKKQDKRRLGTDPSTLESDIAEDAA--LQIDEVR
KISDEEVEKIQQVSKRDDIYDILSRSLAPSIYEMDDVKKGLLLQLFGGTNKSFHKGASPR
YRGDINILMCGDPSTSKSQILKYVHKIAPRGVYTSGKGSSAVGLTAYITRDQDTKQLVLE
SGALVLSDGGICCIDEFDKMSDATRSILHEVMEQQTVTVAKAGIITTLNARTSILASANP
IGSKYNPDLPVTKNIDLPPTLLSRFDLVYLILDRVDETLDRKLANHIVSMYMEDTPEHAT
DMEVFSVEFLTSYITYARNNINPVISEEAAKELVNAYVGMRKLGEDVRASEKRITATTRQ
LESMIRLSEAHAKMHLRNVVEVGDVLEAARLIKTAIKDYATDPATGKISLDLIY----VN
ERETLVPEDMVKELANLISNLTV--GGKTMLVSQLLTRFREQSS-TR----LDASDFEAC
LGALERRGRIKVITSAGHRIVRSIAQTD--
```
