## Supplementary material for "Coding Sequence Insertions in Fungal Genomes are Intrinsically Disordered and can Impart Functionally-Important Properties on the Host Protein": MAFFT_MSAs: XP_710797.2_blasthits_MAFFT.txt

```
>XP_710797_Candida_albicans
------------------------------------------------------------
------------------------------------------------------------
------------------------------------------------------------
------------------------------------------------------------
------------------------------------------------------------
------------------------------------------------------------
------------------------------------------------------------
------------------------------------------------------------
------------------------------------------------------------
------------------------------------------------------------
------------------------------------------------------------
------------------------------------------------------------
------------------------------------------------------------
------------------------------------------------------------
------------------------------------------------------------
------------------------------------------------------------
------------------------------------------MIVVSRMDKFNEKSLINA
YVSRDGE--NFVRADL-DIDIKYGVMSFLPSSVSSLFLTIMDFNS--RA---FQ------
-------TASFYGSDSSGLHFTK-L----LDNVAGGNIQKIENIDGAWIANIGVDSNNPY
DGD---KSLLDNLFGGTYAKSIVSK--VSINDGKDWSLIKLNDNS--------CKI---E
DECSLH--LWDFTELDGE-------GKFVTGPTPGILLGVGNKG--KNLAHEFE-KMKTY
VSRDGGVTWNKALDFPAVFAFGDQGNVILAVPYNGKKKYEA--AKHFYFSLDQGKSWEKV
DLEHPIYPLS----IL-TTIDGTSRKFIIGGIDDS--RR----------------AE-NE
YIYSVDFTNAFDGKTC-------GDDDF-EEFVARKSNDNGNDEPLCV-YGHREKFRRRK
QDAKCFVNKLFEDIKVIEDPCQ-CTE-HDFECGPGFRLSEKESTNVCV--PDRK----QL
TQLCQSKSE---ITLPNKVLVEGNKCNMGDKKLEDFVSQETLKC--------SDYVDNGG
DGNGDEQNPNQGDSNQIEVHINDF--EGKLS-QYQYIAESKDN---NAADNVVIKTMDDR
LWISNNGGVSFVRVPISDK----ILGFYAGPIPGQITLITAT---NIIYVSDDGGAT-FI
KRKVPTQPSPRV-DRAIAFHSKNVERFIWFGEE----CE-S--NGRCTSNAYITDDAGAT
FNKL-MANV--RTCDYVGAVL--------------ESGDH---ELIYCSGQNSLDNNNNN
KNKNK---LALFSLKESSSEEPKK---IFENIVGYAITGTYVVVA--TI---DDKTDSLL
SKVTVDGDIFADADFPHDLKV-EPHQAFTVLDSSSKAVFMHVTTNEKPNFEYGQLLKSNS
NGTYFVLTLDNVNRNTVGYVDFDKI-DGLEGTIIANVVANA------QANEGTKNLQTLI
SHNDGSEWDKLVPPTIDSEGIKY--PCT---GQSLNKCALHLHGFTERADYRDTFSSGSA
TGFLIGVGNVGEFLTPMDDPSTATFLSTDGGVTWKEIKKGVYMWEYGDQGTILVLVNAVE
NTDVLYYSLDEGQTWKEYKFS-EYKVNIYDLATVPTDTARKFIIFAENPK-DH-RDIQTF
TIDFTNI--YPRQCQLN--L-DDPE-HDDYEYWSPTHPIGGD----KCIFGHESKYLRRA
KGHTDCFIGSAPLSEGYKLEKNCSCTRRDYE--------C---------DYNYVRDVNDN
TCKLVKGMTSADRKTTMCSKE-NAFQYFE-STGYRKIPLSTCKGGQQFD-NWNPKPCPGK
EKQFNEYYGREVKGHKLFFLIFIPLII----FLATVLFVYDRGIRRNGGFKRL--GQIRL
NDD-----------DDDFNPIENDQIDVVVNKIVKGGVYTVAVLIATVKTIRKIDRMMLE
KLGNVI--------------------------------------FRRSPGRRNYVSVPN-
DLDEEEELFGDYQDNLDDE---LEDA-VFNQDDNLVRTPFADD---VEEEEE--------
-------EREGEGEGEQSNPSD-ERLFDID-DNEDEDE----------------------
-----QHEVNKPTTS------------------------------------------
>XP_002417808_Candida_dubliniensis
------------------------------------------------------------
------------------------------------------------------------
------------------------------------------------------------
------------------------------------------------------------
------------------------------------------------------------
------------------------------------------------------------
------------------------------------------------------------
------------------------------------------------------------
-------------------------------MRNNNCNW------------------LIF
LLAFILS-LT---TAY----TPDISVVK-NNSPAREIKY--FDDSSTLLVL-RDDH--LL
ISKNDGKSFEEISDIKDP--IIYF----E--MDPTN-KNRAFAMT---LSQKQYITEDQG
NRWRTFEI--DLFNGE---MASI-----------------PKITFNFENPNYLMISNY-E
CPEGQR-LNRN-------------------------------------------------
------------------------------------------CKHRY--FYTKDGFKSKP
TKLSV-D-------------------AHVCRFAKSTKTSK-----IGNS-ETVFC-----
----TVNQLNSYGHIVESHLYNSNDF----------------------------------
--------FQTK-NEI-KIKPLDSSSGE---I-IDIKIEEDFMIVVSRMDKFNEKSLINA
YVSRDGE--NFVRADL-DIDIKYGVMSFLPSSVSSLFLTIMDYNS--RA---FQ------
-------TASFYGSDSSGLHFTK-L----LDNVAGGNIQKIENIDGAWIANIGVDSNNPY
DGD---KSLLDNLFGGTYAKDIVSK--VSINDGKDWSLIKLNDNS--------CKI---E
DDCSLH--LWDFTELDGE-------GKFVTGPTPGILLGVGNKG--KNLAHKFD-KMKTY
VSRDGGVTWDKALDFPAVFAFGDQGNVILAVPYNGKKKYDA--AKHFYFSLDQGKSWDKV
DLKHPIYPLS----IL-TTIDGTSRKFIIGGIDDS--RK----------------SE-NE
YIYSVDFTNAFDGKTC-------GDDDF-EEFVARKSNI--DDEPLCI-YGHREKFRRRK
QDAQCFVNKLFEDVKVIEDPCQ-CTE-HDFECGPGFKLSEKDSANVCV--PDRK----QL
SRLCQSKSE---LSLPNKVLVEGNKCNMGDKKLEDFVSQETLKC--------SDYVD--G
D-NGDKQNPNQGDSNQIEVHINDF--EGKLA-QYQYIAESQDK---NAADNIVIKTMDDR
VWISNNGGVSFVRVPISDK----ILGFYAGPIPGQVILITAT---NLIYVSDDGGAT-FI
KRRIPTQPSPRV-DRAIAFHNEKVERFIWFGEE----CE-S--NGRCTSNAYITDDAGAT
FNKL-MANV--KTCDYVGAVL--------------ESGDD---ELIYCSAQNSLDN----
---NK---LALFSLKESSSEEPKK---VFENIVGYAIAGTYVVVA--TI---DDKKDSLL
SKVTVDGDVFADADFPHDLKV-EPHQAFTVLDSSSKAIFMHVTTNEKPNFEYGQLLKSNS
NGTYFVLALDNVNRNTVGYVDFDKI-DGLEGTIIANVVANA------QANEGTKNLQTLI
SHNDGSEWDKLVPPTVDSEGKKY--QCT---GQPLNKCALHLHGFTERADYRDTFSSGSA
TGFLIGVGNVGEFLTPMDDSSTATFLSTDGGVTWKEIKKGVYMWEYGDQGTILVLVNAVE
ETDVLYYSLDEGQTWKEYGFT-DYKIKAHDLATVPTDTARKFIIFAQNSK-DH-RDIQTY
TIDFTNI--YPRQCQLN--L-DDPE-HDDYEYWSPVHPIGGD----KCMFGHESKYLRRA
NGHTDCFIGSAPLSDGYKLEKNCSCTRRDYE--------C---------DYNYVRDVNDN
TCKLVKGMTSADRKTTMCSKE-NAFQYFE-STGYRKIPLSTCKGGQQFD-NWNPKPCPGK
EKIFNEYYGREVKGHKLFFLIFIPLII----FLGTVLFVYDRGIRRNGGFKRL--GQIRL
NDD-----------DDDFNPIENDQIDVVVNKIVKGGVYTVAVLIATVKTIRKIDRMMLE
KLGNVI--------------------------------------FRRSPGRRNYVSVPN-
DFDEEEELFGDYQDNLDDE---LEDA-VFNQDDNLVRTPFVDD---IEETET--------
-------EAQ---QGEQSNPRD-ERLFDID-DNEEEEQ----------------------
-----QQEVSKPAPS------------------------------------------
>XP_002549239_Candida_tropicalis
------------------------------------------------------------
------------------------------------------------------------
------------------------------------------------------------
------------------------------------------------------------
------------------------------------------------------------
------------------------------------------------------------
------------------------------------------------------------
------------------------------------------------------------
------------------------------------------------------------
------------------------------------------------------------
------------------------------------------------------------
------------------------------------------------------------
------------------------------------------------------------
------------------------------------------------------------
------------------------------------------------------------
------------------------------------------------------------
------------------------------------------------------------
------------------------------------------------------------
------------------------------------------------------------
------------------------------------------------------------
------------------------------------------------------------
------------------------------------------------------------
------------------------------------------------------------
------------------------------------------------------------
------------------------------------------------------------
------------------------------------------------------------
------------------------------------------------------------
------------------------------------------------------------
------------------------------------------------------------
-----MKNV--KTCDFVGSIF--------------EK-PN---KVIYCSSPND-------
---RR---LEMFSL-ESPSSQPEK---VFDNIVGFALTGNYVVVA--TI---DEKKNSLL
SKVSVDGTTFADADFPHDLKV-GSHQAFTVLDSSSKAIFMHVTTSEKPNFEYGPLLKSNS
NGTYFVVSLDNVNRNTEGYVDFDKI-DGLEGTIIANVVANA------KDGQGEKKLQTLI
SHNDGSEWNYLVPPAVDSEGKKY--PCS---GQSLSKCALHLHGFTERADYRDTFSSGSA
TGFLIGVGNVGEYLTPMD--SGSTFLSTDGGVTWKEIKKGVYMWEYGDQGTILVLVDAVQ
STDSILYSLDDGKTWNEFKFI-DSPLKINDLATVPTDTARKFLLFTENPK-DS-HDTLAI
CIDFTNI--HERQCQLN--L-DDPE-HDDYEYWTPTYPQSGD----KCIFGHESKYLRRI
VGRTDCFIGSAPLDIGYKQVKNCSCTRRDYE--------C---------DYNYYRDINDN
TCKLVKGLSSKDYQKSMCEKE-NAFQYFE-STGYRKIPLSTCKGGQQFD-NWNPKACPGK
QKEFDEFYGHDVSGHKLFFVIFIPFLI----FLASVWFVYDRGIRRNGGFKRL--GQIRL
-DE-----------EDGFNPIENDQVDVVVNKIVRGGIFTAAIVVATAKTILKIDLMLLE
KVSNAI--------------------------------------FRRSPGHRNYVNVPN-
FENEEDELFGDFQDNLDDE---LEDG-RLSTEDFSRRDPFIDG---DDDEEEANAFDD--
-------DAQ---EIEQSVATD-DRLFDIG-DEEEEEQ----------------------
-----QQQ-------------------------------------------------
>XP_003869167_Candida_orthopsilosis
------------------------------------------------------------
------------------------------------------------------------
------------------------------------------------------------
------------------------------------------------------------
------------------------------------------------------------
------------------------------------------------------------
------------------------------------------------------------
------------------------------------------------------------
----------------------------------MKYTS------------------ILL
ILYSWCS-II---HAF----TPEISVTE-SDSISRLIRY--FDDSSNILIL-RDRK--AL
ISFDDGKSFDPVKGIEEA--VVSI----H--FDPFV-KSRAFILT---MTKHHYMTNDKG
ESWSKFTS--DVYEFDGNGMASE-----------------SKLEFNAADPNLILMSNY-Q
CPD-EE-YNHK-------------------------------------------------
------------------------------------------CEHVF--HYTRDGFKTAS
KKLPI-N-------------------AHVCRFSRATKESE-----IANT-ETIYC-----
----SENELNSYKHIVKSRLYKSDDF----------------------------------
--------FKNR-KEF-DLT--ETGNGA---I-IDIKVEENFMTVVMRNDKFNEKSKVDM
YVSKDGK--DFLKADL-QVDLKYGVMSFHSSSPSSLFLSTMAYGR--GL---SR------
-------ASKLFRSDSLGLHFTE-V----LDNIASDVVLKVENIDGAWLADIQVESEE--
DEP---KSLLDIIFGGGKSKDLITK--YSYNDGDDWVPLKSNSDD--------CKL---E
DGCSVH--LWSFSELGGK-------GKFITGPTPGILVGVGTEG--KHLSHDFS-EMKTF
VSRDGGYSWDLALETACVFSFGDQGNVIIAMPYSGVKKTDP--VNYFHYSLNQGKDWETV
EIKDAVYILD----FV-TTVDGSSRKFLIHGIKPNFHNG----------------ED-RE
LLYHVDFSKAYNGRTC-------KDSDF-EEVYARQIP---DNVRLCV-YGHKEKFRRRK
QDAECFVNKLFEDVRVYEEPCQ-CIE-QDFECALGFKPSGK-GGNKCV--PDPR----MI
SKLCESQSKD-ILEIYDKSKINGNLCELRNKKLEDFASKEKLKC--------ADYSK---
-----PKDGPSGDTQEIKVTSSDF--EGKLS-QYAYLGNT-EN---NIADNVVMKTNEES
VWVSNNGGVSFVKAPIHDK----ILGFYTGSIPGQIALVSDS---DVLYYSQDGGET-FL
KFGTPNKFVPVV-KKTVAFHKTDASKYLWLGGN----CD-SG-DSNCKASAYMTSNYGES
FKNI-LDQV--VSCDYVGPFF--------------KKPVE---NLIFCTKMES-------
--DGK---KSLYSIDGSKSAQ--K---IYDDVVGYAVSDKYVVAA--VV-----KDGSLE
AKVTVDGKIFADADFPKDLKV-EPHQAYTVLDSSSGSIFMHVTTSSQNGFEYGSLLKSNS
NGTYFVLALDNVNRNEDGFVDFDRI-DGLEGTILANIVSNY------KDGKGPKKLQTLI
SRNDGSEWDYLVPPTVDSNGEKY--GCI---GSSLENCALHLHGFTERADYRDTYSSGSA
IGFLIGVGNVGEYLS--DIASASTFLSTDGGVTWREVKKGVYQWEYGDQGTILVLVDGVG
ETDKFFYSLDEGKNWNEYKFA-DKPVKILDLATVPTDTSRKFIIFADHPK-DT-RDTLSY
SIDFTNI--YKRQCQLD--L-DHPD-SDDYEYWSPSHPNTAD----KCLFGHESKYLRRA
IGHHDCFIGGAPLTEGYKVTKNCSCTRRDYE--------C---------DYNYYRDTKDN
TCKLVAGLSSNDRKKDMCSKP-GAFQYFD-STGYRKIPLSTCEGGKQYD-TYSPHACPGK
EKEFNEFYGREVKGSKLFFVILIPLIV----FIGATWFVYDRGVRRNGGFERL--GQIRL
NDQDF---------DDGFNPIENNQVDAVVNKIVKGGVYTAAVIFATFKTVQKVDRMVLE
KIGNVV--------------------------------------FRRNPGARNYVSIP--
--DEDDDLFGDFDDNVDEE---LAQG-ARLSQEQYDRDVFTDDFVYDDDLEDLGSNVDIG
ANGSRSEEGGDDDHDKKSKASDNERLFDIE-DEDDIDD----------------------
-----RVSSKGDDESGSK---------------------------------------
>XP_001525600_Lodderomyces_elongisporus
------------------------------------------------------------
------------------------------------------------------------
------------------------------------------------------------
------------------------------------------------------------
------------------------------------------------------------
------------------------------------------------------------
------------------------------------------------------------
------------------------------------------------------------
--------------------------------MKWLYNP------------------IVL
LAYLFVL-SG---AAY----TPEVRLST-HDVLPSAMQY--FDDSPTILSL-KNDR--LW
ISQDDGKLFEEVGATKDQ-HVVSF----Q--IDPFL-KDRAFVMT---NTKTHFYTENQG
KSWKKFDA--PIYELKENGMASV-----------------PSIEFNAADSNLLIISNY-Q
CPDSGK-YSHR-------------------------------------------------
------------------------------------------CEHKY--HYTTDGFRSVS
KELPI-K-------------------AHVCRFARSNPKSQ-----IAKV-SSIYC-----
----AVNELNSYKHIVQSTLIRSDNF----------------------------------
--------GKDQ-NVV-DLN--ESGSGA---I-IDIKVEESFLTVVQKLDKFSENSKIDM
YVSRDGE--SFFKADL-QVDIKYGVMSFLDSSPSSFFVQTTDYSS--KM---SD------
-------VAKLFRSDSSGVHYKL-L----LDNIAEGIVMKVENIDGAWLANTAVDKESDS
DDL---NSFLDFLLGGGFAKDIVTK--FSFDDGDTWQLLKLNNEK--------CKL---A
DGCSVH--LWSFSEYSGK-------GKFVTGPTPGILMGIGSEG--KHLG-KYE-EMNTY
VSRDGGASWDLAIDTPCVFSFGDQGNIIMAVPYHGVKQESP--ANYFYFSLDQGLSWEKV
ELEKGIFVLD----IL-TTLDGTSRKFLIEGVKPEEGKQG-------------YTRA-KE
VQYFVDFANVHDGKVC-------SDSDF-EEWTARKIDE--DSSPTCV-YGHREKFRRRK
ADAKCSVDRLFEDIKVIDDPCE-CTE-ADFECSIGFMPSEKGDGQKCV--PDPT----AI
KALCGSSKSS-VLEIYDKTLVQEDKCNMGGRKVDDFATMEKFKC--------SEYNK---
-----PGDDNSGEVSKIVVKLNEI--EGRLS-QYAYVGTD-DD---KLADNVVLKTSEDR
AYISNDGGISFVKVPVHDR----ILGFFTGPVSGQVVLLTDS---EYMYVSQDGGAL-FE
RRKIPAELSSQI-SRPIAFHKTDADKFIWIGSD----CS-K---GNCEPVAYYTTNGGQS
FKEL-MTGA--ITCDYVGSVF--------------EQPEE---NLVYCTKVED-------
--NNL---RSLWSINGQKN--PEK---LFDNIVGYAVTGHYVVVA--VV---QDK--SLE
AKVTVDGKTFADADFPNDLKV-EAHQAYTVLDSTSGSIFMHVTTSSKRDFEYGTLLKSNS
NGTYFVTSLPNVNRNDVGFVDFDKI-EGLEGLIIANIVANY------KEDKAPKKLQTQV
SRNDGSEWGYFIPPPTDSKGVKY--KCN---GSPLSKCALHLHGFTERADYRDTYSSGSA
TGFLIGVGNVGEYLT--DYNEAATFLSIDGGVTWKEVQEGVYHWEFGDQGTILALVSAND
DTDSIIYSLDEGKTWSEYKFS-DKKVKVLDLATVPTDTSRKFLIFAVDPK-DS-RETLSF
SIDFTNI--YARQCQLD--L-DHPD-LDDYEYWSPIHPEGQD----KCLFGHEAKYLRRL
SNKNDCFIGSAPLSEAYKQIRVCPCTRRDYE--------C---------DYNYVRDPLDN
TCKLVPGMSAGDRKKSMCEKP-DAFQYFD-STGYRKIPLSTCVGGKQFD-KWEPKACPGK
QKEFNEYYGRDVKGGKLFILLFVPIVV----FVFATWFVYDRGIKRNGGFQRL--GQIRL
DEEDF---------SDGFHPIEDNKIDVVVNRIVKGGVVVAAGVVATLKTVRKIDSLLLN
KIEMLC--------------------------------------LGETR-ERNYVNIP--
------------------------------------------------------------
-----------------------ER-----------------------------------
---------------------------------------------------------
>XP_007375783_Spathaspora_passalidarum
------------------------------------------------------------
------------------------------------------------------------
------------------------------------------------------------
------------------------------------------------------------
------------------------------------------------------------
------------------------------------------------------------
------------------------------------------------------------
------------------------------------------------------------
----------------------------------MLLSN------------------LVI
FLSLLIA-SVRGDTSY----TPDITTVT-SDHVAREIRY--FDDSSNVLLL-RQTT--LS
ISFDDGKSFEKVKTISEP--VVYF----Q--MDPFN-RNRAFAFT---LSENQYVTEDKG
RNWRKFKA--DLHIDENSN--SF-----------------PQISFNVANPDYLMISSY-K
CPPQEP-FTFR-------------------------------------------------
------------------------------------------CKQTY--YYTKDGFKSVK
KLPLD-G-------------------AHICKFVKSTKTFK-----ADKD-ETILC-----
----ITNDINSFGHVVASHLYKSDNF----------------------------------
--------FSDK-QEI-TLGK-QSDSGI---I-IDIKVEETFIIAIVNLDKFNEKSRVHL
YISKDGQ--TFAKADL-EIDVKYGVMSFLPSSASSLFFQILQYSN--DK---FQ------
-------ASKLYSSDSFGLHYTT-D----LEQIAGGNIQKVENIDGAWIANVGVDKSDNN
DDESSGKSVLDYLVGGIFSKNIITK--YSFNDGREWNLLKSTNED--------CKI---S
SGCSVH--LWEYSELDGE-------GKFVTGPTPGILMGVGNTG--SHLNKDFS-KLRTF
VSRDGGASWTQVLDFPTIFSFGDQGNVIVAIPFGGKGRMKP--SDKVYYSLDQGKSWNNV
DLKNPIYPLA----VL-TTIDGTSRNFLLAGATS---------------------ER-TE
VIYTLDFTKAYDGVTC-------KDDAY-EEYYARSIA---DNPPLCI-YGHREKFRRRK
QDQACFVNKLFEDVKVIDEPCP-CID-LDFECALGFKSSPK-DQHICI--PDPA----QL
ANMCKGQKE---LKLEDKVLIDGDKCDLGKKKLSDFIVKETIDC--------TKYNN---
------DKEKPGNTHDIVVNVNEI--EGELV-QYAYIDES-KQ---FGADNIVLKSSDNH
VYVSNSGGVSFVRVPIPDK----IVAFYTGPIPGQVILITES---KLIYVSRDGGAT-FI
KQQAPTPPHPLV-PRAVAFHTSNPDKFIWFGGD----CE-S--QSDCPVTAYITDNSGSD
FFKVPLKNV--QTCDFVGAVF--------------ENPVE---DLLFCASRDG-------
--DNK---LKLVSLTAGSNEEPKV---LYPHIVGYAITGNYVVVA--TVNQKDDKRTTLE
AKVTVDGKVFADADFPHDFQL-DSQQAYTILDSKTKAIFLHMTTSLEPNFEYGAILKSNS
NGTSYALVLDAVNRNREGYVDYDRIDDGLEGVIISNIVANP------GAKNSKKQIQTMI
THNDGGEWNFLLPPAVDSKNQKY--KCQ---G---SKCHLHLHGFTERADYRDTYSSGSA
TGFLIGAGNVGEYLE--DYDKSSTFMSKDGGVTWKEIKQGNYMWEYGDHGTILVLVSNYE
ETNTLLYSLDEGESWIEYKFA-DSKVRVLDLATVPTDTSRKFVIFAKD-G-DQ-RKTLAY
SIDFTNI--HPRQCQLD--L-DHPD-KDDYEYWSPMNPSSLDVEEPKCLFGHEAKYLRRA
KGHYDCFIGSAPVKDGFKVIRNCSCTRRDYE--------C---------DYNYYRDT-DN
TCKLVKGLTPEDKKKEMCEKP-GAFEYFV-STGYRKIPLTTCEGGKQFD-SWNPLPCPGK
QKEFNHHYGTEVTGHKLFLLLFVPLVI----FLGAFWFVYDRGIRRNGGFKRL--GQIRL
DDD-----------ENGFDPIENNQVDVIVNRVVKGGIFAVAITVATFKTIIKIDKMIFE
RMTSVF--------------------------------------LGRAPGRRNYVNVPDE
FEDEEAALFGDYDDD-EEE---LQDD-TRLSEQTFRDDDIVDI-----------------
-----------EQHDQQEQVPADERLFDIE-SEDDLPI----------------------
-----VTPEE-----------------------------------------------
>XP_043050981_Scheffersomyces_spartinae
------------------------------------------------------------
------------------------------------------------------------
------------------------------------------------------------
------------------------------------------------------------
------------------------------------------------------------
------------------------------------------------------------
------------------------------------------------------------
------------------------------------------------------------
------------------------------------------------------------
MTMVLVS-LT---QAF----TPKVSFSQ-GGHRENAIAY--FDDTPNILIL-QEGK--LK
FSQDDGVTFEEVKAFNDA-VVLDF----R--MDEFD-KKRAYVFT---KSESQYVTFDQG
KSWKAFKI------PHMDNIHAY-----------------PSIISNAVKPEYVLFETT-V
C--KGR-GGRH-------------------------------------------------
------------------------------------------CLHHF--FATTDAFKSDP
QMLPLED-------------------ATFCRFTRGNKEST-----IGKE-SSIVC-----
----SVDKKNSFDHVMESEIHWSDDF----------------------------------
--------FKTS-KIV-SDSLKSAKNTQVKPI-IDLRVEEQFIAVLVQNDRFNAKSSVTL
YVSVDGI--NYKETNL-SVNVVSGVIMFQKSSKLSIFLTVANYATRPAVGYGLV------
-------TATLYASDSTGLKFRK-V----LDDVEMNSLARVENIEGVWFANIVNKDSLAD
GEE-----------------LMHSV--ISFDDGYHWDPLKINDES--------CMR---S
KDCSLH--LSAIQQYSGE-------GTFVTGPAPGIIMGVGNIG--KGLVSVLSGEQQTY
ISRDGGVSWTKAIDTMCIFSFGDQGNIIVAVPYYQKN-MAP--TNMFYYSLDQGKAFHSA
TFENPSYPIS----LI-TTIDGTSTKFFMTGLLG-------------------VGDGLLL
GFYSMDFNEAFDGKKC-------GDDDM-EEVYVRNVLP--DGKPLCI-YGRVEKFSRRK
QDAQCLVKKLYEDVKINEEACE-CTG-QDFECTEMFKLGED---GNCI--PDPA----RI
QEYCLLTGAK-DFTSDNMRLITGDSCKNSETIAKKLVTNEKFVC--------SDYKN---
-GKNGGDNNNGGSNSPIQTVLTKL--QGKML-QYFYLEQA-DG---INTDNVIARTDDNV
CHISHDGGTTFKRLNTGEE----VMAIYIGYVPGQVILVTPK---PVIYVSFDAGNS-FV
EKQVPTKP-ASV-IKTLSFHNTNSTTFIWYGSEN---CN-VL-GQNCDYTAYLTQDGGET
FIEM-AKDV--FDCEFVGSHF--------------ESPAN--PDMMYCTGINK-------
-STNK---KALVS-SVDYFEHGET---VYDYITGFGVTGNYVVVA--LV---EQDRHSLK
AKVTVDGSTFADADFPRHQQA-NMQMGYTILDSVTKSIFLHVTTYN----EVGSILKSNS
NGTLYVMVLDNVNRNSIGYVDYERV-ESLEGVLFANIVESR------SGES--KNLQTLI
SHNDGAEWSLLPPPSVDSEGKKY--SCI---GKPLRECALHLHGYTERADFRDTFGSSSA
VGVFIGIGNVGPKLE--GKDQANTYISTDAGLTWKEIKRGEYMWEYGDRGTILVLVNGHE
ETNVLHYSLDEGNTWNDYQFT-EDKVEILDLATVPSDSSRKFLIFARH-G-EG-KSTLAY
SIDFSGI--HTRQCTLD--L-DNPY-NDDFDFWTPVHPESSD----NCLFGHEAKYLRRA
VGHNDCFIGSAPLKEGFKVVRNCSCTRRDFE--------C---------DFNYYRDI-DN
TCKLVQGLTPADRKKEMCEKD-NAFEYFK-PTGYRKIPLSTCVGGKNYA-SWDVEACPGK
EKEFNQHHGREITGGKIGFLILVPLLV----FLFAVWFVYDKGIRRNGGFKQL--GQIRL
DDDAG---------EDGFHPIEENNVDVVVNSVVRGGVYGLAVVIAGVKTIVKARQVILG
RITKRL--------------------------------------FRRNVGRRDYVHVP--
NIEEEDDLFGDFNEDFE--------------GGEFDQDAVEDADIFVEEATPSQPD----
-----------------------SGLFNIE-DEEDNKP----------------------
---------------------------------------------------------
>XP_001387156_Scheffersomyces_stipitis
------------------------------------------------------------
------------------------------------------------------------
------------------------------------------------------------
------------------------------------------------------------
------------------------------------------------------------
------------------------------------------------------------
------------------------------------------------------------
------------------------------------------------------------
------------------------------------------------------------
------------------------------------------------------------
------------------------------------------------------------
------------------------------------------------------------
------------------------------------------------------------
------------------------------------------------------------
------------------------------------------------------------
------------------------------------------------------------
------------------------------------------IVVVIQNDKFSVFSKVSL
LTSKDAE--NFHLSDL-KVDFAYGIMQFLDSSPSSMFLAVMKAEN--HR---FS------
-------AATLYASDSRGAGFEK-V----LEDVQDGAVKKVQTVDGAWLANVLSEASSDD
AED----DLVDIIISGGSKRIIQSK--FTFNDGKDWDLLKVNEDD--------CKI---S
DGCSLH--LLTPAERDGE-------GKFVTGPTPAILLAVGSKG--KSLAKHMN-KMQTW
ISRDGGATWKKAIDEPCVFIFGDQGNVILAIPYAEKGGKS---TSKYYYTLDQGSSWVEG
HLEFPIYPLT----LT-TTTDGTSTKFIASGLYDETPDNQ-------------HDVDFSE
VFYTFDFSAAFGGNQC-------ADSDF-EEVYARVTDD--NN-PVCV-YGHKEKFKRRK
QDAKCFVNKLFEDVKVYDDPCE-CGE-RDFECSRGFMISQK--GNTCI--PNPR----AI
RHICRQEGKK-ELSLPDKALIDGDKCSMNKKSTKDFVSDVKLKC--------SDYLN--G
NGDGGNTKPGGDSKDEVVTTFLEF--EGEMK-SYSYVEYA-DEENKYKSENIVLRTSDKR
VYVSNNGGVSFNKVPIADN----IIAYYVGYVQGQVVLVTDT---DIIYLSDDGGST-FK
KTAVPNKA-VLH-SRAISFHKTNKNMFIWYGSDN---CD-VD-SPDCDYFSYITKDGGST
FNQL-KDKV--VQCDFISPFL--------------ESKEHSGDDLVFCSVLDR-------
-SSGK---LSLQG-SDDYFQSSLT---LFDHIVGYAITGNFVVVATVTV---KDGKSELE
AKVTIDGSQFAAADFPSDFHV-DSKQAYTILDSQSKAIFMHVTTNSRENEEYGSILKSNS
NGTSYVLSIEKVNRNRVGYVDYDRI-DGLEGVIIANVVGAE------K-DT-NKKLKTMI
THNDGGEWSLLTPPVTNSLGNKY--PCT---NQPLDRCSLHLHGFTERPDYRDTFSSSSA
TGLLIGVGSVGASLD--SYEQSSTFMSNDGGITWKEIQQGVFMWEYGDRGTIIVLVDA-K
ETDTLLYSLDDGETWVKYKFA-EKPVIIDDLATVPSDTSRKFLIFARASG-DT-KSTIAY
SIDFTNA--HRRQCQLD--L-DNPA-NDDFDYWSPRHPLLPN----DCLFGHESKYLRRA
KGHNDCFIGSAPLTQGFKVTRNCSCTRRDFE--------C---------DYNFYRDT-DN
TCKLVKGLSPTDRKNDYCKKE-NAFEYFE-PTGYRKIPLSTCIGGKEFD-TWDSRPCPGK
EKEYNIHYGKEISSGKFLLLVLVPLFV----FCFATWFVYDRGIRRNGGFKRF--GQIRL
DLD-----------DDEFHPIEDNQVDVVVNRIVRGGIYTVAGLYAVFKTLRTVDRMLLD
RVASVV--------------------------------------FRRSPGRRNYVQVP--
DIDEEDELFGDFQDDYEEE---IEEG-ANIAQ-DFRD--NEDDIAGLENEETPQD-VD--
-----------------------GRLFNID-EHSDEEP----------------------
-----LVQQ------------------------------------------------
>XP_020063331_Suhomyces_tanzawaensis
------------------------------------------------------------
------------------------------------------------------------
------------------------------------------------------------
------------------------------------------------------------
------------------------------------------------------------
------------------------------------------------------------
------------------------------------------------------------
------------------------------------------------------------
------------------------------------MRL------------------THF
VGVVLAT-LAIATADY----SPKVTMHT-DSTVASDLRY--FDDSPNILLL-RDNK--LL
ISFDDGKSFKPVKETKDN-HVKSF----E--FNPID-NRVALAFT---TKNEQYITTDQG
KKWKKFKL----PDYNSKLQVHS-----------------ASVDFNGYLDD-ILLSFW-F
CNDHSA-FDKT-------------------------------------------------
------------------------------------------CEQKI--YYSTDGLKSDP
KKLGI-D-------------------AAMCKYTKNVAHWA-----TAKD-NLIVC-----
----VHNKLNSFGHVVESVLRASSDY----------------------------------
--------FQKS-NDL-LESG-RAKSGK---I-IELRAEKNFIVAVVQNDKFNTKSKVSL
LVSTKLY--EFQEADL-EIDFSYGVMIFLDSSPTSLVLAVMDYSRSMHE---FS------
-------LSTMYASDSTGLKFTK-R----LENIEGNAIQKVQTIHGVWLANTAQPSDHEG
EKD---KSLLDLLIGGGLDRDVVSS--YSFNDGIDWSPLTIIDDES-------CKV---S
DGCSLH--LLSPTEEDGL-------GNYVTGPTPGILMAVGNKG--KKLLTDLS-KMTTW
VSRDFGATWSSAIDEPCLFSFGDAGNIILAMPFVGKNEMS---TLDYYFSLDQGKTWTKK
SVEKKIFPTN----LI-TTIDGSSQKFVVSGLFDKTPDVP-------------MDDEFSD
VMYSFDFSNAFDGKKC-------GDSDF-EDVFARVVG---NEKPLCY-NGVSEKFSRRK
QDARCFKSKLYFNPIPVEEKCT-CSEVADFECAPEFKPSDK-DKNVCV--PDLK----KI
NEICKTLKSS-ELKLKSIQKKVLNKCEGNVD-----IPEHKFKC--------SELLEEPG
K----PGNDDSVVPHEIKSSLFKF--EHTIA-QYAYMEEG-EG---FGPDNIVLITMDRR
AYISNNGGTGFTKVPVADE----ITRFFVGLVPGQVVLMTNS---DTIYVSVDAGNT-FK
RRHAPSPP--RA-GAIISFHKTDTDTFIWHGED------------KSGVAAYITRDGGET
FNLL-KKKA--SFCEIVGPHL--------------QDQNDENENMIFCTTVGD-------
NQRGA---WNLES-SNNFFKDSKV---VYEHIVGHAITGRFFVVA--TV---DTLKYSLN
AKVSLDGITFADADFPADLKV-TSNYGYTVLGSESNAVFMHVTTSDKDGQEFGSLLKSNS
NGTFYVTSLEQVNRDTRGYVDYDRI-EGLEGVIISNTVVSE------G---GAKKLKTHI
THNDGGEWNYLTPPTVDAKGDKY--DCI---GQPLSKCSLNLHGFTERPDYRDTFSSSSA
TGLMIGSGNVGEFLQ--KSENINTYMTRDGGITWREIRKGYYMWEYGDRGTIVVLVNGAE
ETDTMHYSLDEGRTWNDYKFA-KEPLKVIELATVPSDTSKKFLIFGT--R-DK-STTLSY
SIDFSGL--YKRQCQLD--L-DNPD-SDDFEYWTPSHPNLPD----NCLFGHEARYLRRI
ESSTDCFIGSAPLGEGFKVIRNCTCSRRDYE--------C---------DYNYFRDT-DD
TCKLVKGLSPSDRLEDFCKKE-NAFEYFE-PTGYRKIPVSTCEGGKQFD-KWNAIACPGK
ENEFNKHYGKEVSGGKLLAVFIVPLLV----FFFATWFVYDRGIRRNGGFKRF--GQIRL
D-------------DDEFQPIENDQIDKVVNKIVKGGIFVVAGLFATVKTVRKIDGVLFD
KLTSAI--------------------------------------FRRSPGRRNYVSVP--
DFDEEEELFGSFHDNYEDE---LEEN-SGLAQEFPDSNEPQDD---LNEAAEDVDSAD--
-----------------------SRLFDID-DQSDNES----------------------
-----PETANSANSN------------------------------------------
>XP_020076220_Hyphopichia_burtonii
------------------------------------------------------------
------------------------------------------------------------
------------------------------------------------------------
------------------------------------------------------------
------------------------------------------------------------
------------------------------------------------------------
------------------------------------------------------------
------------------------------------------------------------
--------------------------MKANISIQRLFSG------------------LAF
LLTLTWA--------F----EPVVISLK-LDKPAADISY--FEDSSNVIAL-RDGR--LT
ISFDDGKSWKDVKETKDS-TVIHI----S--FDPFN-MERAVAFT---NGEKHFVTNDRG
KSFSSFLL--KGNKEKNPTINSP-----------------PQITYNAKKKELALVEFY-S
CPDNEI-FSDG-------------------------------------------------
------------------------------------------CDVVH--FLTKDGFKSNL
NKLSI-D-------------------STTCTFAKSSREFD-----QGSD-DTIFC-----
----STDKLNSFGHVVESTLFKSEDF----------------------------------
--------FKSK-VEI-DHQ--IAKNGK---I-LNVRVEQTFILVVVQNDKFNKKSKVSL
LVSRDAK--HFDEADL-KMDVAHGVMTFLDSSPLSLFIAVMDFSNAFHQ---YS------
-------LSTIYSSDSSGLKFKK-V----LERVQGGAVQKVQTIDGVWLANTAEEEKTNN
-DD---KSLLDLLIGGGFNKNIRTK--VSLNDGKDWGDLIVNNDDE-------CSS---K
DGCSLH--ILTPAERDGE-------GKFVTGPTPGIVFAVGSKG--KHLDRSFK-NMNTY
ISRDGGATWDYTLPEPCLFSFGDLGNIILAVPYYSNSASS---ADKFYYSLDQGKSWKDQ
KLETAIFPLT----LT-TTVDGTSNKFILSGLEDKKSDNF-------------QDLS--E
ILYHFDFSKAFDGRKC-------GDDDF-EEVYARISPE--SNQPVCV-YGHKEKFRRRK
QDAKCFVGRLFDDVKVYDTPCD-CNE-ADFECAPGFKLSKK---DACV--PDKR----KI
GQICDEQKKK-EVSLPDKVLVANNKCSMGSKKMKDFVTTEKFKC--------SDYI----
--DE-HKHKHKGAKHDIITNNFEF--EGELE-TYAYIDEA-DD---YQGENIIVRTRENQ
AYMSNNGGTGFTKVPIPDE----IVAYYTGYISGQIILITRT---NTIYISNDGGNS-FI
RENAPTTPNTQR-VRIVSFNKDKSDEFIWYGDED---CE-DPFSPNCKLVAYITKDNGKS
FKKL-ISGV--KSCDFVTPFL--------------ETKVEDNENLIYCSVEDK-------
-TESK---LRLVS-STNDFRDKKV---VFESIVGYALTGHFVVVA--SV---DSEKKSLK
AKVTVDGLVFADADFPHDLHV-DVQQAYTVLDSSSLAIFMHVTTNNEDGSEFGSILKSNS
NGTSYVLSLDKVNRDRLGYVDYDRI-DALEGVIITNTVSNP------G-KE-KKKLKTRI
SHNDGAEWNYLPPPAVDSKGKKY--GCT---GQSLAKCSLNLHGFTERADYRDTYSSASA
VGLMIGVGSVGENLA--EYSKSSTFLTRDGGLTWKEVKDGVFMWEYGDRGTILVLVNAVE
KTNELLYSLDEGESWHEYIFA-DKPVKVIDLATVPSDTSRKFTVFAKSDA-DP-KNTVVY
SIDFTNV--YKRQCQLD--L-DNPN-NDDYEYWTPKHPLIAD----NCLFGHEAKYLRRA
VGHDDCFIGSAPLKEGFKVLRNCSCTRRDFE--------C---------DYNFFRDT-DD
TCKLVKGLTPTDRRKEACKKD-NAFRYFE-PTGYRKIPLSTCVGGKKFD-TMSPVACPGR
EKEFNEFYGRGIGFGRFMLIIGIPLAI----FFSATYFVYDRGIRRNGGFKRF--GQIRL
D-E-----------EDDFQPIENNDVDKVVNRIVKGGIYVAAVVIAGAKTIRKIDKAVID
RLAAAI--------------------------------------FRRSPGRRNYVHVP--
DLDEEEELFGNFQDNYEEE---LEEG-TDVPN--FQDESAENDLGTYDETETPSGEAD--
-----------------------SRLFGID-DQSDDDA----------------------
-----GSSRND----------------------------------------------
>XP_015468921_Debaryomyces_fabryi
------------------------------------------------------------
------------------------------------------------------------
------------------------------------------------------------
------------------------------------------------------------
------------------------------------------------------------
------------------------------------------------------------
------------------------------------------------------------
------------------------------------------------------------
--------------------------MRIEL---KLWGS------------------IAF
LFTLFIT-YVVSESNF----KPEIKLTK-EAEIAKEYNY--FDDSSNILVL-RKDK--LA
ISFDDGINWKNVKETENE-SVIRY----Q--FDPFN-NDRAFAFT---IDKYQYVTNDKG
KTWSKFEIFDPKNGKDHLAFNSI-----------------PHVVFNAKNRDLALFVIY-H
CPEDKK-ISNQ-------------------------------------------------
------------------------------------------CVVYH--FLTTDGFKSNP
KSLPV-D-------------------ANICTFAKSTKQYD-----VGSD-ETIYC-----
----SRNKINSFGHIVESYIVASDDF----------------------------------
--------FKTE-SKI-NHT--LAKSGS---I-IDVRVVQNFVIVVVQNDKFNTKSKVSL
LVSKDGK--NFNDADL-KVDISYGIMKFLESSPLSIFIAVMDYSNSFHK---FS------
-------LSTVYASDSSGLSFSK-V----LDKVQGGSIQKVETIDGIWLANIAEEIKDNK
AKS---KTLLDMLMGGGIEKNIKSR--VSYNDGRDWNLLKINNDDS-------CTT---D
NDCSLH--LLNPTERNGE-------GKFVTGPTPGILLSVGNKG--SKLDNNIS-KMKTW
ISRDGGISWDFALDEPCLFSFGDQGNIIVAIPYYGKNKMN---SSNMYFSLDQGKSWQNI
ALEVPIFPLT----LT-TTIDGTSQKFILSGLIDNTPDDR-------------TDYSFAE
TLYSIDFSKAFGGKKCD------PKKDF-EDIYTRLDPS--NDKPICI-YGHKEKFRRRK
QSSECFVNELFDDVKVYDDPCE-CSV-NDFECADGFSRTKE---KECK--PDKK----KI
ANICRDKKSK-EVSLPDRMLVTDNKCKNPKDATKEFVKTKKFKC--------SDYL----
--DEDDKDKNKGNKHDIISTFNEF--DSELQ-QYTYVEQG-ET---YSGENIILRTKDNV
AYASNNGGIEFVKIPVSDE----IVTYYPGLVPGQVILITDS---EKFYFSIDGGNT-FQ
KKTAPAKPNVIG-ARIISFDKKDTEKFIWYSSEN---CE-NPFSRDCSLVAYITEDGGEN
FQKL-KEDV--RSCDFVADVF--------------EDVSDENKNMIYCTVEDK-------
-SSRK---LMLLS-STDYFKQSKK---VFDNVVGYAITGNFLVVA--TI---DETEQSLK
AKVTVDGQIFADADFPPDFHV-DSQQAYTVLDSVSKAIFIHVTTSNKNGHEFGSILKSNS
NGTSYSLTLDKVNRNHIGYVDYDRI-EGIEGVIISNVVAND------GSKN-HKKLKTQI
THNDGGEWSYITPPVIDSKGKKY--KCN---GKALSKCSLNLHGFTERADYRDTFSSPSA
IGLIMGVGSVGEYLE--DFDKCSTFISRDGGITWKEIRKGVYMWEYGDRGTILVLVNAEK
ATDKLMYSLDEGDTWHDYKFT-EEAIDVLDLATVPSDTSRKFLIFGKSD-----KKMVSY
SIDFTNI--HKRQCQLD--L-DNPN-DDDFEYWSPTHPSTSD----NCLFGREAKYLRRA
IGHDDCFIGSAPLKEGFKVTRNCSCTRKDYE--------C---------DYNYFRDS-DD
TCKLVHGLSPSDRKKEMCKKE-NAFEYFE-PTGYRKIPLSTCMGGKNFD-AWKVHPCPGK
EKQFNKHYGKELNSGSLLAVIGIPIAV----FLLATWFVYERGIRRNGGFKRF--GQIRL
DLD-----------DDEFHPIENNDVDKAVNKIVKGGIMVVAASIAAFKTLRKVDRVLFD
KVTSLL--------------------------------------FRRRPGHRNYVNVP--
DIDEEEELFGNFRDNYEEE---IEDG-ANNINEDFDDEPNE-----YEYEEEPNDEVD--
-----------------------SRLFNID-DQSDDEL----------------------
-----QSATPEDN--------------------------------------------
>XP_002770499_Debaryomyces_hansenii
------------------------------------------------------------
------------------------------------------------------------
------------------------------------------------------------
------------------------------------------------------------
------------------------------------------------------------
------------------------------------------------------------
------------------------------------------------------------
------------------------------------------------------------
--------------------------MRIEL---RSWSS------------------IAF
LFTLFIA-YVVSESNF----KPDIKLTK-EGEIAKEYNY--FDDSSNILVL-RKDK--LA
ISFDDGVSWKNVKETENE-RVIRY----Q--FDPFN-NNRAFAFT---IDKFQYVTNDKG
ETWSKFEIYDPKNEKEHLTLNSI-----------------PHILFNAKNPDLAIFVVY-H
CPEDKK-ISNQ-------------------------------------------------
------------------------------------------CVNYH--FLTTDGFKSNP
KSLQT-D-------------------ASICTFAKSTKSYD-----VGKD-ETIYC-----
----SRNKLNSFGHIVESYIVASDDF----------------------------------
--------FKTE-SKI-NHA--LAKSGS---I-IDIRVLQNFAIVVVQNDKFNTKSKVSL
LVSKDGK--NFNEADL-KVDISYGIMTFLESSSSSIFLAVMDYSNSFRK---FS------
-------LSTVYSSDSSGLSFSK-V----LDKVQGGSIQKVETIDGVWLANIADEIKDNK
GKS---KTLLDMLMGGGIDKNIKSR--ISYNDGEDWNLLKINNDGS-------CTT---E
SECSLH--LLNPTEKSGD-------GKFVTGPTPGILLSVGNKG--SKLEKDIN-RMNTW
ISRDGGISWDFALDEPCLFSFGDQGNIIVAIPYYGKNKMN---SSNMYFSLDQGKSWENV
ALEIPIFPLT----LT-TTVDGTSQRFILSGLIDSTPKDK-------------ADYSFAE
TLYAIDFSKAFGGKKCD------SKKDF-EDIYTRLDPS--NDKPICI-YGHKEKFRRRK
QNSQCFVNELFEDVKVYDDPCE-CTV-IDFECASGFSRSKE---KECK--PDKK----KL
ANICRDKKSK-KISLPDKALASGNKCKNPKEAAKEFVKTKEFKC--------SDYL----
--DEDDKDKNKGNKHDIVSTFNEF--DSELQ-QYTYVEQG-ET---YSGENIILRTKANV
AYASNNGGVEFVKIPVSDE----IVTYYPGLVPGQVILITDS---EKFYFSIDGGNT-FQ
KKTAPAKPNVIG-ARIISFDKKDTEKFIWYSSEN---CD-NPFSRDCSLVAYITEDGGEN
FQKL-KEDV--RSCDFVADVF--------------EDVSDEIKNMIYCTVEDK-------
-SSRK---LMLLS-STDYFKQSKK---VFDNVVGYAITGNFLVAA--TI---DDAEQSLK
AKVTVDGQIFADADFPPDFHV-DSQQAYTVLDSASKAIFIHVTTNNENGHEFGSILKSNS
NGTSYSLTLDKVNRNRIGYVDYDRI-EGIEGVIVSNIVAND------HSKD-RKKLKTQI
THNDGGEWSYITPPVIDSKGKKY--KCN---GKSLSKCSLNLHGFTERADYRDTFSSASA
IGLMMAVGNVGEYLE--DFDKCSTFISRDGGITWKEIKKGVYMWEYGDRGTILVLVNAEK
TTDKLMYSLDEGDTWHDYKFA-EEPIDVLDLATVPSDTSRKFLIFGKSD-----RKMVSY
SIDFTNI--HKRQCQLD--L-DNPN-DDDFEYWSPTHPSTPD----NCLFGREAKYLRRA
IGHDDCFIGSAPLIEGFKVTRNCSCTRKDYE--------C---------DYNFFRDS-DD
TCKLVKGLSPSNRKKEMCKKE-NAFEYFE-PTGYRKIPLSTCVGGKNFD-TWKVHPCPGK
QKEFNKHHGKELNSGSLLAVIGIPIAV----FLLATWFVYERGIRRNGGFKRF--GQIRL
DLD-----------DDDFHPIENNEVDKAINKIVKGGIVIVAASIAGFKTLRKVDRMLFD
KVTSSL--------------------------------------FRRRPGHRNYVHVP--
EMDEEEELFGNFRDNYEEE---LEEG-TNNINEDFNDEPND-----YEYEEETNDEVD--
-----------------------SRLFNID-DQSDEEL----------------------
-----QSATPEDN--------------------------------------------
>XP_006688378_Yamadazyma_tenuis
------------------------------------------------------------
------------------------------------------------------------
------------------------------------------------------------
------------------------------------------------------------
------------------------------------------------------------
------------------------------------------------------------
------------------------------------------------------------
------------------------------------------------------------
---------------------------------MRLPGN------------------IVV
LLVALLY-LPFAEGKF----EPKISVNR-ESSVAQEYLY--LEDSPNVLVL-RDLK--VS
ISTDRGNKWGPVKGIDDN-DSIFF---LQ--RNAFD-SSKVYAST---TGKTHYYSSDKG
LSWKKFEI----QIKEGFDIVEP-----------------PRFLPNFKDPAKVMVEYI-Q
C-----------------------------------------------------------
------------------------------------------------------------
------------------------------------------------------------
------------------------------------------------------------
--------------------------------------------AVVRNDKYNSKSKVTL
LVSKDGE--TFNAADL-QSEVAYGAMNFLPSSASGLFISVTPFTNFLSM---GS------
-------YSTVYASDSSGLRFKK-V----AENVANQEFEKIQTIDGVWLSDVFGKDSKDT
KDK---PSLIDLIMGGGADKDVISQ--ISFNDGKDWNPLKVDDES--------CT----G
DDCSLH--LLTSSQMDGE-------GKFVTGPTPGIVLGVGNTG--KKLDHGFE-HMRTF
ISRDGGASWKQALDKPCMYSFGDLGNIIVALPYFGKKQGS---TNTLYYSLDQGLSWDSK
ELDVAFFPLS----VS-TTVDGTGTHFLITGLIDNTPEKT-------------GDYDFSE
VLYSLDFSEAYD-KKC-------SKDDF-EQVYARVAAD--DKKPLCM-YGHREKFKRRK
AESKCFAATLYEDVTVYDESCD-CSD-QDFECAPGFKVSKK--GGSCE--PDKK----VI
GEMCRTQKVK-ELSLPDKVLADGNECSIGKKSFKQFISEHKLKC--------SDYID---
-----KDDKDKDKSKKIEVSKFSF--EGKMT-EYTYFEQG-DD---YRGENIIVRTSDNR
LYASRTGGTKFVKAPMYEE----VLAYFMGSVPGQIVLVTNS---EIFFVSTDAGNS-YM
RYKAPSRLSAQN-PY-VSFHKESVDQFIWYGANTELGCG-DIFSDNCKSTAYITTTGGEI
FTTL-REDI--VKCDFVGPIL--------------KEAEK-SENLIFCSVIDK-------
-ESKQ---LKLVS-TTDNFKTEKV---LAKGIVGYAISGNYVIVG--AV---DDKEGTLT
AMVTVDGSTFAKAAFPRDLNI-DIKQAFTVLDAATGSIFMHVTTQSKKGDEYGAILKSNS
NGTSYALTLDHVNRNTVGFVDYDRI-QGIEGILVANVVSNY------KEDS-EKKLKTMI
SHNDGGEWNYIEPPTVDSKGKKY--KCG---GKTIKDCSLNLHSFTERADYRDTFSSPSA
IGIMIGIGNVGSHLT--KKSTGDTFLTRDGGLTWKEIKKGAYMWEYGDRGSIIVLVKD-G
KTNELSYSLDEGKKWINFKFA-DDEVDIKDLATVPSDNSRKFIVFAEKDA-DS----VAY
TIDFTDI--HQRQCQLD--L-DNPS-NDDFEYWSPKHPNGVN----DCLFGHEAKYLRRS
SSHTDCFIGMAPLSEGFKVTKNCSCTRQDYE--------C---------DYNYFRDG-DN
TCKLVKGLSPSDHKKEMC-KN-DAFQYFE-PTGYRKIPLSTCQAGKQFD-AFVPQACPGK
TKQFNEYYGRDVGIGKLLLIIGIPLAV----FIFATWFVYDRGIRRNGGFKQL--GQIRL
DDD-----------ELDFHPIENNSVDKAVNSVVRGGIFAVAVVIATFKTLRKVDKAIFE
RVVSQV--------------------------------------FGGGAGRRNYVSVPDI
DNDEE-ELFGNFRDNYDDE---LEHGDTEDFHQQFSDNLNEDNGFDNEPAEIDSD-----
-----------------------ARLFDID-DQSDEEP----------------------
-----SLK-------------------------------------------------
>XP_001485507_Meyerozyma_guilliermondii
------------------------------------------------------------
------------------------------------------------------------
------------------------------------------------------------
------------------------------------------------------------
------------------------------------------------------------
------------------------------------------------------------
------------------------------------------------------------
------------------------------------------------------------
----------------------------------MRWWS------------------FIW
LFLALVS-FS-EQKDF----SPKISILT-RKRISSDVVY--FDDSSNILGLSKDGE--LS
MSFDDGAKWQVVEETKGK-KIVAY----E--IDPFV-KTRGFAFT---DGKDQFVTQDSG
KSWKKFQL--VDSNKKPADMDSE-----------------PHVIFHAQNPDLALIDYY-S
CPHKGP-LSAK-------------------------------------------------
------------------------------------------CKRKH--YYTTDGFKSSP
KELPT-D-------------------AEVCRFLRSTKDFQ-----EGKE-EALVC-----
----SLNDVNSFGNIVESTIISSDDF----------------------------------
--------FKTL-NKL-SHK--KGRSGS---I-LDIKVESDFIIAVIQNDKFNRNSKVSM
LVSKDGK--NFHEADV-HIDVAYGVMTFLESSPSALFLSVLDYSSHLKK---FS------
-------LSTVYKSDSSGLRFSK-I----LDRVQGNSVEKVLKIDGVWIANRAEEESDEK
E-----HSLLDMLMGGGLNANIKTK--MSFDDGVSWLPLKVTDDN--------CKV---D
DGCSLH--LLSPNERDGS-------GKFVTGPVPGIMMGVGSTG--DHLDKSLH-KMLTW
ISRDGGATWSSAIDTPCLFSFGDQGNVIFAVPYYGKEKMS---TDVYYYSTDQGKTWEKG
KLEKPIYPLI----VS-SMTDATAAKFILTGIYDDTPENE-------------NDSEFSE
VVYALDFSDAFGGKVC-------NKNDF-EEFYARVND---KGDPICI-YGHKEKFKRRK
QDAQCFVNKIYEDVETIEEPCE-CTE-LDFECGEGFELHDG----KCV--ENAK----KI
GHMCRHNKAK-ELSLANKVKIDGTKCKMGKKSESDFVLKQTFKC--------SDYVG---
---HGHNHEGGGTDLEINSELNTF--DANLR-QYTYLEQG-ED---YTGENVVMLTDDDS
ACISNDGGIHFKKVPVNDR----IKAYHVGFVPGQLILVTDG---DTIYVSDDGGNS-FV
KRRAPTDL-VNL-VRLISFHKTDPHKYIWYGGD----CG-GK-LFDCEISAYITKDDGQS
FDKL-LDNV--VTCDFVSPFL--------------EEEKVKNKDLIYCTVRNK-------
--SGT---LKLVS-STTNFKDSKT---LHENIVGYAISGKFVIVA--SI---DEKAKSLK
AKVTVDGETFADADFPHNFHV-AAQEAYTVLDSVSQAVFIHITTNNERGKEYGSILKSNS
NGTDYVLSLDRVNRNEVGYVDYDRI-EGIEGLMIANVVSDT------GNSK-EKSLKTKM
THDDGAEWNYIVPPTTDSKGKKY--PCS---GQLLKN-----------------------
------------------------------------------------------------
------------------------------------------------------------
------------------------------------------------------------
------------------------------------------------------------
------------------------------------------------------------
------------------------------------------------------------
------------------------------------------------------------
------------------------------------------------------------
------------------------------------------------------------
------------------------------------------------------------
---------------------------------------------------------
>XP_018711164_Metschnikowia_bicuspidata
------------------------------------------------------------
------------------------------------------------------------
------------------------------------------------------------
------------------------------------------------------------
------------------------------------------------------------
------------------------------------------------------------
------------------------------------------------------------
------------------------------------------------------------
------------------------------MRATLRAPV------------------FAA
AVVLFFC-RLCLAQDF----QPDVHMTAWNKQAASLISY--FDQSSHVLAF-FDTF--VA
LSTDDGASWTELPLFKDS-PPVLI----E--MDPFF-PERAFAFS---PGSRHYVTNDRG
QSWLLFEMHSASQNQPMSSWNSV------------------QVLLNRANKDYVLLTFG-H
C---TG-LFSS-------------------------------------------------
------------------------------------------CESEV--FYSKDGLKSNP
LPVLA-G-------------------VERCVFARSNLDFD----PLVRL-ETMFC-----
----SRNDVNSFGHVVKSNLLKSTDF----------------------------------
--------FQTH-EVV-DHI--YIKHGQ---I-IDVRVESAFLVVVLKKDKFNE-AQVTL
VVSKDAA--TFRSADL-DFEITYGAIIFLKSTPVSLRLSLFYQGRHTKE-----------
--------EVMYFSDSSGLKFRK-I----A-NVGLFSASSSNNVDGLWFADVRLSEN---
------------------SADMLTR--YSFDDCKTWEPLRIIDDES-------CKV---Q
DGCSLH--FV--PEIGAS-------MHPTSMQTPDILVAPGAKG--SSFNLDLG--VDTY
VSRDGGASWKLAVEGLAMPAYADRGNVLVLMSLTVFGDA----LNKLHFSLDQGKLWSTY
ELEVAVSPVN----IV-TLLDSSTTKLVVLGRSGE-----------------------NT
IAYSVDFKNAFGGKTC-------TKDDF-ENVNARVSAE--LDGPTCV-HGHKSAFSRRK
QDAQCLVKAGPGAIETKNLPCE-CTA-ADFECSPYFKLSDK---GACV--PVKD----EI
SKLCQSSKKK-SVKIPHQQQISGNDCSFSKSSKSDFIAETEFDC--------KTIEE---
-------EKGDYAEDAISVKLSTF--EGVLD-QYSYVESN------NRLSNILVHTNKNV
VHASNNGGSSFVDVPVDED----ILFFLVGPVTETAVLVSLR---S-LYFSTDGGNT-FT
KLQSPGIP-TTL-GQPVLFHPVDANKFIFIAAD----------QLGLDSITYYTEDGGAS
FKKM-PISA--SVCEYVADLV--------------GSDQ----NLMYCLTGNS-------
---GQ---KELVS-STDYFQTSTV---LFKNVLAFASKPDFVLVA--TV----TEEKALQ
LKITSDGTTFADADFPTDFTV-DAQTTYTILESHRHSVFLHITTEDGEGREFGSLVKSNS
NGTSYVLSLENVNRDHRGFVDYDKI-DILEGVLVANTVRNP------NGKG-PKELKTQM
SFNDGSQWSYLTPPSLDSEGKKY--SCI---GSPLDRCSLNLHGFTERPDYRDTFSSASA
IGYLIGVGNVGESLK--SYEDASTFISADGGVTWKEISKGVFLWEYGDRGTILLLVNAVA
ATDVFLFSTDDGNTWQTHKFA-DKPVKVRDLATVPTDTARKFVIFAEDDK-DA-SKTLVY
SLDFTNF--YKRQCQID--L-DHPL-NDDFEYWTPRHPESAD----NCLFGHESHYLRRA
QGHYDCFIGAAPLSEGMKTVKNCTCSRRDYE--------C---------DYNYFRDT-DG
TCKLVKGLSPQDRKEQMCSKP-GTFEYFE-PTGYRKIPLSTCVGGKTFD-SWDVRPCPGH
EKEFNEEHGRNFTFGKLLLLVLLPSAV----FFGATWFVYERGIKRNGGFARL--GQIRL
DE------------DDNFQPIEENNIDVAVNRIVRGGIVVIAGIVAAVKTVRKIDRKLLE
NAARIA--------------------------------------FGRRPGRRDYVRVP--
--DDEDELFGNFEDNYEDE---LGEA----ADVNFEVDDEPDQFDDFASSEPAEAD----
-----------------------ARLFDID-DEESQPL----------------------
-----SESEEPQV--------------------------------------------
>XP_002617590_Clavispora_lusitaniae
------------------------------------------------------------
------------------------------------------------------------
------------------------------------------------------------
------------------------------------------------------------
------------------------------------------------------------
------------------------------------------------------------
------------------------------------------------------------
------------------------------------------------------------
--------------------------------MNLRASC------------------IAA
FLCLLVQ-LC--AADF----SPEVTHRI-VKGIGWDISY--FEDSSNVIHV-GEKM--VE
MSYDDGVTWTEIETIGKS-SDILV----K--FDPIN-VNRAFVFSR--IGDTHFVTDDKG
KTWRSFKV---QPKKSLKDRELG-----------------MHHVFNFKD-DSVLIKLE-Y
C-KQYP-EADD-------------------------------------------------
------------------------------------------CDVSY--FYSSNSLKSDP
QLLPI-D-------------------AKVCVVN------T-----LLDE-PTILC-----
----VKDTRNSFGHVVKSELVSSKDL----------------------------------
--------FKTS-ESI-KHP--GFDSGR---I-IDVRLESSFLVVVTQKDRFNELSSISI
SVSKDGK--TFDTADL-AFQMAYGAIRFLPSDPQSLFLTVAASTSKDTR----P------
-------QGTLYSSDSSGLHFKK-L----LDNVDLGYSARVEYVHGVWLAKTFEEDPIVE
PND-------DYF--GSPIAKTSSH--ISIDNGLTWNKLEILNDDS-------CKL---K
DGCSLN--LLRFDAIEDK-------NKYVTGPTPNILMGFGITG--N--TDNFF-KAKTY
ISRDGGLTWTNVFSGPGIHAFGDQGNVIMYVPFSGRNHGP---ATEVRYSLNQGRSWGTY
KLKEPCFPQE----LI-TTTDGTNTKFVLSGIVEH--------------------QQMSE
VLYAFDFSKAFDGNKC-------KDSDM-EKVYARVSPK--DGQPNCI-YGFKESFMRRK
ADARCFIDRTFEDVKVDVEQCP-CTQ-QDYECSPYFKLSEK---GVCV--PDPK----KI
AEKCKSESKD-TLKLPDMQIVAENKCE--QKSDSSFVTETEFKC--------KDFTG---
----------ENVPSSITIGQSEF--DGFLS-QYSYVATGPDL-----SDNLIVKTDTGL
IYASNNGGTSFVRVPFKEK----IRGFYVGPSLGRVIMITDG---DVFYASNNGANT-FY
KYKVPTSA-SNG-DVTISFHPTDESRFIWLSGN----CA-VG-SSTC--VAYHTEDFGRS
FEKL-IDNA--MACDYVSPVL--------------DITST---ELIYCTVVDG-------
---NK---KKLAS-STNYFKEAEIE-YVLDDIVAYAIKSNFVVVA--TL---DEAHTMLK
AKVTADGFVFADVDFPSDFKI-EAQTAFTILESSPHSIFMHVTTDSTSGHEKGAILKSNS
NGTYYVLSLSDVNRNEVGYVDYDRL-GLLEGVLIANTATDS------KE---GKNKKTQI
SFNDGSQWNYIAPPAVDSDGKEY--ACK---GQPLSKCSLHLHGFTERPDYRDTFSSGSA
VGLLIGMGNVGEYLKPVTDDQTAAFMSADGGLTWKEIKKGVYHWDFGDQGTILLLVDAAK
DTDEFIFSKDEGATWETMKFA-SSPVKVLDLATVPSDTSLKFVIFAGSHQ-SQ-SSTQLF
AVDFSQF--FPRQCQVD--L-ENPE-SDDFEYWTPMHPESTE----RCLFGHEAMYLRRA
AGHDDCFIGSTPLDQGYKMVRNCTCTRNDYE--------C---------DYNYFRDN-DG
TCKLVKGMNAANRMAEMCRKP-GVFEYFE-PTGYRKIPLSTCVGGKQFD-ALKPRACPGH
EKEFNEAHGRDVGGSKIFILIFIPLLV----FFSAVFFVYDRGIRRNGGFQKL--GQIRL
DDG-----------DDDFNPIEENIVDVVVNKTVRGAIVVAAGTFAVFKTIRKIDRAMFD
KVTSLL--------------------------------------FGRRPGQRNYVRVP--
--DDEDELFGTFDENYEDE---LNEA----ADVDFNVDEEPEEFTELTAEPANVD-----
-----------------------ERLFDID-DQSEDDA----------------------
-----VSAEHPEPESTHE---------------------------------------
>XP_025340609_Candida_haemuloni
------------------------------------------------------------
------------------------------------------------------------
------------------------------------------------------------
------------------------------------------------------------
------------------------------------------------------------
------------------------------------------------------------
------------------------------------------------------------
------------------------------------------------------------
------------------------------------------------------------
--------MLHFAAAF----EPKVYKTE-FEGATRDVHF--FEDSSHIATA-SGKG--LR
VSFDDGASWEEVKA-TKG-KDIGF---FA--GDPYM-KERALAFS---MAVG-YYTTDRG
KTWKEFDW---GKKDGNSFMRYD-----------------KL-SYNVADKNMLLFMTT-S
CPDGM--FPGD-------------------------------------------------
------------------------------------------CKNQY--YYTTDGLKSV-
KKLPV-D-------------------SESCIFAKSNKDFD----FSGDS-KTIIC-----
----VKHKLNSFGHVMESSIVSSNDF----------------------------------
--------FKSE-TDI-SNP--GLKNGR---V-LDLTIDASFMVATVSSDRFNQDSQVSF
FVSKNGK--TFEKSNF-KAEMNRGAIKFLPSSKSGLFVEVAEIRSHLRR---AP------
-------VAKVFKSDSQGINFDV-V----AEDVMFRGFEKVDNFDGVWVASKMKMSDADT
GR----------------HIPFTSM--ITLNDGKDWQPLSMLDDDS-------CKV---E
QGCSLH--LYSVRTFDTD-------HQAKTGPTANILLGIGNVG--S-ESGHFD-DSKTF
VSRDGGLTWTKALDEPAMFSFGDQGNVILAVPPRFKQRDKQ--DVNYYYSLDQGLTWDQG
SLGVKFSPML----LS-TTTDGTTSKFFLGGQIDL--------------------NQQ--
IYTMLDFSKAYGATKC-------KDKDL-EKVYARVV----DGKPLCH-YGHKESVMRRK
PDAKCFVSKIWEDLIVKEEPCE-CTE-ADFECSKYFKLSPK---GACV--PNEE----KI
KEACSSKKSK-KVKLADKQLSAGNLCKQSNK--ETFVAEEEFNC--------EDYAD---
--------VDKPSGKKLVSVSHEF--EGRLE-QYSYVKAG-D------RENLLVRTSNKV
MFASNDGGSSFTKVPVYEK----IDWFAVGATPGSVVLITDN---EIFYYSKDGGNS-FS
KLKAPSKLVPTR-LLRPSFHPTNDDKFIWYGSDG---CD-PMSSPFCEVTAYHTRDGGQS
FDKL-RSGV--QFCDYIS------------------MNNEGETNLIYCLTSGE-------
----K---PQLLS-STNYFRESSPK-VLFDNVASYALKSNYVIVA--TV---LEGEKEMR
AKVTVDGSTFADASFPKDFKV-EAQTAYNILDSADHSIFMHVTTDGRQNKEVGSLLKSNS
NGTYYVLSLKDVNRGKFGFVDYDRI-QALEGIILANTVSNP------GKDE-KKKLKTVI
SFNDGSEWAYLSPPTVDSEGKKF--KCS---GSSLDKCSLHLQSFTERPDFTDTYGSSSA
VGVLFGVGNVGEYL---GENDLATYMSRDAGLTWKEVVKGQHMWEFGDQGTVLVLVDQLK
ETNSLTYSTNGGEDWQEYKFA-DKNIVVLDLATVQSDTSLKFVIFVAEKS-DL-QTTHAY
SIDFTNY--FSRQCELD--L-ENPK-GGDFEYWSPKRPFSKD----NCLFGREVKYLRRK
NDRVDCFIGAAPLKDGFEASRVCTCTRADYE--------C---------DYNYYRDS-DG
TCKLVDGLSPADRMKEMCEKE-GTFQYFE-PTGYRKIPLSKCEGGKGFD-SLKTRPCPGH
ESEYNDHYGVGLGGGRIFGVIFAPIVIFIVVFLLASWFVYERGIRRNGGFERL--GQIRL
DD------------DDDFQPIEENAVDVAVNKVVKGGIVVVAGTVAAFKTIRKIDRALLE
RISSAL--------------------------------------FGRRSGHRNYVRVP--
--DDEDELFGNFDDNYEDE---LENA----HDIAFEIEDSPGEFSEYADEPPVGDDQAAE
SD---------------------ERLFDID-DQSEDDN----------------------
-----DSSRRGEE--------------------------------------------
>XP_024715183_Candida_pseudohaemulonis
------------------------------------------------------------
------------------------------------------------------------
------------------------------------------------------------
------------------------------------------------------------
------------------------------------------------------------
--------------------------------------------MPLWSISDPVTPYSSP
ALTKTTSMASELPPQWDLKLIVELYANSRTCDPALEQTRPQLYIELNIDLLTWRTLINKA
LAELYGIVGEARHYDILAKQQKPPALDAVIRIVPEDKDVFVTSLASFNFALSDHLGLEYD
VNASIKVKNSSPYLGQLVTA-------------------------------------MQF
FLLLWLA-AASLVASY----EPKVAKNT-FKGYTRDMLY--FDDSSHIVAA-RGDG--IW
GSYDDGVKWKQLTD-LES-KKFHA--------DPNF-KDRALAFS---ATTKQYYTNDKG
KTWKPFEF---KTEGHAIELLQE-----------------PIVHFNIDDKNLVLFEVV-D
CPRQQ--HHHQ-------------------------------------------------
------------------------------------------CKRIF--FYSADGLKLI-
KKLPI-E-------------------SDLCTFAKQNKDFD----FKGDL-KTIIC-----
----ATNSHNSFGHVMKSSIVKSKDF----------------------------------
--------FKSS-EQIMDDS--GFQKGR---I-LDVRIDSSFMVVTVLQDMYRPSAQVTL
YVSKDGE--TFDKSNF-NFETNRGAIKFLPSSKLALFVLVMLMND--IP---IP------
-------HNTVFRSDSQGINFEQ-I----ADKVSFTSPVKIENFDGMYFADELRRVDSPD
KGIFPGPP-------GMPPYTLSSK--LTLNDGKDWEPLRVVDDES-------CKI---E
KGCSLN--LVDYTTFDGE-------GFSTTGPTANIVLGIGNAG--E-ISPDFL-EAKTY
ISRDGGVTWKKALDVGCLFSFGDQGNVILAVPLLNKKDPTQPGTKRYYYSTDQGLTWEEK
SFDTTIWPQF----LI-TTVDGLSRKFLVNGPNNG--------------------NEDEE
VFYLLDLSDAYGGTKC-------KEKDL-EQVYARVV----DDSPLCV-YGHKESIMRRK
PEAKCYVSKLFEDIKVKEEPCE-CTD-ADFECSKYFQLSSK---GACV--PNDV----KI
KEACSGKKSK-TVKLPDKQLMAGNLCKQPGN--QKFISEEEFQC--------KDYVD---
--------VDKPLEKKLESIPNDF--EGRLE-QYSYVKTK-DE----TRENLLVRTSNDV
MYASNNGGKTYTKVPVYEK----IISFTTGSVPGTAVLVTNN---DIFYLSLDGGNS-FR
KLEAPSRLVPTR-GIRPSFHPEDSSQFIWYGTDG---CD-PQGNPSCEITAYYTKDTGDT
FQKL-KSGV--KFCDFVS------------------LNNATDKNLIYCLTSGE-------
----K---SQLLS-STSFFQDS--K-VLFDNVASYAVKMNYLIVA--TI---LDDMKEMR
AKVTMDGSTFADSLFPKDFKV-EAQTAYNILDSADESIFMHVTTDDRKDREVGSILKSNS
NGTSYILSLENVNRGKFGFVDYDRL-QALEGIIIANTVSNP------GKDE-KKKLKTNI
SFNDGSQWYYLAPPNVDSAGQKY--KCS---GLKIDKCSLHLQSFTERPDFTDTYGSSSA
VGVLFGVGNVGEYL---GENDLATFMSYDAGLTWKEVVKGQHMWEFGDQGTVLLLVDQLK
ETNTLTYSTDSGETWQEFKFT-DKKVVVLDLATVQSDTSLKFVIFATEKS-DL-HTTYSF
SIDFTKY--FNRQCELD--L-DNPD-KGDFEFWGPKRPSSKD----NCFFGREVKYLRRK
KTTTDCFIGAAPLKDGVKLLRNCKCTRADYE--------C---------DFNYYRDS-DG
TCKLVDGLSPADRMKEMCEKE-GGFQYFE-PTGYRKIPLSLCVGGKGFD-SLDTRPCPGH
EDEYNEYYGIGLGGGRIFGIIFAPIFIFIAAFLFASWFVYEKGIRRNGGFERL--GQIRL
DD------------DDDFQPIEDNAVDVVVNKIVKGGIVAVAGTVAALKTIRKIDKAMFE
RISLAL--------------------------------------FGRRPGRRSYVRVP--
--DDEDELFGNFDNSYEDE---LENA----DDVNFDVQDDPEEFTDYADEPPADEDV--E
AD---------------------ERLFDID-DQSDEDR----------------------
------SSRRAED--------------------------------------------
>XP_025334575_Candida_duobushaemulonis
------------------------------------------------------------
------------------------------------------------------------
------------------------------------------------------------
------------------------------------------------------------
------------------------------------------------------------
--------------------------------------------MPLWSISDPVTPYSSP
ALTKTTSMASEIPPQWDFKLVVEHNANSRTCDPALEQTRPQLYNELNIDLLTWRTLINKA
LAELYGIVGEARHYDILAKQQKPPALDAVIRIVPEDKDVFVTSLASFNFALSDHLGSEYD
ANASIKVKNSSPYLGQLVTSDLADFTTITNSDTTLSFSV------------------MQF
FLLLWLA-TASLVASY----EPKVAKST-FKGFTRDMLY--FDDSSHIVAA-RGDG--IW
GSYDDGVKWKQLSD-VET-KKFHA--------DPNF-KDRALAFS---GTTKQFYTNDKG
KTWKSFEF---KTEGHAIELMRE-----------------PIVHFNIDDKNLVLFEVT-D
CSKK----HHQ-------------------------------------------------
------------------------------------------CKRVF--FYSANGLKSI-
QRLPI-E-------------------SDSCTFAKQNKDFD----FKGDS-KTIIC-----
----ATNTHNSFGHVMKSSIVKSKDF----------------------------------
--------FKSS-EQILDDS--GFQRGR---I-LDVRIDSSFMVVTVSQDMYKPSAQVTL
YVSKDGE--TFDKSNF-NFETNRGAIKFLPSSKSALFVSVMSMND--IA---IP------
-------HNTVFRSDSQGINFEQ-I----ADKVSFTSPVKIENFDGMYFSAELRRVDSPD
QGLFPGPP-------GMPPYTISSK--ITLNDGKEWEPLRVLDDES-------CKI---E
KGCSLN--LFDTTTFDGE-------GYSTTGPTANIVLGIGNAG--E-ISPDFS-EVKTY
ISRDGGVSWKKALDVGCLFSFGDQGNVIIAVPLLNKKDPTQPGTKRYYYSIDQGLTWEEK
NFDTTIWPQF----LI-TTVDGSSRKFLVTGPKNG--------------------NEDEE
VFYSLDLSDVYGGKKC-------KEKDL-EQVYARVV----DDNPLCV-YGHKESIMRRK
PEAKCYVSKLFEDIKVKEEPCE-CTD-ADFECSKYFQLSSK---GACV--PNDV----KI
KEACSGKKSK-TVKLPDKQLMAGNLCK-PGN--QKFISEEEFKC--------KDYVD---
--------VDKPSEKKLESIPNDF--EGRLE-QYAYVKTE-DE----TRENLLVRTSNDV
IYASNNGGKTYTKVPAYEK----IISFTTGSVPGTALLVTNN---DIFYLSLDGGNS-FK
KLEAPSRLVPTR-GFRPSFHPEDSSQFIWYGTDG---CD-PQGNPSCEITAYYTKDTGDT
FRKL-KSGV--KFCDYVS------------------LNNATDENLIYCLTSGE-------
----K---SQLLS-STTFFQDS--K-VLFDNVASYALKKNYLIVA--TI---LDDMKEMR
AKVTMDGSTFADSLFPKDFKV-EAQTAYNILDSADESIFMHVTTDDRNDREVGSILKSNS
NGTSYILSLENVNRGKFGFVDYDRL-QALEGIIIANTVSNP------GKDE-KKKLKTNI
SFNDGSQWYYLAPPNVDSAGQKY--KCS---GSKIEKCSLHLQSFTERPDFTDTYGSSSA
VGVLFGVGNVGEYL---GENDLATFMSYDAGLTWKEVVKGQHMWEFGDQGTVLLLVDQLK
ETNTLTYSTDSGETWQEFKFT-DKNVVVLDLATVQSDTALKFVIFASEKR-DL-HTTYSF
SIDFTKY--FNRQCELD--L-DNPD-KGDFEFWGPKRPSSKD----NCFFGREVKYLRRK
KTTTDCFIGAAPLKDGVKSLRNCKCTRADYE--------C---------DYNYYRDS-DG
TCKLVDGLSPADRMKEMCEKE-GGFQYFE-PTGYRKIPLSSCVGGKGFD-SLDTSPCPGH
EEEYNRYYGIGLGGGRILGVIFAPIVIFIAAFLFASWFVYERGIRRNGGFERL--GQIRL
DD------------DDDFQPIEDNAVDVVVNKIVKGGIVAVAGTVAALKTIRKIDKAMFE
RISSAL--------------------------------------FGRRPGRRSYVRVP--
--DDEDELFGNFDNSYEDE---LENA----DDVNFDVQEDPEEFTDYADEPPADEDV--E
AD---------------------ERLFDID-DQSDEDR----------------------
------SSRRAED--------------------------------------------
>XP_028890773_Candida_auris
------------------------------------------------------------
------------------------------------------------------------
------------------------------------------------------------
------------------------------------------------------------
------------------------------------------------------------
------------------------------------------------------------
------------------------------------------------------------
------------------------------------------------------------
---------------------------------------------------------MRL
DLLLWIAALTHVVAAF----DPKVSSTK-LEGDTYDVLY--FDDSTHIISA-RSDG--LW
ASFDDGAKWQNLKKDVEA-KALSF--------DPNV-KERAFAFT---HSTKQYYTTDKG
KTWKEFEL---KNHDESVIVNQQ-----------------PLIIHNVADPNLILFQLV-S
CQRLVKGFPED-------------------------------------------------
------------------------------------------CKKQF--FYTADGLKSV-
KKLPV-D-------------------AESCVFGKGSTDFA----FSGDP-KTIFC-----
----AKHKLNSFGHVMESSIVKSSDF----------------------------------
--------FKSE-TEI-SDA--GFKSGR---I-LDLRVDASFMVAMVSSDRFNTKSHISL
FVSKDGD--VFDKSNL-DVEVNQGAVMFLPSSKSALFLEVVQLRR--RS---FP------
-------VTSVWRSDSQGINFQN-I----ADKTSYFGTIKLENFDGVWFSAFLRETDSQD
GGFFGGGR-------GGVRTSFTSK--VSINDGQDWQPLRLLDDDN-------CKI---E
NGCSLN--LIDIATVDGM-------GKFTTGPTANIIIGVGNAG--D-PSQNEK-DWKTY
VSRDGGITWTKAIDEPCAFAYGDQGNIIFAMSFPSISMEEP--SRTYYYSLDQGKTWTKG
TFENPFIPIT----LI-STLDGTGKKFLAAGP-DR--------------------DQKAS
FFVSVDFSDAFGGTKC-------KENDL-EKVYARVV----NDEPLCI-YGHKESLLRRK
QDAKCFVSKLFEDIKVKEEPCE-CVE-ADYECSKYFRLSPK---GACV--PNDE----KI
KEVCAAKKLK-KIKLADKQLMAGNLCKENKK--FNFISEEEFDC--------NAYKD---
--------KDDSQKKVVGSVPHEF--EGRLA-QYSYVKTA-DD----MNENLLVRTSNNM
MYASNDGGLSFRKIPVNEK----LVWFALGATPGSAILLTDN---RIFYLSDDGANT-FK
KLEAPGRLAPTR-GLNPTFHPTDEKEFIWYTSEG---CD-PQMNPECEVTAHYTTDGGLS
FQKL-RSGI--RFCDYIS------------------LNNDTSSNLIYCLTSEK-------
----K---QKLVY-TENYFKETEPK-VLFDYVASYAVKPNYVIVA--TV---LEDREEMR
AKVTMDGKTFADASFPKDFKV-EAQTAYNILDSSDHSIFMHVTTDSTKDRERGALLKSNS
NGTFYVLSLNDVNRGKIGYVDYDRI-QALEGVILANTVSNP------EKDE-KKKLKTQI
SFNDGSEWTYLAPPNVDSEGKKT--KCS---GSSLKKCSLHLQGYTERPDYTDTYGSSSA
VGVLFGVGNVGEYL---GDGDLATYMSLDAGLSWKEVVKGQHMWEFGDQGSVLVLTDQLK
ETNTLMYSTNGGDDWQEFKFA-DKKVFILDLATVQSDTSLKFVIFGSEKQ-DL-HTTYAY
SIDFTKY--FDRQCQLN--L-EKPD-SDDFEYWTPRRPFSKD----NCLFGKENKYLRRK
SHS-NCFIGGAPLKDGFKESRICTCTRADYE--------C---------DYNYYRDS-DG
TCKLVDGLSPADRMKEMCEVE-GTFQYFV-PTGYRKIPLSKCEGGKGFD-SMITRPCPGH
EKEYNDFYGIGLGGGRIFGIIFAPVFVFLAAFLIASWFVYERGIRRNGGFQRL--GQIRL
DD------------DDDFQPIEENTVDVVVNKIVRGGILTVAGAVAVLKTIRKVDRAMLE
RLSSSL--------------------------------------FGRRPGQRSYVRVP--
--DDEDELFGNFEDNYEDE---LENA----DDINFEVEDDPVEFTEYADEPPNENDN--D
AD---------------------ERLFGID-DQSDEDR----------------------
------SSRITED--------------------------------------------
>NP_009536_Saccharomyces_cerevisiae
------------------------------------------------------------
------------------------------------------------------------
------------------------------------------------------------
------------------------------------------------------------
------------------------------------------------------------
------------------------------------------------------------
------------------------------------------------------------
------------------------------------------------------------
--------------------------------MILLHFV------------------YSL
WALLLIPLTNAE--EF----TPKVTKTI-AQDSF-DILS--FDDSNTLIRK-QDTS--VT
ISFDDGETWEKVE--GIE-GEITW---IY--IDPFNRHDRAVATAM-NG-SYLYITNDQG
KSWERITL------------P-D------S-GESISPRE-CYIETHPLNKNYFLAKCN-Y
CEKTEVNNDNEENSGDE----------EGQFE--IFNITR--------------------
------------------------------------------CTDKV--FASNDGGKSFS
EIKS---SLERNENS-------PIS-ISDCGFAKTSKDSD----LESSD-TSIIC----L
FQNMQLIMDEFSSPYTESKLVLTTDW---------------GKS----------------
--------LKEF-DQFKDKV-----------V-NGYRILKSHMVVLTQGDRYNDMSSMDV
WVSNDLS--NFKMAYM-PTQLRHSMQGEIYEDAMGRIILPMSRER--SDQEEDK------
-----GIVSEILISDSQGLKFSP-IPWTANEVFGYINFYQPTYLKGTMIASLYPLS----
-RR---RNR--KGKAKGVKSKGVTK--ISVDNGLTWTMLKVVDPDN--ADSFDCDI-TDF
ENCSLQN-MF-YTREGST-------------PTAGILMTTGIVG--DGSVFDWG-DQRTF
ISRDGGLTWKLAFDFPCLYAVGDYGNVIVAIPYNADEDDDP--QSEFYYSLDQGKTWTEY
QLETTIYPNE----VMNTTPDGSGAKFILNGF-T-----L---------A---HMDGTTN
FIYAIDFSTAFNDKTCE-------ENDF-EDWN--------LAEGKCV-NGVKYKIRRRK
QDAQCLVKKVFEDLQLFETACDKCTE-ADYECAFEFVRDAT---GKCV--PDYNLI--VL
SDVCDKTKKK-TVPVKPLQLVKGDKCKKPMT-----VKSVDISC--------EGVPK---
--KGTN-------DKEIVVTENKF--DFKIQ-FYQYFDTVTDE-------SLLMINSRGE
AYISHDGGQTIKRFDSNGE--TIIEVVFNPYYNSSAYLFGSK---GSIFSTHDRGYS-FM
TAKLPEAR--QL-GMPLDFNAKAQDTFIYYGGKN---CE-SILSPECHAVAYLTNDGGET
FTEM-LDNA--IHCEFAGSLF--------------KYPSN--EDMVMCQVKEK-------
-SSQT---RSLVS-STDFFQDDKN--TVFENIIGYLSTGGYIIVA---V---PHENNELR
AYVTIDGTEFAEAKFPYDEDV-GKQEAFTILESEKGSIFLHLATNLVPGRDFGNLLKSNS
NGTSFVTLEHAVNRNTFGYVDFEKI-QGLEGIILTNIVSNSDKV---AENKEDKQLKTKI
TFNEGSDWNFLKPPKRDSEGKKF--SCS---SKSLDECSLHLHGYTERKDIRDTYSSGSA
LGMMFGVGNVGPNLL--PYKECSTFFTTDGGETWAEVKKTPHQWEYGDHGGILVLVPENS
ETDSISYSTDFGKTWKDYKFC-ADKVLVKDITTVPRDSALRFLLFGEAADIGG-SSFRTY
TIDFRNI--FERQCDFD--I-TGKE-SADYKYSPLG-S-KSN-----CLFGHQTEFLRKT
--DENCFIGNIPLSEFSRNIKNCSCTRQDFE--------C---------DYNFYKAN-DG
TCKLVKGLSPAN-AADVCKKEPDLIEYFE-SSGYRKIPLSTCEGGLKLDAPSSPHACPGK
EKEFKEKY--SVSAGPFAFIFISILLI----IFFAAWFVYDRGIRRNGGFARF--GEIRL
G-------------DDGL--IENNNTDRVVNNIVKSGFYVFSNIGSLLQHTKTNIAHAIS
KIRGRF---------------------------------------GNRTGPSYSSLIHDQ
FLDEADDLLAGHDEDANDLSSFMDQG----------------------------------
-----------------------S-NFEIE-EDDV--P--------TLEEEHTSYTDQPT
TTDV-PDTLPEGNEENIDRPDSTAPSNENQ---------------------------
>XP_018223543_Saccharomyces_eubayanus
------------------------------------------------------------
------------------------------------------------------------
------------------------------------------------------------
------------------------------------------------------------
------------------------------------------------------------
------------------------------------------------------------
------------------------------------------------------------
------------------------------------------------------------
------------------------------------------------------------
------------------------------------------------------------
------------------------------------------------------------
------------------------------------------------------------
------------------------------------------------------------
------------------------------------------------------------
------------------------------------------------------------
------------------------------------------------------------
------------------------------------------------------------
------------------------------------------------------------
------------------------------------------------------------
------------------------------------------------------------
------------------------------------------------------------
------LSWRVAFNSSSLFAVGDLGNVIVAVPHNPEEDGDP--QSEFYYSLDQGKTWTEY
ELETTVYPSD----LINTTPDGSGSRFILNGL-S---------------Q---KITGSEN
LIYAIDFSGAFDGKTCE------DDKDF-EDWN--------LAEGKCV-NGVKYKYRRRK
QDAQCLVGKVFEDLKLYKTTCDSCTA-SDYECAFEFVRDAN---GKCV--PDYNLI--VL
SDVCDKSNKK-SVSVEPMQLIKGDECKTPLK-----IEPVEIPC--------DGVPG---
--KGTN-------DKEIVVTENKL--DFKLE-FYQYFDTVTDE-------SLVMVDSRGS
AFLSHDGGQTIKKFDVDNE--NIVEVIFNPYFNSSAYLFGSK---GNIFITHDRGYT-FT
NTKLPEAR--QL-GLPLDFSARDQNTFIYYGGKD---CE-SILSPECHAVAYLTKDGGET
FTEM-LDNA--IHCEFAGSLF--------------KYPSN--KDMIMCQVKEK-------
-SSQK---RTLVS-STDYFHNDKR--TVFESIIGYLSTGDYIIVA---V---PHEDNELR
AYVTVDGAEFAEAKFPYDEDV-GKQEAFTILESEXGSIFLHLATNSVAGEDFGNLLKSNS
NGTSFVTLEHAVNRNAFGFVDFEKI-QGLEGIILINVVSNSEKV---SENRDKKQLKTKI
TFNEGSDWSFLKPPKKDSEGKKF--SCN---SKSLDKCSLXLHGYTERRDIRDTYSSGSA
LGMMFGIGNVGDSLL--PYNECSTFFTTDGGETWTEVKKGPYQWEYGDHGGILVLVPEXX
ETDSISYSTDXGKTWKDHKFC-DDKVVXKDITTVPRDSALRFLLFGEATNIGG-GSIRTY
TIDFRNI--FERQCDFD--X-TGKE-SPDYKYSSLG-S-QSG-----CLFGHQTEFLRKT
--DEKCFIGNIPLSEFSRNVKNCSCTRQDFE--------C---------DYNYHKDN-DG
TCKLVKGLSPAN-AADICKKEPDLVEYFK-SSGYRKIPLSTCEGGLKLDTPSSPHPCPGK
EKEFKEKY--SVRTGTFAFVFIAILLV----IFFATWFIYDRGIRRNGGFARF--GEIRL
G-------------DDGL--IENNNTDRVVNNIVKSGFYIFSNIGSVVQHAKTNVGHVFS
KIRGRF---------------------------------------SSRVGPSYSSLTHDQ
FLDEADDLLAGHDEDANDLSSFMDQD----------------------------------
-----------------------S-NFDIE-DEDA--A--------TPEQEHTSYTDQPT
ASDI-PDALPSRSEEDAHKSDPAXPLNEBB---------------------------
>XP_033764582_Saccharomyces_paradoxus
------------------------------------------------------------
------------------------------------------------------------
------------------------------------------------------------
------------------------------------------------------------
------------------------------------------------------------
------------------------------------------------------------
------------------------------------------------------------
------------------------------------------------------------
--------------------------------MILLHLV------------------YSL
WALLLIPLINAE--EF----TPKVTKTI-AQDSF-EILC--FDDSNTIVRT-QGHS--MT
ISFNDGETWEEIE--DIK-DDIAW---MS--IDPFNRHDRAIATAV-EG-SHFYITDDQG
KTWRPIAL------------T-D------P-EEDVSPRG-CNIQTHPTKKDYLLASCN-Y
CERTEIDSGSEVISGDE----------EGSAEVLIFNITR--------------------
------------------------------------------CTEKV--FASNDGGKSFS
EIKS---SLEKNEDS-------PIG-ISDCRFAKTSKDSD----LGGND-ASVVC----L
FQNMQFIRGEFSSPYTESKLVLTTDW---------------GKS----------------
--------LTEI-DQFKDKV-----------V-NNYRILKSHMVVLTQGDRYNDMSSIDV
WISNDLS--SFQMAYM-PTQLRHFVQGQIHEDATGRIILPVSRER--NDQEEDK------
-----GIVSEILVSDSQGLKFSP-IPWTTDEVFGYIYLDQSTFLKGTMIASLFPLS----
-RR---HNR--KGKGKKVKSKGITK--ISVDNGLTWSNLKVIDPDY--IDSFDCDV-TDF
ENCSLQT-TF-YPLEGST-------------PAAGIVMTTGNVG--DGSSFDWG-DQKTF
ISRDGGLTWKVAFDFPCLYAIGDYGNVIVAVPYNSDEDDDP--QSEFYYSLDQGKTWTEY
QLKTTIYPAE----LINTTPDGSGTKFILNGF-T-----M---------A---HMDGSTN
FIYAIDFSAAFNHETCK-------EKDF-EDWN--------LAEGKCV-NGVKYKFRRRK
QDAQCLVNKVFEDLQLYETDCDKCTE-TDYECAFEFVRDAT---GKCV--PDYNSI--VL
SDVCDKTRKK-TVSVKPLQLIKGDKCKKPMT-----VKPVDISC--------EGVPK---
--KGSN-------GKEIVTTENKF--DFEIQ-FYQYFDTVADE-------SLVMINSRGE
AYISHDGGQTIKRFDSNGE--TIVEVVFNPYFNSSAYLFGSK---GSIFSTHDRGYS-FM
TAKLPEAR--QL-GMPLDFNAKAQDTFIYYGGKD---CE-SILSPECHAVAYLTKDGGET
FTEM-LDDA--IHCEFAGSLF--------------KYPSN--EDMVMCQVKEK-------
-SSKT---RSLVS-STDFFHDDKN--TVFENIIGYLSTGGYIIVA---A---PHENNELR
AYVTIDGAEFAEAKFPYDEDV-RKQEAFTILESEKGSIFLHLATNLVPGGDFGNLLKSNS
NGTSFVTLEHAVNRNTFGYVDFEKI-QGLEGIILTNIVSNSEKV---AENKENKQLKTKI
TFNEGSDWNFLKPPKKDSEGKKF--SCS---SKSLDKCSLHLHGYTERKDIRDTYSSGSA
LGMMFGVGNVGANLL--PYEECSTFFTTDGGETWAEVKKTPHQWEYGDHGGILVLVPENA
ETDSISYSTDFGKTWKDYKFC-DDKVSVKDITTVPRDSALRFLLFGEATNVEG-SSFRTY
TIDFKNI--FERQCDFD--I-TGKE-SADYKYSPLG-S-KTS-----CLFGHQTEFLRKT
--DEKCFIGNIPLSEFSRNIKNCSCTRQDFE--------C---------DYNFYKAN-DG
TCKLVKGLSPAN-AADICKKEPDLIEYFE-SSGYRKIPLSTCEGGLKLDAPSSPHACPGK
EKEFKEKH--SVSAGPFAFIFISILLV----IFFAAWFVYDRGIRRNGGFARF--GEIRL
G-------------DDGL--IENNNTDRVVNNIVKSGFYVFSNIGSLLQHTKANIAHVIS
KIRGRF---------------------------------------GNRTGPSYSSLIHDQ
FLDEADDLLAGHDEDANDLSSFIDQG----------------------------------
-----------------------S-NFEIE-EEDV--P--------TFEQEHTSYTDQPT
TSDV-PDALPARNEEDADKSDSAPPPSEN----------------------------
>XP_003675013_Naumovozyma_castellii
------------------------------------------------------------
------------------------------------------------------------
------------------------------------------------------------
------------------------------------------------------------
------------------------------------------------------------
------------------------------------------------------------
------------------------------------------------------------
------------------------------------------------------------
-----------------------------MKLFSWLPIC------------------GIV
ISLLNLTLA-AD--EF----VPKVTRTI-SKLSF-NVAA--FDDSTILLKL-EDNV--LY
RTTNNGETWNPVK--GID-GDVIW---VD--IDEFNSHDRAFVTSR--KLGEFYVTDDQG
DSWRKISI------------DVP------D-NGDPSP---CGLFTHPTNKDFLNVRCN-V
CEKRAQNQPREADKNPKPSVPPPPPPGKEIGNLYNPNRPR--------------------
------------------------------------------CQLLT--FVSKNNGKSFT
QIKAP--SFDASKKD-------HLE-TTQCSFIRSTKGSQ----LGDSE-SNLLC----L
YKVVEENSEKSTLERTITDLFVTSDW---------------GKT----------------
--------VKSL-DTFKDLA-----------I-SSFNVLDSSILIQTNEDAYNSNSAKKL
WVSRDGV--TFKEAYL-PTELRYSISGKITEDSVGRIILPINAKK--TEDEKDT------
-----SVLAEILISDSSGLKFEP-FEWSKADIRGYSQLSQPKHLKGTMLGSFFPRN----
-RR---ARKGSKKQQEKSSSKGITK--ISVDNGQSWSNLRIVDSKN--KDLFPCDI-DDV
EKCSLHIPMM-LFGSDDY-------------VSAGIMMAVGFAG--DGSNSDWE-NEQTF
LSRDGGLTWQLAFEFPTVFAMGDSGNVIVAVPFNPEEDDDP--EAEFYYSLDQGKSWTEY
QLQKPIIPVT----LTSTTPDGSGLNFVLSG-MD-----F---------SQP-KASSDSN
FIYAIDFSELFNGKICK-------TDDF-ETWS--------LAEGKCV-AGVKYSYSRRK
QDAKCISKKLFEDLQLKEEICDQCTK-DDYECSFEFSKDQN---GGCV--PDYKLL--SL
SGACSKAKND-AIQLKPMQLISGTKCKKELQ-----VDTVNVPC--------KGVPD---
--SNKHKDKGKNRGEPIVVTENSF--DGKMM-FYQYFDSIDHE-------SVILGDTDGK
YYISHDGGQTMQPFDSDGE--SIVEVVFNPYFNTSAYLFGKD---GTLFVTNDGGYT-FT
TTELPDTI--QL-GFPLDFHAKDEKTFIYYGGKN---CD-SILSADCHPVAYITKDGGQT
FKEL-LDST--IHCEFCGSQY--------------KHPYD--QNMIICQVKET-------
-GSTK---RTLVS-STDYFKNDKK--VIFDNILGYMSDGEFSIVA---V---IHDEKELR
TYVSADGDEFAEAKLPQDLEN-IKQKAFTVIPAHSPSVFLHYTTNSGRGVSFGRLLKSNS
NGTSFVTLEPGVNRNDAGLVDFEKI-QGLEGIMVINVVDNLEQV---RSKNEAKKLKTKV
TFNDGADWDFLKPPTKDSNGKKY--SCS---SKNLNKCSLNLHGYTERSDFRDTYSSGSA
LGYMVGIGNVGEYLQ--SYDEASTFLTTDGGLTWSEIKKGAYQYEYGDHGGIIVLVADKT
ATDTLSYSLDAGKTWTDYKFA-DEKIIVDDLITVPKDSAMRFLLIGQSSSIRG-ANTKTF
TIDFSGS--FKRQCILD--V-DNED-SDDFDYFSLN-PSKSE-----CLFGHQKQYLHKI
--HDDCFVGNVPLTDFTRITKNCSCTRNDFE--------C---------DYNFYKAN-DG
TCKLVEGLTPIP-ASDICKKNPDLIEFSE-PTGYRMIPLSTCQGGLKLHVAADTYPCPGK
EQEFNTLH--GIAGRSFILIFLIPFII----FVLVAWFVYVRGIRRNGGFARF--GEIRL
G-------------EDDL--IENNGTDKAVNYIVKTGLYLFSGIYAGYQLAKRSTNGLLS
KWQNR----------------------------------------SNRRGPSYSSLLDDQ
FLDDADDLLTGHDEDANDLSSFADQD----------------------------------
-----------------------S-NFDI--DEDSIPP--------EIVPQ--PYSD---
--EH-PADTPAVETDDVPAAEQETEASTNTDTT------------------------
>XP_003668569_Naumovozyma_dairenensis
------------------------------------------------------------
------------------------------------------------------------
------------------------------------------------------------
------------------------------------------------------------
------------------------------------------------------------
------------------------------------------------------------
------------------------------------------------------------
------------------------------------------------------------
-----------------------------MRLLSWAPIW------------------LVV
VTLLNFPLANADNNEF----IPKVTKTS-SKSSF-NIEP--FDDSTTILKL-EDSN--LF
RSENNGESWNPIK--EIK-DKVYW---VH--VDEFNSHDRAFAYSESDKTNIIYITEDQG
KTWK--SS------------KVP------M-DSKKTSIHGCHVLTHPTNKNYLIARCT-A
CDASASS--------------------KTLKGKYTSN-TR--------------------
------------------------------------------CETIT--FLSQNLGKSYN
KVEPP--SIKKIEST-------IST-ETICRFMRNTKNSQ----LGDSD-ATVVC----S
YDIIEQ-PKNSPIIKTTSSFFTTIDG---------------GKT----------------
--------IKQY-DIFKDKA-----------I-SSYAIKKSNIVVLTQEDKYNRHSAKKL
WVSKDGI--SFKEAYL-PTQLRYTVAGMIKEDDFGKIILPIRRQQSATTDD-DT------
-----STVAEMLVSDSTGLKFTP-FDWVPQDTQGWANLYMPKELKGTMIGTFASMM----
-RR---FGRKHKGSSNSTDERGVTK--ITVDNGKTWSNLKVVDPAN--KDSYPCNI-DDV
EHCSLQI-LS-PFQTDAE-------------PSPGILIRIGYVS--DGNSLEIL-DNKTF
ISTDGGLTWRMIFDYPVIYAIGDSANIIVAVPFDPNEDNDP--ESEFYYSLDQGETWNEY
QLEEPIIPLE----IVSTTPDGSGLNFIINGFLV-----T---------ANPFDENGTGN
FIYAIDFSELYDKKLCT-------KDDF-EQWY--------LGNGNCI-NGAKYSYPRRK
QNSKCIARKLFEDLELTEQVCDECTN-ADYECSFEFIKDNE---GKCV--PDYNLL--TM
SGACSATKKD-TLKIAPMQLITGDKCKKPLD-----ISPVDVSC--------EDVPN---
--RGGSPNKGK--GELIRVTENTF--GSRVT-FYQYFDTYSDE-------SLIIGDAHHN
YFISHDSGQTVTKIESMDQ--KIIEVVFNTYFNSSAYLFGDG---GNLFVTNDGGHT-IT
STKLPEGV--QL-GFPLDFHSKDPNTFIYYGGKN---CD-SILSKECHAVAYITRDGGKT
FTEL-LDNT--IHCEFAGSQY--------------EHPSD--ENLIICQVKEK-------
-GFTK---RSLVS-STDYFKNNKE--IIFDDILGYMSSGKFSIVA---V---THGENELR
AYVTLDGKEFAEAKLPKDLEK-FEQEAFTVLNGDPSSILLHFSTNHAFDKGFGRLLKSNS
NGTSFVTLEPGVNRVNSGLVDFEKI-QGLEGVMVINVVDNMDDV---RTKNADKKLKTKI
TFNDGSDWTFLKPPARDSEGKKY--NCK---SNSLSSCSLNLHGYTDRTDIRDTYSSGSA
IGYMFAVGNVGESLL--PYDECSTFLTIDGGATWKEVRKGPYQWEYGDHGGILVLVPDKK
ASDTISFSIDSGKTWVDYKFT-DAKVTISDIVTVPQDSAMRFLLIGASPSVKG-SSAKTF
TIDFTGI--FPRQCIFD--F-NNQD-SDDFSYFKVN-PSRAE-----CLFGHQKEYLKKI
--HNNCFIGNVPLADYSRITKNCSCIRADFE--------C---------DYNFYKAK-DG
TCKLVEGLDPID-PSDVCKINQDLIEFSE-PTGYRKIPLSTCQGGLRLDASSDLYPCPGK
EKQFNQKY--GVGALHFILIFGIPFLT----FVGIAWFIYINGIRRNGGFSRF--GEIRL
G-------------DDEL--IENNNTDKVVNYILKGGMFVFSGLFSRFQKVKHSFNEILT
RFRER----------------------------------------SGRGGPSYSSLLHDQ
FLDEADDLLAGHDEDANDLSSFADHD----------------------------------
-----------------------S-NFDID-DEGSFTP--------GLEPEHAPYAD---
--E--PAST--TNTGDAQSPGPVVPSSNDEESL------------------------
>XP_003956411_Kazachstania_africana
------------------------------------------------------------
------------------------------------------------------------
------------------------------------------------------------
------------------------------------------------------------
------------------------------------------------------------
------------------------------------------------------------
------------------------------------------------------------
------------------------------------------------------------
-----------------------------MRQLQLRVFL------------------SLL
LSLLELVAA------F----TPKVTKSK-SSNSF-TIEV--FDDSTTLLRL-EDAN--VL
ITTDNGATWDTVD--KID-GKALW---LG--IDEFHSHDRAIVTVENNK---FYITEDQG
KSWQLIEL------------DLP------E-NEEGQ----CFISTHPTNKDYFGVHCS-L
CAKANESGNRDHQKGNTHE--------DGKKGHDSENDDKNKEHQKEDTHEDGEKDHFRK
RFEDTSLKRRGLNQFAEIGKNLITELGDMFDDLFSSDDETFTCEGIY--LVSFDHGKTFT
GIATQ--DDSQSKKS-------QYT-ETSCSFIKSGEDLK----IPSNDESTLFC----K
YQKTFFNKKKGDLIEDSTELFTVSNK---------------GKV----------------
--------VKSL-EFFNDKT-----------V-NHYKILESSVVVVTQDDKFNRNSPKKV
WVSRDFI--NFNQAYI-PTQLRYTVSGQISEDSLGRIILPIVRRE--SDDERSK------
-----ERFSEILISDSTGLKFET-LRWARTGGRTFTHVSKLDFLKGTMISSSFGPT----
-SF---ER---VGDSEHAFSDRITK--ITVDAGANWQNLKIVDPEN--KSFFSCDI-DDV
ENCSLQT-----SRVFDT-------------PTAGILVSIGTVS--GTSEVDPN-DQQTF
ISRDGGLTWQLIFKFPTLCETGDMGNVIIAVPFNPDEDGDP--ESEIYYSLDHGHTWAEY
QLQEPIIPFE----IVSTTPDGSGVKFILNGFDL-----A---------N---NMLTMTN
FIYTIDFTDAFDKKTCG-------KNDY-ERWD--------LAEGKCV-NGMKYNYMRRN
KDAKCLINAVFEDLKLDEEVCETCTE-DDYECAFEFSRNDN---GECV--PDDRLM--SI
SGLCNNKQGQ-KIKLKPMVLRTRNKCKKELD-----ISLVEVSC--------GDRSG---
--SGNG-------ENKILVTENTF--EDNII-FYQYFDTSSDE-------SLILGTSSYD
FYVSHDGGETNEKIDTNGE--QIIEIVFNPFFSETAYFFGSR---GTLFVTHDKGHS-FF
TTKLPDAV--QL-TLPLDFHAKDKNSFVYYGGED---CE-SILSPQCHAVAYITRDGGRS
FSKL-LDNS--VHCEFAGSKY--------------QDPYD--KNLIICQVKER-------
-NSDK---RSLVS-STDYFKNDKK--ILYDNIVGFMTSGDYSIVA---V---THGDRELR
AYVTQDGDEFAEAKLPRDLAE-LRQQTFTVLGSETGAIFLHMTTNNEMSQANGDLLKSNS
NGTSFVTLQKGVNRDLYGRVDFEKI-QGLEGIILINSVDNAENL---VDTKQEKKLKTKI
TFNDGADWTYLTPPSRDWQGNKY--KCN---SKSLEKCSLNLHGYTERTDIRDTYSSGSA
LGMMFAVGNVGEYLL--PADECSTFLTIDGGNTWKEVKKGSFQWEYGDHGSILVLVPEKQ
VTDTLSYSLDSGKTWNDFKFT-EEKILVKDIITVPQDSAMRFLLIGEATNIAG-KLSRTF
TIDFSNM--FKRQCLLD--I-DDEF-HDDFEYSPLS-P-DTE-----CLFGHKEEYLKKI
--HDDCYIGHVPLYQFSRITRNCTCQRSDFE--------C---------DYNYYKAN-DG
TCRLVEGLTPLP-ASDVCKKDSDLIEFSE-PTGYRKIPLSTCQGGLKLDANTDTKPCPGK
EAEFNKKY--GISGRSFLLIFFIPFLL----FIFILWFIYDRGIRRNGGFSRF--GEIRL
D-------------DDQL--IENNNTDKVINSIVKGGLVAVSAVYSGYQLFKRSTRGLLQ
KFGGRW---------------------------------------SQRRGPSYSSLMHDQ
FLDEADDLLAGHDEDADNLSSFMDQE----------------------------------
-----------------------S-NFDIE-EDSQAES--------GTNIEHSPYTDEVH
NSAQ-DDENDETHNSDQNAEDEEILQQVDQDDITEM---------------------
>XP_022465448_Kazachstania_naganishii
------------------------------------------------------------
------------------------------------------------------------
------------------------------------------------------------
------------------------------------------------------------
------------------------------------------------------------
------------------------------------------------------------
------------------------------------------------------------
------------------------------------------------------------
--------------------------MRGTVGTLAVWCL------------------WLL
CGVNWMQLAAAKEVKF----VPTVTKVK-DDDSF-NIMP--FDDSTVLLRL-SSDK--VV
ISRDNGVSWSGIG--GVK-GPVVA---MR--VDEQYPKTRASIFTV---DGGVHLTDDIG
KTWRHSKL------------QLE------D-GMGIYN---CVLYSHPESKDYMQMNCN-V
CEKSDKSPSKSQHFRSSLKN----------------------------------------
------------------------------------------CRRET--FASRDKGKTFK
EVRLNN-HNELVKDT-------ITS-DVECQFAKNYKDSP----MDVAD-STILC----Y
LEVI---KREENIQKFPVAFFYTTDF---------------GKT----------------
--------TTPV-SFFKDMI-----------V-TSFEILKSYIVVITQGDKYNQFSPKRI
WISTDAV--DFKEAYL-PTNLRNIVPQTITEDLQGRIICPIKSMDPKDAEDPNSTI----
---TGNTASEIFVSDSSGLKFHV-LDWFSDADAGFAAMQQLEFLRGTSILKYFSSLSGRG
RKN---HNKEGKKGKGKFKRKVVTK--ITTDNGITWKNLRVIDPNS--DDDYPCDI-TNV
ENCSLKS-FI-FSDELAD-------------PAAGIMMMIGSVS--DGSVISLE-DQATF
LTRDGGDTWRKVFDFPVAYVMGDYGNVIMAVPFDPEEDGDL--QSEIYYSLDQGYTWNEY
ELPESFFPIE----LLSVTRDGSGLHFMLNGASF-----R---------M---DSDSTFN
LVYSIDFSSAFDGRKCM-------DDDF-ESWD--------LNNGKCI-SGAKYSYKRRK
QDAECLVGSTFKDLQLIEEECQQCDE-SDYECAFEFSRDKN---GNCV--PDYNLL--KL
SEVCSN-KKG-TVSLKPMKHLKSDRCKNPMD-----IELVQVEC--------PGSTD---
--PAKG-------GDLVVATENKY--DNKIR-FYQYFDSSTEE-------SIIIVDEYGV
AYISHDGGIIMKHLDTNDE--RIQEVIFNPHFNDSAYLFGTN---GNLFMTHDSGYS-FS
ATELPESM--QL-GFPLDFHAHDKGKFIYYGATN---CD-SIYSPDCHAVAFITHDGGET
FQEM-LANT--IHCEFSGSHY--------------EHPYN--KNMVICQVRDK-------
-KSQK---IMLVS-STDYFKNDKH--IIFDDIIGYMSSEGFSVVA---V---NHDNQELR
ALVTLDGHEFAEVKLPQELEG-MKQETFTVLGAEMGSIFMHMSTNTEPDHSYGDLMKSNS
NGTSFVTLQKAVNRNDIGIVDFEKI-QRLEGIILINVVDNPDDV---KNNDKDKILRSKI
TFNDGSDWSYLTAPQKDSEGKKY--RCN---TKKPEECSLNIHGFTEGIDGRDTYSSGSA
LGMMFALGNVGDSLL--PKDKCSTFLTVDGGKTWKEVRKGPSHWEYGDQGGILVLVPSMD
LTNTLSYSLDNGLNWNEFQFT-EDKVVIADLVTVPRDSALRFLLIAASTSITG-ESGRTF
AIDFSNS--FERQCKFG--S-EGKD-SDDFKYVSLQ-P---D-----CLFGHKSEFLKKV
--NSHCYVGQVPLFSYTRIIENCTCGRQDFE--------C---------DYNYQRVK-DG
TCKLIDGLTPQP-AINVCKLDPELVEYYE-PTGYRKIPLSTCQGGLRLDESSDKFACPGK
EKEFRERY--SVSGHFFFSTFFIFFLL----FIIFGWVIYDRGVRRNGGFARF--GEIRL
GE------------DDQL--IENNTMDKFVNSILKGGLVLFSGIYAGVHLSSRAITAFFR
RASERF---------------------------------------GGRRNPSYTSLMNDQ
FLDEADDLLAGHDEDANDLSSFMDHE----------------------------------
-----------------------N-NFDID-DDDESVPAGLNGESVSSRNEAEETTNFAA
PRSV-PSEEPELKKTTGAGSNSLVAPGEAQNFSKDTDNTEAPK--------------
>XP_447893_Candida_glabrata
------------------------------------------------------------
------------------------------------------------------------
------------------------------------------------------------
------------------------------------------------------------
------------------------------------------------------------
------------------------------------------------------------
------------------------------------------------------------
------------------------------------------------------------
--------------------------------MRLPSIF------------------LVF
FYLFARTLC------W----SPEVSLLH-GVDSLASIIP--FDDSSTILSV-GRKG--VN
VSHDYGRTWET----KLR-NKGEYPVSVT--LNTFRPNSRAFVFLN----GKLYGTHNEG
SDWFESKF------------PSD------R-----QLTKALTIDFSPFAKDVIIASFV-A
KDNQNDE-----------------------------------------------------
-------------------------------------------KEFN--YVSTDDGKSFR
VLDVGQ----------------EYE-SMRCRFLSISHESN----FPHND--NIIC-----
--------MTKTSSPDQNKLLLSENR---------------GKS----------------
--------FKEL-SIGEDIA-----------F-DNFYLTNSYLVIRSIRDIHNKAAEVDL
YVSSDAK--DFKKAYL-PTTLRRSDIRRIIELLGRKMFITLTRSSESNVQDDNG------
----NTLFTDGLVSNSDGLKFT---SFSTSASKSRTTITPVEFLNGTFIQKQVGRN----
--------------------SGGYS--ISIDNGNTWRKLKYSDKGN--KNPIKC---QDE
NDCNLE--LL-IPQIFHG-------------PTAGILVMLGHIN--D----NFS-DQQTF
ISRDGGLNWEMGLEFPGIYATGDLGNVIVACPVDPSSDNDP--QSEIYYSLDQGMTWSEY
QLDEMFIPID----VINITPDGSGLSFILTGFSLDKPDDQ-------------RPNIDNR
VTYLIDFNNVHDGKKCK-------AKDY-EKFE--------LAEGSCI-NGAKYTFNRRK
QSAKCIGGEVFKDLLFDMEVCTECQE-QDYECSSEFIKDSK---GVCV--VDEKWL--SA
TGNCPST----DIKKPAMRLIADNMCKKELP-----IQSKSVSCKNKNPSDPKDIPK---
--KPKEGDRPTFGTGDIQATFNTF--KGKVR-FYQYFDTDEDE-------SLILATSEGE
AYISHDSGQTYTHFNYNKP--KVHEIVFNEYFNSSAYIFDID---GNLHVTHDRGYT-FD
TIRLPASL--QL-GLPLNFHSKDPNTFIYYGGKN---CK-SIFDTNCHIVAFITRDGGKS
FSEL-LPNA--IHCEFVGSSL--------------KLSDS--DDLLFCQVKDE-------
-TSSKTRQRSLVS-TTDYFETEPK--VVFQKILGYMTNGEYVIIA---V---PGENHEIT
AYVTMDGDEFAETLLPYDLDI-EQPEAFTVLGSSTGSVFLHFTSFQENSVAFGSLLKSNT
NGTSYVKLQSNVNRNEAGYVDFEKV-QGLDGIILTNVVTNADEI---KDGSSQKHLRTKI
TFNDGVDWEYIKPPKKDSSGDSY--HCK---SNKLEHCSLNLHSYTERKDFRDTFSSGSA
LGMMIGVGNVGDKLL--PFEECSTFLTIDGGKSWTEIKKGAYQWEFGDHGGILILSRDGE
MTNSISYSTDFGKSWYDYQFS-DEKVLVSDIVTVPQDSALRFLLITADRIGRG-FESGTV
TVDFSGL--FKRQCVLD--F-NNEN-HDDFDYFSIG-NSENE-----CIFGHKVKYLRKN
--SEECYVGAVSLSQFTRVMKNCTCTRADFE--------C---------DYNFVRQY-DG
TCKLVDGLQPGN-EAAICKKDPDLVEYFQ-STGYRKIPLSTCQGGLKLDGRTEPLPCPGK
EKEFKQKY--GISGSSFFLLFFVPFLF----FVSAGWFVYDRGIRRNGGFARF--GEIRL
G-------------DDQL--IEENTTDKVVNTIIRFGVASFEVMAGGFGIIRRIANNSFN
RITGRM---------------------------------------NGRYRPSYSNLMHDD
FLDEADDLLAGHDDDANDLASFMDDD----------------------------------
-----------------------S-NFDIE-DETTSVN-------------DSGYRDQS-
-----PETENVVDSNN-----------------------------------------
>XP_004178188_Tetrapisispora_blattae
------------------------------------------------------------
------------------------------------------------------------
------------------------------------------------------------
------------------------------------------------------------
------------------------------------------------------------
------------------------------------------------------------
------------------------------------------------------------
------------------------------------------------------------
-------------------------------MKPIKWAT------------------ALI
YAFNSFCIAQDSNKDW----KPIITRTS-IDSTF-DIQA--FDDSTTLLRL-ENEH--IL
ITTNNGASWEPIS--QIK-DKIIW---YD--IDPYNKGNRAVALAA--GGNRFYLTEDQG
RNWKEIKL------------NIP------ERDDFTSS---CYLSTHPTRKEYFKVHCV-S
CEQQKDDWKDMFNKLLKRSYHAVSSAVSPSTTVSNLNSKARRAGNTENDKNNDNQNDNKQ
NNDNGNNKNNKEQDDKKSGWKYVQPK----------------CRGRE--YVSNNYGKTFR
EIKPSN-DYEQDDAI-------IFD-NLECSFAKISSKSN----IKLDD-SSLIC-----
TYEIEREQDKDIPVLTSVEFFITNDW---------------GRT----------------
--------LTHI-PVLEDLV-----------V-TNYKILNNHILVVTREDKYNEYSPKKV
WVSTDGK--EFKEAYL-PTQLRYSVDGYIQEDSTGRIILPISKNE--DEDLQKH------
-----HGMGEILISDSTGLKFEK-IDWGLDNKQGYMSLIIPEHLKGTMMGTFVSIS----
---------TDNKGHGRNYRKGNTK--ISTDNGISWSNLKIVDPEN--RSKYSCNI-DDV
DICSLHS-FF-VFQNMAV-------------PTAGILMTIGIVG--DGTNLSWT-DAQTF
VSRDGGLTWKLAFQYPILFSFGDMGNVIVAVPFRGDIDDDP--ESEIYYSLDQGLTWEEY
QLEHPIFPTE----LVTTTPDGSGSTFLLSGISMSNPGDL---------K---ELSGSAN
FLYTIDFSSSFKGKSCQ-------DSDM-ENFV--------LNGNECI-GGARYTFIRRK
QGSSCLVKKVYEDLHLSEDPCQECTE-DDYECSFEFTKNEN---GECV--LDKRLL--GI
SDVCS-SRKS-SIKLFPMQLSRSSKCKNPLK-----IDKVEVQC--------NENSG---
--SGFSPVES---DQKILTSEYDF--QSQII-SYRYFDTSSDE-------SFIITTKDRK
VYVSNDGGQTIQKIDSGDD--EIVEIVFNPYFGSNAYLFGRS---GKLYMTTDRGRT-FS
STQLDTSK--HL-GFPIEFNAKDQDTFVYYAGKN---CD-SVYNPDCHAVAYITRDGGRT
FKEM-LDDA--IHCEFVGSLF--------------KHPSD--ENLVLCQVKVR-------
-GKNE---RNLVA-SNDYFENDNR--KVFDSIIGYMSTGEYIVVA---T---PYSEGELR
AYVTIDGEEFAEAQFPQNINA-DKQESFTILGSETGSIFLHLATFLEPDAEFGALTKSNS
NGTSFVTLERAVNRNFFGFVDFEKV-QGLEGIILINVVDNKDQV---INKSQEKKLKSKI
TFNDGSDWSYLNPPKTDSDGNRY--DCF---KAGIEKCSLHLHGFTERRDKRDTFGSGSA
IGMMFGIGNVGEYLA--PKNQGSTFFTTNGGATWTELRKGTYQWEFGDHGGILVLVKDGE
RTKNIHYSIDFGKTWNDYQFS-EQEVLVKDIVTVPQDSAMRFLLVTEPKTSRM-GATKII
SIDFSRV--FERQCQLD--F-TSKS-NPDFAYFPIE-PLAGV-----CLFGHQAEYLKKT
--SSNCYIGNYPLSKSVRIIKNCTCTRNDFE--------C---------DYNFYKAK-DG
TCKLVEGLDKQE-ASNICRKTPELIEYFE-PSGYRKIPLSTCQGGLKLDKFSDPLPCPGK
MKEFRKKY--SVEGSFFFIVWFIPFVF----FLACAWFLYDRGIRRNGGFARF--GEIRL
G-------------DDDL--IENNETDKVVNTIIRSIFSGLSKFGSGYKILKRTASESIL
RIRERM---------------------------------------AGRRAPTYSSLLHDQ
FLDDADDLLVGHDEDANDLENFLNDD----------------------------------
-----------------------G-NFDID-NDDTADP------------FAHPFRDDPT
P----PVDDISTTVDTSDAPINDGPEVNILDNHSDQE--------------------
>XP_003686668_Tetrapisispora_phaffii
------------------------------------------------------------
------------------------------------------------------------
------------------------------------------------------------
------------------------------------------------------------
------------------------------------------------------------
------------------------------------------------------------
------------------------------------------------------------
------------------------------------------------------------
---------------------------------MLLSNL------------------IIP
LLLLFSQLTIAASVDN----APVVNKVK-SGFSY-LLTS--FDDSSVLLRV-EKNS--LL
RTEDNGKSWEKVKIDSKD-SKVVY---VH--VDELYPGSRASLRTE---YNETYITNDKG
KTWTKLNI------------NVP------KNMKGPSDT--CWIKSHPLDNKILLASCR-S
LIKGDSSKNTSFQNMY--------------------------------------------
------------------------------------------MAQLY--FISTDTGKTFK
QIDSKI-DLSGKKNI-------RSL-ITDCKFGISSSKSM----LTSLS-DTIVC-KSNL
VQGIEQKPKETQNKSDTGAKDKRDDYLYNVKRAAGTILFNNGKSNDPPMTSVMTESKYFE
ISIKNPSNTKII-ESLKEKT-----------I-ESFFVFDQQLVAITIDDRYNKNSSKKV
WISKDGK--EYKEAHL-PTQLRFYVAGGLREDAAGRLLLTINRKKGQKSKRNDY------
-------VTEILISDSKGEKFSD-LSFMDTTTLGNSFFQTFAHLPGTIIGTFTSMNSFH-
-GG---NRKDDSNERKKSSPSKITK--ISIDNGNFWSNLKVVDPDN--KKNFKCDI-DDY
ENCSIQL-LM-GGFVSSE-------------PSAGIITVIGVVS--DGVSFNWD-DAKTF
ISRDGGESWQVALDFPSITTSGDYGNIIVAVPFNPESDGDP--ESELYYSLDQGRSWTEY
QLEEQIIPIE----LISTTLDGSGSKFMLLGMVADQAVNVIISNPDDDDDEDGDNDTAYT
FVYAIDFSKAFNGEKCK-------PSDF-ETYS--------LASGECI-NGAKYSVQRRK
AESKCLVGTTYKDLEWIQEDCSQCTE-KDYECSFSFKKGEN---GKCV--PDYKLL--QL
SGQCNGAKNN-KITLSPVQKLNNNKCQKELT-----FDNVELSC--------EEIGS---
--PVKS-------GDKIKVTENSI--NSKIE-YYKYFDTVSDE-------ALLIATSDRQ
VYVSNDGGETIKKVEIDSE---IIEITFNPYFDSTAYLFGDD---GTLYTTHDRGQT-FS
STKLPKSR--QL-GLGLNFNALDVNQFIYYGGKD---CK-SIFDTKCHSVAYLTKDGGET
FEEM-LRDG--IHCDFANTIF--------------TDPSV--KNMITCMTLTE-------
-NRTG---RSLVR-SNDYFKTQS---VVFDSIIGTMGTGEFYVVA---V---PHGENELR
AYVTADGITYAEAQFPADLND-IRQESFTVLGSEFGSIFMHLAVNIGAGEDYGPLLKSNY
NGTSFVSLERAVNRNSQGFVDFEKI-QGLEGIIIINTIGNVKKM---EDHLENKQLKSKI
TFNDGSDWVYIKPPAKDSEGKKY--TCS---GKSLDKCSLHLHGYTERKDVRDTFASGSA
FGVMFGVGNVGPYLL--PENESSTYLTTDGGVTWSEVKKGNYQWEYGDHGGILVLVASNV
ATDTISYSIDSGKTWLDYKFT-GEKVIIEDIITVPRDSSMRFLLLGKSSSFKG-GTSKIY
TIDFAGS--FDRQCVYD--I-ENEN-NDDFDYISFN-PLKDN-----CLFGHQLEYLKKN
--KNNCFVGSAPLSDSFRIVKNCSCTRNDFE--------C---------DYNYYKAN-DG
TCKLVEGLSPID-PSGVCKTD-NVFEYFA-STGYRKIPLSTCNGGLNLEGKSTPRPCPGK
KNEFNKHH--NLNGYSFSALFIIPFII----IAFLTWVIYDRGIRRNGGFSRF--GEIRL
G--------------DTL--IEDNEFDRVVNSVVRSGFIASTSLYSGFEKVKYFIKNHID
RLRSRS---------------------------------------SDRRGPSYTTLFNDQ
FLDDADDLLEGHDEDANDLNSLLNQD----------------------------------
-----------------------N-DFDID-EDPHDPP-----------EFSTPFRD---
-----EEEAPVENVDDENQKSTELTSDDNNQQNDDNNHSPVDSDNNN----------
>XP_001642425_Vanderwaltozyma_polyspora
------------------------------------------------------------
------------------------------------------------------------
------------------------------------------------------------
------------------------------------------------------------
------------------------------------------------------------
------------------------------------------------------------
------------------------------------------------------------
------------------------------------------------------------
--------------------------------MLLSQWL------------------LTT
CILISSYVHAAD--QF----KPKVVRTE-STGWF-NIYP--FDDSKVILKN-EDTF--LS
ISDNNGETWRPIE--GI--NDVRW---SW--IDKLYPKTRAFANSK--VGNKIYMTDDQG
KTWTTVKI------------NEK------EYSNGSKSELSCNLISHPTKPEILLAECY-V
CDYDEEQSNGSITKRAVSS-----------------------------------------
----------------------------LFDNFLNSIMRDPTCRNEV--FISTNSGKDFT
KLNIDL-KEREESNL-------LYS-TLNCQFAIASKQSK----NTETD-STIYCTRKHF
YGQKFNDKNEADKTYLVSSFVKTSNW---------------GKT----------------
--------FEEL-PELKGYL-----------V-NYFEAFDSQLLVITQDDAYNRHSTQKV
WISKDFK--TFKEAHM-PTQLRFMINGLISEDSVGRLTMPILRTNPDKKDSSDKNEDNKK
MHHTDSVVSDILISDSRGTKFTF-IEWMNSNDVTYRQISSFKYLKGTLFGH---------
-TQ---EYPNLGNKGPSFEMILRSK--VSVDNGNTWSNLKIVDPEN--KSKYSCNI-DIP
ESCSLNI-MS-MFGTPDF-------------ITPGIMMVNGAVS--DGHHASWN-ETKTF
ISRDGGVSWKLAFEFQTATAFGDHGNVIVAVPYDPESDDDP--QSEFYYSLDQGTTWTEY
QLEKTILPMQ----LISTTPDGSGLTFILNGLSMDSTGGS---------RWRWNDKKETN
FVYSIDFSDAFEEKACV-------DSDL-EKWY--------VAGGNCI-NGAKYRFDRRR
ADSKCLMRKIYDDLAYTEEICEKCSD-DDYECSYEFVKDSS---GKCV--ADFELL--SL
SGSCAKAKNG-KISLKPKQRIVNTLCKVDMK-----IEDVLVPC--------TEVDS---
--PENP-------DNIITVSENKF--DSALL-TYKYFDTASDE-------SLLMMTLDNE
VYVSHDGGKNIKKVNTNRE--KIVEIVFNPFYSKDAYLFGRD---GGLYITHDRGQT-FT
KSQLPETR--QL-GLKLEFHATKQNTFIYYGGKD---CD-SMFSEKCHAVAYITTDGGET
FSEM-LNNG--IHCKFSGSTF--------------KDPYN--EDQIICQILDS-------
-SNGK---KKLVS-STNFFKSDSQTETLFEEVIGFMSTGEFLVVA---L---PHGDDELR
AYATLDGKEFAEANLPKDLSD-IKQESFTILGSESGSIFMHLATSQNIQGEFGRLLKSNS
NGTSFVSLESAVNRNSAGFVDFEKI-QGLEGIVLINVVENTDEV--ERGTTKTKKLKSKI
TFNDGSDWSFINPPLKDSNGKKY--TCS---GKGLKKCSLHLHGYTERNDIRDTFSSGSA
FGMLIAVGNVGEHLL--PKDECSTFMTIDGGATWTEVRKGPFQWEYGDHGGILVLIPDGS
ESDTLLYSTDFGKTWIDYKFA-GEKIQMRDIVTVPRDSAMRFLIIGQSNSIRG-GTTTVF
SVDFSKI--FSRQCVYD--L-DNAS-NDDFEFVSFN-PVKNQ-----CLFGHQAEYLRKI
--HTDCFIGSAPLEESFRIVKNCSCTRNDFE--------C---------DYNYYKAN-DG
TCKLVEGLTPSD-PKDICKKNPDAYEYFK-PTGYRKIPLSTCVDGLNLEGTSSPLPCPGK
VEEFRKNH--KINGRSFSLLFILPFLI----LLGIAWFIYDRGIRRNGGFSRF--GEIRL
G--------------DEV--IEENNVDKAVNNIVRTGLLLTSSVFSGLQLVKRFIGKSFQ
SLRERV---------------------------------------TGRRGPSYTTLFNDQ
FLEGADDLLEGHDEDANDLTSFLSND----------------------------------
-----------------------N-NFDID-TEDDGNT-------------FAPFREEAS
EEDHGPVTGDSSNNEEVSS--------------------------------------
>XP_003679788_Torulaspora_delbrueckii
------------------------------------------------------------
------------------------------------------------------------
------------------------------------------------------------
------------------------------------------------------------
------------------------------------------------------------
------------------------------------------------------------
------------------------------------------------------------
------------------------------------------------------------
-----------------------------------MHLI------------------GVV
CA-LFVAVCYGE--QF----QPKVDKVS-GADSY-NLQA--FDDSTTLLRS-LNKK--IS
ISSDNGVTWKSVK--GVK-SHIA-----R--IDPFHSHTRAFAPST-EDLGTIYYTDDTG
NSWDEMTI------------ELP------P-DKEFNGVP-CHIVTHPKEKDYLLASCF-V
CDKEFEDEDEELEQS---------------------------------------------
------------------------------------------CVMSS--YISADGGKKFR
SVDE---EFTAD---------------VDCKFA--------------FD-KSVIC----L
-------QTQAGTSAAQSKLSYTEDF---------------GVS----------------
--------FSEF-KDFEGSM-----------V-SSFNVLNSYIVAFTLEDKFNAHSNKNL
WVSSDGK--SFKKAYM-PTQLRDAQFFYIFEDAFGRIFLPIMAAG--AER----------
-------ASEVIVSDSQGLKFSP-VPWSTDNANGWTNMVQLKYLKGTLLAEFYGST----
-LA---DKK--VPQSE-------TK--ISFDGGYSWQNLKVVDPDN--KNKYPCDI-EDV
ENCSLHT-IS-MRDDSNV-------------PTPGIMMKMGYVS--NGEDKNFD-DMGMF
ITTDGGHSWRKTLDFPALYAYGDFGNILIACPFDPEGDGDP--ESEFYYSLDQGNTWTEY
QFESPVMPQE----LVSTTPDGSGLNFVLRGYQS-----G---------G---RAKREKN
MLYAIDFNEAFDGEKCK-------DDDL-EEFL--------VAEGECI-NGAKYKYSRRK
ADAECLIRQPFVDLESKEEICPQCTD-KDYECAFEFGRTSD---NKCE--PDYQLL--AL
SAKCKESSQK-NLEMEPMQLTKNNKCLRKLD-----VSPVKITC--------GAISE---
--PQSD-------GGSITVKENQF--DSNII-FYQYFETMADE-------TVIIGTMKSD
VYVSHDSGQTIKKFDID-D--KIIEVIFNPYFNSSAYLFGAS---GTLYVTKDRGNS-FH
ETKLPRSR--QL-GFPLEFSAKDENTFIYYGGRD---CD-SMFNPECHAVAYITTDGGQT
FEEL-LNNA--IHCEFVGSLY--------------KYPSD--EKLIFCQVKEK-------
-NSLK---RTLVA-SRDFFVNDKS--VLFDSIIGYMSTGEFTVVA---I---PHDNGELR
AYVTVDGKEFAEAKFPQDATA-ERQEAFTILGTQTGSIFLHLSTNNRPGGEFGVLMKSNS
NGTSFVTLERAVNRNQQGMVDFEKV-QGLEGIIMVNTVGNRDEV---LNAGEGKKLKSKI
TFNDGSDWSFIQPPRKDSEGKSY--SC----SKSLEKCSLHLHSYSERTDIRDTSSSGSA
IGMLIGVGNVGEYLL--PKDECSTFFSSDGGESWTEIKKGPYQWEYGDHGGILVLVPENV
ATDTLTYSTDAGKSWKDYKFT-EQKTIVQDIITVPGDSVLRFLLISQSTSVKG-GSTKTF
SIDFTGS--FARQCTFN--P-DDPA-TDDFDYLSLG-DFGTE-----CLFGHQAEYLKKI
--NYDCYVGNVPVSEFHRITKNCSCTRKDFE--------C---------DYNFQKAN-DG
TCKLVEGLTPAD-PSDICKKS-DAIEFYE-PSGYRKIPLSTCEGGLKLDTASAPQACPGK
EDEFKKKY--NVGGFPFFSLFFVPFVI----FVLIAWFVYIRGIRRNGGFARF--GEIRL
G-------------DESL--IENNGTDKAVNFVVRSGLYAVSGLFAGYQLAKRSASNAIV
KVSEKF---------------------------------------GRRTGPTYSSLLHDQ
FLDDADDLLEGHDEDANDLGSFLENE----------------------------------
-----------------------G-NFEID-DEEN--P--------SNTTTHQPYSD---
------DVAPAQEADTTNDSDEDN---------------------------------
>XP_037144964_Zygotorulaspora_mrakii
------------------------------------------------------------
------------------------------------------------------------
------------------------------------------------------------
------------------------------------------------------------
------------------------------------------------------------
------------------------------------------------------------
------------------------------------------------------------
------------------------------------------------------------
----------------------------MARFFQWICII------------------GVL
---LFRRASCSD--EF----APKVSATK-TSGTF-QVAA--FDDSTTLLLV-SENK--LK
ISWNNGENWENAE--QVD-QKVEW---VT--VDSFYAHDRAFVSIK--NQGKVYMTNDQG
KSWSLLEL------------DGG------E-NNDYGT---CLVQSHPRNRDYIIAECR-T
SH----------------------------------------------------------
------------------------------------------IEDGF--LVSNDSGKNFR
LIETPVEGPSRSNAN-------VTI-DVRCEFGEISPESS----LFDND-PIVYC----L
TAYYER-NEKYETTKATSVLYYTDDF---------------GKS----------------
--------VKKF-EQFEDKA-----------V-RGFKLLNSYLIISIADDKFNEASAISY
WISTDGK--FFNKAYL-PTVARNDRRHSAYEDMAGRIILPISASG-----DQDS------
-----GATILILRSDSTGLIFEV-VPWGSFKNERAAFFELSTTLPGTIVAQSRSFF----
-RN---RRTRDQIEP--------TK--ITADNGLTWQNLRVVDPDM--NDTYSCDI-NDF
ENCFLSP-LF-VEGVLQN-------------PTPGILMLLGEVT--DGDVKELS-DMMTF
ISVDGGSTWRFALEYPAAYAFGDYGNIIVAIPYNPEEDNDP--LAEFYYSLDHGRTWTEY
QLEEEIMALE----VRSTTPDGSGSKFILNGLTL-----S-------------RSDTFTN
YIYTIDFSEAFDGKACS-------DDDF-ETWQ--------LAGGKCI-NGAKISMQKRK
QDASCLVKTEFKNLETQSEPCEECTN-DDYECSPGFSRNEI---GECV--PDYNLL--SY
SETCLKSKTQ-QTKLDPIKKIKNNRCKKELS-----IEPVTVSC--------KELSD---
--PN---------EGEIMVTENEF--TSELK-FYEYFDTVEDE-------SLIMATDEG-
IYISHDSAQNIRKFNVD-D--RIIEVVFNPFFNSSAYLFGKS---GSLYITNDRGSS-FY
VTKLPETK--QL-GFPLEFNAKEKNTFIYYGGED---CN-SMFDQNCHAVAYITRDGGET
FIKL-LDNA--IHCEFVGSTF--------------PYPVD--ENLIICQVKEK-------
-QSQQ---RSLVS-SKDFFQNEKT--IVFESIIGYMSTGDFLVVA---I---PHSATELR
AYVTVDGKEFAEAKFPQEYLS-EEQESFTVLGSQTGAIFVHVSTSDKPGAEYGVLMKSNS
NGTSFVALETAVNSNRFGMVDFEKV-EGLEGIILINTVANPEKA---ADESEGKHLKSKI
TFNDGSDWSYLQPPSRDSEGQRY--PCQ---RDSIDKCSLHLHSYTEREDLRDTFSSGSA
FGMLIGVGNVGEYLL--PEDACSTFFSTDGGETWTELKKESTRWEYGDHGGVIVLVPKKV
QTDTITYSTDSGKTWQDFKFT-ADKTIVNDIITVPRDSALRFILVSESTSIKG-ASTRTF
SINFYNA--FDGQCVFS--P-QDPG-NDDFEYFSLG-KTKEQ-----CLFGHQTNYLKKI
--RDDCFVGNVPLTEFSQITENCTCTRQDFE--------C---------DYNYYKAM-DG
TCKLVQGLTPAD-PSEICKKE-GMVEFFK-PSGYRKIPLSTCQGGLKLDEVSDPYPCPGM
EEEFNKKY--GVKGRSFFLIFIILLVV----FALIAWFVYERGIRRNGGFSRF--GEIRL
N-------------ENEL--IEDTTTDKIVNKIVKSGLFAVSGLFAAYQLVKRSLGNVFS
RFGERM---------------------------------------RGRTGPSYSSLVHDQ
FLDEADDLLAGHDEDANDLGDFMENE----------------------------------
-----------------------G-NFEIE-DDDAL------------------------
--SI-PDQINLGNSEEAAIDNDRSPK-------------------------------
>XP_002496213_Zygosaccharomyces_rouxii
------------------------------------------------------------
------------------------------------------------------------
------------------------------------------------------------
------------------------------------------------------------
------------------------------------------------------------
------------------------------------------------------------
------------------------------------------------------------
------------------------------------------------------------
---------------------------------MLIRLL------------------FCI
WAFWFKVIAA----EF----QPKVTRTS-DSTVF-YVAA--FDDSTTLLRV-QENG--MF
ISFDNGGTWQEPN--GAP-SGVMM---VD--IDEHHRHDRAVAQTK---DGQFYLTEDQG
KHWRSLAS------------PID------S-KEYLY----CDLDTHPLRRDYFLVRCT-K
CPEMEMGSSQLIDLHKRDSFMPS-------------------------------------
------------------------------------------CQEFS--YVSNNGGKDFK
KIESP--KHEPSPDT-------EYL-GVTCEFASKSVEST----LPSSR-DLIYC----F
DGKMDKWFDNDFTFQTSGVLFYTDDF---------------GKS----------------
--------SKVV-DQFKDLT-----------V-SNFEVLNSHILVYTLEDRFNRWSASNL
WVSSDGF--KFSKAFL-PTILRDMDTYGTTEDGLGRIILPLYVES------EDD------
-----NRASQILISDSSGLQFRV-LELTPEDNMEFSILEASKTLKGTMWADLMSLV----
-KG---PR---YSGHPSFDFHQVSK--ISFDYGSTWSNLKVVASPNHRKDLFTCDI-NDV
DHCSLHK--L-FGDSLPT-------------ETAGILMTLGTVG--DGSENSWE-NLMTF
ISRDGGKTWEVAFEYPCQFAFGDLGNVIVAMPFSPDEDSDP--QSEFYYSLDQGKTWKEY
QLEVPIMPTE----LISTTPDSSGLNFIISSFSL-----T---------RD--NETPPGS
FFYTIDFSDAFNGEVCG-------PKEF-ESWY--------LAGGECV-NGAKYSYSRRK
QNSQCLVRKLFEDLVLTEEICDECTD-KDYECSFGFSRDSN---GVCK--PDFKPL--SF
SPECMKSGKD-SAKVKPMTKLPGNKCRKELK-----IEPLEVPC--------TQ------
-------------GHTILLTENNF--NSKIQ-MYQYFDTKQDE-------TLIIDTARNG
VYISHDSGQIVKRFDP-GE--NIVEIVFNTYHNSYAYLFGES---GKLYVTANRCQS-FA
IAELPHSR--QL-GLPLEFHAKDPNTFIYYGGKN---CK-DMFSPSCHPVAYITTDGGKS
FTKL-LDNA--IHCEFAGSLF--------------KHPVD--ENLIYCQVKEP-------
-QTRK---RTLMS-STDLFRNDKK--VVLEKIIGYMNTGEFIVAA---V---PYGENELR
AYVTVDGAELAEAKFPQDLTA-TKQEAFTVLGSETGSVFFHLTTFDEPGYEYGALLKSNS
NGTSFVRLQSAVNRNLFGMVDFEKV-QALEGIILINVVDNFEKV---GTKTEEKKLKSMI
TFNDGSDWSYIRAPPKDSDSNSY--GCN---TKQLEKCSLHLHGYTEREDVRDTSFSGSA
FGMLIGIGNVGEYLL--PEDQCSTFFSRDGGETWREIKKGAYQWEFGDHGGVIVLVPKNS
LTDRIFYSIDMGETWSDYILQ-GAKVYIQDIVTVPGDSALRFLLIASSSSVTG-GSTKTF
TVDFSNV--FERQCSLN--P-DRPD-NEDFKFFSLG-QSDSK-----CLFGHQERYLMKD
--NYDCFVGNAPLSEFREITKNCSCTRADFE--------C---------DYNYVKAR-DG
TCTLVEGLSPAG-PSDICKKQPELIEYFQ-PTGYRKIPLSTCVGGLTLDGVLSPLPCPGK
EKEFKELH--GVKSAPYFFTFLVFFLV----LLVIAWFVYDRGVRRNGGFARF--GEIRL
D-------------GDDL--IENNNTDKMVNSIVKSGFYAASAIFSSYQLLKRSMGRAVW
KLSEKF---------------------------------------GRRSGPTYSSLLHDQ
FLDEADDLLTGHDEDANDLGSFLAEQ----------------------------------
-----------------------G-NFEIE-DEDNELP-----------PLRAPFTDEPH
MEST-ETAEPVEPVEPVEPVESAEPTETAEPSSSPPQENYNDEHHDNKDDEQDLGAQ
>XP_003647395_Eremothecium_cymbalariae
------------------------------------------------------------
------------------------------------------------------------
------------------------------------------------------------
------------------------------------------------------------
------------------------------------------------------------
------------------------------------------------------------
------------------------------------------------------------
------------------------------------------------------------
--------------------------------------M------------------IVF
WVLVLFSWAAVVIGES----KKPVVEET-GFDGM-NIFA--FSDSTTMVKG-WKRE--IQ
LSRNGGVEWEVVQ--KVN-DDFLS---VH--IDPNYPKYRAVAMLK---DGSVYLTEDQG
KTWNKIY-------------KFE------VIDERLSELLMIDFISHPANENYMILKMA--
------------------------------------------------------------
----------------------FTLPGLSPIDFNDFRHMLNDVRYSH--VVSGDKGKSFK
SI------YEYSPEV-----------LVQCRFIRETRESQ----QAKE--SSIIC-----
--------LNYIVKSHSANVFRTDDW----------------KT----------------
--------KTDV-GKFENEH-----------V-ISVALLDKYIAVITSEDKFNAYSVKNL
WICKDGD--NFRKAVF-PTHIRHEEILKDAMVSGERIILNIPTKK---------------
-FRHGKYGLTTFISDTSGYKFSM-LATHIQNGFDLVDSFQVLDLDGTFSANLHSRD----
---------------------GRSKNILSLDYGKTWEQIKFNENEK--RKGYFCDI-KDT
EHCTLHV-TP-STSLYVQ-------RAFHVGGVAGIRMGIGYVH--DSVKSKTS-KWMTF
LSRDYGLTWSKVFDFPVGYVIGDYGNIILALPSDPQDDGDP--ASEFYYSIDQGYNWNEY
EFGETFSISL----LSGATLDVSGSYFILNAQSLERGDIK--------------------
-QYAISFSNIFGDAVCS-------NSDL-EDWY--------MMDGRCV-NGAKHKFRRRK
HDSMCLLKSFSPEPIYTLEPCE-CTV-DDYECSDHFSLDIH---GTCV--PDYNLL--AY
SGLCQGSK---EVTLPQLQKQAGNKCKNPLQ-----LKETKVSC--------MDSMK---
--E----------NADIQVTEFTY--NGNFL-TYQYFNSLEDD-------SFLVGTDLHE
VLVSNDGGMTINLVDTSGE--QIVEIVLNPYSNNDAYLFGKD---NSLFITEDRGHG-FR
TVRLPDSK--QL-HLPLTFHPHDSKTFIYYGGQN---CE-VLDNPKCHPVAFLTRDGGDS
FSEL-LSGA--INCEFVGALY--------------EYPAH--KDMIMCQVRDK-------
-DTKQ---KSLVT-SIDYFTDNKD--QVFDNILGMFTTGHYTAIA---V---IHSLDEVR
SYITIDGKSFAESKFPADFKM-EKQRAYTILGSQMGAIFLHITTFMDQGLQFGTLMKTNS
NGTFCVGLEDSVNRNKAGFVDYETV-EGLEGILLINVVDNANAI--LKGKSKEKKLKSKI
SFNDGSDWSYITPPSKNSDGKRY--HCK---KKDLKHCSLNIHGYTDRKDIRDTLSSGSA
LGFMVAVGNVGEHLL--PYEECSTFITEDGGITWQEVKKTPHHWEYGDRGSIVVLVPDIQ
ETNTLTYSIDGGKTWDNYQFA-EQKVMVKDIVTVPQDSSMRFLLIAKSKSITG-EKTKTY
AISFAHI--FKRACNID--P-GNKE-NTDLEYFPVLHP-GSD-----CLFGHKAEVLKKI
--NHDCYIGSPPLKERYKIVKNCSCTRSDFE--------C---------DYNFYKAS-DG
TCKLVKGFDPNE-PKEVCEKDRSLIEYFE-PTGYRKIPFSTCNGGLKLEKLSSALPCPGK
EKEFKRKH--GLDGGIVFSIWSMYLVF----FSITLWYIYHRGIRRNGGFARF--SEIRL
G-------------DDEL--IEENSIDKVINNIVRTGVFVFSAILTGTQLFKRELRNTFQ
RVRERI---------------------------------------SGRRGPSYTTLIHDQ
FLDEADDLLSGHDNDASDLATFIDDE----------------------------------
-----------------------G-AFEVD-DEFLGLP----------------------
--ETSPRHSNAVEP-------------------------------------------
>NP_985565_Eremothecium_gossypii
------------------------------------------------------------
------------------------------------------------------------
------------------------------------------------------------
------------------------------------------------------------
------------------------------------------------------------
------------------------------------------------------------
------------------------------------------------------------
------------------------------------------------------------
-----------------------------------MVGM------------------LFV
WQTFLFVWACAAAVEVGEKPRPVIDIVR-DVDNLGSIWQ--FKGTNTLIRH-QGRE---I
LVRHGGDQWSTVK--KFD-QGVNT---VE--VDPYYPERRAFAWLE---NNELYKTDDCG
KTWARVMH---------------------VEAEPGENLQRYSVYSNPDNYKYLMVTSH-F
ERKDSSPVL---------------------------------------------------
------------------------------------------AESYEKQWVSQDGGKTIA
PLGHPDPGV-----------------YRLCHFLRQARNHD----VAKD--STILC-----
--------IEHDAQKHTAVLYRTDDF---------------GKS----------------
--------KQAL-DSFDDEI-----------V-SSVGLLGKYILVTTTEDAYNKHAVQHV
WVSRDGD--KFQKIIF-PTHIRDNFFRAVTTSTGNQIIFSIPAGKHSHSRK---------
-----NALYANYISDSSGIQFHA-VADSLDERYKELGPVMALDANGTLS-----------
-----------MVARKSSTEDQVTL--LSYDYGYSWQPMHLAEGED--HKALGCS--KGG
KECELPVQLSQLVSSSGL-------VGHGESATSGILMGI-VLKKRGSRGPRKH-KYLSV
ISRDYGLTWSVAFEYPVLSFAGNYGNILLACPYNPGDDGDP--EEEIYYSLDQGHTWEEH
HIEGKYEFVR----VHSAISDGSSTAFSFLA----------------------VGDDQNT
IVVDCIFTDIHNGKECT-------DGDM-EEYK--------LRNGNCL-NGARYTINKRK
SEAACLLKNDPSVINPLVKPCD-CTN-ADYECSLGFLGLPD---KGCT--ADLGML--RS
AGACKDNPRE----LMPMHKIKGNECTKDLN-----IEPVKVDC--------SAVQN---
-------------RPDIEVTAHVF--KTQFE-TYQYFNSAEDD-------SLMVLTKDKR
ALISHDSGKTFKMLDTLGS--GAELITFNRYFGDLAYIFASD---DVLYITDDRGYH-FY
AVDLPEVR--HL-FLPLAFHAKDNQTFIYFGGKD---CE-KL-GPKCHSTAYITTDGGRN
FREM-LTGA--VSCEFVGSIY--------------SHPAN--KDMIMCEIENK-------
-KERR---NILLR-STDEFRTSDK---VFDSIIGFHTTGDFTAIA---V---SEGRQQVS
SYLTIDGVHFNESRFPPDFVAPEKQQSYSVLSAHEGAIFLHMSKSLVKHKEYGTLVKSDS
NGIDFVVLKDGVNSNAEGLVDFETP-EGLDGVILINVVENLDQV--QKGKAKAKHLKTAI
SFNDGVDWKYLSPPGKDSSGKKY--PCH---GKNRAKCSLNLHGYTERKDLRDTYSSGSA
IGYMLGVGNVGEHLL--PYEQCSTFLTTDGGVTWTEVKSTPHQWEFGDRGSIIVLVPDGV
KTNSITYSVDAGRSWQDFKFA-DEEVIIDDIITVPYDTSMRFLLISKE-HLRG-K-SKTY
AISFAHI--FKRQCEFH--PGGGRH-NGDFEYTSIKHP-DYK-----CLFGKEVEFLKRI
--KYDCFIGNASYTKDYRTSRICPCTRQDFE--------C---------DYNYIRTS-DG
TCKLPSGVKPEA-PSAVCERNRDLVEYFQ-PTGYRKIPLSKCEGGLKLQRTDSPHPCPGK
EKEFYEKYPSSTNASSVVFWWLLLTMV----LLVPLWVIYDRGIRRNGGFSRF--GEIRL
D-------------DDDL--IEENGLDRAINKVVKVGAYGVAGLFGFLLLLKSKAGARIR
RFRESV---------------------------------------SSRRGPSYSSLISDQ
FLDDANDLLVGHDNDANNLNAFLDED----------------------------------
-----------------------GQHFDVD-DEIEGAD-------------QASYHDDVD
LGRTSE---------------------------------------------------
>XP_454425_Kluyveromyces_lactis
------------------------------------------------------------
------------------------------------------------------------
------------------------------------------------------------
------------------------------------------------------------
------------------------------------------------------------
------------------------------------------------------------
------------------------------------------------------------
------------------------------------------------------------
-----------------------------------MFWW------------------NIL
IWLGLWNFLPVLAQDF----KPKVSFHS-DVDTHGRLSILGFDDSRVVLKL-L-RGVELY
RSEDNGVTWDSVGL-PLS-SDNKPQEWNHLVLDRIYKADVAYLSGE----NGVLATGDKG
KSWKQLTF------LDADNHKIDFSDYSNVGDENRKPIINVEIESHPTNKNARIINIY-E
LGKLDGKFT---------------------------------------------------
------------------------------------------LRQIS--FYSKD-GNNFK
LAS-----SGSKSNDD------SNPLNMFCSFVQKSSKSK----LYKLK-DKVIC-----
--QESTVLSPFG--DVSSKLYITDVN---------------FKS----------------
--------LSPFAEQLQDLS-----------P-ASTFISDNHLFILTLSDRFNENSAANL
WRLEDDSTDKFEQISL-GTQIRKSLM--DVNEIDGRAIITIYHRERNKDGDNNDDEDKSP
FEDIFSGSIEALISDSYGKNFRH-LSF-DEQKASSLTLSTSIFVKKTMFATWTNTM----
--------------RDFGFFDFRSK--VSFDLGNTWSKLKVSDPEG--KWNYNCDINSDS
NDCGFQ--MF-IVYGGGV-------EGDSDIFSPGIIAAIGDVY-EENPSGDFL-KMGTF
ISRDDGSTWEKVLDFPSRVVMGDYGNIILAVPFDPESDKDP--QSEFYFSLDQGKTFQEY
QLDKSFYPTE----LLPSALDGSGNSFMLVGTIMSE-----------------DYQNLES
VSYVVDFSDAFKGASCK-------TSDM-EDWY--------YSNGQCV-DGTILKFRRRK
QDAQCLIKTTYKDLTFEEELCG-CSE-LDYECADDFSIDSA---GKCV--PDFSKA--SL
MEKCES-KK--SIQLEPKKISKTTKCKRPQN-----IIKEEISC--------AAVPA---
-------------PSNVKVTENKF--SSIFK-SYQYFDTFVRE-------SILFRTDKSE
AYVSHDGGQNIKQIQTGGE--DILEINFNPFFNSSAYLFGKN---KNLFATHDYGLS-FK
VTELPAGR--QL-GFPLSFHAKDIQTFIYYGGES---CE-SFFDPNCHAVAYITRDGGAS
FEKL-LEGA--SNCEFLESAV--------------ESPRV--ENGIVCMVKDK-------
-STGA---RSYVS-STDYFKTQT---VLYSDILGFMSTGGYIVVA---V---SHGERQLR
AYLTIDGVEYSEAVLPADLDS-YEQKAFTVLGSQEGAIFMHMTTNLDKNEEFGALLKSNT
EGTSFVILERAVNRNSFGFVDFEKI-QGLEGIILINTVANAKEIVESKDKTSQKKLKTKI
TFNDGADWTYIKPPSVDSEGKKY--NCN---PKNLEKCSLNLHGFTERKDVRDTYSSGSA
IGYMFALGNVGEYLT--PVSEASTFMTNDGGISWSEVKKGSYQWEYGDHGSVLVLVKDNE
PTDTVSYSINGGKTWKDYQFA-SEKINVYDLVTVPRDSAMRFLVIGSSVNVRG-EETRTY
TLDFVDM--FSRQCQYS--K-DDLK---DFEYISLSHPNTKE-----CLFGHKAKYLRKK
--SDDCYVGMAPLEDKFRIFANCSCTRNDYE--------C---------DYNFMRVS-DG
TCKLIDGLKPAD-PKDICSKDNSLIEYFE-PTGYRKIALSTCNGGLMLANSDSPHPCPGK
EKEFKEKY--KVNHTSFLAIWIFAVLI----FTGMLSFIYYRGIKRNGGFARF--GEIRL
G-------------DDDL--IEENNTDRAVNTVLRNGVFLFSNVYTGLQYFGHQVGNFFK
RGLSRF---------------------------------------GNTTGPSYQSLLHDQ
FLDDADDLLVGHDEDADDLASFIENE----------------------------------
-----------------------G-NFEIG-N--DEEV-----DLSSDTPTHAPYSDN--
-----PEEANPHEST------------------------------------------
>XP_022674380_Kluyveromyces_marxianus
------------------------------------------------------------
------------------------------------------------------------
------------------------------------------------------------
------------------------------------------------------------
------------------------------------------------------------
------------------------------------------------------------
------------------------------------------------------------
------------------------------------------------------------
------------------------------------------------------------
------------MAEF----QPKVSSHV-DEGTGAKIDAVNFDDSSVVIKL-LPQG--LF
RSEDNGQSWENVKL-PVK-DANFTVSEIH--TDTNYLSSTAYLRVS----ENMFVTKDQG
KSWKQLKFEGLKDGLKFDNDEGGFFSF-------------FEVFSHPYKESLNVVNVH-S
FAIVNGEMV---------------------------------------------------
------------------------------------------GIERS--FASND-GVNFK
EMTFDDDEDKKKENDNKEGNTGAHKSGISCSFLQSSKDSK----LTQFG-EKLIC-----
--KKVYYEDLFSGLQLESKVYLVESN---------------LKT----------------
--------ISPLAKNLNGKT-----------V-GRVYNLDSHLYITILDDKFNTDSPVKV
LKLREGTVDEFKEIPL-PTQVRNSFF--TAQEVDGRVILSIYHREEDK-----SEGEAPP
GMGFFKMTAEVLISDSYGENFRM-LDL-NESSMGSFSLSTSLFVKKTMFATWSPAV----
--------------FSTNKMIFQSK--ASFDLGKTWKKLKVVNPEN--KWEYPCDINDDS
NDCGLQ--IM-SMSRNDW-------FNEAETFTPGIISAVGAVF-DGTGGVPFS-KMGTF
ISRDNGLSWEQIFSFPCHVAMGDYGNIVVAYPYDPEADEDE--FSEFYYSLDQGKTFQEY
QFETKFFPRR----ILQSAMDGSGSSFLIMGDIFED-----------------NYTIKDS
ISYTIDFSEAFEGSKCK-------EDDL-EDWY--------FADGQCI-DGVKIKFNRRK
QDAKCLIKTEYKDISFQEEVCE-CSD-SDYECSNEFTQDSD---GRCI--ADFSKQ--SL
LEKCENVKD--SIKMSPKRKSKTTKCKNDLP-----IEEQEVHC--------SAALM---
-------------PSKLKVSENKF--SAAFK-SYQYFDTFSQE-------SILVRTDKNE
VYASHDGGAHFRKVETDGE--DILEINFNPFFNTSAYLFGKN---KNLYSTADRAVT-FS
TTKLPEGR--QL-GFPLSFHAKDPKTFIYYGGEN---CD-SFFDPKCHAVAYITKDGGQS
FDRL-LEGA--LSCEFIESAV--------------SNPRV--ENGITCLVKDK-------
-SSGK---RNFVT-SSDYFKTQT---VLYPDALGFMTTGDYLVVA---V---PHGERQLR
AYFTVDGVDYSEAILPKDLES-YEQKAFTILGSQEGAIFMHMTTNLHKNQEFGALLKSNT
EGTSFVILERAVNRNYLGFVDFEKI-QGIEGIILVNVVSNVAEIVDSDNAQTEKKIKTKI
TFNDGADWTYIKPPSVDSEGKKF--KCN---PKNLEKCSLNLHGFTERKDVRDTYSSRSA
LGYMFALGNVGEYLM--PRNEASTFLTKDGGVTWTEVKKGAYQWEYGDHGSVLVLVKDDE
PTDTISYSLDGGSSWNEYKFT-TDKILVSDLVTVPQDSAMRFLLIGTTVNVHG-KETKTY
TVDFTDT--FKRQCEFS--K-DNLK---DFEYISLSHPKSNE-----CLFGHKAQYLRKT
--SKDCYIGMAPLKESFNIITNCSCTRNDYE--------C---------DYNYRRVS-DG
TCKLIDGTSPAD-PEDICKKDNNLIEYFE-PTGYRKVPLSTCNGGLRLDNSDNPRPCPGK
EKEFKDKY--NVNHAHFFGVWIITVLF----VSTFLTFIYYRGIKRNGGFSRF--GEIRL
G-------------DDDL--IEENNTDRFVNSVVRNGVFLFSSVYSGLQYLGHETGNFFK
RSLGRF---------------------------------------GNRSAPSYQSLLHDQ
FIDDADDLLVGHDEDADDLASFIEND----------------------------------
-----------------------D-NFDIG-NDDDDEI-----DMSSETPTHAPYSDN--
-----PEGGTPDNPI------------------------------------------
>XP_022629314_Lachancea_lanzarotensis
------------------------------------------------------------
------------------------------------------------------------
------------------------------------------------------------
------------------------------------------------------------
------------------------------------------------------------
------------------------------------------------------------
------------------------------------------------------------
------------------------------------------------------------
--------------------------------------M------------------ALI
QGFLLLLWAYAALADW----SPKINKSK-WPGYT-VFES--FDDSPVVLSM-DQGT--LK
ISKDNGEHWNAVK--ATG-NDNLF---IR--VDQNYKKNRAFAPGN-KMKGRLFMTSDQG
ESWSKLNV--------------PFVTFKKKH-----GYFDINPESNPFAENDLLVTTV-N
CDQT--------------------------------------------------------
------------------------------------------CEAHG--FVTSD-MKNFK
QIKLPLKNYN----------------NLNCRYSGLTGNKD----S----AHDILC-----
--DA----TYNYEEGMFVKLFVSRDG---------------GAN----------------
--------FEYL-EPFRESD-----------V-REVTVTSDYIIVSTLEDRYNRDSPQEL
WISRDGQ--NFERASI-PTSVRGSFFVSQLSQYSNRLMLL-SGFGSPRER----------
-------GSGLVLSDSEGLKFSP-VPSFPADHAGFHMISDVSGLEGVL--VCSFTD----
-----------FFAHSGRHPSVITK--ITFDGGWSWSDLLVDDVDN----EFDCKS-DDS
RKCALTV-LL-MPSLMYG-------KNPHV-TLPGMHSFIGYVSEEEVNEEKGP-TMQTF
LTIDGGQTWKKAFDFPVVIQYGDYGNIMVAFPFAPDSDGDP--AAEFFYSLDHGETWMEH
QLEESVFMGD----FFATALDGSGSSFIMHGID--------------------SKNRDRS
WIYTIDFSDLFDKRKCG-------EDDL-EDWL--------SNGGDCI-GGTRRKYARRK
NDAECLIRETYKDLEFEEEVCQ-CSD-ADYECSPEFYLAPS---GDCD--LDFNFL--EQ
SQSCSAVKQGEKIKLRPKKLQRGNKCDNPLT-----IDPKEVDC--------DGITD---
--EYG--------KEPIIVIENSL--QSELK-SYQYFNTKADE-------TVLLRDSKNE
VYISYDSGRSLKKL--M-N--KVTEVVFNPYFNTSAYIFGDD---NQLHITDDRART-FE
TFELPESK--QL-GFPLSFHAKDRDTFVYYGGKG---CE-SVFDPKCHVVAYITQDGGSS
FTEM-KSGA--RNCDFVGSLY--------------EDPSH--PDMLLCTIRES-------
-GSRG---HKIVT-SVDFFQSEPE--IVFENALGFVSVGEYTVIA---V---PHEEQELR
AFVTIDGENFAEAKLPAGLGT-DKQQAYTVLGSQKGAIFFHLTTHMNQNQEFGALMKSNS
NGTSFVTLERAVNRGPRGFVDFEKL-EGLEGIILINTVANVDEV--KSDTKAQKHLKSKI
SFNDGADWTYLEPPNRDSEGKNY--KCN---PKNKESCSLNLHGYTERTDQRDTYSSGSA
LGFVIGVGNVGEYLL--PLEQCSTFMSVDGGFTWKEIRKGVYQWEYGDRGSVVVLVKDGG
KTDSLIYSVDSGKTWKDYKFS-EEEVYVEDLVTTPQDSAMRFLIIAKSSKVTG-KETRTF
TVDFTHS--FERQCSLQ---------NGDYVYRTFG-----K-----CLFGHQEEYLQKV
--NDNCYNGAAPIKDMTRVAKTCACTRMDFE--------C---------DYNYYKAS-DG
TCKLVEGTEPLD-GSEMCEKNPLLVEFSE-LTGYRKIPLSTCKGGLELDWSSRLHACPGY
EGEFRRRH--RVTGGRLIAIIVLPLVV----FIAAAWFVYVRGVKRNGGFSRF--GEIRL
G-------------DEEL--IEQNGLDKVVNSIVKIGVLGFSGLVTAKQLTTRAAQHTWQ
RLRSKL--------------------------------------SGNTNGPTYFSLNHDQ
FLDEADELLAGHDEDANDLTSFLHDD----------------------------------
-----------------------E-NYDIP-MDDEQSN-----------ETARPYSDE--
-IDESEGHVNADNATDS----------------------------------------
>XP_002556240_Lachancea_thermotolerans
------------------------------------------------------------
------------------------------------------------------------
------------------------------------------------------------
------------------------------------------------------------
------------------------------------------------------------
------------------------------------------------------------
------------------------------------------------------------
------------------------------------------------------------
---------------------------------------------------------MIA
FKLLLLVWASIALAKW----EPRVTSTK-SSLSF-TLQV--FDDSTTLMTI-DHGK--LK
ISHDNGLNWDVLD--QLG-RRVSR---VE--VDRNYPKSRAFAVDA-EGK-VVYKTDDKG
QHWEKLNF------------DSPIVGDENDAPLSMTAYF----ETNPLSDGDILVHVA-G
CDIVDGNFLH--------------------------------------------------
------------------------------------------CSSSKRVFVSSN-GKDFS
LVE-SLKAESEEKDG-------EEVFSVFCRFDGFK-PED----SEAGDAHGIVC-----
--EVDSMETKDSETVRSSKVFQSSDY---------------GKT----------------
--------LQIP-HGFEDLN-----------I-VSLIHVGDYNVITTVEDKYNPDSASQL
WISRDGL--NYEKAVI-PTRTGRYTFVLKFGSSSKELALQNNAFTDSGEK----------
-------TPSVLISTSNGTKFTP-LTEAAA--VGYYSLSGVGNQEGVVAYTVSTPN----
-----------YSDESKESPDK-AK--ISFDNGKTWSNLRIDDPDH----EFDCDT-SDP
ENCYLRP-LW-F--LEDW-------RNSHVTTTPGISACVAEVIGDSGKPSSFE-NVKTF
ITGNGGYSWHKILDFPASVVFGDYGNIILAVPFSPDNDGDP--AAEFYYSLDQGNTWSEY
QFKEPLYFIN----FVPTALDGSGATFILQAAT--------------------PTGRDDG
RFLTVDFSDAFDGNKCT-------DSDM-GEWY--------TNGGGCV-SGSKHKFRRRK
EDAKCLVKELFKDLEPTEETCD-CTK-SDYECSPEFSLNKD---GECV--LDRNLL--EI
SGTCGGENKDRKIKLLPMVLERGNKCRAPLK-----IDTIEIDC--------GAYFE---
--GGE--------PSPIKIEEHTL--DFGLK-SYQYFDTIADE-------TLLLGSDNHE
VYISYDSGQTTQKLDFQ-D--KIIEVVFNQYFNTSAYLFGSS---NKLYVTHDRARS-FK
EYKLPDAK--QL-GFPLTFHAKDVDTFIFYGAKD---CD-SLFSPNCHAVAYITKDGGKR
FREL-TQGA--LRCEFIGSIN--------------DDSAD--PDMIMCLVKDK-------
-GANE---RHVVT-SSNFFENQ-K--TVFENAIGFISAGEYTIIA---V---PHDNDELR
AYVTVDGREFAEASLPAELNI-DKQQAYTVLGSQEGAIFFHLTTEMKQGSEYGALMKSNS
NGTSFVVLERAVNRGSSGFVDFEKA-LGLEGIIMINTVSNAEEV--SSGSGVQKKLKSKI
SFNDGADWIYLSPPERDSEGKKY--QCD---SKSLSSCSLNLHGYTERKDERDTYSSGSA
LGYMIGVGNVGEYLL--PKEECSTFITTDGGFTWKEIKKGSYQWEFGDRGSVIVLVKDQQ
KTDLITYSVDSGKTWNDYKFA-GEELYVEDIITTPQDSAMRFLLIGKSSSISG-KDTKTF
TVDFTQS--FDRQCQLD---------R-DYQYRVFG-----D-----CLFGHQAEYLQKV
--NDNCYNGAAPLEGMKKIVKNCSCTRSDFE--------C---------DYNYYKAN-DG
TCKLVKGLEPAD-PSQICKKDSDLIEYFE-ITGYRKIPLSTCEGGLRLDVASKSHACPGK
EKEFKNKY--GVSGRHILYIMIAPVLI----FIGAAWFVYERGIKRNGGLSRF--GEIRL
G-------------DDDL--VEENFTDRVVNSVVRVGVFGFSALAASKQLVQRNAVNAWQ
RLKLRI--------------------------------------QGGRGGPSYSSLTHEQ
LLDEADELLAGHDEDANDLASFIDSE----------------------------------
-----------------------G-DYDIG-AEELPQT-----------HSPAPYTDHEP
SDHETSSHETADHNNENGGNSNEV---------------------------------
>XP_020051511_Aspergillus_aculeatus
------------------------------------------------------------
------------------------------------------------------------
------------------------------------------------------------
------------------------------------------------------------
------------------------------------------------------------
------------------------------------------------------------
------------------------------------------------------------
------------------------------------------------------------
---------------------------MAS-----RWLL------------------LVG
YLTLAL---MLRPSIAKSAGEPKVT-TTKFDFAPVSLFY--FEDTDNVL-M-SLENGDIF
QSFDGGEQWAPAIGEGEG-MKQRVVWVQQHPFD----KNKAYALG---NDGRHFKTKDQG
KTWDAFTI---------------------DEFPALQQHA--PLVFHGWDSSKIIFQSE-E
CAGFF-------------------------------------------------------
------------------------------------------CIVRS--YYTTNDFETTK
LLRES---------------------AAGCSWAVGHPDFADNLPSFDHIVDRTLC-----
---VVPGLKVPFGHA--NRLVYSDDY----------------------------------
--------F--S-SSTDGIEVKLHADRPISGV-ISTAAVKKFVVAAVKSKGTDELA---L
YVTTDTI--TWSRAEFGGHRIEQDAYTMLESTNYSLQVDVLTSPF-SG------------
-------MGVLFTSNSNGTFFTRNIEHTNRNEAGIVDFEKVAGIQGIVLVNTV-------
------KNPEKVESGSE--KKIISQ--ISFDDGRTFQPLK-VGDKH--------------
----LH--LHSVTTFANI-------GRVFSSPAPGVVMGVGNTG---DSLKKYN-DGDLF
VSDDAGVTWQHALDGPYKYEFGDQGAVIMAV-----SDTGK--AKKVKFSLDHGKEWESI
DLEHRIQPTM----VT-TTPDSTSLKFVLVG---Q------------------ENGDGDY
IVYSIDFKGLHE-RKCG-------QDDF-EKWPARLNE---KGEPDCL-MGHKQYYRRRK
ANANCFVDEEFKDPQPILEPCK-CTA-EDYECE-Q--RS-E-DGQSCK--PAETPR--PP
EGKCTNPTDK-YLGPSGWRLIPGNSCIREGG--KNMDDQIEWSC--------EDV-----
-----GNSPDSNG--KISHTKQFF-DAKQFS-AYYYLERQSSN--SGTDETVIMLTSAHN
LYLSHDHGKTWQQS-LQGK--KITRIAPHPYSSDTAFLLTDG---KEAFWTVDRAQT-FK
HFEAPIPATHDR-VPTISFHPQYKDWLIWTGAVD---CE----SGDCHSNAHISQNRGEN
WKLL-LRYV--QKCEF---------ES--------RETRPDSNKLIFCEQFES-------
--ENRNNRLQLLS-SENEF-ADRR--VHFEDVINYATMSEFVVVASRN----PEKPESLT
ASSSVDGRTFAEAHFPPNLDV-PIQTAYTVLESSTHAVFLHVTVSNVEGGEYGSIIKSNS
NGTSYVLSLGAVSRDHRGYVDFEKV-QGLEGVAIANVVSNVDRLS---------------
---------------SDADGQKF--GCAVEEGNGIPGCSLHLHGYTERRDERDTYSSGSA
IGLMVGIGNVGDHLASD-GEP-DTFITRDAGFTWKFVKQGRYLWEFGDSGSVVVIVRESI
PTKVLYYSTDEGDTWEEYQFS-DVPMQIEDISTVPSDTSKNFLLWGKDAESENRDKLATV
NIDFSKL--RAASCQLN--E-DSGA-TDDYYIWEPSHPFEDN----NCLFGHVEQYHRKK
P-AAQCWNDWR-EPHIHSIGRNCSCTKSDFE--------C---------DYNYEPLS-DG
SCGLVKGLFPPD-AMAVCKVDPDRVEYWE-PTGYRRLPQTTCQGGLELD-HLASKPCPNK
KEEYQRRH--GIGGVGLFFAIVTPIAV----AGAVGYYVYTRW----DG--KF--GQIRL
GENVS-TSSGLLS-RDSL--------------LITIPVTIIAGAVAVAKSLPLLATSLWR
SASGVLRLRRSGG---------------------YTRPYSSRGAFAARRG--DYTSV---
-VDDEDELLG--------------------------------------------------
-----------------------VEDAEID-EEDEL------------------------
---------------------------------------------------------
>XP_001275001_Aspergillus_clavatus
------------------------------------------------------------
------------------------------------------------------------
------------------------------------------------------------
------------------------------------------------------------
------------------------------------------------------------
------------------------------------------------------------
------------------------------------------------------------
------------------------------------------------------------
---------------------------MIS-----RWLL------------------LIG
LLALAL---FSQPCATEKA-EPQIN-STPFDHEPFFMSY--FEDSDTIL-M-LTTQRNLF
RSFDGGKGWERVDDMDGK-MKQHVVSVLQHPSD----KDKAYALG---SKGRHWITTDRA
KTWNAFTI---------------------HQSPAI-QHE--PLVFHGWDSGKVIFQTD-E
CIGTF-------------------------------------------------------
------------------------------------------CIVKS--YYTTDDFKTVS
PLRVS---------------------AGGCAWAVGHPQFAEGLNLEDQIRNRVLC-----
---VVSGLKVPAPYA--NRLVYSDDF----------------------------------
--------F--S-NEADGAEMNLHQGRPVSGV-QTTAAVKKFLVAAVKSQGTDEMA---L
YVTLDTK--VWHRADFGGHRVEQDAYTVLESTNYSMQVDVLTDQS-SM------------
-------TGVLFTSNSNGTYFTRNVEHTNRDRFGHVDFEKIADIQGIVLVNTV-------
------SNWKKLESDHR--KKIVSE--VSFDDGRTFQPLT-VGDKH--------------
----LH--LHSVTTYANT-------GRVFSSPAPGVVMGVGNKG---DHLKEYS-ECDLY
VSDDAGVTWRHALDGPFKYEFGDQGAIIMAV-----SDKGK--IGEIKYSTDHGKEWHTA
KLQHEIFPKM----LT-TTPDSTSMKFVLVGS--K------------------ESTGDGF
FVYSIDFGSLHG-RKCE-------KDDF-EKWPARLNE---DGEPDCL-MGHKQFFNRRK
ANADCFMDEEFKDPQPIFEPCK-CTA-EDYECDYNFVRS-E-DGKSCL--PAAPLV--PP
AGKCREKTDK-FYGPSGWRLIPGNNCIREGG--ENLDKDIERTC--------EDT-----
-----NGSPETH-----MSHKQVFDNSKQFSGQYFYLERQASS--SGNDETVLMLTRERE
FWVSHDHGKKWEQP-LKGV--QIVAIIPHPYYSDGAFLLTGG---QEAFWTVDRAYT-FK
SFKVPIPPTRDD-MPVFSFHPQYKDWLIWTGAVD---CG----HGDCHSDAYITKNRGKD
WDLL-LRYV--GKCEF---------ES--------RKNRPDSENLIFCEQYAN-------
--ENKNNHKQLLS-SDSFF-ADSH--VHFDNEARYATMSEYIIVASHD----PNNANSLI
ASVSVDGKTFAEAKFPPNVDV-PVKTAFTVLDSSTHAVFLHLTMGVLKGAEYGSIIKSNS
NGTLYTVSLNAASRDDRGFVDYEKM-QGLEGVAVANVISNVDTVL--KKGAAAKKVKTKI
THNDGGQWMLLPPPAKDAEGKDF--GCSNKDGKASDKCSLHLHGYTERWDSRDTFSSGSA
IGLMMGVGNVGDHLTSK-EEA-DTFMTRDGGITWKPIKKGRYIWEYGDSGSVIVIVPESR
PTKILHYSLDEGDSWENFKFS-DVDMLIHRLSTLPSDTSKNFLLWGKEQDS---NQLATV
NVDFSSL--REASCKLV--E-DGQD-SDDYYLWEPKHPLQED----NCLFGHIEQYHRKK
L-AANCWNNWR-EPHVHSIGKNCTCTRADYE--------C---------DYNYEPQS-DG
SCALVPGLPKPD-ASIVCKEDPDKIEYPELLLGYRRIPQTTCMGGW-EP-PVVFKPCPGK
EKEYKKKH--SISGIGLFFAIVTPIAM----ASAAGYYVYTRW----DG--KF--GQIRL
GEDIG-GREAILS-RDSP--------------LVAVPIAIIAGVVAVLKALPLLAISLWR
SSSSFIRTRRDRA---------------------YSRPYASRGSFAARRG--DYTSV---
-VDDEDELLG--------------------------------------------------
-----------------------VEDGEAEGEEEEL------------------------
---------------------------------------------------------
>XP_001261923_Aspergillus_fischeri
------------------------------------------------------------
------------------------------------------------------------
------------------------------------------------------------
------------------------------------------------------------
------------------------------------------------------------
------------------------------------------------------------
------------------------------------------------------------
------------------------------------------------------------
---------------------------MIT-----RWLL------------------ITS
FLALAI---LSLSSAAKKS-EPEIT-PSSFDNEPFSLFY--FEDTETIL-M-NTRDGNLF
RSFDGGKGWEQVDDPNGK-MKKGVRSIWQHPFD----KNRAYALG---ANRRHWVTKDQA
KTWESFEV---------------------DGYAAT-QHE--PLIFHGWDSSKVIFQSD-E
CMGRF-------------------------------------------------------
------------------------------------------CIVKS--YYSTDDFKTVS
PLRVS---------------------AGGCAWAVGHPQFAEGLNLEDELRDRVLC-----
---IVPGLKVPSAHA--NRLVYSDDF----------------------------------
--------F--R-SDAEGTELNIQQGRPVSGI-LSAAAVKKFFVTAAKSQGTNELA---L
YVTLDTK--AWHRADFGGHRVEQDGYTLLESTNYSMQVDVLTSPS-SN------------
-------TGILFTSNSNGTYFTRNVEHTNRDRFGHVDFEKIADIQGIVLVNTV-------
------KNWDKVGSENE--KKVVSS--ISFDDGRTFQSLK-VGDKQ--------------
----LH--LHSVTTFANT-------GRVFSSPAPGLVMGVGNTG---DHLKKYS-EGSLY
VSDDAGVTWRHALDGPFKYEFGDQGSVIMAV-----SDKGT--TDEIQFSIDHGKEWHST
KLQHKIYPKL----LT-TTPDSTSLTFLLVGS--E------------------ESSGTKH
VVYSIDFRGLHE-RKCE-------KDDF-EKWAARLNE---NGEPDCL-MGHQQFFNRRK
ANADCFVDEEFKDPQPIFEPCK-CSF-EDFECDFNFVRS-E-DGKSCV--PAAPLV--PP
VGRCQKQTDT-FMGPSGWRLIPGNTCTREGG--ENLDKDVERPC--------KDV-----
-----VSAP-SHD--KLMAQKQVFNDARQFSEQYYYLERQASS--SGDDETVIMLTSEGE
FWVSHDHGKNWEQP-LKGV--KIAAIVPHPYYSDGAFLLTRD---KQAFWTVDRAYT-FK
SFEAPIPPNQEG-LPVLSFHPQYKDWLIWTGAVD---CA----HGDCHSDAYFSKNRGEN
WDLL-LRYV--GKCEF---------ES--------RENRPGSEKLIFCQQYEN-------
--ENKKNHLQLLS-SENLF-SDSH--VHFNDAIRYATMSEYIIVASRD----PDNPDSLV
ASVSVDGRTFARAEFPPNVDV-PVKTAFTVLDSSTHAVFLHVTVSDVKGAEHGSIIKSNS
NGTSYVLSLNAASRNEWGYVDFEKM-QGLEGVAVVNIISNVEAVL--KKGPTAKKLKTMI
THNDGGQWMLLPPPAKDADGKNF--GCSVKGGKGSGQCSLHLHGYTERRDPRDTFSSGSA
IGLMMGIGNVGAHLSGK-DEA-DTFMTRDGGITWKSVKKGRYMWEYGDSGSVIVIVPELR
PTKVLYYSLDEGDNWEPYEFS-EVEMHIYRLSTVPSDTSKNFLLWGKEVES---NRLATI
NVDFSGL--RKKSCNLV--E-NGQE-SDDYYLWEPKHPFQED----NCLFGHVEQYHRKK
P-SSQCWNNWR-EPHVHSIGRNCTCTRADYE--------C---------NYNYEPQN-DG
SCALVPGLPKPD-ALAVCREDPDRVEYWE-PTAYRRIPQTTCAGGLILD-HVVSKPCPSK
EKEYEKKH--GISGTGLFFAIMIPIVA----AAGVGYYVYAKW----DG--KF--GQIRL
GENAG-TYEGLLS-RESP--------------IVTVPIAVIAGIVAVIRALPLLAMSLWR
SASGYVRLGRNRA---------------------YSRPYASRGSFAARRG--DYTSV---
-VDDEDELLG--------------------------------------------------
-----------------------VDDAEID-EDDEL------------------------
---------------------------------------------------------
>XP_041151156_Aspergillus_flavus
FFSNVERLRLAHGDRWDGFPYQRRLAKVPRRLPFCTLQGRSYPTSAIKPLNKNRKCHPHK
SSFPNTTKKLRKVNSLQLVHLAAQVDSRCFHSLPPKIQQKLFSKEEQDWFYRAQFEARFF
DAAGEAPHPLEKARHCSRHQPPEIRFSDGNSIATSRSSTLYFDLSDSDLSSDTDMDYSLC
DNFRWFDDNGDLDLRLDEYHAHVAKTLPNSPPRRRPSLRTALSFNPDVSIRQPTSAVSRQ
KAQSARRSSTFPTAPMNITARNSSSRPSSSQSQTHVPRSSTSSIDPSAQYYQDPEARLKL
RVYLASPQNFDEAVEFGFPAQNNERTMPAER-----KTKPPMFTGTFLDEEDTSVSDERC
DKRMNVARLSYV-HNSRSSDSGRPYPRHQSWLLPPRPGNQQNTGSNREMTLKMTLTRPDL
RTTVPPPRVDPLKLPLEDSGSHLWGSGEDEQGLMKKMWPV--------------------
---------------------------MIY-----RWLL------------------LVS
CLLLAL---LAQRGAAKSS-SPKIAPPTKIDHKPSSLFY--FEDTDTVL-M-NTVNGDLL
RSVDAGETWSVVEGDDGG-MKHHVLLIRQHPYD----NKKAYALG---PNGRHWVTTDQA
KTWASFNI---------------------AEFPAI-RHY--PLVFHGGDSSKVIFQGE-E
CAGRY-------------------------------------------------------
------------------------------------------CIVRS--YYTTDDFATVK
LLRES---------------------TGGCAWAVGHPQFAEDLNLAEEIKDRSFC-----
---VVPGLKVPLPHA--NRLVYSDDY----------------------------------
--------F--R-GNAEGTETKLQEGRPVSGV-ISTAAVKKFIVAAAKSKGTEELA---L
YVTVDAK--NWHRAEFDGHRIEEDAYTMLESTNYSLQVDVLTSPR-SG------------
-------MGVLFTSNSNGTYFTRNIEHTNRNSEGMVDFEKIAGIQGIVLVNTV-------
------QNPEEVESGSAK-KKITSR--ISFDDGRTFQPLK-SDGEN--------------
----LH--LHSVTALRNI-------GRVFSSPAPGLVMGIGNTG---NHLQEYA-ECNLY
ISDDAGVTWRRAIKHPHKYEFGDQGAVVIAV-----RDEGR--VDKINYSLDHGKEWASV
ELQHKIYPTM----VT-TTPDSTSLKFIVVGSL-K------------------ESQDGEH
VIYSIDFDGLHE-RKCE-------EDDF-EKWPARLDE---HGKPDCL-MGHKQFYMRRR
ANANCFVDEEFKDPQPIFEACK-CTA-EDFECEYR--RT-E-DGKGCV--IPSPLT--PP
EGECKKPDDK-FMGPSGWRLIPGDACIRDGG--ENLDKEIERSC--------KDA-----
-----SS-PSTDG--KIRVTLQLL-EARDYA-QYYYLERQSSS--SGSDETIIMLSSEHE
VYVTHDHGKTWERP-LKGE--EITRVYLHPYSSDVAFLLTDG---KEGFWTEDRGHT-FK
PFQAPAPPTQDRFLQVMAFHPVHKDRLIWTGAVD---CH----SGDCHSDAFIKKGRGKN
WEPL-LSYV--QKCEF---------ES--------RETRPNSTNLVYCEQFEK-------
--QSKNGRLQLLS-SDDFF-NDNE--VQFVDVINYATMSEFIIVASRQ----PENPDSLV
ASTSVDGRTFARAQFPPNVQV-PVQTAYTVLESSTHAVFLHVTASSTEGGEYGPIIKSNS
NGTSYVLSISAVNRNSLGYVDFEKA-QGLEGVAVVNVVSNVADVS--KKVP--KKLKTMI
THNDGAQWMLLPPPTKDADGKSF--GCSVVAGKGTDDCSLHLHGYTERKDERDTFASGSA
IGLMMAVGNVGDHLAGG-DEA-DTFITNDGGISWKSVKKGKYMWEYGDSGSVIVIVPESK
PTKTIHYSLDEGDTWEEFQFS-DVEVRINDISTVPSDTSKNFLLWARLSNSEVQDKFATF
NIDFSGV--RPRPCLLD--E-NQGN-SDDYYIWEPKHPFQEN----NCLFGHSEQYHRKK
P-SAQCWNDWR-ESHVHSIGTNCTCTRADYE--------C---------DYNYEPQS-DG
SCALVPGLPKPD-AMEICKKDPDTIEYWE-PTGYRRIPQTTCQGGLNLD-HFVSKPCPNK
EEEYKQKH--GISGVGLFFAIVTPLAV----AGAAGYYAYSKW----DG--KF--GQIRL
GESAG-TSQSFLS-RDSW--------------LVTVPIAIVAGTVAVARALPLLVTSLWR
GASGFIRLGRGRG---------------------YSRPYASRGSFAARRG--DYTSI---
-VDDEDELLG--------------------------------------------------
-----------------------VEDAELD-EDDEA------------------------
---------------------------------------------------------
>XP_746929_Aspergillus_fumigatus
------------------------------------------------------------
------------------------------------------------------------
------------------------------------------------------------
------------------------------------------------------------
------------------------------------------------------------
------------------------------------------------------------
------------------------------------------------------------
------------------------------------------------------------
---------------------------MIT-----RWLL------------------ITS
FLALAI---LSLSSAAKKS-EPEIT-SSSFDNEPFSLSY--FEDTETIL-M-NTRDGNLF
RSFDGGKAWEQVDGPDGK-MKKAVRSIWQHPFD----KNKAYALG---ANRRHWVTKDQA
KTWESFEV---------------------DGYAAA-QHE--PLIFHGWDSAKVIFQSD-E
CMGRL-------------------------------------------------------
------------------------------------------CIVKS--YYTTDDFKTVS
PLRVS---------------------AGGCLWAVGHPQFADGLNLEDELRDRVLC-----
---IVPGLKVPSAHA--NRLVYSDDF----------------------------------
--------F--R-SDAEGTELNIQHGRPVSGI-LSAAAVKKFFVTAAKSQGTNELA---L
YVTLDTK--AWHRADFGGHRVEQDGYTLLESTNYSMQVDVLTSPS-SN------------
-------TGVLFTSNSNGTYFTRNVEHTNRDRFGHVDFEKIADIQGIVLVNTV-------
------KNWDKVESENE--KKVVSS--ISFDDGRTFQSLK-VGDKQ--------------
----LH--LHSVTTFANT-------GRVFSSPAPGLVMGVGNTG---DHLKKYS-EGSLY
VSDDAGVTWRHALDGPFKYEFGDQGSVIMAV-----SDKGT--TDEIQFSIDHGKEWHST
KLQHKINPKL----LT-TTPDSTSLTFLLVGS--E------------------ESSGTKH
VVYSIDFHGLHE-RKCE-------KDDF-EKWAARLNE---NGEPDCL-MGHQQFFNRRK
ANADCFVDEEFKDPQPIFEPCK-CSF-EDFECDFNFVRS-E-DGKSCV--PTAPLV--PP
VGRCQKQTDT-FMGPSGWRLIPGNTCTREGG--ENLDKVVERPC--------KDV-----
-----VSAP-SHD--KPMAQKQVFNDARQFSEQYYYLERQASS--SGDDETVIMLTSEGE
FWVSHDHGKNWEQP-LKGV--KIAAIVPHPYYSDGAFLLTRD---KQAFWTVDRAYT-FK
SFEAPIPPNQEG-LPVLSFHPHYKDWLIWTGAVD---CS----HGDCHSDAYFSKNRGEN
WDLL-LRYV--GKCEF---------ES--------RENRPGSEKLIFCQQYEN-------
--ENKKNHLQLLS-SENLF-SDSH--VHFNDAIRYATMSEYIIVASRD----PDNPDSLI
ASVSVDGKTFARAEFPSNVDV-PVKTAFTVLDSSTHAVFLHVTVSDVKGAEYGSIIKSNS
NGTSYVLSLNAASRNEWGYVDFEKM-QGLEGVAVVNIISNVDAVQ--KKGPAAKKLKTMI
THNDGGQWMLLPPPAKDADGKNF--GCSVKDGKGSDQCSLHLHGYTERRDPRDTFSSGSA
IGLMMGIGNVGAYLSGK-DEA-DTFMTRDGGITWKSVKKGRYMWEYGDAGSVIVIVPELR
PTKVLYYSLDEGDNWEPYEFS-EVEMHIYRLSTVPSDTSKNFLLWGKEMES---NRLATI
NVDFSGL--RKKSCILV--E-DGQE-SDDYYLWEPKHPFQED----NCLFGHVEQYHRKK
P-SSQCWNNWR-EPHVHSIGRNCTCTRADYE--------C---------NYNYEPQN-DG
SCALVPGLPKPD-ALAVCREDPDRVEYWE-PTAYRRIPQTTCSGGLILD-HVVSKPCPSK
EKEYEKKH--GISGTGLFFAIMIPLVA----AAGVGYYVYARW----DG--KF--GQIRL
GENAG-TYEGLLS-RESP--------------IVTAPIAIIAGIVAVIRALPLLAMSLWR
SASGYVRLGRNRA---------------------YSRPYASRGSFAARRG--DYTSV---
-VDDEDELLG--------------------------------------------------
-----------------------VDDAEID-DDDEL------------------------
---------------------------------------------------------
>XP_682149_Aspergillus_nidulans
------------------------------------------------------------
------------------------------------------------------------
------------------------------------------------------------
------------------------------------------------------------
------------------------------------------------------------
------------------------------------------------------------
------------------------------------------------------------
------------------------------------------------------------
---------------------------MIP-----RWIQ------------------LVG
CLLLAL---MLPPSAAKKD-KPGIS-FHKLHEKPYSMFY--FEKSDTVL-L-NLEDGEVL
RSFDAGENWEVIE--DNG-MKHGVTSIHQHPFD----EDKAYALG---DDGKHWITTDKA
KTWKSFKV---------------------PDQAYFKSPQTGPLTFHGRDSSKVIFETR-P
CPS---------------------------------------------------------
------------------------------------------CAPRS--YYTTDDFDTIE
VLTES---------------------AVGCYWAVGNPQFAAGPNMPKGMEERTVC-----
---VVPGLKASSRFA--FRLVYSDDY----------------------------------
--------F-----RSQGIETKLQDGRPVSGV-TSIAQVKSFIVAAVESQGTTERA---L
YVTTDIE--KWHRAEFGDHRLEQDAYTVLESSDYSLQVDVLTNPF-SG------------
-------MGVLFTSNSDGTYFTRNIEHTNRGPRGYVDFEKLAAIQGIVLVNTV-------
------RNPDDVEAGAS--KEVVSQ--ISFDDGRTFQPLKSTDGQR--------------
----IH--LHSVNSDTNL-------GRVFSSPAPGLVMGVGNTG---DYLGKRS-DGHLY
VSDDAGLTWRLALKGPHKYEFGDQGAVLVAI-----SEAPK--VKKIEYSLDHGKEWKSV
DLPHEVDGET--STLT-TTPDSTSLKFILLG-----------------------HSKGEP
SVYAIDFEDLHE-RKCE-------DEDFDNHWPARLDE---HGEPDCL-MGQKQFFRRRK
ANADCFVAEAFNSSMSKFEPCK-CTV-EDFECQST--RT-E-DGKDCV--PPKSFT--PP
DGDCINPDDT-TMIPSGWRLIPGDVCVRDDG--VNLDKDVEIPC--------KDV-----
-----NNRPKSKE--ITSTMKMF---SSGLS-AYRYLERQVSN--LGEDETVLMLSRNQE
LFVSHDHGQTWQQE-LKGA--SIMKIVPHPYNSDTAYILTDS---EEVFYTINRGAT-FG
SFRAKTLPDYEN-GPILRFHPLKRDWLLWVGT-E---CD-SG---SCHSNAYFSDDRGDS
WKTI-LRHA--KKCEF---------EY--------KENRPDSLYLVFCEQYEN-------
--EDDKKRLQLMS-TTDERFSDWE--TVEENLVEYATRAEYIILASHT----DKD-NALK
ARVSVDGTTFADLKFPPNV-V-PAQNLYTLVDASEHAIFL--------------------
NGTTYVLSLDAVNQNDWGYVDFERM-QALEGVIIANIVSNVDELS--DGAP--KRLRTMI
THNDGGEWTLLAPPTKDANGKKF--PCSVVEGKGTEDCALHLHGYTERADPRDTFSSGSA
IGLMMGLGNVGDRLTSK-DEA-DTFLTMDGGITWKSVKKGRYMWEYGDSGSVIVIVSEQK
STKVLHYSTDEGATWQDYYFS-DEEIEVIDISTVPSDTSKKFILWGKKS-----DELVTV
NVDFSGL--YDRDCEFD--D-KGGDVSDDYQLWTPKHPFQEE----N-------------
---------------------------SDYE--------C---------DYNYERQN-DG
TCKLVPGLKPHD-PVGYCKAHPDAIEYFE-PTGYRRIPQTTCQGGYNLD-HQTAKPCPGK
QQEYDKKH--GISGIGLFFAIVAPIAV----AGAVGYYIYTKW----DG--KF--GQIRL
GETST-GTQGILS-RDSL--------------LVTVPIAIIAGIVAVAKALPLLVTSLWR
SASGYMRVG-NRS---------------------YPRPYASRASFAARRG--DYSSV---
-VEDEDELLG--------------------------------------------------
-----------------------VVDFDGD-EEEDS------------------------
---------------------------------------------------------
>XP_001390563_Aspergillus_niger
------------------------------------------------------------
------------------------------------------------------------
------------------------------------------------------------
------------------------------------------------------------
------------------------------------------------------------
------------------------------------------------------------
------------------------------------------------------------
------------------------------------------------------------
---------------------------MIF-----RWLL------------------LVS
CLLVAL---IPQQSSAKKSDQPKVT-ATKLEHEPFSLFY--FEDSETVL-M-SLKNGEFK
QSFDGGEEWEDVASSEDGRVTQPVVFIRQHPFD----KNKAYALG---VDGHHLVTTDQA
KTWRSFDI---------------------GDQPAL-QHP--PLVFHGWDSSKVIYQSE-E
CAGFF-------------------------------------------------------
------------------------------------------CIVRS--YYTTDDFKTVR
LLRES---------------------AAGCSWAVGHPHFAEDMDLNQELKDRSLC-----
---VVPGLKVPFGHA--NRLVYSDDY----------------------------------
--------F--V-SNIEGTEVNLHEGRPVSGV-ISTAAVKKFIVAAVKSKGTEELA---L
FVTTDTN--TWHRAEFDGHRIEQDAYTMLESTNYSLQVDVLTSPS-SN------------
-------MGVLFTSNSNGTFFSRNIEHTNRDMEGTVDFEKIAGIQGIVMVNTV-------
------KNPKEVKSGQA--KKVISR--ISFDDGRSFQPLK-VGDKN--------------
----LH--LHSVTTFANI-------GRVFSSPAPGLVMGIGNTG---DHLQKYS-DGDLY
ISDDAGVTWRHALDGPHKYEFGDQGAVVMAI-----SDKGK--SNKISFSLDHGKEWGSV
EIEHKIYPTM----VT-TTPDSTSLRFLLVG---K------------------QNEESGF
IVYSIDFKGLHE-RKCE-------EDDF-EKWPARLDE---NGEPDCL-MGHKQFFRRRK
ANADCFVDEEFKDPQPIMEPCK-CTA-EDFECEFK--GS-E-DGKSCI--PALLPV--PP
EG-CKNPDDT-FMGPSGWRLIPGDTCIRDGG--KNLDHDVEWRC--------KDA-----
-----GNVPTS-G--EISVEKQYF-DARQFS-AYYYLERQSSS--SGNDETIVMLTSERA
LYVSHDHGKTWKQP-LKGE--AINRIVPHPYNSDGAFLLTDG---AEGFWTVDRGQS-FK
PFDAPAPPTEER-LPTLTFHPQYQDWLIWTGAVD---CG----SGDCHSNAYISKNRGDN
WELL-QRYV--QKCEF---------ES--------REGRKDSTNLIFCEQFEN-------
--ENRNNRLQLVS-SKNWF-SDST--VHFRDVINYATMSEFIVVASRD----TEKPDSLV
ASSSVDGETFAEAKFPPNVNV-PVQTAYTVLESSTHAVFLHVTVSNSEGAEYGSIIKSNS
NGTSYVLSLGAVNRNFRGYVDFEKM-QGIEGVAVANVVSNVNKLS--DGEP--KKLRTMI
THNDGGQWTLLSPPNKDAEGKDF--GCSV-EGEGVPGCSLHLHGYTERRDERDTFSSSSA
IGLMLGVGNVGDHLGGE-DEA-DTFITRDAGFTWKSVKKGRYIWEFGDAGSLIVIVPESK
PTKTLYYSLDEGDTWLDFVFS-DVEMQIDDISTVPSDTSKSFLLWGKELKSDYQDKLATV
SVDFSGL--RSSSCKLD--E-NSAE-SHDYYLWEPKHPFQSD----NCLFGHVEQYHRKK
P-SAQCWNDWR-EPHVHSIGENCPCTRADFE--------C---------DYNYEPQS-DG
SCALVQGLAPPD-AMAVCREDPEAYQYWE-PSGYRRLPQSTCQGGREMD-HIVSKPCPNR
EEEYKKKH--GISGAGLFFAIVIPIAV----ASAVGYYGYTRW----DG--KF--GQIRL
GENVG-TSQGLLS-RDSL--------------LITIPVTIIAGAVAVIKALPLLATSLWR
SASGYVRLGRNRG---------------------YSRPYASRGSFAARRG--DYTGV---
-VDDEDELLG--------------------------------------------------
-----------------------VEDLEAD-EEEEL------------------------
---------------------------------------------------------
>XP_015404968_Aspergillus_nomiae
------------------------------------------------------------
---MIAGMKLRKADSFQLAHLSVQVDSRCFYSLPPKIQQKLFSKEERSWFHQTQFEARFF
DAAVEAPYPLEKASR-SWHQRPEIQPSDRNSTTTSQSSTLYFDFSDSDSSSDTDMDDSLY
DT------------------------------------------SVGVSSRKPTSAVSRQ
KAQPLRRSSTFPTAPMNITARNSSSRPSSSQSQAHIPRCSTSSIDPSAQYYQDPEARLKL
RLYLASPQNFDEAVEFGFPALNNERIMPVERAPAEIETMPQTFIGTFLDDEDTSVPDEQC
EKRMHVSQLSYVMQSSRSSPLECLDPRHQPWLLPPRSGNKQYPGSDREMTLKMTLTRPDL
RTTVPPPKVDPLKLPLEDSASHLWGSSEDEQGLMRKMWH---------------------
---------------------------SAYSSSTTRFFLPPASSKRHRSTSSSPKHNLLS
CLLLAL---IAQRGAAKPS-LPKIAPPTKIAHKPSSLFY--FEDTDIVL-M-NTVNGDLL
RSVDAGETWSVVEGSDGG-MKHHVLLIRQHPYD----NKKAYALG---PSGRHWVTTDQA
KTWESFNI---------------------AEFPAI-RHY--PLVFHGGDSSKVIFQGE-E
CAGRY-------------------------------------------------------
------------------------------------------CIVRS--YYTTDDFATVK
LLRES---------------------TGGCAWAVGHPQFAEDLNLADEIKDRSLC-----
---VVSGLKVPLPHA--NRLVYSDDY----------------------------------
--------F--R-SNAEGTETKLREGRPVSGV-ISTAAVKKFIVAAAKSKGTEELA---L
YVSVDAK--TWHRAEFDGHRIEEDAYTMLESTNYSLQVDVLTSPR-SG------------
-------MGVLFTSNSNGTYFTRNIEHTNRNSEGMVDFEKIAGIQGIVLVNTV-------
------QNPKEVESGSAK-KKIISR--ISFDDGRTFQPLK-ADGEN--------------
----LH--LHSVTALTNI-------GRVFSSPAPGLVMGIGNTG---NHLQDYA-ECNLY
ISDDAGVTWRRAIKHPHKYEFGDQGAVVIAV-----RDEGK--VDKINYSLDHGKEWASV
ELQHKIYPTM----VT-TTPDSTSLKFIVVGSL-K------------------EDKDGEY
VIYSIDFDGLHE-RKCD-------EEDF-EKWPARLGE---DGEPDCL-MGHKQFYRRRR
ANANCFVDEEFKDPEPIFEACK-CTA-EDFECEYR--RT-E-DGKGCV--PPSPLS--PP
EGECKTPDDK-FMGPSGWRLIPGNACIRDGG--ENLDKEIERSC--------KDA-----
-----GG-PSNDG--KIGVTLQLF-EARDYA-QYYYLERQSSS--SGSDETIIMLNSEQE
VYVTHDHGKTWERP-LKGE--KIARVYLHPYSSDVAFLLTDG---KEGFWTEDRGHT-FK
PFQAPAPPTQDRFLQTMAFHPVHKDRLIWTGAVG---CH----SGDCHSDAFIKKGHGKN
WEAL-LSYV--QKCEF---------ES--------RETRPNSSNLIYCERFEK-------
--QSKNGRLQLLS-SDEFF-NDNE--VKFVDVINYATMSEFIIVASRQ----PENPDSLV
ASTSVDGRTFATAQFPPNVQV-PVQTAYTVLESSTHAVFLHVTASSTEGAEYGPIIKSNS
NGTSYVLSIDAVNRNSLGYVDFEKM-QGLEGVAVVNVVSNVAEVS--KKAP--KKLKTMI
THNDGAQWMLLPPPAKDADGKSF--GCSVETGKGTDDCSLHLHGYTERKDERDTFASGSA
IGLMMAVGNVGDHLAGG-DEA-DTFITVDGGISW--------------------------
-------NLDEGDTWEEFQFS-DVEVRINDISTLPSDTSKNFLLWARVSNSEVQDKFATF
NIDFSGI--RPRPCLLD--E-HQGD-NDDYYIWEPKHPFQEN----NCLFGHSEQYHRKK
P-SAQCWNDWR-ESHVHSIGTNCTCTRADYE--------C---------DYNYEPQS-DG
SCALVPGLPKPD-AVEVCKKDPDTIEYWE-PTGYRRIPQTTCQGGLNLD-HFVSKPCPNK
EEEYKQKH--GISGVGLFFAIVTPLAA----AGAAGYYAYSRW----DG--KF--GQIRL
GEDAG-TSRSFLS-RDSL--------------FVTVPIAIVAGIVAVASALPLLVTSLWR
SASGFIRLGRGRG---------------------YSRPYASRGSFAARRG--DYTSV---
-VDDEDELLG--------------------------------------------------
-----------------------VEDAELD-EDDEA------------------------
---------------------------------------------------------
>XP_001827719_Aspergillus_oryzae
------------------------------------------------------------
------------------------------------------------------------
------------------------------------------------------------
------------------------------------------------------------
------------------------------------------------------------
------------------------------------------------------------
------------------------------------------------------------
------------------------------------------------------------
---------------------------MIY-----RWLL------------------LVS
CLLLAL---LAQRGAAKSS-SPKIAPPTKIDHKPSSLFY--FEDTDTVL-M-NTVNGDLL
RSVDAGETWSVVEGDDGG-MKHHVLLIRQHPYD----NKKAYALG---PNGRHWVTTDQA
KTWASFNI---------------------AEFPAI-RHY--PLVFHGGDSSKVIFQGE-E
CAGRY-------------------------------------------------------
------------------------------------------CIVRS--YYTTDDFATVK
LLRES---------------------TGGCAWAVGHPQFAEDLNLAEEIKDRSFC-----
---VVPGLKVPLPHA--NRLVYSDDY----------------------------------
--------F--K-GNAEGTETKLQEGRPVSGV-ISTAAVKKFIVAAAKSKGTEELA---L
YVTVDAK--NWHRAEFDGHRIEEDAYTMLESTNYSLQVDVLTSPR-SG------------
-------MGVLFTSNSNGTYFTRNIEHTNRNSEGMVDFEKIAGIQGIVLVNTV-------
------QNPEEVESGSAK-KKITSR--ISFDDGRTFQPLK-SDGEN--------------
----LH--LHSVTALRNI-------GRVFSSPAPGLVMGIGNTG---NHLQEYA-ECNLY
ISDDAGVTWRRAIKHPHKYEFGDQGAVVIAV-----RDEGR--VDKINYSLDHGKEWASV
ELQHKIYPTM----VT-TTPDSTSLKFIVVGSL-K------------------ESQDGEH
VIYSIDFDGLHE-RKCE-------EDDF-EKWPARLDE---HGKPDCL-MGHKQFYMRRR
ANANCFVDEEFKDPQPIFEACK-CTA-EDFECEYR--RT-E-DGKGCV--IPSPLT--PP
EGECKKPDDK-FMGPSGWRLIPGDACIRDGG--ENLDKEIERSC--------KDA-----
-----SS-PSTDG--KIRVTLQLL-EARDYA-QYYYLERQSSS--SGSDETIIMLSSEHE
VYVTHDHGKTWERP-LKGE--EITRVYLHPYSSDVAFLLTDG---KEGFWTEDRGHT-FK
PFQAPAPPTQDRFLQVMAFHPVHKDRLIWTGAVD---CH----SGDCHSDAFIKKGRGKN
WEPL-LSYV--QKCEF---------ES--------RETRPNSTNLVYCEQFEK-------
--QSKNGRLQLLS-SDDFF-NDNE--VQFVDVINYATMSEFIIVASRQ----PENPDSLV
ASTSVDGRTFARAQFPPNVQV-PVQTAYTVLESSTHAVFLHVTASSTEGGEYGPIIKSNS
NGTSYVLSISAVNRNSLGYVDFEKA-QGLEGVAVVNVVSNVADVS--KKVP--KKLKTMI
THNDGAQWMLLPPPTKDADGKSF--GCSVVAGKGTDDCSLHLHGYTERKDERDTFASGSA
IGLMMAVGNVGDHLAGG-DEA-DTFITNDGGISWKSVKKGKYMWEYGDSGSVIVIVPESK
PTKTIHYSLDEGDTWEEFQFS-DVEVRINDISTVPSDTSKNFLLWARLSNSEVQDKFATF
NIDFSGV--RPRPCLLD--E-NQGN-SDDYYIWEPKHPFQEN----NCLFGHSEQYHRKK
P-SAQCWNDWR-ESHVHSIGTNCTCTRADYE--------C---------DYNYEPQS-DG
SCALVPGLPKPD-AMEICKKDPDTIEYWE-PTGYRRIPQTTCQGGLNLD-HFVSKPCPNK
EEEYKQKH--GISGVGLFFAIVTPLAV----AGAAGYYAYSKW----DG--KF--GQIRL
GESAG-TSQSFLS-RDSW--------------LVTVPIAIVAGTVAVARALPLLVTSLWR
GASGFIRLGRGRG---------------------YSRPYASRGSFAARRG--DYTSI---
-VDDEDELLG--------------------------------------------------
-----------------------VEDAELD-EDDEA------------------------
---------------------------------------------------------
>XP_040637495_Aspergillus_ruber
------------------------------------------------------------
------------------------------------------------------------
------------------------------------------------------------
------------------------------------------------------------
------------------------------------------------------------
------------------------------------------------------------
------------------------------------------------------------
------------------------------------------------------------
---------------------------MIP-----RWLL------------------VVS
CLLWAL---IWQPVAAKKDNGPTIT-ATELEHEPVGLFY--FEDTDTILFQ-DVETGDLL
RSFDGGEKFDLVEGENGD-MKGQLLTIWPHPFD----TNKAYVFG---KAGKHWVTTDQG
KTFDSFEV---------------------EMPPAI---M--PLAFHGWDSKKVIFHGE-V
CFGFM-------------------------------------------------------
------------------------------------------CANRA--YYTTDDFKTIK
PLRDG---------------------IVSCAWAVGDPQFAADLDIAGEIEDRILC-----
---VVPGLKISLNSA--NRLVYSDDY----------------------------------
--------F--K-SSEDGAEVKLQHGRPVSGV-ISTAAVKKYLVAAAQSQGTDEHA---L
FVSDDSI--TWHRAEFGNHRLEEDAYTILESTNYSIQVGVLTSSRSNG------------
-------MGTLFTSNSNGTYFTNNIEHVNRNPYGFMDFEKIANIQGIVLVNTV-------
------KNPKEVEDGKK--KKIVSE--ISFDDGRSFQSLK-LSDEK--------------
----LH--LHSVTAFANM-------GRVFSSPAPGIVMGVGNTG---DHLKDYS-EGNLY
VSDDAGVTWRLARKGPHKYEFGDQGAVIMAI-----RDDEK--TDEIWYSIDHGKDWESA
KLKHKIYPRI----LT-TTPDSTSLKFLLVGSSSE------------------SSEDGTH
IIYSIDYNGLHE-RKCG-------KDDF-ETWPARLDE---KREADCL-MGHKQYFKRRK
ANADCFVDEEFKDPEPIFKPCK-CTA-EDFECDFNFVRS-E-DRKSCK--PAVSLT--PP
KGECQKPDDT-YKGPSGWRLIPGNTCIRDGG--ENLDADIERSC--------DDA-----
-----KSAP-AYG--SIAVTKQTF-DSRQLS-EHYYLERQSSS--SQHDETIIMITEKHV
LHISHDHGKNWKQP-LKGE--KVVEIIPHPYYTDVAYFLTEG---TKSFYTDDRRNV--K
SFKTPTERRSSG--NPLAFHPQNKGWLIWIGPPH---CT----TKDCHSDAYFTTDSGTT
WKPL-LEYT--NKCMFVGDRSDGKRQD--------EETRKKNENLILCEQYEN-------
--EDHDSKRQLVY-SDDFFAAHKD--VQAKNVVGFAAMYEYIIVATDD----PEHAGSLK
ASVSIDGRTFAEVEFPVNLNI-LIQSAYTIVDSATHAVFLHVTRNENKGAEYGSLIKSNS
NGTSYVLSLPRVNRNSQGYIDFEKM-QGLEGVAVANVVENVHEVV--KKGES-KKLKTMI
THNDGAQWTLLSPPSRDADNNKF--GCSVKEGRGTDDCALHLHGYTERKDPEDTFASGSA
IGLMMGVGNVGDSLGRA-DNA-DTFLTRDGGITWKSVKKGRYHYEYGDAGSVIVIVSDHK
PTKVLYYTLDEGDTWEEFQFS-ETEVLVDDITTLPSDTSKNFLLWVRETGK---DKFATV
NVDFSGL--REKGCHLDELE-KEGH-SDDYYLWEPTHPLQAD----NCLFGHTEQYHRKK
I-SADCWNNWR-EPHVHSIGRNCTCTRADYE--------C---------DYNYEPQS-DG
SCKLVPGLPEPD-ALAVCRDDPDEIEYWE-PTGYRRIPLTTCQGGLNLD-HHVSKPCPSK
EKEYEEKH--GVSGTALFFAITIPIAL----ACAAGYYVYTRW----DG--KF--GQIRL
GEGVG-GTEGWLS-RDSP--------------VVTVPIALIAGVVAIAKALPLLVSSLWR
SVSGYVRIGRGSG-----------------------RPYASRGSFAARRG--DYAHV---
-VDDEDELLG--------------------------------------------------
-----------------------VDEAEDE-EDEA-------------------------
---------------------------------------------------------
>XP_040697099_Aspergillus_sydowii
------------------------------------------------------------
------------------------------------------------------------
------------------------------------------------------------
------------------------------------------------------------
------------------------------------------------------------
------------------------------------------------------------
------------------------------------------------------------
------------------------------------------------------------
---------------------------MIS-----RWIR------------------LLG
CLILAL---LLPPTIAKKE-KPSIS-SYKLHAELDNMFY--FENSDIVL-L-GLKNGELL
RSFDAGENWERIE--DDG-MKHGVISIHQHPFD----DDKAYAVG---KDGKHWVTTDKA
KTWKSFTV---------------------PDTADLSNRH---FSFHGRNSSKVILETK-P
CIS---------------------------------------------------------
------------------------------------------CAFRS--YYTTDDFDTLN
VLTES---------------------TGGCYWAVGNPQFAADSDVPKNFEKRTIC-----
---VVPGLKASSKFS--FRLVYSDDY----------------------------------
--------F-----NNAGIEVKLQDGRPVSGV-SAIAQVKRFIVAAVDSPGTTERA---L
YVTVDTE--KWHRAEFGDHRLEEDAYTVLESTDYSLQVDVRTNAH-HG------------
-------MGALFTSNSDGTYFIRNIENTNSGPRGYVDFEKIAAIQGIVLVNTV-------
------NNPKEVEAGSR--KEVISK--ISFDDGRTFQSLK-VDGET--------------
----LH--LHSVNSNSNS-------GRVFSSPAPGLVMGVGNTG---DHLGAYS-EGNLY
VSDDAGLTWRLALKGPHKYEFGDQGAVLMAI-----KDKAK--VKKIQYSLDHGKEWKSV
DLPHEVDAEMPDTVVT-TTPDSTSLKFILLG-----------------------HSKEGF
YVYAIDFNDLHE-RKCE-------DDDFDPHWPARLDE---NGDPDCL-MGHKQFFRRRK
ANADCFVAEAFNSSMSKFEPCK-CTA-EDFECQYM--RS-E-DGKGCS--PSKSLT--PP
EGKCTSPSDT-FMGPSGWRLIPGDTCVSKDG--VSLDKDIELPC--------KEA-----
-----NGGTKRKG--IISTPKSF---SSSMH-AYYYLERQVSN--LGEDETVMMLSSQHE
LFVSHDHGKSWRQE-LKDA--RVIGIARHYYNSDTAYILTDS---EKAFYTVNRGET-FR
PFKARTPPTHED-SPVLRFHPSKRDWLIWVGR-D---DD-DS-QTSCHSNAYFSDDRGDT
WKLI-RYCA--KKCEF---------EY--------RENRPDSKFLIFCEQYEG-------
--ENENNRLQLKS-TTDESITEWR--LIDEEVVNYVTRAEYIIVASRN----PEN-GALK
ARVSVDGTTFADLKFPPNI-V-PTEDLYTVLDTSEHAIFLYVQGNNMTGSQYGSIVKSNS
NGTTYALSLDGVNQNHNGNVDFERM-QAMEGVIVANIVSNIEELQ--SGVS--KKLRTMI
THNDGGEWTLLAPPLKDADGEEF--SCSVVEGKGTNSCALHLHGYTERVDLRDTFSSGSA
IGLMMGQGNVGDHLTSK-DEA-DTFMTRDGGISWKPVKKGRYMWEYGDSGSVIVIVPEQE
PTKVLYYSTDEGATWQDHVFS-DEEVQIDDISTVPSDTSKNFILWGTKS-----GGLITI
NVDFSGL--YDRDCEFD--N--GEEVSDDYQLWNPKHPFQED----NCLFGHVSQYRRKK
T-SAECWNNWR-GPHLHSIERNCSCTKADFE--------C---------DYNYEPQN-GG
ICRLVPGLEPQD-PTAFCQAHPEEIEFWE-VTGYRRIPQTTCEGGNEMD-RRKSRPCPGK
QEEYDKKH--AVSGVGLFFAIVTPIMV----AGGVGYHVYTIW----DG--KF--GQIRL
GESPT-GSQGLLS-RDSV--------------LIAIPITIIAAVVAVAKTLPLLATSLWR
SASGFMRIARGRS---------------------YPRPYASRGSFAARRG--DYSSV---
-VDDEDELLG--------------------------------------------------
-----------------------VEDFDGD-EDDEL------------------------
---------------------------------------------------------
>XP_001218739_Aspergillus_terreus
------------------------------------------------------------
------------------------------------------------------------
------------------------------------------------------------
------------------------------------------------------------
------------------------------------------------------------
------------------------------------------------------------
------------------------------------------------------------
------------------------------------------------------------
---------------------------MIP-----RWLL------------------LVS
CLVLAL---IAQPGAAKKSSQPQWT-LKEIDHKPNALFF--FEDTETVL-V-NTRNGDLH
RSFDGGNEWEIVEGEDGR-MKHQVALLLQHPYD----SHRAYALG---IDGHHWITTDQA
KTWREFTL---------------------DELPAM-RNP--PLVFHGQDPSKVIFQGE-D
CVGRF-------------------------------------------------------
------------------------------------------CIVRS--YYTDDDFRTTE
ILRES---------------------VGGCSWALGHPQFAEDSDLAKEIQNRTLC-----
---VVPGLKVPLPYA--NRLVYSDGY----------------------------------
--------F--N-SDKEGTEVKLQEGRPVAGV-MRTAAIKKFLVAAARSRGTDELA---L
YVTVDTK--NWHRAEFGGHRLEEDAYTMLESTNYSLQVDVLTSPK-SG------------
-------MGVLFTSNSDGTYFTRNVEHTNRDMRGTVDFEKIANIQGIVMVNVV-------
------DNPKEVENGGKN-KRVVSK--ISFDDGRTFQPLK-VDDKK--------------
----LH--LHSVTSYANI-------GRVFSSPAPGLVMGVGNTG---DHLKDYS-EGDLY
ISDDAGVTWRHALEHSHKYEFGDQGAVVIAM-----RDDEK--TNKLEYSIDHGKSWESV
ELDKKIYPIM----VT-TTPDSTSLKFLIVGSTSK------------------HDGDGTY
ITYAVDFAGLHE-RKCE-------KDDFDEQWPARLDE---NGEPDCL-MGHKQFFRRRK
PNADCFIDEEFKDPQPIFKPCK-CTA-EDFECEYK--RS-E-DGEGCE--LPPSLQ--PP
EGKCKKPTDT-FKGPSGWRLIPGNACEREGG--KNLDEEIERSC--------EKV-----
-----GV-P-TDG--KIKQTKQFF-DSEPVV--YRYMERQSSN--SGDDETVLVITRNVE
FFISHDHGKTWEQP-LKGE--KVNRLVLHPYHNDVAFLLTEG---KEGYYTIDRGYT-FK
PFKTPLPPTQQTYLPPLAFHPQYKDWLIWTGAAD---CS-ST-SGDCHDDAYFSKNRGES
WELL-LRYV--RRCEF---------EA--------SENRPDSENLIFCEQHES-------
--ESKSNPLHLLS-SENFF-ADSR--DHYTDLVNYATMSEFIIAAFKD----PENPDALV
ATTSVDGKTFAEARFPPNLHI-PVKTAYTVLESTTHAIFLHVKAGST--AEYGPLIKSNS
NGTSYVLSLDAVNENRAGFADFEKM-KGLEGVAVVNVVGNVEEVS--KGAK--KKLKTMI
SHNDGAQWALLPPPEKDADGKAF--GCSVTKGKGTPDCSLHLHGYTERKDERDTYSSGSA
IGMMIAVGNVGDHLS-D-SEA-DTFITNDGGITWKSARKGRHMWEYGDAGSVIVLVPEDV
PTDKLYYSVDEGDSWEEYRFS-DVEMQIEDITTVPSDTSKNFLLWGREMKSDSGKKIATV
NIDFSGL--RSRQCKLD--E-DGHA-NDDYRLWEPKHPFQTD----NCLFGHVEQYHRKK
P-DAACWNNWR-EPHVHSIGKNCSCTRADFEWYSLCPYPCSMKMTNLASDYNFEPQS-DG
SCKLVPGLPLPD-AEAICRADPDRIEYWE-PSGYRRVPQSTCMGGDEFD-HVKTKPCPHK
EKEYEKKH--GISGVGLFFAIVIPIAV----AGGIGYYAYTRW----DG--KF--GQIRL
GEGTS-GSHEWLS-RDSL--------------LVTVPIAIIAGVVAVGRALPLLAMSMWR
SASGYVRLGGSRG---------------------YSRPYASRGSFAARRG--DYSSV---
-VEDEDELLG--------------------------------------------------
-----------------------VEDLDED-DDEN-------------------------
---------------------------------------------------------
>XP_022484507_Penicillium_arizonense
------------------------------------------------------------
------------------------------------------------------------
------------------------------------------------------------
------------------------------------------------------------
------------------------------------------------------------
------------------------------------------------------------
------------------------------------------------------------
------------------------------------------------------------
---------------------------MIP-----RWLL------------------LIV
SLLLAL---ACQPVVAEAH-KPKVI-SHKLDSAPADLFY--FHGTNTILYR-DIKTRTAH
VSFDGGEKWDKIKGEGDA-MAGKAELIWKHPYD----KNRAYILG---QGGKHWITTDQA
KTWTSFKV---------------------DVAPFA-SMRSFPLEFNGWDPKKVIFMGLGD
CSLLG-------------------------------------------------------
------------------------------------------CMPVA--YYTVDDFKTVK
PLREP---------------------AFQCMWAASRPQFALDLDVPDSMGNRVIC-----
---VVPALTGHFDHKIREVLIHSDNF----------------------------------
--------F--H-DGPEGTASKLSDGQPLSGASLQIRSVTKYMVARLQSAGTAEQA---L
YISDDTN--VWHRAEFGKHRIEEDAYTLLESTNYSIQIDVQTTWHDNR------------
-------MGSLWSSNSNGTYFTQNIEHTNQDLNGLVDFERVTDIQGITIVNTV-------
------KNWEEASKSDSKEKKLISS--ISFDDARTFQSLK-ADGDE--------------
----LH--IHSMTTYVALREIPMPDHRMFSSPAPGLVMGVGNTG---GHLKEYS-EGDLY
VSDTAGLTWRHALKGPHRFEFGDQGGVILAI-----ADGTK--TKEVKFSIDHGKEWESF
KLDDEVRPLY----LT-TTPDSTSLKFLLVGI--S------------------ADD--KI
IMYSIDFDNLHE-RQCG-------SGDL-EKWTARLNE---KGEADCL-MGHKQFFYRRK
ANADCFIKKEFAITGPEFKPCK-CTA-EDFECDYNFVRS-E-DRKECV--PAVSLT--PP
AGKCKDPGDK-YMGPSGWRLIPGNECIREGG--EDLERQVERSC--------SNIT----
-----AP-IVADG--KPRAGKPHVIAAKETV--YFYLERQASN--SGDDETLMMLTDKYE
LYKSHDHGRTWEKA-IKDHDVKVLEMIQHPYFSDAAFFLTDK---KKIYYTINHGKS-FH
SFDAPSTPTKEP-LIPLRFNELYQDTLIWIGNES---CE----GKNCRSEAYITDKRGAS
WDPM-LIGV--GKCDF---------AA--------QQDRENSSKLILCEQYEK-------
--EETANNRQLVI-SDDNF-STKE--TIFTNIAHYGTKNKFIVTAWYG----GNQNTYLN
ASVSVDGRTFADAHFPFNINV-P---SYTILPSSPHALFLIVEVFKAEGRSFGSLVKSNS
NGTYFVSSLEAVNVNDNGNADFEKM-EGLEGVLLANVVANKDEVK--GKGAAGKKVRSLI
THNDGGQWMLLSPPSQDVDGKKF--GCSVTEGKGTEKCALHLHLYTERRDDRDTLDSGSA
IGLMLAQGNVGEYLGKK-EES-DTFLTRDGGISWTQVKKGRYQWEYGAAGSVIVLVKEQQ
ATKVVHYTLDEGATWNEFQFS-DVDMVIDDISTVPSDTSKNFLLWGTDPKTS--GKRVSI
PLDFSPI--WSRDCKDD---------ENDFEIWTPSHPLQEE----NCLFGHVEQYHRKK
P-TAECWNPWR-TPHIHSIGRNCTCTRADFE--------C---------DYNYEIQS-DG
SCGLVPGLPKPD-HSAQCKKDSEMVEYWE-PTGYRRIPQTTCEGGLLLD-QDVSHPCPNK
EEEYNKKH--GISGVGLFFAIVTPIAV----AAGVGYYVYTHW----DG--KF--GQIRL
GEGGG--SSNWLS-RDSV--------------LVAVPVAIIAGVVAVAQSLPLLIMSLWR
SSTGWFRSR-GRG---------------------YQRPYATRGSFAARRG--DYTHV---
-VDDEDELLG--------------------------------------------------
-----------------------ADDFDEE-EEA--------------------------
---------------------------------------------------------
>XP_014535210_Penicillium_digitatum
------------------------------------------------------------
------------------------------------------------------------
------------------------------------------------------------
------------------------------------------------------------
------------------------------------------------------------
------------------------------------------------------------
------------------------------------------------------------
------------------------------------------------------------
---------------------------MIP-----RWLL------------------LTL
SLLLVW---MSHPAAAKGN-EPNIV-THELIAPPSDLFY--FRGTNTILYR-DKNSLTAH
VSFDGGEKWETVKGKDGT-IEGTVDLIWRHPFD----VNRAYILG---ENGKHWITTDQA
KSWKPFQV---------------------DAMPFA-SMRSFPLEFNGWDPKKVIFMGL-D
CTILG-------------------------------------------------------
------------------------------------------CMPQA--YYTIDDFENVQ
PLREM---------------------TLQCMWAASRPQFALDMDMPKSTRDRILC-----
---VVPGLKGPFENTRTERLIYSDKF----------------------------------
--------F--K-DDVEGTEAKLDHGKPLSGISLQIRSVSKYIVARLQSRGTQEQA---L
YVSDDSN--VWHRAEFGKHRIEEDAYTILESTNYSIQIDVQTTWHDNR------------
-------MGTLFSSNSNGTYFTQNIEHTNEDLNGLVDFEKVTGIHGITIVNTV-------
------KNWEEAEKSDSSKKKLVSS--ISFDDGRTFQPLK-ADKDE--------------
----LH--LHSMTSYAELREMPMPDHRMFSSPAPGLVMGVGNTG---GHLEDYS-KGDLY
VSDNAGLTWRRALKGPHRYEFGDQGGVIMAV-----LDSSQ--TDNVQFSIDHGKEWESI
DLKQTIRPLY----LI-STPDSTSLKFLLVGI--S------------------SDE-TKV
LMFFIDFDGLHE-RQCG-------PDDL-EQWTARLNE---KGEPDCL-MGQKQFFQRRK
ANADCFIKKEFAISGPEFKPCK-CSA-EDFECDYNFVRS-E-DRKECL--PAVPLI--PP
AGKCKEASDK-YTGPSGWRLIPGNACIREGG--EDLERQIERSC--------SNIT----
-----GPPPITDG--KPRAEKPQIISAKNTN--YFYLERQASN--NGVDETIMMLTDKYE
LHLSRDHGRSWKQI-HPDE--RFKEMVQHPYFSDAAFFLTDS---KRVYYTINHGDS-FH
FFDAPSVPTKED-IRALAFHEKFQDSLIWIGHKD---CE----GKSCRSQAYVTDKRGAS
WDPM-LIGVAGGGCNF---------GY--------HEGRNNSEQLVICEQYKD-------
--EEKNNKRQLVT-SDDHF-STMD--VKFENIARSATKNGFVVVAWYE----GDQKEYLN
ASVSVDGRTYADAHFPFNIKV-P---QYTVLPSSPHALFLLVMVNGGNERSFGSLVKSNS
NGTYFVQSLEGLNVNDRGYTDYDEL-QGLEGVAIANVVSNREEVL--NKGAA-KKLRTMI
THNDGGQWMLLAPPSQDVDGKKF--GCSVTERRGTEECALHFHGYTERRDYRDTLYSGSA
IGLMLALGNVGEHLTSA-AEA-DTYLTRDGGITWTQVKKGQYMWEFGAAGSVIVLVSDRK
ATKFVHYTLDEGMSWHEFQFT-EVEMVIDDISTVPSDTSKNFLLWGTD---G--GKRVTI
TLDFSGI--WSRDCKDD---------GNDYYNWSPSHPFQEE----NCLFGHVEEYHRKK
P-TAECWNAWR-EPHIHSIGRNCTCTRADFE--------C---------DYNYEIQT-DG
SCGLVPGLQPQD-HIAQCSQDPEKVEYWE-PTGYRRIPQTTCQGGLLLD-QDISKPCPNK
EKEYKKKH--GISGTALFFAIMTPIAV----ALAVGWYVYTHW----DG--KF--GQIRL
GDGGGV-SQSWLS-RDSV--------------LVAVPVTIIAGVVAVAQSLPLLVKSLAR
SSSGLF--G-RRG---------------------AQRPYATRGSFAARRG--DYSSV---
-VDDEDELLG--------------------------------------------------
-----------------------ADEFDEE-EELA-------------------------
---------------------------------------------------------
>XP_016595249_Penicillium_expansum
------------------------------------------------------------
------------------------------------------------------------
------------------------------------------------------------
------------------------------------------------------------
------------------------------------------------------------
------------------------------------------------------------
------------------------------------------------------------
------------------------------------------------------------
---------------------------MIP-----RWLL------------------LTL
SLLLVW---ASQPAAAKGN-EPNIV-THELNAPPSDLFY--FRGTNTILYR-DKNSLTAH
VSFDGGEKWETVKGKDGT-IEGTVELIWRHPFD----VNRAYILG---ENGKHWITTDQA
KSWKPFQV---------------------DVMPFA-SMRSFPLEFNGLDPKKVIFMGL-E
CTILG-------------------------------------------------------
------------------------------------------CMPQA--YYTIDDFENVQ
PLREM---------------------TLQCMWAASRPQFALDIEMPKSTGDRILC-----
---VVPGLKGPFDNTRTERLIYSDKF----------------------------------
--------F--K-DDAEGTEAKLDHGKPLSGISVQIRSVSKYIVARLQSRGTQEQA---L
YVSDDSN--VWHRAEFGKRRIEEDAYTILESTNYSIQIDVQTTWHDNR------------
-------MGSLFSSNSNGTYFTQNIEHTNEDLNGLVDFEKVTGIQGITIVNTV-------
------KNWEEAEKSDSNKKKLISS--ISFDDGRTFQPLK-VEKDD--------------
----LH--LHSMTSYAALREMPMPDHRMFSSPAPGLVMGVGNTG---GHLEDYS-KGDLY
VSDNAGLTWRRALKGPHRYEFGDQGGVIMAV-----LDSSQ--TDKVQFSIDHGKEWESI
DLKQKIRPLY----LI-STPDSTSLKFLLVGI--S------------------SDE-TKV
LMYFIDFDGLHE-RQCG-------PEDL-EQWTARLNE---KGEPDCL-MGQKQFFQRRK
ANADCFIKKEFAISGPEFKPCK-CSA-EDFECDYNFVRS-E-DRKECL--PAVPLT--PP
AGKCKEPNDK-YIGPSGWRLIPGNACIREGG--EDLERQIERSC--------SNIT----
-----GPPPITDG--KPRAEKPQTISATRTN--YFYLERQASN--NGVDETIMMLTDKYE
LHISRDHGRSWKQI-HPDE--KFTEMVQHPYFSDAAFFLTDS---KRVYYTINHGDS-FH
FFDAPSVPTKED-IRALAFHEKFQDSLIWIGHKD---CE----GKNCRSQAYVTDKRGAS
WDPM-LIGVAGGGCNF---------GY--------HEGRNNSEKLVICEQYKD-------
--EEKNNNRQLVT-SDDHF-STMD--VKFENIARSATKNGFVVVAWYE----GDQKEYLN
ASVSVDGRTYADAHFPFNIKV-P---QYTVLPSSPHALFLLVMVNGGNERSFGSLVKSNS
NGTYFVQSLEGLNVNDRGYTDYDEL-QGLEGVAIANVVSNREEVL--NKGAG-KKLRTMI
THNDGGQWMLLAPPTQDVDGKKF--GCSVTESRGTDKCALHFHGYTERRDYRDTLYSGSA
IGLMLALGNVGEHLTSA-AEA-DTYLTRDGGITWTQVKKGQYMWEFGAAGSVIVLVSDRK
ATKVVHYTLDEGMSWHEFQFA-EKEMVIDDISTVPSDTSKSFLLWGTD---G--GKRVTI
TLDFSGI--WSRDCKDD---------ENDYYNWSPSHPFQEE----NCLFGHVEEYHRKK
P-AAECWNAWR-EPHIHSIGRNCTCTRADFE--------C---------DYNYEIQT-DG
SCGLVPGLQPQD-HIAQCSQDPEKVEYWE-PTGYRRIPQTTCQGGLLLD-QDVSKPCPNK
EKEYQKKH--GISGTGLFFAIVTPIAV----ALAIGWYVYTHW----DG--KF--GQIRL
GDGGGV-SQSWLS-RDSV--------------LVAVPVAIIAGVVAVAQSLPLLVKSLAR
STSGLF--R-RRG---------------------AQRPYATRGSFAARRG--DYSAV---
-VDDEDELLG--------------------------------------------------
-----------------------ADDFDDE-EELA-------------------------
---------------------------------------------------------
>XP_040650218_Penicillium_griseofulvum
-------------MSQDFESLPPAFFSNVERLRIRLDQTDHGSPTAIYQDNRTYRTPRTF
DQRGLRKRGLKRSSSKKLRKSGSLQLAYLAAQADSQRFHSLPAKIQQKLFSPEERRRFRN
AYRQSLIYDAADEAYRRDSNRRTGQDSETYRPSNIHPETIVSVQSSTVFYSDSESDEEDP
NMDRTFHDSFRWLDDDGDLDLSLDEYHAHVADAATRKRSRPSFRRSLSFSNHLRKTLEIT
PISSRGLPSVSRSQPLTPLSNPTPESRPSSRRFQHAPKSSTSSIDPCAQYYQDPDARLKL
RVYLASPQKFDEAIEFGFPSLDPNKENITPEPVSPNPTSPKSTSSPRPTLVNSDFGTFFE
DDDGTMVGSPGGSVQNEPIPSPVLEQRDATRPSVESSALLQRRQSWLPGTKGVPQRLPGN
REMTLKMTLTRPDLRTDSPTPPASKEKEDPLRLAALPPADRSQSIWDSDLDEQGMRIYIP
SIYRLTNSRSGPLKLPHTPSDAYASPVMIP-----RWLL------------------LTL
SLLLVW---TSQPAAAKGN-EPNIV-THELNAAPLDLFY--FRGTNTILYR-DKNSLTAH
VSFDGGEKWEIIKGKDGT-IEGTVELILEHPFD----ANRAYILG---EKGKHWITTDQA
KSWKPFQV---------------------DSMPFG-SMRAAPLEFNGWDPKKVIFMGL-E
CTILG-------------------------------------------------------
------------------------------------------CMPQA--YYTIDDFDNIH
PLRQM---------------------TLQCIWAASRPQFGLDIDVPKSIGDRILC-----
---VVPGLKGPFEHTRTERLIYSDTF----------------------------------
--------F--K-DDAEGTESKLDHGKPLSGISLQVRSVSKYIVARLQSRGTQEQA---L
YVSDDSN--VWHRAEFGKHRIEEDAYTILESTNYSIQIDVQTTWRDNR------------
-------MGRLFSSNSNGTYFTQNIEHTNEDLSGVVDFEKVTGIQGITIVNTV-------
------KNWEEAGKSDSVQKKLISS--ISFDDGRTFQPLK-ADKDE--------------
----LH--IHSMTTYAALREMPMPDHRMFSSPAPGLVMGVGNTG---GHLEDYS-KGDLY
VSDNAGLTWRRALKGPHRYEFGDQGGVIMAV-----VDGSQ--TENVQYSIDHGKEWESI
KLKQKIKPLY----LI-STPDSSSLKFLLVGI--S------------------SDD-TKI
LMYFIDFDDLHE-RQCG-------PEDL-EEWTARLNE---KGEPDCL-MGHKQFFQRRK
ANADCFIKKEFAISGPEFKPCK-CSA-EDFECDYNFVRS-E-DRKECL--PAIPLT--PP
PGKCNEPSDK-YMGPSGWRLIPGNSCIREGG--ENLDHQIERSC--------SNVT----
-----GPPPITDG--KPRAEKPQTISAKEIS--YFYLERQASN--NGVDETIMMLTDKYE
LHVSRDHGRSWKQI-HADE--KFTGMVQHPYFSDAAFFLTDS---KKVYYTINHGDS-FH
FFEAPSLPNREG-IRPLAFHEKFQDSLIWIGHKD---CD-GG-GKTCRSQAYVTDKRGAS
WDPM-LIGV--DGCYF---------GY--------HEGRNSSEKLVVCEQYKD-------
--EEKNNNRQLVV-SDDYF-STMD--VKFENIARSATRNDFIVVAWYE----GDQKEYLN
ASVSVDGRTYADAHFPFNIKV-P---QYTVLPSSPHALFLLVKVGGGNENSFGSLVKSNS
NGTYFVQSLEGLNVNDRGYTDYDEL-HGLEGVAIANVVSNREEVQ--KNGAA-KKLRTMI
THNDGGQWMLLAPPTHDADGKSF--DCSVTESKGTEKCALHFHGYTERRDPRDTLYSGSA
IGLMLALGNVGEHLTSP-AEA-DTYLTRDGGISWTQVKKGQYMWEFGAAGSVIVLVSDRK
ATKVVHYTLDEGMTWHEFQFA-EKELVIDDISTVPSDTSKNFLLWGID---D--SKRVTI
TLDFSGI--WSRDCNDD---------ESDYYDWAPTHPFQEE----NCLFGHVEEYHRKR
P-AAQCWNAWR-EPHIHSIGRNCTCTRADFE--------C---------DYNYEIQN-DG
SCGLVPGLQPQD-HIAQCAEDPDRVEYWE-PTGYRRIPQTTCVGGLLLD-QDVSRPCPNK
EEEYQKKH--GISGIGLFFAIVIPIAV----AVAVGWYAYTHW----DG--KF--GQIRL
GETGAASSQSWLS-RDSM--------------LIAVPVAIIAGIVAVAQSLPLLVKSLAR
SSSGLF--G-GRG---------------------GQRPYSTRGSFAARRG--DYSSV---
-VDDEDELLG--------------------------------------------------
-----------------------ADDFDDE-EEQA-------------------------
---------------------------------------------------------
>XP_038925134_Penicillium_roqueforti
------------------------------------------------------------
------------------------------------------------------------
------------------------------------------------------------
------------------------------------------------------------
------------------------------------------------------------
------------------------------------------------------------
------------------------------------------------------------
------------------------------------------------------------
---------------------------MIP-----RWLL------------------LIL
SLLLVW---TSQPAAAKGN-EPNVV-THELNAPPADLFY--FHGTNTILYR-DKNTLTAH
VSFDGGEKWEIVKGKDGT-IEGAVELIWRHPFD----VNRAYILG---ESGKHWITTDQA
KSWKSFQV---------------------DVLPFA-SMRSFPLEFNGWDPKKVIFMGL-D
CTILG-------------------------------------------------------
------------------------------------------CMPQA--FYTVDDFENVQ
PLREM---------------------TLQCMWAASRPQFALDLDMPKSIGDRILC-----
---VVPGLKGPFEHTRTERLIYSDKF----------------------------------
--------F--K-DDADGTESKLDHGKPMSGISLQIRSVSKYIVARLQSRGTQEQA---L
YVSDDSN--VWHRAEFGKRRIEEDAYTILESTNYSIQIDVQTTWHDNR------------
-------MGSLFTSNSNGTYFTKNIEHTNEDLNGLVDFEKVTGIQGITIVNTV-------
------KNWEEAENSDAIKKKLISS--ISFDDGRTFQPLK-ADKDE--------------
----LH--LHSMTTYAALHEMPFPDHRMFSSPAPGLTMGVGNTG---GHLEDYS-DGDLY
VSDNAGLTWRRALKGPHRYEFGDQGGVIAAV-----LDGSK--TDKVQFSIDHGKEWESI
DLKQKIRPLF----LI-STPDSTSLKFLLVGI--S------------------DDD-TKV
LMFFIDFDGLHE-RQCG-------TDDL-EEWTARLDE---KGEPDCL-MGQKQFFYRRK
ANADCFIKKEFAISGPEFKPCK-CSA-EDFECDYNFVRS-E-DRKECL--PAVPLT--PP
AGKCTEPSDK-YMGPSGWRLIPGNSCIREGG--ENLDRQIERSC--------SNVT----
-----GPAPITDG--KPRAEKPQIISAKDTN--YFYLERQASN--NGVDETIMMLTDKYE
LHISRDHGRNWKQV-HADE--KFTEMVPHPYFSDAAFFLTNS---KKVYYTINHGDS-FH
FFEAPSVPTKEN-IRALAFHEKFQDSLIWIGHKD---CE----GKNCRSQAYVTDKRGAS
WDPM-LIGVADGGCNF---------GY--------HEGRNNSEKLVICEQYKD-------
--EEKNNNRQLVI-SDDYF-STMD--VKFENIARSATKNGFVVVAWYE----GDQKEYLN
ASVSVDGRTYANVHFPFNIKV-P---QYTVLPSSPHALFLLVMVNGGDERSFGSLVKSNS
NGTYFVQSLEGLNVNDRGYTDYDEL-QGLEGVAIANVVSNREEVL--SKGAA-KKLRTMI
THNDGGQWMLLAPPSQDVDGKKF--GCSVTEGKGTEKCALHFHGYTERRDYRDTLYSGSA
IGLMLALGNVGEHLTSA-AEA-DTYLTRDGGISWTQVKKGQYMWEFGAAGSVIVLVSDRK
ATKVVHYTLDEGASWHEFQFA-EKELVIDDISTVPSDTSKNFLLWGMD---E--GKRVTI
TLDFSGI--WSRDCNDD---------EKDYYNWAPSHPFQEE----NCLFGHVEEYHRKR
P-TAECWNSWR-EPHLHSIGRNCTCTRADFE--------C---------DYNYEIQS-DG
SCGLVPGLQPQD-HIAQCAQDPEKVEYWE-PTGYRRIPQTTCEGGLLLD-QDVSKPCPSK
EKEYQKKH--GISGTGLFFAIVTPIVA----AVAVGWYVYTHW----DG--KF--GQIRL
GDTGVA-SHSWLS-RDSV--------------LVVVPVAIIAGIVAVAQSLPLLVKSLAR
SASGLF--G-RRG---------------------AQRPYATRGSFAARRG--DYSSV---
-VDDEDELLG--------------------------------------------------
-----------------------ADDFDDE-EEQA-------------------------
---------------------------------------------------------
>XP_002560521_Penicillium_rubens
------------------------------------------------------------
------------------------------------------------------------
------------------------------------------------------------
------------------------------------------------------------
------------------------------------------------------------
------------------------------------------------------------
------------------------------------------------------------
------------------------------------------------------------
---------------------------MIP-----RWLL------------------LTL
SLLLVW---ASHPAAAKGN-EPNIV-THELDAPPADLFY--FHGTNTILYR-DRRSLTAH
VSFDGGEEWETVKGNDGT-IEGTVDLIWRHPFD----DNRAYILG---ENGKHWITTDQA
KSWRPFQV---------------------DVLPFA-SMRSFPLEFNGWDPKKVIFMGL-D
CTILG-------------------------------------------------------
------------------------------------------CLPQT--FYTTDDFETVK
PLREM---------------------TLQCMWAASRPQFALDIDMPKSTGDRILC-----
---VVPGLKGPFEHTRTERLIYSDSF----------------------------------
--------F--K-DDAEGTEAKLDHGKPLSGVSLQIRSVSKYIVARLQSRGTQEQA---L
YVSDDSN--VWHRAEFGKHRIEEDAYTILESTNYSIQIDVQTTWQDNR------------
-------MGSLFSSNSNGTYFTQNIEHTNEDLNGLVDFERVTGIHGITIVNTV-------
------KNWEEAKKSDSNKKKLISS--ISFDDGRTFQPLK-ADKDE--------------
----LH--LHSMTTYAALHEMPLPDHRMFSSPAPGLVMGVGNTG---GHLEDYS-KGDLY
VSDNAGLTWRRALKGPHRYEFGDQGGVITAV-----LDSSQ--TDKVQFSIDHGKEWESI
SLGQKIRPLF----LV-STPDSTSLKFLLVGT--S------------------SDDTTKT
LMFFIDFDGLHE-RECG-------SGDL-EEWTARLNE---KGEPDCL-MGQKQFFQRRK
ANADCFIKKEFAISGPEFQLCK-CSA-EDFECDYNFVRS-E-DRKECV--PAVPLT--PP
AGKCKDPSDK-YMGPSGWRLIPGNACIREGG--EDLEREIERSC--------SNVT----
-----GPPLITDG--KPRAGKPQTISAKWTN--YFYLERQASN--NGVDETIMMLTDKYE
LHVSRDHGRNWKQI-HPDE--KFIEMVQHPYFSDTAFFLTDG---KRVYYTINHGDS-FH
FFDAPSVPNKEY-IRKLAFHEKFQDSLIWIGHKD---CE----GKNCRSQAYVTDKRGAS
WEPM-LIGIADGGCNF---------GY--------QEGRNNSEKLVICEQYKD-------
--EEKNNNRQLVI-SDDYF-STME--VKFENIARSATKNGFEVVAWYE----GDQKEYLN
ASVSVDGRTYANAHFPFNIKV-P---QYTVLPSSPHALFLLVMVNGGGERSFGSLVKSNS
NGTYFVQSLEGLNVNDRGYTDYDEL-QGLEGVAIANVVSNREEVL--NKGAA-KKLRTMI
THNDGGQWMLLAPPSKDVDGKNF--DCSVTEGKGTEKCALHFHGYTERRDYRDTLYSGSA
IGLMLALGNVGEHLTSA-SEA-DTYLTRDGGISWTQVKKGQYMWEFGAAGSVIVLVSDRK
ATKVVHYTLDEGMSWHEFQFA-EKELVIDDISTVPSDTSKKFLLWGID---G--GKRVIV
TLDFSGI--WSRDCNDD---------ESDYYNWAPTHPFQEE----NCIFGHVEEYHRKK
P-AAECWNAWR-EPHIHSIGRNCTCTRADFE--------C---------DYNYEIQT-DG
SCGLVPGLQPQD-HVAQCSQDPDKVEYWE-PTGYRRIPQTTCEGGLLLD-QDVSKPCPNK
EEEYQKKH--GISGTGLFFAIVTPIAV----AVAVGWYAYTHW----DG--KF--GQIRL
GDSGG--SQSWLS-RDSM--------------LVAVPVALIAGIVAVAQSLPLLVKSLAR
SSSGLF--G-RRG---------------------MQRPYATRGSFAARRG--DYSSV---
-VDDEDELLG--------------------------------------------------
-----------------------ADDFDDE-EDQA-------------------------
---------------------------------------------------------
>XP_040813424_Penicillium_solitum
------------------------------------------------------------
------------------------------------------------------------
------------------------------------------------------------
------------------------------------------------------------
------------------------------------------------------------
------------------------------------------------------------
------------------------------------------------------------
------------------------------------------------------------
---------------------------MIP-----RWLL------------------LTL
SLLLVW---TSQPAAAKGN-EPTIV-THELNAPPSDLFY--FRGTNTILYR-DKNSLTAH
VSFDGGEKWETVKGKDGT-IEGTVELIWRHPFD----ANRAYILG---ENGKHWITTDQA
KSWKPFQV---------------------DVMPFA-SMRSFPLEFNGWDPKKVIFMGL-D
CTVLG-------------------------------------------------------
------------------------------------------CMPQA--YYTIDDFENVQ
PLRAM---------------------TLQCMWAVSRPQFALDIDMPKSTEDRILC-----
---VVPGLKGPFENTRTERLIYSEKF----------------------------------
--------F--K-DDVDGTEAKLDHGKPLSGISLQIRSVSKYIVARLQSRGTQEQA---L
YVSDDSN--VWHRAEFGNHRIEEDAYTILESTNYSIQIDVQTTWHDNR------------
-------MGRLFSSNSNGTYFTQNIEHTNEDLNGLVDFERVTGIHGITIVNTV-------
------KNWEEAEKSDSNKKKLTSS--ISFDDGRTFQPLK-ADKDE--------------
----LH--LHSMTTYAALREMPMPDHRMFSSPAPGLAMGVGNTG---GHLEDYS-KGDLY
VSDNAGLTWRRALKGPHRYEFGDQGGVIMAV-----LDGSQ--TDKVQFSIDHGKEWESI
DLKQKIRPLY----LI-STPDSTSLKFLLVGI--S------------------SDD-TKV
LMYFIDFDGLHE-RQCG-------SDDL-EKWTARLNE---KGEPDCL-MGQKQFFQRRK
ANADCFIKKEFAISGPEFQPCK-CSA-EDFECDYNFIRS-E-DRKECL--PAVPLT--PP
AGKCKEPSDK-YMGPSGWRLIPGNVCIREGG--EDLERQIERSC--------SNVT----
-----GPPPITDG--KPRAEKPQTISAKHTN--YFYLERQASN--NGVDETVMMLTDKYE
LHISRDHGRNWKQI-HPDE--KFTEMVQHPYFSDAAFFLTDS---KRVYYTINHGDS-FH
FFDAPSVPNKED-IRALAFHEKFQDALIWIGHKD---CE----GTNCRSQAYVTDKRGAS
WDPM-LIGVAGGGCNF---------GY--------HEGRNDSEKLVICEQYKD-------
--EEKNNNRQLVT-SDDHF-STME--VKFENIARSATKNGFVVVAWYE----GDQKEYLN
ASVSVDGRTYADAHFPFNIKV-P---QYTVLPSSPHALFLLVMVNGGNERSFGSLVKSNS
NGTYFVQSLEGLNVNDRGYTDYDEL-QGLEGVAIANVVANREEVL--NKGAA-KKLRTMI
THNDGGQWMLLAPPSQDVDGKKF--GCSVTESRGTEKCALHFHGYTERRDYRDTLYSGSA
IGLMLALGNVGEHLTSA-AEA-DTYLTRDGGITWTQVKKGQYMWEFGAAGSVIVLVSDRK
ATKIVHYTLDEGMSWHEFQFA-EKEMVIDDISTVPSDTSKNFLLWGTD---G--GKRVTI
TLDFSGI--WSRDCKDD---------ENDYYNWSPSHPFQEE----NCLFGHVEEYHRKK
P-AAECWNAWR-EPHIHSIGRNCTCTRADFE--------C---------DYNYEIQT-DG
SCGLVPGLQPQD-HIAQCSQDPEKVEYWE-PTGYRRIPQTTCQGGLLLD-QDVSRPCPNK
EEEYQKKH--GISGTGLFFAIVTPIAV----AVAIGWYVYTHW----DG--KF--GQIRL
GDSGGS-SQSWLS-RDSV--------------LVAVPVAIIAGIVAVAQSLPLLVKSLAR
STSGLF--G-RRG---------------------GQRPYATRGSFAARRG--DYSAV---
-VDDEDELLG--------------------------------------------------
-----------------------ADDFDEE-EEQA-------------------------
---------------------------------------------------------
>XP_022578201_Penicilliopsis_zonata
------------------------------------------------------------
------------------------------------------------------------
------------------------------------------------------------
------------------------------------------------------------
------------------------------------------------------------
------------------------------------------------------------
------------------------------------------------------------
------------------------------------------------------------
---------------------------MIP-----RWLL------------------LIS
VLLLAL---LSQPGAAKKSGGPRIT-ETKLDHDPNNLFY--FEDSDNVLYI-ESITRHVR
CSFDAGETWAVVKTPDGG-DNIKAFNLWQHPYD----RNKAYILG---EAGTHWITTDQA
KTWTSFKI---------------------DMIPSM-IHL--PMSFHGWDSSKVIIQGE-Q
CAGFH-------------------------------------------------------
------------------------------------------CKETS--YYTVDDFKTVA
PLRDG---------------------IFACSWAVGSPEFAKDLGVAAEIGNRVLC-----
---IVPGLKPLFGGG--SRLVYSDSF----------------------------------
--------FGKD-GDEDGVEVKLQAGRPVSGI-LNTAAVKKFLLVAARSQGTDELA---L
YVSDDAR--VWHRAEFGNHRLEEDAYTILESTNYSIQVDVLTTGRDKG------------
-------MGVLFTSNSNGTYFTRNIEHTNRNPMGLVDFEKIANIQGIVLVNAV-------
------DNWEAVEKDSREPKKVVSR--ISFDDGRTFQPLT-MGDKK--------------
----LN--LHSVTAFANV-------GRVFSSPAPGLVMGVGNTG---SHLEDYL-KGDLF
VSDDAGVTWRKALDGSHKYEFGDQGAVIIAV-----EDDGK--TDKIRYSIDHGKEWETA
ELPQKIYPRL----LT-TTPDSTSLKFLLVGSTSN------------------DNSQDTV
SIYSIDFNGLHE-RKCE-------KDDF-EKWPARLDE---KGEPDCL-MGHKQYYRRRK
ANADCFIDEEFKNPDPIFEPCK-CTA-DDFECDYNFVRS-E-DRKSCV--PAVALA--AP
EGQCRNPDDT-YMGPSGWRLIPGNACQRDGG--EKLDDNVKRPC--------GDTTG---
-----GGQPSADG--PVSTSKQFFDSASTYD-EYYYLERQASS--SGTDETILMRTRNDE
LYVSHDHGETWQQP-VKGE--KIVQVIPHPYYSDGAFFLTDG---KKGYWTVDRVQSPLK
SFETPALPNQEQ-LPVLIFHPKYKDWLIWTGAVD---CN----TAQCHSNAWISKNRGES
WELL-LRYV--RKCEF---------VY--------REDRVDSADLVFCEQFEN-------
--ENQKNPLQLLS-SKSWF-TESD--VHFKDVIDFASMAEFIVVAARD----KDNRESLK
ASTSVDGSVFAAAEFPANLQV-PVQKAYTVLDSSTHAVFLHVTVNNAANTAYGSLVKSNS
NGTSYVLSLNGVNRNDLGYVDFEKM-QGLEGVAVVNTVGNLVAIE--SGKANQKKLKTMI
THNDGAQWALLPPPAKDANNKNF--GCSVKDNKPTDKCALHLHGYTERRDPRDTYSSGSA
IGLMMGVGNVGEYLSANMDDA-DTFLTRDGGITWKAVKKGRYMWEYGDAGSVIVIVPDST
PTKSLFYSTNEGDSWTEFQFS-DVQMEITDISTLPSDTSKKFLLWGREVDSDRSNKLSTV
SLDFSGL--RDKSCQLN--E-DLGE-NEDYYLWKPRHPLQDN----NCLFGHIEQYHRRK
P-TAECWNDWR-EPHVHSIGMNCTCTRADYE--------C---------DYNYEPQS-DG
SCALVPGLPKPN-AMAVCKSNPDQIEYWE-PTGYRRIPLTTCQGGLALD-RIVSRPCPDH
EQEYEEKH--GISGVGLFFAIVIPVAV----AGAVGYWAYTRW----DG--KF--GQIRL
GENVGVATGGLLS-RDSP--------------FVAVPVVIIAGVVAVAQALPLLVVSLWR
SASGYLHIGRDRG---------------------YARPYASRRSFAARRG--DYTSV---
-VDDEDELLG--------------------------------------------------
-----------------------ADDLEDD-EDEV-------------------------
---------------------------------------------------------
>XP_016614393_Cladophialophora_bantiana
------------------------------------------------------------
------------------------------------------------------------
------------------------------------------------------------
------------------------------------------------------------
------------------------------------------------------------
------------------------------------------------------------
------------------------------------------------------------
------------------------------------------------------------
---------------------------MIIRSYCRRAVV------------------SSV
ALLLLL-ASSPQPTQAKKD-GPTIS-STTFDNPLENVFY--FDDSDVVIGY-DGETGIVW
RSADAGETWKEIN--DQG-QSGNALDVYRHPYD----NQRAYIIG---LDSDHWVTTDTG
ETWRRFSS---------------------D-GDGLARFRNAPLSFHGRDPKRVIWNAE-H
CVGLA-------------------------------------------------------
------------------------------------------CIERA--FYTDDDFKTTN
RLGDM---------------------TRGCQWAVSTPDFAEE--IAPEIRDRIFC-----
---IVEGLYSPWPKD--NRLLVSDDF----------------------------------
--------F----D-RDQLEPALDDGRAVTGI-ISMAAVKGFLVAAAKSEGTDELA---L
YVTKDAS--QWHRAEFGQHRIDEDAYTILESTNYSLQVDVLGSRPTNP------------
-------MGYLFTSNSNGTYFTRNIDHTNRNIFGNVDFEKVQAIQGIVLVNVV-------
------DNWKDVEGSTIPRKEVISQ--ISFDDGRTFQDLK-VGDKR--------------
----LH--LHSVTDARQT-------GRIFSSPAPGIVMGIGNTG---KFLKDYE-DGDLY
VSDDAGVTWYEGLDGAYLYEFGNQGAVIVAV-----DDEDS--TSHIRYSIDHGKTWKKA
DLGEKVRARF----LT-TVPDSTTLKFLMMGAK-G------------------TGSKTEW
VMFKIDFEGLHE-RACG-------KDDF-ERWPARVDK---DGKPSCL-MGHKQFYRRRK
ADADCFIDEEFKDPVPEFEPCV-CTM-ADFECDYNFVRDPD-DRTKCN--PAQPIA--VP
EGACKNEKDT-FKGPSGWRMIPGNECLRKGG--EELDKEIERPC--------SDS-----
-----VKTP-ASG--QITVEKTNF-NADRFS-EWYYLERSGTS--RGNDETIVMRTSEQD
IFLSRDHGKTWERI-LKGE--PITAIAPNPHHHDAVFFLTGS---KTVHYTIDRGDR-FD
KFTAPERPSTLR-LPTLRFHPEYKDWLLWSGSV----------GNDDHTNIWLSRDRGDH
WDTL-VRYA--RKCEF---------IT--------REGQGRGDQLIYCEQYQD-------
--ENPDKNLMLLS-SDNFFAES-K--VHFPDILDFATMSEFIIVAAKT----EDR-QSLK
VDASVDGRTFAPAEFPRNFQV-KHQQAYTVLDSSTHAVFLHVTVNAAQDHEYGAIIKSNS
NGTSYVFTLGGVNRDTEGYVDFEKM-QGLEGVAMVNVVSNIDETN--NGER--KKLKSMI
THNDGAQWAYLPPPKEDALGNKY--PCVEDANKATEKCSLHIHSYTERADKSATFSSPSA
VGLMMAVGNVGEYLARKDDEATDTFITRDAGITWQSVKKGSYMWEYGDQGSIIVIVKESQ
PTKSLFYTLDEGKTWREFVFSPDVEMQIDAITTVPSDNSRNFLLWGRELGTNAKRGIFTV
HLDFSGLEERQIKCELD--E-KNPE-KGDYALWEPKHPMQDS----NCLFGHVAQYHRKR
V-DAKCYNGKI-ISHLHNIAKNCSCTRQDFE--------C---------DYNYQAQA-DG
TCQLVPGLQPAD-HEQNCRDNPNQLEFWY-PTGYRRIPLTTCQGGRELD-KLESRPCPGH
EKEYKKKH--GISGVALFFAIVIPITV----ALGIGYWVYTQW-RSGFG--SF--GQIRL
GESMGATGTSSGASGDPL--------------WIKIPVAVVSGVVAVTKAMPLVVMSLWR
SAKGYMPLGS-GG----ASGGRFGVG-RGTD-AGYGAPYRSRDAFA-RRGQ-DYSQV---
-VED-DELLG--------------------------------------------------
------------------------DGL--D-DEEEV------------------------
---------------------------------------------------------
>XP_008725541_Cladophialophora_carrionii
------------------------------------------------------------
------------------------------------------------------------
------------------------------------------------------------
------------------------------------------------------------
------------------------------------------------------------
------------------------------------------------------------
------------------------------------------------------------
------------------------------------------------------------
---------------------------MIIRSFCRRAVA------------------SSL
ALLLLL-ASCPPPAQAKKD-GPAIS-STIFDNPLENVFY--FDDSDVVLGY-DGETGTVW
RSPDAGETWKEVN--DQG-QSGNVLDVYQHPWD----NQRAYIIG---LDSEHWVTTDTG
KTWTSFSV---------------------DPDDNLARFRNAPLSFHGRDASKVIWNSE-H
CVGLA-------------------------------------------------------
------------------------------------------CMERA--FYTDDDFETIN
PLGSM---------------------TRGCQWAVSTPEFAQE--IAPEVRDRIFC-----
---IVEGLYSPWPKD--NRLLVSDDF----------------------------------
--------F----T-RDQLEPALDDGRAVTGI-ISMAAVKGFLVAAAKSEGTDELA---L
YVTKDGA--QWHRAEFGQHRISEDAYTILESTNYSLQIDVLGSRPTNP------------
-------TGYLFTSNSNGTYFTRNIDHTNRNIFGNVDFEKVQTIQGIVMVNTV-------
------QNWKEVEGSTIPQKEIVSQ--ISFDDGRTFQDLK-VGDKR--------------
----LH--LHSVTDARQA-------GRIFSSPAPGIVMGIGNTG---KFLKDYE-DGDLF
VSDDAGVTWIEGLDGAHLYEFGNQGAVIVAV-----DDEEP--TSHIRYSIDHGKTWKKA
DLGEKVRARF----LT-TVPDSTTLKFLMMGAK-G------------------TGSKTEW
IMFKIDFEGLHE-RACV-------DKDF-DRWPARVDK---DGKPSCL-MGHKQFFRRRK
ADAECFIDEEFQDPVPEFEPCV-CTK-ADFECDYNFVRT-E-DREDCV--PADGVTLPVP
EGACKNEKDT-FKGPSGWRLIPGNECMRKGG--EELDLEIERPC--------SDS-----
-----VKRP-SSG--EIIVQKTNF-NADRFS-EWYYLERGDTS--IGNDETIVMRTSEQD
IFLTRDHGKTWQPI-LKGE--PITAIAPNPQHHDAVFFLTGS---KEVHYTIDRGDR-FD
KFSAPERPSTLR-LPTMRFHPEYKDWLLWSGAV----------GNDDHTNIWLSKDRGDR
WDVM-VRYG--RKCEF---------MT--------REGRAHGDQLIFCEQYED-------
--ENPTKNLMLIS-SDNFFADS-T--VHFPDILDFATMAEFIIVAAKT----EDR-QSLR
VDASVDGRTFAPAEFPRNFQV-KHQQAYTVLDSSTHAVFLHVTVNAVQDHEYGAIIKSNS
NGTSYVYTLGGVNRDTEGYVDFEKM-QGLEGVAMVNVVANRDETN--DGEK--KKLKSMI
THNDGAEWAFLPPPKQDALGNNY--PCVGEANKATAKCSLHIHSYTERGDKSATFSSPSA
VGIMMAVGNVGDYLVRKDDEVTDTFITRDAGITWQSVKKGSYMWEYGDQGSIIVIVKESQ
PTKSLFYTLNEGLTWKEFEFSPNVEMQIDAITTVPSDNSRAFLLWGRELGSQAKHGIFTV
HVDFSGLKERERKCELD--E-KDPE-RGDYTLWEPKHPMQDS----NCLFGHVARYHRKR
V-DRDCYNGKK-IDHLHSIARNCSCTRQDFE--------C---------DYNYEIQA-DG
TCQLVPGLQPAD-HEANCRDNPDQVEFWY-PTGYRRIPLTTCQGGRELD-KLESRPCPGH
EEEYEKKH--GISGAGLFFAIFVPIAL----AIGIGYWAYTKW-QSGGG--GF--GQIRL
GEGFSASAGGAGG-GDPL--------------WIKVPVVIVSGVVAVAKATPLLVMSLFR
SARGYMPLGGGSS----GGGGRFGVG-RGTNVGGYGAPYRSRDAFA-RRGQ-DYSQV---
-VED-DELLG--------------------------------------------------
------------------------DGL--D-DEEEV------------------------
---------------------------------------------------------
>XP_016243190_Cladophialophora_immunda
------------------------------------------------------------
------------------------------------------------------------
------------------------------------------------------------
------------------------------------------------------------
------------------------------------------------------------
------------------------------------------------------------
------------------------------------------------------------
------------------------------------------------------------
---------------------------MIIRSYCRRAVV------------------SSV
ALLLLL-ASSPQPTQAKKD-GPTIS-ATTFDNPLENVFY--FDDSDVVIGY-DGETGIVW
RSADAGETWKEIN--DQG-QSGNALDVYRHPYD----NQRAYIIG---LDSDHWVTTDTG
ETWRKFSS---------------------D-GDGLARFRNAPLSFHGRDPKRVIWNAE-H
CVGLA-------------------------------------------------------
------------------------------------------CIERA--FYTDDDFKTTS
RLGDM---------------------TRGCQWAVSTPDFAEE--IAPEIRDRIFC-----
---IVEGLYSPWPKD--NRLLVSDDF----------------------------------
--------F----Q-RDQLEPALDDGRAVTGI-ISMAAVKGFLVAAAKSEGTDELA---L
YVTKDAS--QWHRAEFGQHRIDEDAYTILESTNYSLQVDVLGSRPTNP------------
-------MGYLFTSNSNGTYFTRNIDHTNRNIFGNVDFEKVQAIQGIVLVNVV-------
------DNWKDVEGSTVPRKEVVSQ--ISFDDGRTFQDLK-VGDKR--------------
----LH--LHSVTDARQT-------GRIFSSPAPGIVMGIGNTG---KFLKDYE-DGDLY
VSDDAGVTWYEGLDGAYLYEFGNQGAVIVAV-----DDEDS--TSHIRYSIDHGKTWKKA
DLPEKVRARF----LT-TVPDSTTLKFLMMGAK-G------------------AGSKTEW
VMFKIDFEGLHE-RACG-------KDDF-ERWPARVDK---DGKPSCL-MGHKQFFRRRK
ADAECFIDEEFKDPVPEFEPCV-CTM-ADFECDYNFVRDPD-DRTKCN--PAQPIA--VP
EGACKSEKDT-FKGPSGWRMIPGNECQRKGG--EELDKDIERPC--------SDS-----
-----VKTP-ASG--EITVEKTNF-NADRFS-EWYYLERSDTS--SGTDETIVMRTSEQD
IYLTRDHGKTWERI-LKGE--PITAIAPNPHHHDAVFFLTGS---KTVHYTIDRGAR-FN
KFTAPERPSTLR-LPTLRFHPEYKDWLLWSGAV----------GNDDHTNIWLSKDRGDH
WDTL-VRYA--RKCEF---------IT--------REGQGSGDQLIYCEQYQD-------
--ENPDKNLMLLS-SDNFFAES-K--VHFPDILDFATMSEFIIVAAKT----EDK-QSLK
VDASVDGRTFAPAEFPRNFQV-KHQQAYTVLDSSTHAVFLHVTVNAVQDHEYGAIIKSNS
NGTSYVFTLGGVNRDTEGYVDFEKM-QGLEGVAMVNVVSNLDETN--NGER--KKLKSMI
THNDGAQWAYLPPPKEDALGNKY--SCVEEANKATGKCSLHIHSYTERADKSATFSSPSA
VGLMMAVGNVGEYLVRKDDEATDTFITRDAGITWQSVKKGSYMWEYGDQGSIIVIVKESQ
PTKSLFYTLDEGRTWREFVFSPDVEMQIDAITTVPSDNSRNFLLWGRELGSNAKRGIFTV
HLDFSGLEERQVKCELD--E-KNPE-KGDYALWEPKHPMQDS----NCLFGHVAQYHRKR
A-DAKCYNGKI-ISHLHNIARNCSCTRQDFE--------C---------DYNYQAQA-DG
TCQLVPGLQPAD-HEQKCRDNPGQLEFWY-PTGYRRIPLTTCQGGRELD-KLESRPCPGH
EEEYKKKH--GITGVALFFAIVVPIAV----SLGIGYWVYTRW-QSGFG--SF--GQIRL
GESMAAAGASSGASGDPL--------------WIKIPVVVVSGVVAVAKATPLLVMSLWR
SARGYMPLGSGGG----GSGGRFGVG-RGAD-AGYGAPYRSRDAFS-RRGQ-DYSQV---
-VED-DELLG--------------------------------------------------
------------------------DGL--D-DEEEV------------------------
---------------------------------------------------------
>XP_007741084_Cladophialophora_psammophila
------------------------------------------------------------
------------------------------------------------------------
------------------------------------------------------------
------------------------------------------------------------
------------------------------------------------------------
------------------------------------------------------------
------------------------------------------------------------
------------------------------------------------------------
---------------------------MIIRSYCRRAVV------------------SSV
ALLLLL-ASSPQPTQAKKD-GPTIS-STTFDNPLENVFY--FDDSDVVIGY-DGETGIVW
RSADAGETWKEIN--DQG-QSGNALDVYRHPYD----NQRAYIIG---LDSDHWVTTDAG
ETWRKFSS---------------------D-GDGLARFRNAPLSFHGRDPKRVIWNAE-H
CVGLA-------------------------------------------------------
------------------------------------------CIERA--FYTDDDFKTTN
RLGDM---------------------TRGCQWAVSTPDFGEE--IAPEIRDRIFC-----
---IVEGLYSPWPKD--NRLLVSDDF----------------------------------
--------F----D-RDQVEPALDDGRAVTGI-ISMAAVKGFLVAAAKSEGTDELA---L
YVTKDAS--QWHRAEFGQHRIDEDAYTILESTNYSLQVDVLGSRPTNP------------
-------MGYLFTSNSNGTYFTRNIDHTNRNIFGNVDFEKVQAIQGIVLVNVV-------
------DNWKDVEGSTIPRKEVISQ--ISFDDGRTFQDLK-VGDKR--------------
----LH--LHSVTDARQT-------GRIFSSPAPGIVMGIGNTG---KFLKDYE-DGDLY
VSDNAGVTWYEGLDGAYLYEFGNQGAVIVAV-----DDEDS--TGHIRYSIDHGKTWKKA
DLGEKVRARF----LT-TVPDSTTLKFLMMGAK-G------------------TGSKTEW
VMFKIDFEGLHE-RACG-------KDDF-ERWPARVDK---DGKPSCL-MGHKQFYRRRK
ADADCFIDEEFKDPVPEFEPCV-CTM-ADFECDYNFVRDPD-DRTKCN--PAQPIA--VP
EGACKNEKDT-FKGPSGWRMIPGNECLRKGG--EELDKEIERPC--------SDS-----
-----VKTP-ASG--RITVEKTNF-NADRFS-EWYYLGGSGTS--KGNDETIVMRTSEQD
IFLSRDHGKTWERI-LKGE--PITAIAPNPHHHDSVFFLTGS---KTVHYTIDRGDR-FD
KFTAPERPSTLR-LPTLRFHSEYKDWLLWSGSV----------GNDDHTNIWLSRDRGDH
WDTL-VRYA--RKCEF---------IT--------RESQGRGNQLIYCEQYQD-------
--ENPDKNLMLLS-SDNFFAES-K--VHFPDILDFATMSEFIIVAAKT----EDR-QSLK
VDASVDGRTFAPAEFPRNFQV-KHQQAYTVLDSSTHAVFLHVTVNAVQDHEYGAIIKSNS
NGTSYVFTLGGVNRDTEGYVDFEKM-QGLEGVAMVNVVSNIDETN--NGER--KKLKSMI
THNDGAQWAYFPPPKEDALGNNY--PCVEEANKATEKCSLHIHSYTERADKSATFSSPSA
VGLMMAVGNVGEYLARKDDEATDTFITRDAGITWQSVKKGSYMWEYGDQGSIIVIVKESQ
PTKSLFYTLDEGKTWREFVFSPDVEMQIDAITTVPSDNSRNFLLWGRELGTTAKRGIFTV
HLDFSGLEERQIKCDLD--E-KNPE-KGDYALWEPKHPMQDS----NCLFGHVAQYHRKR
V-DAKCYNGKV-ISHVHNIARNCSCTRQDFE--------C---------DYNYQAQA-DG
TCQLVPGLQPAD-HEQNCRDNPNQLEFWY-PTGYRRIPLTTCQGGRELD-KLESRPCPGH
EKEYKKKH--GISGVALFFAIVIPITV----ALGIGYWVYTQW-RSGFG--SF--GQIRL
GESMGATGTSSGASGDPL--------------WIKIPVAVVSGVVAVAKATPLLVMSLWR
SAKGYMPLGS-GG----ASGGRFGAG-RGTD-AGYGAPYRSRDAFA-RRGQ-DYSQV---
-VED-DELLG--------------------------------------------------
------------------------DGL--D-DEEEV------------------------
---------------------------------------------------------
>XP_018697087_Fonsecaea_erecta
------------------------------------------------------------
------------------------------------------------------------
------------------------------------------------------------
------------------------------------------------------------
------------------------------------------------------------
------------------------------------------------------------
------------------------------------------------------------
------------------------------------------------------------
---------------------------MIIRSYCRRAVV------------------SSV
ALLFLL-ASAPQPTQAKKD-GPTIS-ATTFDNPLENVFY--FDDSDVVIGY-DGETGIVW
RSADAGETWKEID--DLG-QSGNALDVFRHPYD----NQRAYIIG---LDSDHWVTTDTG
ETWRKFSS---------------------D-GDGLARFRNAPLSFHGRDPKRVIWNAE-H
CVGLA-------------------------------------------------------
------------------------------------------CIERA--FYTDDDFKSIN
RLGDM---------------------TRGCQWAVSTPDFAEE--IAPEIRDRIFC-----
---IVEGLYSPWPKD--NRLLVSDDF----------------------------------
--------F----E-RDQLEPALDDGRAVSGI-ISMAAVKGFLVAAAKSEGTDELA---L
YVTKDAS--QWHRAEFGQHRIDEDAYTILESTNYSLQVDVLGSRPTNP------------
-------MGYLFTSNSNGTYFTRNIDHTNRNIFGNVDFEKVQAIQGIVLVNVV-------
------DNWKDVEGSTIPRKEVVSQ--ISFDDGRTFQDLK-VGDKR--------------
----LH--LHSVTDARQT-------GRIFSSPAPGIVMGIGNTG---KFLKDYE-DGDLY
VSDDAGVTWYEGLDGAYLYEFGNQGAVIVAV-----DDEDS--TSHIRYSIDHGKTWKKA
ELPEKVRARF----LT-TVPDSTTLKFLMMGAK-G------------------AGSKTEW
VMFKIDFEGLHE-RACG-------KDDF-ERWPARVDK---DGKPSCL-MGHKQFFRRRK
ADAECFIDEEFKDPVPEFEPCV-CTM-ADFECDYNFVRDPD-DRTKCN--PAQPIA--VP
EGACKSEKDT-FKGPSGWRMIPGNECQRKGG--EELDKEIERPC--------SDS-----
-----VKTP-ASG--EITVEKTNF-DADRFS-EWYYLERSDTS--SGSDEAIVMRTSEQD
IFLTRDHGKTWEPI-LKGE--PITAIAPNPHHHDAVFFLTGS---KTVHYTIDRGAR-FD
KFTAPERPSTLR-LPTLRFHPEYKDWLLWSGAV----------GNDDHTNIWLSRDRGDH
WDTL-VRYA--RKCEF---------IT--------REGQGRGDQLIYCEQYQD-------
--ENPDKSLMLLS-SDNFFAES-K--VHFPDILDFATMSEFIIVAAKT----EDR-QSLK
VDASVDGRTFAPAEFPRNFQV-QHQQAYTVLDSSTHAVFLHVTVNAAQDHEYGAIIKSNS
NGTSYVFTLGGVNRDTEGYVDFEKM-QGLEGVAMVNVVSNVDETN--NGER--KKLKSMI
THNDGAQWAYLPPPKEDALGNNY--PCVGEANKATEKCSLHIHSYTERADKSATFSSPSA
VGLMMAVGNVGEYLVRKDDEATDTFITRDAGITWQSVKKGSYMWEYGDQGSIIVIVKESQ
PTKSLFYTLDEGRTWREFVFSPDVEMQIDAITTVPSDNSRKFLLWGRELGSNAKRGIFTV
HLDFSGLEERQAKCELD--E-KDPE-KGDYTLWEPKHPMQDS----NCLFGHVAQYHRKR
V-DAKCYNGKI-ISHLHNIARNCSCTRQDFE--------C---------DYNYQAQA-DG
TCQLVPGLQPAD-HEQKCRDNPGQLEFWY-PTGYRRIPLTTCQGGRELD-KLESRPCPGH
EEEYKKKH--GISGIGLFFAIVVPLAV----SLGIGYWVYTKW-QSGFG--SF--GQIRL
GESMGATGASSGASGEPL--------------WIKVPVVVVSGIVAVAKATPLLVMSLWR
SARGYMPLGSGGG----GSGGRFGVG-RGAD-AGYGAPYRSRDAFA-RRGQ-DYSQV---
-VED-DELLG--------------------------------------------------
------------------------DGL--D-DEEEV------------------------
---------------------------------------------------------
>XP_022517640_Fonsecaea_monophora
------------------------------------------------------------
------------------------------------------------------------
------------------------------------------------------------
------------------------------------------------------------
------------------------------------------------------------
------------------------------------------------------------
------------------------------------------------------------
------------------------------------------------------------
---------------------------MIIRSFCRRAVA------------------SSV
ALLLLL-ASSPQPTQAKKD-GPTIS-ATTFDNPLENVFY--FDDSDVVIGY-DGETGIVW
RSADAGETWKEIN--DQG-QSGNALDVYRHPYD----NQRAYIIG---LDSDHWVTTDTG
ETWRKFSS---------------------D-GDGLARFRNAPLSFHGRDPQRVIWNAE-H
CLGLA-------------------------------------------------------
------------------------------------------CIERA--FYTDDDFKTTK
RLGDM---------------------TRGCQWAVSAPDFAEE--LAPEIRDRIFC-----
---IVEGLYSPWPKD--NRLIVSDDF----------------------------------
--------F----Q-GDQLEPALDDGRAVTGI-ISMAAVKGFLVAAAKSEGTDELA---L
YVTKDAS--QWHRAEFGQHRIDEDAYTILESTNYSLQVDVLGSRPTNP------------
-------MGYLFTSNSNGTYFTRNIDHTNRNIFGNVDFEKVQSIQGIVLVNVV-------
------DNWKDVEGSTIPRKEIISQ--ISFDDGRTFQDLK-VGDKR--------------
----LH--LHSVTDARQT-------GRIFSSPAPGIVMGIGNTG---KFLKDYE-DGDLF
VSDDAGVTWYEGLDGAHLYEFGNQGAVIVAV-----DDEDS--TSHIRYSIDHGKTWKKA
ELPEKVRARF----IT-TVPDSTTLKFLMMGAK-G------------------TGSKTEW
VIFKIDFEGLHE-RACG-------KDDF-ERWPARVDK---DGKPSCL-MGHKQFFRRRK
ADAECFIDEEFKDPVPEFEPCV-CTM-ADFECDYNFVRDPD-DRTKCN--PAQPIA--VP
EGACKSEKDT-FKGPSGWRMIPGNECQRKGG--EELDKEIERPC--------SDS-----
-----VKTP-ASG--EITVEKTNF-NADRFS-EWYYLERSDTS--HGNDETIVMRTSEQD
IFLTRDHGKTWEPI-LKGE--PITAIAPSPYHHDAVFFLTGS---KTVHYTIDRGDR-FN
KFTAPERPSTLR-LPTLRFHPGYKDWLLWSGAV----------GNDDHTNIWLSKDRGDH
WDTL-VRYA--RKCEF---------IT--------REGQGQGDQLIYCEQYQD-------
--ENPDKNLMLLS-SDNFFAES-K--VHFPDILDFATMSEFIIVAAKT----EDK-QSLK
VDASVDGRTFAPAEFPRNFQV-KHQQAYTVLDSSTHAVFLHVTVNAAQDHEYGAIIKSNS
NGTSYVFTLGGVNRDTEGYVDFEKM-QGLEGVAMVNVVSNIDETN--NGER--KKLKSMI
THNDGAQWAYLPPPKEDALGKNY--PCVEEANQATAKCSLHIHSYTERVDKSATFSSPSA
VGLMMAVGNVGEHLLRKDDEATDTFITRDAGITWQSVKKGSYMWEYGDQGSIIVIVKESQ
PTKSLFYTLDEGRTWREFVFSPDVEMQIDAITTVPSDNSRNFLLWGREVGGNAKRGIFTV
HLDFSGLEERQVKCELD--E-KNPE-KGDYALWEPKHPMQDS----NCLFGHVAQYHRKR
A-DAKCYNGKI-ISHLHNIAKNCSCTRQDFE--------C---------DYNYQAQA-DG
TCQLVPGLQPAD-HEQKCRDNPDQLEFWY-PTGYRRIPLTTCQGGRELD-KLESRPCPGH
EKEYKKKH--GISGVALFFSIVAPIAA----SIGIGYWVYTRW-QSGFG--SF--GQIRL
GESMGASGTSSGASSDPL--------------WIKVPVVVLSGVVAVAKAMPLLVMSLWR
SAKGYMPVGSGGS----GSGGRFGVG-RGSN-AGYGAPYRSRDAFA-RRGQ-DYSQV---
-VED-DELLG--------------------------------------------------
------------------------DGL--D-DEEEV------------------------
---------------------------------------------------------
>XP_016633072_Fonsecaea_multimorphosa
------------------------------------------------------------
------------------------------------------------------------
------------------------------------------------------------
------------------------------------------------------------
------------------------------------------------------------
------------------------------------------------------------
------------------------------------------------------------
------------------------------------------------------------
---------------------------MIIRSYCRHAVV------------------SSV
ALLLLL-ASSPQPTQAKKD-GPTIS-ATTFDNPLENVFY--FDDTNVVIGY-DGETGIVW
RSADAGETWKEID--DQG-QSGNALDVYRHPYD----NQRAYIIG---LDSDHWVTTDTG
ETWRKFSS---------------------D-GDGLARFRNAPLSFHGRDPKRVIWNAE-H
CVGLA-------------------------------------------------------
------------------------------------------CIERA--FYTDDDFQTTN
RLGDM---------------------TRGCQWAVSTPDFAEE--IAPEVRDRIFC-----
---IVEGLYSPWPKD--NRLLVSDDF----------------------------------
--------F----Q-QDQLEPALDDGRAVSGI-ISMAAVKGFLVAAAKSEGTDELA---L
YVTKDAS--QWHRAEFGQHRIDEDAYTILESTNYSLQVDVLGSRPTNP------------
-------MGYLFTSNSNGTYFTRNIDHTNRNIFGNVDFEKVQSIQGIVLVNVV-------
------DNWKDVEGSTIPRKEIVSQ--ISFDDGRTFQDLK-VGDKR--------------
----LH--LHSVTDARQT-------GRIFSSPAPGIVMGIGNTG---KFLKDYE-DGDLY
VSDDAGVTWYEGLDGAYLYEFGNQGAVVVAV-----DDEDS--TSHIRYSIDHGKTWKKA
DLPEKVRARF----LT-TVPDSTTLKFLMMGAK-G------------------SGSKTEW
VMFKIDFEGLHE-RACG-------KDDF-ERWPARVDK---DGKASCL-MGHKQFFRRRK
ADAECFIDEEFKDPVPEFEPCV-CTM-ADFECDYNFIRDPN-DRTKCN--PAQPLA--VP
EGACKSEKDT-FKGPSGWRMIPGNECQRKGG--EELDKEIERPC--------SDS-----
-----VKTP-SSG--EITVEKTNF-NADRFS-EWYYLERSDTS--SGSDETIVMRTSEQD
IFLTRDHGKTWEPI-LKNE--PITAIAPNPHHHDAVFFLTGS---KTVHYTIDRGTR-FD
KFTAPERPSNLR-LPTLRFHPEYKDWLLWSGTV----------GNDDHTNIWLSRDRGDH
WDTL-VRYA--RKCEF---------IT--------REGQGRGDQLIYCEQYQD-------
--ENPDKNLMLLS-SDNFFAES-K--VHFPDILDFATMSEFIIVAAKT----DDR-QSLK
VDASVDGRTFAPAEFPRNFQV-QHQQAYTVLDSSTHAVFLHVTVNAAQDHEYGTIIKSNS
NGTSYVFTLGGVNRDTDGYVDFEKM-QGLEGVAMVNVVSNVDETN--AGER--KKLKSMI
THNDGAQWAYLPPPKEDAVGNNY--PCVEEANKATGKCSLHIHSYTERADKSATFSSPSA
VGLMMAVGNVGEYLVRKDDEATDTFITRDAGITWQSVKKGSYMWEYGDQGSIIVIVKESQ
PTKSLFYTLDEGKTWREFVFSPDVEMQIDAITTVPSDNSRNFLLWGRELGTNAKRGIFTV
HLDFSGLDERQVKCELD--E-KNPE-KGDYALWEPKHPMQDS----NCLFGHVAQYHRKR
V-DAKCYNGKI-ISHLHNIERNCSCTRQDFE--------C---------DYNYQAQA-DG
TCQLVPGLQPAD-HEQKCRDNPGEVEFWY-PTGYRRIPLTTCQGGRELD-KLESRPCPGH
EEEYKKKH--GISGVGLFFAIVVPIAA----ALGIGYWVYTKW-QSGFG--SF--GQIRL
GESMGATGASSGASGDPL--------------WIKVPVVVVSGIVAVAKATPLLVMSLWR
SARGYMPLGGGGG----GSGGRFGVG-RGAD-AGYGAPYRSRDAFA-RRGQ-DYSQV---
-VED-DELLG--------------------------------------------------
------------------------DGL--D-DEEEV------------------------
---------------------------------------------------------
>XP_022500265_Fonsecaea_nubica
------------------------------------------------------------
------------------------------------------------------------
------------------------------------------------------------
------------------------------------------------------------
------------------------------------------------------------
------------------------------------------------------------
------------------------------------------------------------
------------------------------------------------------------
---------------------------MIIRSFCRRAVA------------------SSV
ALLLLL-ASSPQPTQAKKD-GPTIS-ATTFDNPLENVFY--FDDSDVVIGY-DGETGIVW
RSADAGETWKEIN--DQG-QSGNALDVYRHPYD----NQRAYIIG---LDSDHWVTTDTG
ETWRKFSS---------------------D-GDGLARFRNAPLSFHGRDPQRVIWNAE-H
CLGLA-------------------------------------------------------
------------------------------------------CIERA--FYTDDDFKTTK
RLGDM---------------------TRGCQWAVSAPDFAEE--LAPEIRDRIFC-----
---IVEGLYSPWPKD--NRLIVSDDF----------------------------------
--------F----Q-GDQLEPALDDGRAVTGI-ISMAAVKGFLVAAAKSEGTDELA---L
YVTKDAS--QWHRAEFGQHRIDEDAYTILESTNYSLQVDVLGSRPTNP------------
-------MGYLFTSNSNGTYFTRNIDHTNRNIFGNVDFEKVQSIQGIVLVNVV-------
------DNWKDVEGSTIPRKEIISQ--ISFDDGRTFQDLK-VGDKR--------------
----LH--LHSVTDARQT-------GRIFSSPAPGIVMGIGNTG---KFLKDYE-DGDLF
VSDDAGVTWYEGLDGAHLYEFGNQGAVIVAV-----DDEDS--TSHIRYSIDHGKTWKKA
ELPEKVRARF----IT-TVPDSTTLKFLMMGAK-G------------------TGSKTEW
VIFKIDFEGLHE-RACG-------KEDF-ERWPARVDK---DGKPSCL-MGHKQFFRRRK
ADAECFIDEEFKDPVPEFEPCV-CTM-ADFECDYNFVRDPD-DRTKCN--PAQPIA--VP
EGACKSEKDT-FKGPSGWRMIPGNECQRKGG--EELDKEIERPC--------SDS-----
-----VKIP-ASG--EITVDKTNF-NADRFS-EWYYLERSDTS--HGSDETIVMRTSEQD
IFLTRDHGKTWEPI-LKGE--PITAIAPNPYHHDAVYFLTGS---KTVHYTIDRGDR-FN
KFTAPERPSTLR-LPTLRFHPEYKDWLLWSGAV----------GNDDHTNIWLSKDRGDH
WDTL-VRYA--RKCEF---------IT--------REGQGQGDQLIYCEQYQD-------
--ENPDKNLMLLS-SDNFFAES-K--VHFPDILDFATMSEFIIVAAKT----EDK-QSLK
VDASVDGRTFAPAEFPRNFQV-KHQQAYTVLDSSTHAVFLHVTVNAAQDHEYGAIIKSNS
NGTSYVFTLGGVNRDTEGYVDFEKM-QGLEGVAMVNVVSNIDETN--NGER--KKLKSMI
THNDGAQWSYLPPPKEDALGKNY--PCVEETNQATAKCSLHIHSYTERVDKSATFSSPSA
VGLMMAVGNVGEHLLRKDDEATDTFITRDAGITWQSVKKGSYMWEYGDQGSIIVIVKESQ
PTKSLFYTLDEGRTWREFVFSPDVEMQIDAITTVPSDNSRNFLLWGREVGGNAKRGIFTV
HLDFSGLEERQVKCELD--E-KNPE-KGDYSLWEPKHPMQAS----NCLFGHVAQYHRKR
A-DAKCYNGKI-ISHLHNIAKNCSCTRQDFE--------C---------DYNYQAQA-DG
TCQLVPGLQPAD-HEQKCRDNPDQLEFWY-PTGYRRIPLTTCQGGRELD-KLESRPCPGH
EKEYKKKH--GISGVALFFSIVVPIAA----SLGIGYWVYTRW-QSGFG--SF--GQIRL
GESMGASGTSSGASSDPL--------------WIKVPVVVLSGVVAVAKAMPLLVMSLWR
SAKGYVPVGSGGS----GSGGRFGVG-RGSN-AGYGAPYRSRDAFA-RRGQ-DYSQV---
-VED-DELLG--------------------------------------------------
------------------------DGL--D-DEEEV------------------------
---------------------------------------------------------
>XP_013287175_Fonsecaea_pedrosoi
------------------------------------------------------------
------------------------------------------------------------
------------------------------------------------------------
------------------------------------------------------------
------------------------------------------------------------
------------------------------------------------------------
------------------------------------------------------------
------------------------------------------------------------
---------------------------MIIRSFCRRAVA------------------SSV
ALLLLL-TSSPQPTQAKKD-GPTIS-ATTFDNPLENVFY--FDDSDVVIGY-DGETGIVW
RSADAGETWKEIN--DQG-QSGNALDVYRHPYD----NQRAYIIG---LDSDHWVTTDTG
ETWRKFSS---------------------D-GDGLARFRNAPLSFHGRDPQRVIWNAE-H
CLGLA-------------------------------------------------------
------------------------------------------CIERA--FYTDDDFKTTK
RLGDM---------------------TRGCQWAVSAPDFAEE--LAPEIRDRIFC-----
---IVEGLYSPWPKD--NRLIVSDDF----------------------------------
--------F----Q-GDQLEPALDDGRAVTGI-ISMAAVKGFLVAAAKSEGTDELA---L
YVTKDAS--QWHRAEFGQHRIDEDAYTILESTNYSLQVDVLGSRPTNP------------
-------MGYLFTSNSNGTYFTRNIDHTNRNIFGNVDFEKVQSIQGIVLVNVV-------
------DNWKDVEGSTIPRKEIISQ--ISFDDGRTFQDLK-VGDKR--------------
----LH--LHSVTDARQT-------GRIFSSPAPGIVMGIGNTG---KFLKDYE-DGDLF
VSDDAGVTWYEGLDGAHLYEFGNQGAVIVAV-----DDEDS--TSHIRYSIDHGKTWKKA
ELPEKVRARF----IT-TVPDSTTLKFLMMGAK-G------------------TGSKTEW
VIFKIDFEGLHE-RACG-------KDDF-ERWPARVDK---DGKPSCL-MGHKQFFRRRK
ADAECFIDEEFKDPVPEFEPCV-CTM-ADFECDYNFVRDPD-DRTKCN--PAQPIA--VP
EGACKSEKDT-FKGPSGWRMIPGNECQRKGG--EELDKEIERPC--------SDS-----
-----VKTP-ASG--EITVEKTNF-NADRFS-EWYYLERSDTS--HGNDETIVMRTSEQD
IFLTRDHGKTWEPI-LKGE--PITAIAPSPYHHDAVFFLTGS---KTVHYTIDRGDR-FN
KFTAPERPSTLR-LPTLRFHPGYKDWLLWSGAV----------GNDDHTNIWLSKDRGDH
WDTL-VRYA--RKCEF---------IT--------REGQGQGDQLIYCEQYQD-------
--ENPDKNLMLLS-SDNFFAES-K--VHFPDILDFATMSEFIIVAAKT----EDK-QSLK
VDASVDGRTFAPAEFPRNFQV-KHQQAYTVLDSSTHAVFLHVTVNAAQDHEYGAIIKSNS
NGTSYVFTLGGVNRDTEGYVDFEKM-QGLEGVAMVNVVSNIDETN--NGER--KKLKSMI
THNDGAQWAYLPPPKEDALGKNY--PCVEEANQATAKCSLHIHSYTERVDKSATFSSPSA
VGLMMAVGNVGEHLLRKDDEATDTFITRDAGITWQSVKKGSYMWEYGDQGSIIVIVKESQ
PTKSLFYTLDEGRTWREFVFSPDVEMQIDAITTVPSDNSRNFLLWGREVGGNAKRGIFTV
HLDFSGLEERQVKCELD--E-KNPE-KGDYALWEPKHPMQAS----NCLFGHVAQYHRKR
A-DAKCYNGKI-ISHLHNIAKNCSCTRQDFE--------C---------DYNYQAQA-DG
TCQLVPGLQPAD-HEQKCRDNPDQLEFWY-PTGYRRIPLTTCQGGRELD-KLESRPCPGH
EKEYKKKH--GISGVALFFSIVVPIAA----SLGIGYWVYTRW-QSGFG--SF--GQIRL
GESMGASGTSSGASSDPL--------------WIKVPVVVLSGVVAVAKAMPLLVMSLWR
SAKGYMPVGSGGS----GSGGRFGVG-RGSN-AGYGAPYRSRDAFA-RRGQ-DYSQV---
-VED-DELLG--------------------------------------------------
------------------------DGL--D-DEEEV------------------------
---------------------------------------------------------
>XP_007759320_Cladophialophora_yegresii
------------------------------------------------------------
------------------------------------------------------------
------------------------------------------------------------
------------------------------------------------------------
------------------------------------------------------------
------------------------------------------------------------
------------------------------------------------------------
------------------------------------------------------------
---------------------------MIIRSYWRRAVA------------------PSL
ALLLLL-ASSPRSVQAKKD-GPTIS-STAFDNPLENVFY--FDDSDVVLGY-DGETGTVW
RSPDAGESWKEVN--DQG-QSGNVLDVYRHPWD----NQRAYIIG---FDSEHWVTTDTG
KTWKSFSV---------------------DQDDNLARFRNAPLSFHGRDPSRVIWNAE-H
CVGLA-------------------------------------------------------
------------------------------------------CIERA--FYTDDDFETIN
NLGSM---------------------TRGCQWAVSTPEFAQE--IAPEVRDRIFC-----
---IVEGLYSPWPKD--NRLLVSDDF----------------------------------
--------F----T-RDQLEPALDDGRAVTGI-ISMAAVKGFLVAAAKSEGTDELA---L
YVTKDGS--QWHRAEFGQHRISEDAYTILESTNYSLQVDVLGSRPTNP------------
-------TGYLFTSNSNGTYFTRNIDHTNRNIFGNVDFEKVQTIQGIVMVNTV-------
------QNWKEVEGSTIPQKEIVSQ--ISFDDGRTFQDLK-VGDKR--------------
----LH--LHSVTDARQN-------GRIFSSPAPGIVMGVGNTG---KFLKDYE-DGDLF
VSDDAGVTWIEGLDGAHLYEFGNQGAVIVAV-----DDEEP--TSHIRYSIDHGRTWEKA
DLEGKVRARF----LT-TVPDSTTLKFLMMGAK-G------------------TGSKTEW
VMFKIDFEGLHE-RACG-------DKDF-DRWPARVDK---DGKPSCL-MGHKQFFRRRK
ADAECFIDVEFQDPVPEFEPCV-CTR-ADFECDYNFVRT-E-DRKNCV--PAEGVTLPVP
DGACKNEKDT-FKGPSGWRLIPGNECVRKGG--EELDLEIERPC--------SDS-----
-----VKRP-ASG--EIVVEKTNF-DADRFS-EWYYLERGDTS--IGSDETIVMRTSEQD
IFLTRDHGKTWQPI-LKGE--PITAIAPNPHHHDAVFFLTGS---KEVHYTIDRGDR-FN
KFSAPERPSTLR-LPTMRFHPEYKDWLLWSGAV----------GNDDHTNIWLSKDRGDR
WDVM-VRYG--RKCEF---------MT--------REGRAHGDQLIFCEQYED-------
--ENPTKNLMLLS-SDNFFADS-T--VHFPDILDFATMSEFIIVAAKT----EDR-QSLK
VDASVDGRTFAPAEFPRNFQV-KHQQAYTVLDSSTHAVFLHVTVNAAQDHEYGAIIKSNS
NGTSYVYTLGGVNRDTEGYVDFEKM-QGLEGVAMVNVVANRDETN--NGEK--KKLKSMI
THNDGAEWAFLPPPKQDALGKNY--PCVGEANKATGKCSLHIHSYTERGDKSATFSSPSA
VGLMMAVGNVGEYLVRKDDEATDTFITRDAGITWQSVKKGSYMWEYGDQGSIIVIVKESQ
PTKSLFYTLDEGLTWKEFEFSPNVEMQIDAITTVPSDNSRAFLLWGRELGSQAKRGIFTV
HVDFSGLEERERKCELD--E-KDPE-KGDYTLWEPKHPMQDS----NCLFGHVARYHRKR
I-DRDCYNGKK-IDHLHSIARNCSCTRQDFE--------C---------DYNYEIQA-DG
TCQLVPGLEPAD-HEANCKDNPNQVEFWY-PTGYRRIPLTTCQGGRELD-KLESKPCPGH
EEEYEKKH--GISGAGLFFAIFVPIAI----AIGIGYWAYTKW-QSGGG--GF--GQIRL
GEGFSAS---PTG-GDPL--------------WIKVPVVIVSGVVAVAKATPLLVMSLFR
SARGYMPLGGGSS----RGGGRFGVG-RGTNVGGYGAPYRSRDAFA-RRGQ-DYSQV---
-VED-DELLG--------------------------------------------------
------------------------DGL--D-DEEEV------------------------
---------------------------------------------------------
>XP_016237325_Exophiala_spinifera
------------------------------------------------------------
------------------------------------------------------------
------------------------------------------------------------
------------------------------------------------------------
------------------------------------------------------------
------------------------------------------------------------
------------------------------------------------------------
------------------------------------------------------------
---------------------------MILRSFCRRAVA------------------SSL
ALLLVL--SSSQPAHAKKD-GPTIS-STQFEHALENLFY--FDDSDIILAQ-DRDANIIW
RSADAGGTWEEVK--GGG-QSGNAWDLVAHPWD----NQRAYILG---LGSEHWITTDQG
ETWRTFST---------------------N-GASLALFRPSPLSFHGRDPKRVIWNGE-Q
CTGLV-------------------------------------------------------
------------------------------------------CSETA--MYTEDDFKTVK
KMSSQ---------------------TRGCQWAVGTPQFAED--VAVEVEDRVFC-----
---IVEGLYSPWPKD--NRLLASDAF----------------------------------
--------F----D-QDGVEPALDDGRAVSGI-ISMASVKGFLVAAAKSAGTDELA---L
YVTKDGS--QWHRAEFGQHRINEDAYTILESTNYSMQVDVLGSRPANP------------
-------VGYLFTSNSNGTYFTRNIDHTNRNIYGRVDFEKVSNIQGIVLVNVV-------
------ENFKEVENSILVDKHIYSQ--ISFDDGRTFEDLK-VKDER--------------
----LN--LHSVTDAKQG-------GRVFSSPAPGIVMGVGNTG---KFLKPYK-DGDLF
VSDDAGVTWYKGLDGAHLYEFGNQGAVIVAI-----DDEDA--TSHINYSLDHGKTWKKA
DLGEKIRAKF----LT-TLVDSTTLKFSLLGSK-G------------------SGSKTEW
LMFKIDFDGLHE-RVCK-------ESDF-ERWPARVDD---DGEPTCV-MGHKQFYRRRK
ADAECFIDEEFKDPVPEFEPCK-CTM-ADFECDYNFVRDPD-DRTKCLLAPAASIA--VP
KGECKDEKDT-FKGPSGWRLIPGNECIRDGG--EQLDEEVERPC--------SDT-----
-----TKKP-VSG--DIQIEKTNF-DADRFS-EWYYLERAAKA--MGSDETIVMRTSEQD
IYLTHDHGKSWERI-LKGE--PITAIVPNPNHNDVIFFLTGS---EAVHYTIDRGAR-FD
KFEAPERPSSLR-LPTLRFHPEYKDWLLWSGSV----------GKDDHTNIFFSKDRGDK
WETM-VRYA--RKCEF---------IT--------RESRPNSDQLIYCEQYQD-------
--ENPEKPLMLLS-SENFFGKS-E--VHFPDILDFATMSEFIIVAAKT----EDS-QGLK
VDASVDGHTFAPAEFPKNFQV-AHQQAYTVLDSSTHAVFLHVTVNALPDREYGAIIKSNS
NGTSYVFTLDAVNRDTNGYVDFEKM-QGLEGVAMTNVVSNIDEVN--DGGK--KKLKSMI
THNDGAQWTLLPPPKKDALGHDY--ECVKNAGKATDKCSLHIHSYTERSDKSVTFSSPSA
VGLMMAVGNVGDRLLRKDDENTDTFITRDAGITWSSVMKGSYMWEYGDQGSIIVIVKESQ
PTKSLFYTLDEGQSWKEFEFSPDVEMQIDAITTVPSDNSLNFLLWGREVGSNAKRGIFTV
AVDFSGLKERQRPCELD--E-QKPE-NEDYTLWEPKHPMQDN----NCLFGHVAQYHRKR
T-DAQCYNGKM-ITHIHNIAQNCSCTREDFE--------C---------DYNFQPKA-DG
TCALVPGYDPPD-HAENCRKNPDQIEFWY-PTGYRRIPLTTCQGGHELD-KVESKECPGH
EQEYKKKH--GISGAGLFFAITIPLVA----AAGIGYWVYTKW-RDGFG--GF--GQIRL
GESMGTSSSP----GESP--------------WVSVPVAIVAGTVAVAKATPLLVMSIWR
NLKGYMPVGGGGG----SGGGRFGLG-RGAGAGGYGAPYRSRDAFA-RRGQ-DYSQV---
-VED-DELLG--------------------------------------------------
------------------------HGL--D-DEEEV------------------------
---------------------------------------------------------
>XP_016267979_Exophiala_oligosperma
------------------------------------------------------------
------------------------------------------------------------
------------------------------------------------------------
------------------------------------------------------------
------------------------------------------------------------
------------------------------------------------------------
------------------------------------------------------------
------------------------------------------------------------
---------------------------MILRSFCRRAVA------------------SSL
ALLLVL--SSSQPAQAKKD-GPTIS-STKFEHALENVFY--FDDSDIILAQ-DRDANTIW
RSADAGETWKEVK--GGG-QSGNAWDLVSHPWD----NQRAYILG---LGSEHWITTDQG
ETWREFNT---------------------N-GASLALFRPSPLSFHGQDAKRVIWNGE-Q
CAGLS-------------------------------------------------------
------------------------------------------CSEVA--LVTEDDFKTVK
KMSSQ---------------------TRGCQWALGTPEFAED--VAVELQNRVFC-----
---IVEGLYSPWPKD--NRLLVSDTF----------------------------------
--------F----D-EDEIEPALDHGRAVTGI-ISMASVKGFLVAAAKSAGTDELA---L
YVTKDGS--QWHRAEFGQHRINEDAYTILESTNYSMQVDVLDSRPANP------------
-------IGYLFTSNSNGTYFTRNIDHTNRNIYGRVDFEKVSNIQGIVLVNVV-------
------ENFKEVQNSILVEKNIYSQ--ISFDDGRTFQDLK-VKDKR--------------
----LN--LHSVTDAKQG-------GRVFSSPAPGIVMGVGNTG---KFLKPYN-DGDLY
VSDDAGVTWYKGLDGAHLYEFGNQGAVIVAV-----DDEDA--TSHIRYSLDHGKTWKKA
DLGEKVRVKF----LT-TLSDSTTLKFSLLGSK-G------------------SGSKTEW
LIFKIDFDGLHE-RTCK-------ESDF-ERWPARVDE---DGKPTCV-MGHKQFYRRRK
AEAECFVDEEFKDPVPEFEPCK-CTM-ADFECDYNFLRDAD-DRTKCL--PAAPIP--VP
KGECKGDKDT-FKGPSGWRLIPGNECIHDGG--EQLDKEVERPC--------SDT-----
-----SKKP-ASG--DIEIEKTNF-DADRFS-EWYYLERADKA--TGSDETLIMRTSEQH
IFLTHDHGRTWERI-LKGE--PITAIAPNPNHHDVVFFLTGS---KTVHYTIDRGDR-FD
KFEAPERPSTLR-LPTLRFHPEYKDWLLWSGSV----------GKDDHTNIFFSKDRGDN
WETM-VRYA--RKCEF---------IT--------RESRPDSDQLIYCEQYQD-------
--EDPEKALMLLS-SENFFGKS-E--VHFPDILDFATMSEFIIVAAKT----EDS-QGLK
VDASVDGHTFAPAEFPKNFQV-AHQQAYTVLDSSTHAVFLHVTVNALPDREYGAIIKSNS
NGTSYVFTLDAVNRDTEGYVDFEKM-QGLEGVAMTNVVSNLDEVN--DGGK--KKLKSMI
THNDGAEWTLLPPPKKDALGNDY--KCVKADNKATDKCSLHIHSYTERSDKSATFSSPSA
VGLMMAVGNVGDRLLRKDDEKTDTFITRDAGITWSSVMKGSYMWEYGDQGSIIVIVKESQ
PTKSLYYTLDEGQSWKEFEFSPNVEMQIDAITTVPSDNSLNFLLWGREVGSNAKRGIFTV
AVDFSGLKERQRPCELD--E-QKPE-NEDYSLWEPKHPMQDS----NCLFGHVAQYHRKR
T-DAQCYNGKM-ITHIHNIAQNCSCTRQDFE--------C---------DYNFQPKA-DG
TCALVPGFDPPD-HAENCRKNPDQVEFWY-PTGYRRIPLTTCQGGQELD-KVESKPCKGH
EEEYKKKH--GIGGAALFFAITVPLAA----AAGIGYWVYTKW-TAGFG--GF--GQIRL
GESMAASTAP----GESP--------------WISVPVAIVSGIVAVVKATPLLVISIWR
SAKGYMPVGGGG------GGGRFGLG-RGASA-GYGAPYRSRDAFA-RRGQ-DYSQV---
-VED-DELLG--------------------------------------------------
------------------------DGL--D-DEEDV------------------------
---------------------------------------------------------
>XP_013317066_Exophiala_xenobiotica
------------------------------------------------------------
------------------------------------------------------------
------------------------------------------------------------
------------------------------------------------------------
------------------------------------------------------------
------------------------------------------------------------
------------------------------------------------------------
------------------------------------------------------------
---------------------------MIFRSFCRNVVA------------------SSL
ALLLLL--SSPQPTQAKKD-GPTIS-STKFDNVLENVFY--FDDSNIILAQ-DRDANTIW
RSADAGETWNEVN--GDD-QSGNAWDLVFHPWD----NQRAYILG---LGSNHWITTDRG
ETWRRFTT---------------------Q-GAGLALFRPSPLSFHGRDAKRVIWNGE-Q
CAGLA-------------------------------------------------------
------------------------------------------CSEVA--LVTEDDFKTVK
KMGSQ---------------------TRGCQWAVGTPDFAQD--IAAEVKDRVFC-----
---IVEGLYSPWPKD--NRLLVSDNF----------------------------------
--------F----E-DSEIEPALDDGRAVTGI-ISMAAVKGYLVAAAKSEGTDELA---L
YVTKDAS--QWHRAEFGQHRINEDAYTILESTNYSMQVDVLGSRPANP------------
-------MGYLFTSNSNGTYFTRNIDHTNRNIYGRVDFEKVQNIQGIVLVNVV-------
------ENHKEVEDSILIEKNIYSQ--ISFDDGRTFQDLK-VKDKR--------------
----LN--LHSVTDARQN-------GRIFSSPAPGIVMGVGNTG---KSLKPYN-DGDLF
VSDDAGVTWYRGLDGAHLYEFGNQGAVIVAV-----DDEDT--TSHIRFSIDHGKTWTKA
DLGEKIRAKF----LT-TVPDSTTLKFLLMGSR-G------------------SGSKTEW
FMFKIDFEGLHE-RACK-------SSDF-ERWPARVDD---DGKPSCM-MGHKQFYQRRK
ADAECFIDEEFKDPEPEFEPCK-CTM-ADFECDYNFVRDPD-DRTKCL--PAAPIS--VP
KGECKSEKDT-FKSPSGWRLIPGNECTRDGG--EQLDKVIERPC--------SDA-----
-----TKTP-ASG--DIAVEKTNF-NADRFS-EWYYLERGNSA--MGTDETIIMRTSEQD
IYLSHDHGRSWEPI-LKGE--PITAIAPNPNHHDVVFFLTGS---TTVHYTIDRGSR-FD
KFAAPERPSTLR-LPTLRFHPEYKDWLLWSGSV----------GKDDHTNIFFSKDRGDN
WETM-VRYA--RKCEF---------IT--------RESRPNSDQLIYCEQYQD-------
--ENPDKNLMLLS-SENFFGKS-E--VHFSDILDFATMSEFIIVAAKT----EDS-QGLK
VDASIDGHTFAPAEFPKNFQV-AHQQAYTVLDSSTHAVFLHVTVNALPEREYGAIIKSNS
NGTSYVFTLDAVNRDTEGYVDFEKM-QGLEGVAMTNVVSNLEEVN--DGGK--KKLKSMI
THNDGAQWTLLPPPKKDAIGNDY--ACVKEADKATDKCSLHIHSYTERADKSATFSSPSA
VGLMMAVGNVGNHLLRKDDESTDTFITRDAGITWSSVKKGSYMWEYGDQGSIIVIVKESQ
PTKSLFYTLDEGRSWKEFEFSPSVEMQIDAITTVPSDNSLNFLLWGREVGNNAKRGIFTV
AVDFSGLKDRQRKCELD--E-QKPQ-NEDYMLWEPKHPMQDS----NCLFGHVAQYHRKR
I-EAQCYNGKR-ITHIHSIAQNCSCTRQDFE--------C---------DYNFQPKA-DG
TCALVPGYDPPD-HEDNCRKNPDQVEFWY-PTGYRRIPLTTCQGGLELD-KVESKACKGH
EKEYEKKH--GISGAALFFAITVPLAA----AAGVGYWVYTKW-SAGIA--GF--GQIRL
GESMAGATGS----GDSP--------------FIAIPVAVVSAIVAVTKAIPLVIMSIWR
SAKGYMPLSSGGG-----GGGRFGIG-RDAGA-GYGAPYRSRDAFA-RRGQ-DYSQV---
-VED-DELLG--------------------------------------------------
------------------------DGL--D-DEEEV------------------------
---------------------------------------------------------
>XP_007724452_Capronia_coronata
------------------------------------------------------------
------------------------------------------------------------
------------------------------------------------------------
------------------------------------------------------------
------------------------------------------------------------
------------------------------------------------------------
------------------------------------------------------------
------------------------------------------------------------
---------------------------MITRSFVRCAVA------------------SSF
ALLLLLLAFSPQPTQAKKD-GPAIT-STKFENALENVFY--FDDTDIIIGQ-DRELNTVW
RSADAGETWQEVN--DEG-QSGNAWELYPHPWD----NQRAYILG---LSFEHWMTTDQG
ETWRKFSS---------------------A-GSGLALFRSSPLSFHGRDPQRVIWNGE-Q
CVGLS-------------------------------------------------------
------------------------------------------CSEVA--LYTDDDFKTVT
KIGSQ---------------------TRGCQWAVGTPEFAKE--IAAEVDNRVFC-----
---IVEGLYSPWPKD--NRLVASDDF----------------------------------
--------F----A-EDEIEPALDDGRAVTGI-ISMAAVKGFLVAAAKSDGTDELA---L
YVTKDAS--QWHRAEFGQHRVNEDAYTILESTNYSMQVDVLGSRPSNP------------
-------MGYLFTSNSNGTYFTRNIDHTNRNLYGRVDFEKVQNIQGIVLVNTV-------
------DNWQEVEASTIADKKIMSQ--ISFDDGRTFQDLM-AGDKK--------------
----LH--LHSVTDAKQA-------GRIFSSPAPGIVMGVGNTG---KYLRDYS-DGDLF
VSDDAGVTWYKGLDGAHLYEFGNQGAVIVAI-----EDGDT--TSHIRYSVDHGKTWAKA
DLGEKIRARF----IT-TVPDSTTLKFLLMGAR-G------------------SGAKLEW
LLFKIDFDGLHE-RACK-------KSDF-ERWPARVDA---DGKPSCL-MGHKQFFRRRK
ADAECFIDDEFKDPVPEFEPCV-CTI-ADFECDYNFVRDAH-DRTKCI--PATPLP--VP
PGECKDVKDT-FRGPSGWRLIPGDECIRKGG--EELDKEIEWPC--------SDS-----
-----AKKP-ASG--KIVADKTNF-DADRFS-EWYYLERGDTS--LGSDETIIMRTSEQD
IFLSRDHGKVWEPI-LEGE--PITAIAPNPHHHDVVFFLTNS---KTVHYTIDRGDR-FE
QFVAPERPSNLR-LPTLRFHPDYKDWLLWSGSV----------GNDDHTNIFYSRDRGDN
WQTL-VRYA--RKCEF---------IT--------REGRANSVQLIYCEQYED-------
--ENPDKNLMLLS-SDSFFSDS-T--VHFPDILDFATMSEFIIVAAKT----EDR-QGLK
VDASVDGRTFAPAEFPKNFQV-AHQQAYTVLDSSTHAVFLHVTVNAAPDREYGAIIKSNS
NGTSYVFTLDAVNRDQEGYVDFEKM-QGLEGVATVNVVANVDELS--DGAM--KKLKSMI
THNDGAEWALLPPPKKDALGNDY--KCVSEANKATKKCSLHIHSYTERADKSATFSSPSA
VGLMMAVGNVGEYLVPKSDESTDTFITRDAGITWSSVQKGSYMWEYGDQGSIIVIVKESK
PTKSLFYTLDEGQTWKEFEFSPDVDMQIDAITTVPSDNSRQFLLWGREVGTGAKPGIFTV
HLDFSGLEERQRKCALD--E-EHPI-NDDYTLWEPKHPMQDS----NCLFGHVAQYHRKR
V-DAECYNGKK-IDHLHNIALNCTCTRQDFE--------C---------DYNYQMQP-DG
TCQLVPGMKPQD-HEQNCRDNPDQVEFWY-PTGYRRIPLTTCQGGVELD-KLESRPCPGH
EKEYHKKH--GISGVALFFAIFIPIAV----AVGIGYWVYTHW-RSGFG--GF--GQIRL
GESMGGGSAS----GESP--------------WITVPVAIVSAVVAVAKATPLLFMSLWR
SLRGYMPVRSGNS----GGGGRFGLG-RGPSADGYGAPYRSRDAFA-RRGQ-DYSQV---
-VED-DELLG--------------------------------------------------
------------------------DGL--D-DEEEV------------------------
---------------------------------------------------------
>XP_007737648_Capronia_epimyces
------------------------------------------------------------
------------------------------------------------------------
------------------------------------------------------------
------------------------------------------------------------
------------------------------------------------------------
------------------------------------------------------------
------------------------------------------------------------
------------------------------------------------------------
---------------------------MIIRPFCCRAVA------------------SSF
TLLLLLLAFSPQPTQAKKD-GPTII-STKFENVLENVFY--FDDSHVIIGQ-DRELNKVW
RSADAGETWQEID--DEG-QSGNAWELYPHPWD----NQRAYILG---LAFDHWITTDRG
ETWRKFSS---------------------A-GSGLALFRSSPLSFHGRDPKRVIWNGE-Q
CTGLS-------------------------------------------------------
------------------------------------------CTEVA--MYTDDDFKTVT
KIGSQ---------------------TRGCQWAVGTPDFALD--IAAEVDTRVFC-----
---IVEGLYSPWPKD--NRLVVSDSY----------------------------------
--------F----E-EDELEPALDEGRAVTGI-ISMASVKGFLVAAAKSEGTDELA---L
YVTKDAS--QWHRAEFGQHRINEDAYTILESTNYSMQVDVLGSRPSNP------------
-------MGYLFTSNSNGTYFTRNIDHTNRNLYGRVDFEKVQSIQGIVLVNTV-------
------DNWKEVEASTLADKQIKSQ--ISFDDGRTFQDLM-AGDKK--------------
----LH--LHSVTDAKQA-------GRIFSSPAPGIVMGVGNTG---KYLKDYN-EGDLF
VSDDAGVTWYKGLDGAHLYEFGNQGAVIVAI-----DDEDA--TSYIRYSIDHGKTWTKA
DLSQKIRAKV----LT-TVPDSTTLSFLLMGAH-G------------------SGSKTEW
VMFKIDFEGLHE-RACK-------KDDF-ERWPARVDA---DGKPSCL-MGHKQFFRRRK
ADAECFIDDEFKDPVPEFEPCV-CTI-ADFECDYNFVRDPD-DRTKCV--PAAPLS--IP
EGECKDIEDT-FRGPSGWRLIPGDECNRKGG--EELDKEIERPC--------SDS-----
-----AKRP-ASG--EIVVEKTNF-DADRFS-EWYYLERGDTS--MGNDESIVMRTSEQD
IFLTRDHGKTWEPI-LTGE--PITAIAPNPHHHDVVFFLTGS---KTVHYTIDRGDR-FD
QFVAPERPSNLR-LPTLRFHPDYKDWLLWSGAV----------GKDDHTNIFYSKDRGDN
WQTL-VRYA--RKCEF---------IT--------REGRADSDELIYCEQYQD-------
--ENPDKNLMLLS-SDNFFSDS-T--VHFPDILDFATMSEFIIVAAKT----EDR-QSLK
VDASIDGRTFAPAEFPKNFQV-AHQQAYTVLDSSTHAVFLHVTVNAAPDREYGAIIKSNS
NGTSYVFTLDAVNRDQEGYVDFEKM-QGLEGVATVNVVANIDETN--DGEK--KKLKSMI
THNDGAEWALLPPPKKDALGHDY--KCVSEANKATQKCSLHIHSYTERADKSATFSSPSA
VGLMMAVGNVGEFLARKDDESTDTFITRDAGITWSSVKKGSYMWEYGDQGSIIVIVKESQ
PTKSLFYTLDEGQTWKEYEFSPEVEMQIDAITTVPSDNSRNFLLWGRELGAGAKRGIFTV
HLDFSGLKERQRKCDLD--E-ANPI-NDDYSLWEPKHPMQDS----NCLFGHVSQYHRKR
I-DAQCYNGKK-INHLHNLARNCSCTRQDFE--------C---------DYNYQPQA-DG
TCQLVPGLQPQD-HEQNCLDNPKQVEFWY-PTGYRRIPLTTCIGGVELD-KLESRPCPGH
EKEYHKKH--GISGAGLFFAIFIPIAV----AVGIGYWVYTQW-RAGFG--GF--GQIRL
GESRASGAES----GDSP--------------WITVPVAIVSGVVAVAKATPLLVMSLWR
SAKGYMPLRSG-G----GGGGRFGLG-RGSAAGGYGAPYRSRDAFA-RRGQ-DYSEV---
-VED-DELLG--------------------------------------------------
------------------------DGL--D-DEEEV------------------------
---------------------------------------------------------
>XP_009160120_Exophiala_dermatitidis
------------------------------------------------------------
------------------------------------------------------------
------------------------------------------------------------
------------------------------------------------------------
------------------------------------------------------------
------------------------------------------------------------
------------------------------------------------------------
------------------------------------------------------------
---------------------------MVIRSLCRRALA------------------SSF
VILLLLVVLSPQPGHAKKD-GPTIA-STKFEHPLEGVFY--FDDSDIIIGH-DRELNTVW
RSADAGETWQEVN--DEG-QSGNAWDLYPHPYD----NKRAYILG---ISSEHWITTDRG
ETWRKFSS---------------------A-GTSLALFRNSPLSFHGRDPSKVIWNGE-R
CAALY-------------------------------------------------------
------------------------------------------CTEIS--LYTDDDFKTIN
EMGRE---------------------TRGCQWAVGTPDFALD--VAAEVEDRVFC-----
---IVQGLYSPWPKD--NRMLVSDDF----------------------------------
--------F----D-EEEVEPALDEGRAVTGI-ISMASVKGNLVAAAKSEGTDELA---L
YVTKDGS--QWHRAEFGQHRINEDAYTILESTNYSMQVDVLGSRPSNP------------
-------MGYLFTSNSNGTYFTRNIDHTNRNIYGRVDFEKVQNIQGIVLVNTV-------
------DNWKEVEASTIVDKNIVSQ--ISFDDGRTFQDLK-VGDKK--------------
----LH--LHSVTDARQG-------GRIFSSPAPGIVMGVGNTG---KYLKPYE-EGDLF
VSDDAGVTWYKGLDGAHLYEFGNQGAVIVAI-----DDEEA--TSHIQYSIDHGKTWTKA
DLGEKIRAKF----LT-TVPDSTTLRFLLMGYH-G------------------TGSKSEW
KMFKIDFEGLHE-RACK-------KGDF-ERWPARVDA---DGKPSCI-MGRKQFFRRRK
ADAECFIDADFKDPEPEFEPCV-CTI-ADFECDYNFVRDPE-DRTKCI--PAAPIP--IP
KGECKDIKDT-FKGPSGWRLIPGDECTRKGG--EELDKEIDRPC--------SDS-----
-----AKKP-ASG--EIAVEKTNF-DADRFS-EWYYLERSDTS--QGTDETIVMRTSEQD
IYLSRDHGKTWNPI-LEGE--PITSIVPNPHYYDAVYFLTGS---KTVHYTIDRGDR-FD
RFSAPERPSNLR-LPTLRFHPDYKNWLLWSGSV----------GKDDHTNIFYSKDRGDN
WQTL-VRYA--RKCEF---------IA--------REGRANADQLIYCEQYED-------
--ENPEKNLMLLS-SENFFADS-T--VHFPDILDFATMSEFIIVAAKT----EDR-QGLK
VDASVDGRTFAPAEFPKNFQV-AHQQAYTVLDSSTHAVFLHVTVNAAPDREYGAIIKSNS
NGTSYVFTLDAVNRDHEGFVDFEKM-QGLEGVAMVNVVSNIKEVN--DGEK--KKLKSMI
THNDGAEWALLPPPKNDALGHDY--KCVKEANKATEKCSLHIHSYTERADKSATFSSPSA
VGLMLAVGNVGEYLARKDDESTDTFITRDAGITWSSVKKGSYMWEYGDQGSIIVIVKESQ
PTKSLFYTLDEGQSWIEYEFSPKIEMQIDAITTLPSDNSLNFLLWGREIGSGARRGIFTV
NVDFSGLLQRQRQCDLD--E-KNPV-NDDYFLWEPKHPMQDD----NCLFGHVAQYHRKR
P-EADCYNGKQ-IDHLHNIARNCSCTRQDFE--------C---------DYNYQMQA-DG
SCELVPGLQPAD-HEQNCRDNPDQVEFWY-PTGYRRIPLTTCQGGLELD-KIESKPCTGK
EKEYRKKH--GVSGAALFFAIVIPLCA----AGGVGYWVYTKY-KAGFG--SF--GQIRL
GESMGSSSPS----GESP--------------WIAVPVAIVAGIVAVAKATPLLVMSLWR
SAKGYMPLRSGGGSGTTGGLGRFGLG-RGPNAAGYGAPYRSRDAFA-RRGQ-DYSQV---
-VED-DELLG--------------------------------------------------
------------------------DGLDVD-EEEEV------------------------
---------------------------------------------------------
>XP_013266334_Exophiala_aquamarina
------------------------------------------------------------
------------------------------------------------------------
------------------------------------------------------------
------------------------------------------------------------
------------------------------------------------------------
------------------------------------------------------------
------------------------------------------------------------
------------------------------------------------------------
---------------------------MIIRSFCRRALA------------------SSF
ALLLLL--N-PQPACAKKD-GPTIT-STKFDDPLESLFY--FDDSNVILGH-NKETSSVW
RSLDAGETWQEVN--DSG-QSGSAWDLWPHPWD----PARAYILG---LGHDHWITTDRG
ETWRKFNS-----------------------GAGLALFRNNPLSFHGRDAKRVIWNGE-E
CVGLA-------------------------------------------------------
------------------------------------------CTELA--IYTDDDFKTVN
RIGSQ---------------------TRGCQWAVSTPSFAED--IAAEVDDRIFC-----
---IVEGLYSPWPKD--NRLLVSDDY----------------------------------
--------F----K-SKGIEPQLDGGRAVTGI-ISMASVKGFVVAASKSEGTDELA---L
YVTKDAS--EWHRAEFGQHRIDEDAYTILESTNYSMQVDVLGSRPSNP------------
-------MGYLFTSNSNGTYFTRNIDHTNRNIYGRVDFEKVQTIQGIVLVNTV-------
------DNYKEVEASIVAEKKIKSQ--ISFDDGRTFQLLK-AGKEN--------------
----LH--LHSVTDARQG-------GRMFSSPAPGIVMGVGNTG---KYLKPYE-DGDLY
VSDDAGVTWYEGLDGAHLYEFGNQGAVIVAV-----YDEDT--TSHLMYSIDHGKSWKKA
DLDTKIRAKF----IT-TVPDSTTLKFLLMGTH-G------------------SGSKTEW
HIFKIDFEGLHE-RACK-------DKDF-ERWPARVDE---GGKPTCV-MGHKQFFTRRK
ADADCFIDEEFKDPVPEFEPCV-CSI-ADFECDYNFVRDPD-DLTKCN--PASTIP--IP
KGECKDGKGT-FRGPSGWRLIPGNGCTRKGG--EELDKDIDRPC--------TDA-----
-----VLKP-ISG--DITVEKTYF-DAQRFS-EWYYLERADTS--IGTDETIVMRTSEQD
IFLSSDHGKTWNPI-LKNE--PITAIAPNPHQHDVVFFLTGS---RTVHYTIDRGVR-FD
MFEAPERPSNLR-LPTLKFHPDYKDWLLWSGAV----------GKDDHTNVFYSKDRGDN
WQTL-VRYA--RKCEF---------IT--------REGRTNAEQLIYCEQYED-------
--ENPDKSLRLLS-SENFFGDS-N--VHFPDILDFATMSEFIIVAAKA----DDK-QGLK
VDASVDGRTFASAQFPKNFQV-AHQQAYTVLDSSTHAVFLHVTVSTAPDREYGTIIKSNS
NGTSYVLTINAVNRDTEGYVDFEKM-QGLEGVAMVNVVSNIGETN--DGEK--KKLKSMI
THNDGAEWALLPPPKKDALGNDY--KCVGEAGKATEKCSLHIHSYTERADKSATFSSPSA
VGLMMAVGNVGDHLLRKDDAATDTFITRDAGITWKSVKKGSYIWEYGDQGSIIVILEESK
PTKVLYYSLDEGDTWKEFEFSSNVEMQIDAITTLPSDNSRNFLLWGREIGTGAKRGITTV
NVDFSGLKERQRQCELD--E-ANPV-NGDYTLWEPKHPMQDS----NCLFGHVAQYHRKR
T-DADCYNGKI-IDHLHSIAENCSCTRQDFE--------C---------DYNYELNA-DG
SCQLVPGMEPPD-HVQNCRDNPKQIEFYY-PTGYRRIPLTTCSGGRELD-KLESRPCPGH
EDEYQEKH--GIGGAALFFAIFIPLAA----AAGVGYWVFTKWQQQGFG--NF--GQIRL
GESIGGASQGS---GDPL--------------WIAIPVAIISGIVAVAKATPLLVMSLWR
SARGYMPVGSGGG----GSGGRFGVGGRGAGAGGYGAPYRSRDAFA-SRTQ-DYSQV---
-VED-DELLG--------------------------------------------------
------------------------DGF--D-DEEEV------------------------
---------------------------------------------------------
>XP_016227211_Exophiala_mesophila
------------------------------------------------------------
------------------------------------------------------------
------------------------------------------------------------
------------------------------------------------------------
------------------------------------------------------------
------------------------------------------------------------
------------------------------------------------------------
------------------------------------------------------------
---------------------------MIIRSLCHRFAS------------------LSL
ALLLLA--SLPHQTNAKKD-GPTIS-ATTFDNPLDNVFY--FDDSDTILGH-DKEANTVW
RSVDAGETWEKVS--DEG-QAGKAWDLWPHPWD----HTRAYILG---LSGDHWVTDDRG
ETWRKFSS-----------------------GANLALFRPNPLSFHGRDPKKVIWNGE-Q
CAGLS-------------------------------------------------------
------------------------------------------CSEVA--FYTDDDFKTHH
RVGTK---------------------TKGCQWAVSSPLFAPE--VASEIDDRIFC-----
---IVEGLYSPWPKD--NRLVVSDDF----------------------------------
--------F----E-AEIVEPELDGGRAVTGI-ISMAAVKGFLVAAAKSEGTDELA---L
YVTKDAS--QWHRAEFGQHRVNEDAYTILESTNYSMQVDVLGSRPTNP------------
-------VGFLFTSNSNGTYFTRNIDYTNRNMRGRVDFEKVQTIQGIVIVNIV-------
------ENGKEVLDSTIAEKKILSQ--ISFDDGRTFQDLV-AGKNR--------------
----LN--LHSVTDARQS-------GRIFSSPAPGIVMGIGNTG---EYLKPYE-DGDLY
VSDDAGVTWYEGLDGAHLYEFGNQGAVIVAI-----DDEDT--TSHFRYSIDHGKSWKKV
DLDVKIRAKF----IT-TVPDSTTLKFLLMGTS-G------------------SGSKATY
HVFKIDFEGLHE-RACG-------KNDF-ERWPARVDE---DGKPSCI-MGHKQFFTRRK
ADAECFIDEEFKDPVAEYEACT-CTI-ADFECDYNFVRDPK-DRKKCN--PAAPIP--VP
PGACKDKEDT-FKGPSGWRLIPGDECIRKGG--EVFDEEIERPC--------TDS-----
-----VHKP-VSG--DIGVEKTNF-DASRFS-EWYYLERSDTS--IGSDETIVMRTSEQD
IFITRDHGKTWEPI-LKGE--PITAIAPNPHQHDVVFFLTGS---KKVHYTIDRGDR-FD
HFEAPERPSNLR-LPTLKFHPDYKDWLLWSGAV----------GKDDHTNIFYSKDRGDH
WQTL-VRYA--RKCEF---------IT--------RQGQDNADQLIYCEQYED-------
--ENPDKSLRLLS-SDNWFGDS-H--VHFQDILDFATMSEFIIVAAKA----DDK-KGLK
VDASVDGRNFAAAQFPKNFQV-AHQQAYTVLDSSTHAVFLHVTVNAAQDREYGSIIKSNS
NGTSYVLTINAVNRDTEGYVDFEKM-QGLEGVAMVNVVSNVEETQ--TGEK--KKLQSKI
THNDGAEWSLLPPPKKDAVGNNY--KCVDEENKATEKCSLHIHSYTERTDKSATFSSPSA
VGLMMAVGNVGDHLLRKDDPATDTFITRDAGITWTSVKKGSYMWEYGDQGSIIVIIEESK
PTKSLFYSLDEGATWKEFEFSPEVDMQIDAITTVPSDNSRNFLLWGREVGTGSRRGIFTV
SLDFSGLEERQRQCDLD--E-IDPV-NKDYTLWEPKHPMQND----NCLFGHIARYHRKR
T-DADCYNGKM-IDHLHSIAQNCSCTRQDFE--------C---------DYNYEMQA-DG
SCQLVPGLEPPN-HIQYCKDNPKQVEFWY-PTGYRRIPLTTCSGGRELD-RLESKPCPGH
EKEYEKKH--GIGGVALFFAIVLPIAA----AAGVGYWVYSRWQQQGFG--GF--GAIRL
GDGSSG-STSS---GDTL--------------WITIPVAIVSGVVAVAKATPLLVMSLWR
SARGYMPLGSGSG------GGRFGRA--GATGGNYGAPYRSRDAFA-SRRQ-DYSQV---
-VED-DELLG--------------------------------------------------
------------------------DGL--E-DEEEV------------------------
---------------------------------------------------------
>XP_013268785_Rhinocladiella_mackenziei
------------------------------------------------------------
------------------------------------------------------------
------------------------------------------------------------
------------------------------------------------------------
------------------------------------------------------------
------------------------------------------------------------
------------------------------------------------------------
------------------------------------------------------------
---------------------------MIIRSFCRRAIA------------------SSL
ALVLLL-ASSPEPAYAKKD-GPSIS-STKFDNAIENVFY--FDDSNVVMGQ-DKETNTVW
RSADAGQTWTEVN--GQG-QSGNAWELYPHPWD----PKRAYILG---IKFDHWITTDRG
ETWRRFSS---------------------S-GAGLALFRSSPLSFHGRDPKRVIWNGE-Q
CVGLA-------------------------------------------------------
------------------------------------------CTDVA--MYTDDDFETIK
KMGSQ---------------------TRGCQWAVSTPDFAEE--IAPEINDRIFC-----
---IVEGLYSPWPKD--NRLLVSDDF----------------------------------
--------F----D-REKAEPALDDGRAVTGV-ISMAAVKGFVVAAAKSEGTDELA---L
YVTKDAS--QWHRAEFGQHRINEDAYTILESTNYSMQVDVLGSRPSNP------------
-------MGYLFTSNSNGTYFTRNIDHTNRNIYGHVDFEKVQTIQGIVLVNTV-------
------ENWEEVERSTVADKKIISQ--ISFDDGRTFQNLK-AGDKQ--------------
----LH--LHSVTDAKQA-------GRIFSSPAPGIVMGVGNPG---KYLKDYN-DGDLF
VSDDAGVTWYEGLDGAHLYEFGNQGAVIVAV-----DNEEA--TSHIRYSIDHGKTWTKA
DLGEKVRAAF----LT-TVPDSTTLKFLMMGSR-G------------------SGAKTEW
FMFKIDFEGLHG-RVCG-------KDDF-ERWPARVDA---DGKPSCL-MGHKQFFRRRK
ADAECFIDDEFKDPVPEFEPCV-CTK-ADFECDYNFIRDPN-DRSKCL--PAGPVS--VS
EGECKNEKDT-YRGPSGWRLIPGNECNRKGG--EELDKEIDRPC--------SDT-----
-----VKKP-VSG--DIVVEKTNF-NADRFS-EWYYLERGDKS--DRSDETIVMRTSERD
IFITRDHGKSWEPI-LKGE--PITAIAPNPHNSDVVFFLTSS---KTVHYTIDRGDR-FD
QFSAPERPSNLR-LPTLKFHPQYKDWLLWAGAV----------GKDDHTNVFFSKDRGDH
WQTL-VRYA--RKCEF---------IS--------REGEARSDQLIYCEQYED-------
--ENPDKNLRLLS-SDNFFGDS-T--VHFPDILDFATMSEFIIVAAKT----EDR-QSLK
VDASVDGRTFAPAEFPRNFHV-DHQQAYTVLDSSTHAVFLHVTVNAMPDREYGAIIKSNS
NGTSYVLTLSAVNRDNEGYVDFEKM-QGLEGVAMVNIVSNPEETN--HGEK--KKLKSMI
THNDGAEWALIPPPKKDASGNDY--KCVKEANKAGPKCSLHIHSYTERADKSATFSSPSA
VGLMMAVGNVGEYLLPKDDESTDTFITRDAGITWTSVKKGSYMWEYGDQGSIIVIIKESQ
PTRSLFYTLDEGESWREFEFSPNVEMQIDAITTVPSDNSRNFLLWGREVGNNARQGIFTV
HLDFGGLEERQRKCDLD--E-QNPV-NDDYMLWEPKHPMQDS----NCLFGHVAQYHRKR
A-DAQCFNGKK-IDHLHNIAQNCSCTRQDFE--------C---------DYNYQVQP-DG
TCQLVPGLQPQD-HKQNCRDNPDQVEFWY-PTGYRRIPLTTCQGGRELD-KLESRPCPGH
EEEYGKKH--GISGAALFFAIVIPLAA----AAGIGYWVYTKW-QTGFG--SF--GQIRL
GESMGDTSQS----RDPA--------------WITVPVAVVSGVVAVAKATPLLVMSLWR
SAKGYVPLGS-------GGGGRFGVG-RGTGASGYGAPYRSRDAFA-RRGQ-DYSQV---
-VED-DELLG--------------------------------------------------
------------------------DGL--D-EDEEV------------------------
---------------------------------------------------------
>XP_018005010_Phialophora_attinorum
------------------------------------------------------------
------------------------------------------------------------
------------------------------------------------------------
------------------------------------------------------------
------------------------------------------------------------
------------------------------------------------------------
------------------------------------------------------------
------------------------------------------------------------
---------------------------MIIRS----------------------------
--LYYF-----------GD-GPTIT-SKKFDQPLENIFY--FDDSDVVLGR-DSDKGDVW
RSPDAGETWEKVD--DDG-QAGKAWDLWPHPWD----KHRAYILS---ASTEHWITTDRG
ETWRKFKS-----------------------KSSPDIFRSTPLNFHGRDAKKVIWNGE-V
CAGFL-------------------------------------------------------
------------------------------------------CEQAA--YYTDDDFETVH
IMGTM---------------------TRGCQWAVATEQFGEN--AEDLHENRIFC-----
---IAEGLYSPWQTD--NRLLMSDNY----------------------------------
--------F----DGHTGIEVGLDSGRPITGI-ISMAPAKNFLVAAAKTSGSDELA---L
FVTVDGS--QWHRCEFGQHRIEEGAYTILESTNYSMQVDVLGSRPSNP------------
-------LGYLFTSNSNGTYFTRNIDYTNRNQYGRVDFEKISNIQGIVLVNTV-------
------DNWKEVEQSTIEEKKVKSQ--ISFDDGRTFQEMR-VDKHD--------------
----LH--LHSVTDQRQG-------GRIFSSPAPGIVMGIGNTG---KHLKPYE-KGDLY
VSDNAGVAWTKALDGPYLYEFGGQGGVLVAI-----SDDDE--TDVIHWSIDHGQKWEKT
DLGVKIRAKV----LT-TAPDSTTLKFLVMGVR-D------------------D----DW
HIIKVDFGGLHE-RACK-------KDDF-EVWPARVDE---DGKASCI-MGHKQYFRRRK
PDADCFIDDEFKDPVPEFEPCK-CTK-ADFECDVNFVRS-E-DRKSCE--PAVPLS--VP
EGTCKNKDDT-FKASSGWRLIPGNECERSGG--ESFDKDIDRPC--------GDS-----
-----VEKP-STGTDKIRVEKTPF-KSDAFN-EWHYLEKSGLS--EREGETVIMRTG-ND
VYITKNHGRTWTPI-LKDE--KVVQIQPHPFFSERIFFLTDSNKGRKVYYTVDGGDK-FG
SFDAPEPPSGIS-GTKLKFHPDYKDWLLWSGA------------KDGHTNVYYSEDRGDD
WKTL-RRYV--RSCDF---------IPKGNDNMADREENERLRQLVYCEQYED-------
--ENPEKNLQLVS-SDTLFRESPQ--VHFDDILAYATMAEFIIVAAKE----DDG-KGLK
VDASVDGRIFAAAQFPKNFQV-NHQQAYTVMDSSTHAVFLHVTVNPAKDKEYGSILKSNS
NGTSYVTVLNGVNRDTPGYVDFEKM-HGLEGVAMVNVVANIDKVE--KGEK--KQLKSMI
THNDGAEWTWLPPPKDRAEGGSY--KCVNSPNVATADCALQLHSYTERADKSATFSSPSA
VGLMIAVGNVGSELLPKDSDETDTFITSDAGITWRSIKKGSYLFEYGDQGSIIVIVPEST
PTKTLFYSLDEGKSWTEHEFS-DKNMHIAAITTVPSDRSMNFLLWGDEVGGS---GIFTV
ALDFSALADRERECNFS--E-EKPE-NEDYYLWEPRHPAQDN----NCLFGHISTYHRKR
D-DAKCHNGRTPLPQLHEIKSNCSCTRSDFE--------C---------DYNYEMKP-DG
SCALVPGLDPPD-HSLNCQKNPDQIEFFY----------LLAIGGREFD-KSEALPCAGH
EEEFNKKH--GLSGAALFFVIMIPIIF----AGGVGYWAYGKYQTDGFG--GL--GQIRL
GESIGSTSS-----GESP--------------WITVPVAVISGVVAVARATPLLVMSLWR
SARGYMPLSSGSR------GGRF----PGAGSG----PYRSRGAFADRRGQTDYSQV---
-VED-DEFLD--------------------------------------------------
------------------------GAL--D-DDEV-------------------------
---------------------------------------------------------
>NP_596804_Schizosaccharomyces_pombe
------------------------------------------------------------
------------------------------------------------------------
------------------------------------------------------------
------------------------------------------------------------
------------------------------------------------------------
------------------------------------------------------------
------------------------------------------------------------
------------------------------------------------------------
-----------------------------------------MFFLTKILPLRGRIFPMFG
CLLLIVSLITGCIASP----AAEVAETV-FDSKPVDFMT--FKDSTNTLFL-NAEFGDVY
LSQDNGQSWRNGVISG---QVCPIKKLIKHSFE----NSRVFALT---ECDTVYYSYDNG
ENWDYFTI------------------------DHPISITQLPFHFHAKNPDYVIFNNQ-Y
CSSSGTWVGKI-------------------------------------------------
------------------------------------------CKPDL--YYTKDGFQSDP
EPMPVG--------------------SSYCIFADSSEK------MVVSSEEQIIC-----
---ISLNPNSAARPPFSHHIVYSDDW----------------------------------
--------FQSI------VPVQLHNFLGSDGA-YGILSTGSFLVAALIDAATRKLF---V
YVSQDGY--YWEEALKFHKGFEFDAFTILPSTEYSFFIDSLDSHPNNP------------
-------TGILYSLDSESNTFVIRQMNTNRYVDGYTDFMLIDYLDGLQFVNVV-------
------ENVDEIEVDPQVDKVLSSR--ITFDGGKTWSTVASPESSC-----------NSM
KQCSLH--LFLDPHVSHA-------SIASSKFAPGILLASGSVG---DRLLSEN-QMDLF
VSEDGGRNWTLSRDGMHLFAMSGFGSIFFASEYLDV-------INEVYYSLDHGQSWVTV
TLDKTIVPIK----LF-ASEDPYAEIFYLLAMTD-------------------DGEQSNY
SLFSFNFGKFLP-KECQFSNSESNKNDF-EKWYTRYA----NGSPICSEMGKKEFFWRKK
ATSVCSVPKSITDLHGSFDACE-CTD-EDYECNTQFISNDQ---GECK------LLDFIG
SLLCASEDLD-TFQKIPYRLVPGNKCTPNKR--DSHREPQTFNC--------DSFNE---
------------PGTEITSFLYDF--DEKIV-DVVYLEGTVPE----ENTFLIGISVNSH
VYFSEDEGKTWDKF--SKE--EFSSVLPHAYNKNSVYMVTSK---NIVYFTTNRGKN-FY
KFKAPSPPNQNG-KSLFSFHPSRPAWLLYAGSEN---CEKNPFADDCRDVVFVSLDFGDT
WSRL-PSNL--EYCSWAK-----------------AEKLVVDDTLIFCIRQNT-------
---NDPFKKELIS-SIDFFEYEQD--EILNDVVGFMIEDEYVIVAVQ-----DEEGTSLS
LDVSINGLNFASCSFPAYLNV-HPKQAYTILDSQTHSLFIHVTTNTHLGSEWGDILKSNS
NGTYFMTSLANVNRDSVGYVDFERL-EGIQGIALANIVSNTKEL----TDGGTKKLQTLI
TFNDGLDWSYLNL----VGGEKIVPKCG-------KNCYLHLHGYTERNQFSDPTSTNAA
VGLIIGVGSFSPFLI--PYEESQTFISRDAGVTWYRIFDSPHLWAFLDSGSIIIAVESIS
PTNVIKYSADEGRTWQEYQFS-EKSKVVVDVSTKPSGVGHQVLLLTTDDEN---APISSV
LIDFDAL--YRRTCVFD--E-ENSE-ESDFVRWVPTDISGKP----LCLRGRISSFYRKS
I-HKKCRVGSSLLVK-EEVLSKCECTRADFE--------C---------DYNYRRLK-DG
TCVLVSGLQPPDTREEQCSVD-DAFEWRQ-PTGYKRTPLTECEGGVPLD-AGTLHPCPGK
EDDYYKAHP-KPGGWSIFLTIIFSILL--AAVAGCILYYYSR---------RFLKGAIRL
G------------------------SDSATENPLESGISYTRGAFS---SIPIFFSALYQ
SVRSLF----------------------------------------IRSTPTNGEFENAA
FLQ---------------------------------------------------------
-------------------------NYEID-DDDEESV----------------------
---------------------------------------------------------
```
