## Supplementary material for "Coding Sequence Insertions in Fungal Genomes are Intrinsically Disordered and can Impart Functionally-Important Properties on the Host Protein": MAFFT_MSAs: XP_710800.2_blasthits_MAFFT.txt

```
>XP_710800_Candida_albicans
------------MTKIKVL-----------------S-----------------------
---------------------GE-EEDFDSVKIHKLLEEVSFNL--GDLDLDQIVESVQR
GLP-SSLTIEELYTFIAEVIASRVIYHPDYAILAGRIETRKLYLKVPYSFSENVERL-RK
YR----------PRKSNS--YSPISSAFYKVVKKHGEFLDKVIDKTRDYNLTYFGIKTLE
SSYLLKIDGEVAELPQYLFMRVAIGIHQ-----NDINAIAETYDLMSQKYFIHASPTLYN
AGSEFNYLSSCFLVAMKDDSIDGIFKTLNEAALISKASGGIGIHVHNIRSNGSYIASTNG
NSNGLVPMLRVYNNTARYVDQGGGKRPGAFAIYIEPWHGDIFDILEMRKNHGNEEMRTRD
LFYGLWIPDLFMKRVKENSDWTLFSPNEAVGLSDVYGEEFEKLYCKYESEGFG-TKVSAH
KLWLAILHSQTETGGPYMLYKDACNTKSNQKNIGTIKSSNLCCEIVEYSSPKETAVCNLA
SLALPTYLK-----TTE----D-AIGFDFEKLHSVTKVLTRNLNRVIDVTKYPVETAEYS
NKRHRPIALGVQGLADLFAELRLPFDSAMAKTLNIQIFETIYHAALEASVELAMKEGPYE
TFQGSPASKGILQFDMWNHKPSPMY-DWHALKDNIQNFGLRNSLLVAPMPTASTSQILGF
NECFEPYTSNLYNRRVLAGEYQIVNKYLIKDLMDLGIWDSAMRNKIIMENGSIQNIPNIP
DEIKQLYKTVWELSQKVIIDMAADRGKFVDQSQSMNIHLRNPTIGKLTSCHFYAWEKGLK
TGMYYLRTQAASRAIQFTVDA------KEAEKVG-T-KVP-Q------------------
KSLKRK--KY----------ME----P-------------------QPRKKTAY--STPD
S--------------------------------EL-------------------------
------------------------------------------------------------
------------------YDIHDSTPITC-------------------------------
NIEDLESCQSCSG
>XP_002422094_Candida_dubliniensis
------------MTKIKVL-----------------S-----------------------
---------------------GE-EEEFDSVKIHKLLEEASFNL--GDLDLDQLVESVQR
GLP-STLTIEELYTFIAEVIASRVIYHPNYAILAGRIETRKLYLKVPYSFSENVERL-RK
YR----------PRESKS--YSPISSAFYKVVKKHGEFFDKVIDKTRDSSLTYFGIKTLE
SSYLLKMGGEVAELPQYLFMRVAIGIHQ-----NDLNAIVETYDLMSQKYFIHASPTLYN
AGSEFNYLSSCFLVAMKEDSIDGIFKTLNEAALISKASGGIGIHVHNIRSNGAYIAGTNG
SSNGLVPMLRVYNNTARYVDQGGGKRPGAFAIYIEPWHGDIFDILEMRKNHGNEEMRTRD
LFYGLWIPDLFMKRVKDNSDWTLFSPNEALGLSDVYGEEFEKLYCKYESEGFG-TKVSAH
KLWLAILQSQTETGGPYMLYKDACNTKSNQKNIGTIKSSNLCCEIVEYSSPEETAVCNLA
SLALPTYLK-----TTE----D-AIAFDFEKLHSVTKVLTRNLNKVIDVTKYPVKTAEYS
NKRHRPIALGVQGLADLFAELRLPFDSAMAKTLNIQIFETIYHAALEASVELAMKEGPYE
TFQGSPASNGILQFDMWNHKPSPMY-DWNALKDNIQNFGLRNSLLVAPMPTASTSQILGF
NECFEPYTSNLYNRRVLAGEYQIVNKYLIKDLMDLGIWDSAMRNKIIMENGSIQKIPNIP
DEIKQLYKTVWELSQKVIIDMAADRGKFVDQSQSMNIHLRNPTIGKLTSCHFYAWEKGLK
TGMYYLRTQAASRAIQFTVDA------SEAEKAG-N-KVP-Q------------------
KSLKRK--KY----------ME----P-------------------QPRKKTAY--STPD
S--------------------------------EL-------------------------
------------------------------------------------------------
------------------YDIHDSTPITC-------------------------------
NIEDSESCQSCSG
>XP_002545806_Candida_tropicalis
------------MVKVKVL-----------------F-----------------------
---------------------GETEQDFDESKVLKLLQELSFNL--ENLQLDDVLESVQK
GLP-ATVTVYQLYTFIAEVIASRIIYNPDYAILAGRVELRKLYLKVPYNFSDNVERL-RN
YK----------SHGAKS--YSPISSKFYEVVKKHKEFFDGLIDKSRDDEFTYFGIKTLE
NSYLLKIDSEPAELPQFLFLRVAIGIHL-----EDLGSVAETYDLMSKKYFIHASPTLYN
AGGEFNYLSSCFLIAMKDDSIDGIYKTLHESALISKASGGIGIHVHEVRSNGSYIAGTNG
IANGLVPMLRVFNNTARYVDQGGGKRPGAFAIYIEPWHGDIFDILEMRKNHGSEELRTRD
LFYGLWIPDLFMQRVKADEYWTLMSPSEAPGLSDVYGDDFKELYEKYEKQGLG-TKIRAH
KLWLAILESQTETGGPYMLYKDACNEKSNQKNLGTIKSSNLCCEIVEYSSPEETAVCNLG
SLALPTYLK-----TSD----DEVIEFDFEKLHSVTKVLAKNLNKVIDVTLYPVETAEYS
NKRNRPIALGVQGLADLFAELRLPFESEAARKLNIQIFETIYHAALEASVELSIQDGPYE
TFQGSPASEGILQFDMWNHTPSKMY-DWNKLKESIQKFGLRNSLLVAPMPTASTSQILGF
NECFEPYTSNLYNRRVLSGEFQVVNKYLIKDLMDLGIWNSAMRNKIMMENGSIQNIQSIP
KDIKELYKTVWEISQKVIIDMAADRGKFIDQSQSMNIHLREPTFGKLTSCHFYAWKQGLK
TGMYYLRTQAASRAIQFTVDA------TEAEKAA-N-EKP-R------------------
GSLKRK--KY----------LE----T-------------------PPRKKTVY--STPD
S--------------------------------EV-------------------------
------------------------------------------------------------
------------------YDIHDSTPITC-------------------------------
NIEDSESCQSCSG
>XP_003869437_Candida_orthopsilosis
----------MTADSATIL-----------------DD----------------------
---------------------------IDEEYLRKLLVKFCHGLDTVHVKLDDIVTSILS
GLP-DSITIHELYNFASEVIASRIIHHPDYAIFAGRMVAHLLQLQIPYTFSENIERL-KQ
TT----------NARGKQ--YSQISDKFYEIVVKHREQFDEIIEKTEKIELAYFGIKTLE
NSYLWRIDDKVAETPEYMFLRVAIEIHY-----DDIEAVEETYELMSQKHFIHASPTLYN
AGCEYNYLSSCFLLAMKDDSIDGIYQTLHEAALISKASGGIGIHIHNIRAQGSHISSTNG
RSGGVVPMLRVFNNTARYVDQGGGKRPGAFAIYMEPWHADIFDILNMRKNHGNEELRTRD
LFYGLWIPDLFMQRVKSGDDWSLFSPDIAPGLSDVYGSEFVKMYEKYETQGLASATIKAQ
KLWLAILESQTETGGPYMLYKDACNQKTNQSNLGTIKSSNLCCEIVEYSAPDETAVCNLA
SLGLPSFLR-----STD----D-CIEFDFDKLHSVTKVVTRNLNKVIDVTRYPVESAETS
NKRNRPIALGVQGLADLFLELRLPFDSQEAKKLNSQIFETIYHAAVEASIELAKLDEPYF
TFAGSPASKGTLQFDMWNHKP-EFYDDWDQLKDDVKNYGMRNSLLIAPMPTASTSQILGF
NECFEPYTSNLYTRRVISGEFQVVNKYLIKDLSDLGIWNSAMRNRIIQDGGSIQDISVIP
KDIKELYRTVWELKQKDIIDMAADRGKFIDQSQSMNIYMQNPTIGKLTSCHFYAWEKGLK
TGMYYLRTQAATRAIQFTVDK------DKVALAE-KQE--VH------------------
KSLKRK--KY----------VEVS--Q-------------------KRRRVSVY--TTPD
S--------------------------------EV-------------------------
------------------------------------------------------------
------------------YDIHDTTPVAC-------------------------------
DIRDADNCDSCSG
>XP_001525352_Lodderomyces_elongisporus
------------MNSSMIL-----------------DDSK---LLG--------------
---------------------T--SHKISREGLLDLLRSLSKGLDATHLRLEEAIDAIMS
GLP-DTLTTKEFYTYVSETVAARVIYHPDYSILAGRVEAKFLQLQVPYRFSENVERL-KQ
YS----------PRKGKS--FSPISEDFYKVVMEHKDVFDKMIKSDRDYDLTYFGIKTLE
NSYLLRIDGEVAETPQQMFLRVSIGIHT-----HSVSHVEETYNLMSQKYFIHALPTLYN
AGSKFNYLSSCFLMAMKDDSIDGIYKTLHETALISKASGGVGIHVHDIRANGSYIASTNG
LSNGLVPMLRVFNNTARFVDQGGGKRPGAFAIYLEPWHADVFDILDMRKNHGNEEHRTRD
LFYGLWIPDLFMERVKTNGQWSLFSPDEAPGLSDVYGDDFKELYERYEKEKLATRTINAQ
KLWLAILESQTETGGPYMLYKDACNRKSNQKNLGTIKSSNLCCEIIEYSSPTETAVCNLA
SLALPSFLE-----VSE----D-DIKFDFLKLHEVTKVVTKNLNKVIDVTMYPVESAKNS
NKKHRPIALGVQGLADLFLELRLPFDSSAAKNLNIQIFETVYHAAIEASMELSIVEGPYA
SFQGSPASKGKLQFDLWNHKPSDLYDDWDILKSKVMKYGLRNSLLVAPMPTASTSQILGF
NECFEPYTSNLYNRRVLSGEFQVVNKYLIKDLIDLGLWNSAMRNKLMMDGGSVQNIDILP
KELKTLYRTVWELKQKDIIDMAADRAKFIDQLQSMNIYLQNPTIGKLTSCHFHAWEMGLK
TGMYYLRTQAATRAIQFTIDA------NEANLVN-TQQTSLN------------------
KGLKRK--KY----------VETTA-M-------------------KKIKVTDY--ATPE
SEGNADSYPYSYPGGIDDRHHNRDAEEETGSEQEL-------------------------
------------------------------------------------------------
------------------YDIHDSTPVAC-------------------------------
DIKDPENCYACSG
>XP_007373724_Spathaspora_passalidarum
------------MPSTIII-----------------TPQI---EEG--------------
---------------------GLVEKEFDRDKLLELLQNLCFNLDTDHLELEAVVSDIAR
GLP-DRIEIEKLYEFVAEALASRIVYHPDYAILAGRIEIKKFDSIVPYTFSENVKRL-QA
YR----------HPRVKNRPYSMLSEKYCDVVMKHAAFFDEVIDKSRDNELTYFGIKTLE
NSYLLQMNNQIAETPQYLFLRVAIGIHF-----DDLESVVETYDLMSQKYLIHASPTLYN
SGTEFNYLSSCFLLAVKEDSIDGIYKTLHQAALISKASGGIGIHMHDVRANGSFIASTSG
ISNGLVPMLRVFNNTARYVDQGGGKRPGAFAMYIEPWHADIFDILDMRKNHGNEEQRTRD
LFYGLWVPDLFMKRVKEDKEWSLFSPDEAPGLSDVYGDEFVELYEKYEREGLAISTIKAH
KLWLAILESQTETGVPYMLYKDACNSKSNQKNLGTIKCSNLCCEIIQYSSPEETAVCNIG
SLALPSYLK-----TAENRAGEEVLEFDFVKLHKVAKVLVKNLNKVIDVTRYPVPSAELS
NKKHRPIAIGVQGLADLFLELRLPFDSPQAKHLNMQIFETIYHAAIEQSTELAFQEGPYE
SFEGSPASQGLLQFDLWNHKPSPLYDDWDTLKENIKNFGLRNSLLVGPMPTASTSQILGF
NECFEPYTSNIYTRRVLSGEFQVVNKYLIKDLIDLGIWNSSMRNKIIMENGSIQNIASIP
QEIKDLYKTVWEISQRVIIDMAADRGKFVDQSQSMNIYLKQPTFGKLTSCHFYAWEKGLK
TGMYYLRTQAATRAIQFTVDA------EEASKVD-NVEVS-P------------------
STLKRK--KY----------LEIDHVS-------------------LKRKREAY--VTPD
S--------------------------------QSRED----------------------
------------------------------------------------------------
-----------------PTDIYDSTPLVC-------------------------------
DIVETGSCQSCSG
>XP_043050970_Scheffersomyces_spartinae
-------------------------------------------MAK--------------
---------------------ITPRFHPKVRRIRDQLLELTKDLDQRFVLLDSVLEKVSK
EIP-ETASDEQVMDLIAETLASKVIYHYDYTKLAGRIEALRIQKLVNRKFSDNVRVI--R
FH----------KRNSKP--KPMVSEAFYNIVMENKDILDSAIKPERDLEFTYFGIKTLM
KSYLLSIEEILVETPQFMFMRVAIGIHG-----SNIEDALTTYELMSKKYFIHASPTLFS
AGSEAPFLSSCFLVAMEDDSIDGIYKTLHKVALISKAAGGVGIHTHNVRAAGSHISTTSG
LSSGLVPMYRVFNNTARYVDQGGNKRPGAFAMYLEPWHADVFEMLDLRKNYGKEEMRARD
LFYALWIPDLFMKRVKADEQWSLFLPDTAPGLEDCYGDEFEELYTKYESEGLAIRKISAH
SLWYSILQSQIETGGPFMLYKDACNRKSNQKNLGTIKSSNLCCEVVEYSSPEETAVCNLA
SIALPSFLT-----NYG----EDEITFNFEKLHQVTKVVTNNLNRVIDVTLYPVESARYS
NLKNRPIAIGVQGLADVFMELRISFDSLAAKELNIKIFETIYHAAVETSIELAEKYGAYE
SFAGSPTSNGLLQFDLWNHKPSDFYQDWDELKIKVQK-GIRNSLLVAPMPTATTSQILGF
NECFEPITSNIYNRRVLAGEFQVVNKYLLQDLVDLGLWNPQMRNAIIKNEGSVQSIPSIP
QEIKALYKTAWEITQRKVVDMAADRAKFIDQSQSLNIYMCNPTMGKLTSCHFYSWSKGLK
TGMYYLRTQAASQPIKFTVDMTLVDEDEDRNKDKDDSIDVKP------------------
RQLKRR--RY-------------------------------LVGGETPKGSNGM--VTPV
L-------------------------------TEGEDK----------------------
------------------------------------------------------------
-----------------PADIYDQTPVSC-------------------------------
SISKGGECHACSA
>XP_001383025_Scheffersomyces_stipitis
------------MSKSHITPSSQSSDGDGNSDSKVNQHKS---DDS--------------
---------------------FTKREDFDIKRLSRFLLKLTTNLDVKHLDLDSIVSTVEV
GLP-AKVTLDELYGLVSETLASRTIYHPDYALLAGRVAARRIQKHVSTSFSGAVIKL-WN
HRSSVTNNRSNGNKTSRT--YSIVSESLYKIVMQHRHFFDSLIEKDRDFDLTYFAIKTLE
RSYLLKINDEMAETPQYMFLRVAIGIHG-----NNLDDVVETYELMSSRYFIHASPTLFN
AGSEYNYLSSCFLVDMEDDSIDGIYKTLHKTALISKASGGIGLNVHNIRASGSLIASTNG
TSSGLVPMLRVFNDTARYVDQGGNKRPGAFAIYIEPWHADIFSVLDMKKNHGKEELRARD
LFFALWIPDLFMQKVKDDEDWCLFSPDEAPGLADCYGDEFVDLYNQYEAEGRARTVVKAH
KLWLAILESQTETGGPYMLYKDSCNRKSNQKNLGTIKSSNLCCEIVEYCSSEETAVCNLG
SLALPAFIKSVSIDNSD----EEVLEFDFEKLHSITKVLTRNLNKVIDVTLYPVESTKVS
NMKHRPIALGVQGLADVFLELRLPFSSDEAKKLNIQIFETIYHAAVEASVELAMSEGPYN
SFEGSPASKGILQFDLWDHKPSELYNDWDSLKESVKTHGLRNSLLVAPMPTASTSQILGY
NECFEPYTSNLYTRRVLAGEYQVANKYLVKDLIDLGLWNSAVRNKIIVDNGSIQNISSIP
QELKELYKTVWEISQKVIIDMAADRGKFIDQSQSMNIHLQNPTFGKLTSCHFYGWQKGLK
TGMYYLRTQAASRAIQFTVNN------EEIENMD-TAPGATI------------------
KSLHRK--RY----------KQVDSVE-IQENVSFSQERKKMRTNN----QEPY--VTPE
S---------------------QSPYETGSKSFER-------------------------
------------------------------------------------------------
------------------IDIYDSTPVAC-------------------------------
ELKDAEHCEACSG
>XP_020065209_Suhomyces_tanzawaensis
----------MTLENKPLV-----------------ASSG---AEG--------------
---------------------SISKDGFRSPNLAKLLNSLAQDLDYTRLGIDRVVEIVQN
GLP-EQFTNTSIYDLTSEVLASRVIYHPDYSTLAGRVEAYKLQESITTSFSNTIAQIHAS
YSE-----------------KSLISDAFLQVVSKHAEYLDSLIVPKRDFDLPYFGIKTLQ
KSYLLQCNGEVQETPQYMFLRVAVQIHG-----NSLGEVKETYDLMSEKYFVHASPTLFN
AGTNNNYLSSCFLVALEDDSIDGIFKTLHKSALISKAAGGIGLHAHNIRARGSRIASTGG
TSNGLVPMLRVFNNAARYVDQGGNKRPGAIAVYIEPWHADIFEVLNLKKNHGKEEMRARD
LFYGLWIPDLFMRRVKADQDWTLFSPDECPGLSDCYGHEFETLYTKYESEGKGER-IKAQ
KLWYSILESQTETGGPYMLFKDACNLKSNQRNLGTIKSSNLCCEVVEYSSENETAVCNLA
SIALPRYVI-----LMS----DGEISFDFKKLHSIVKVVTRNLDKIINITKYPIETSERS
NMLHRPIAIGVQGLADLLAELRLPFDSAQARELNIQIFETIYHAAVEASMELAMQHGPYS
SFKGSPASQGLLQFDLWEHKPSNFFSDWDELKEKVIKNGLRNSLLVAPMPTASTSQILGY
NECFEPYTSNLYTRRVLAGEFQVVNHNLLKDLIELGLWSPSMKDQIIHDNGSVQGIPEIP
DHIKQLYKTVWEIPQRSIIDMASDRGRFIDQLQSMNVHMSNPTFGKLTSCHFYAWEKGLK
TGMYYLRTQAAARAIQFTVDV------KNRA----EQTMPVT------------------
VSLNRK--RYKALKQFKESTIESNPKPSKRIPELSPRLLDDLLTKKLKKGSTSALINTKN
S--------------------------------SETPH----------------------
------------------------------------------------------------
-----------------RYDIYDDTPLSC-------------------------------
NILDPEQCDSCSG
>XP_020077587_Hyphopichia_burtonii
-----MTITLPRVPRHRVI-------------------KT---RDE--------------
---------------------KTYEEDYDARKLIAFLSSLCNELQISESMVNDSVNLITE
GLPDDSITVDTLLNLLSESLATRVINHPDFAILAGRVEAVRTNLQCNIPFAENIVRL-YN
YYH---------PKTGER--FPLVSKEVFDIVSANPGLFNELIKPHRDFNLTYFGIKTLQ
KSYLIHANGKLAETPQYLFLRVAIGIHS-----FDLNSVIETYELMSQKYFIHASPTLFG
AGTDNNYLSSCFLLSMQDDSIDGIYRTLHQSALISKASGGIGLHVHNIRSSGSLIKSSNG
TSSGLVPMLRVFNNTARYVDQGGNKRPGAFAIYLEPWHSDVFDVIDLRKNHGKEEMRARD
LFYGLWIPDLFMHRVKNNLNWSLFSPDEAPGLSDVTGDEFVKLYESYETQGKAFKTVKAQ
KLWNAILESQTETGLPYMLYKDSCNSKSNQQNLGTIKSSNLCTEIIEYSSPEETAVCNLG
SLALPSFIKF----NSS----SATCSFDFAKLSDVAKILTKNLDKVIDVTKYPIESAKIS
NKKHRPIAIGVQGLADTFFELRLPFESIEAKVLNIQIFETIYHAAIEASTELAIEYGPYE
TFAGSPASEGKLQFDLWNHKPSDLFNDWDELKNRVGKHGLRNSLLVAPMPTASTSQILGF
NECFEPLTSNIYTRRVLSGEFQIVNKYLLKDLIDLGIWNDSMKNSILINQGSIQKIPVIP
ESLKKLYKTTWELSQRTIIDLAADRGKFIDQLQSMNIHLQNPTFGKLTSCHFYAWEKGLK
TGMYYLRTQAASRAIQFTVDA------SEADKINYSAKVADI------------------
SLLKRY--D-------------------------------------LPLKKSKH--HDDE
T-----------------------------------------------------------
------------------------------------------------------------
------------------YDIYDNTPIAC-------------------------------
NIKDPENCDSCLG
>XP_015465691_Debaryomyces_fabryi
------------MTNTKVI-------------------KI---RDK--------------
---------------------TERYENFSKTKLLGFLKTLVFELDTEYINLEEIVNKVTD
GLP-DLITVKDLLELLAESIATKIIYHHDHSILAGRVEAVNLQRMVGFNFSNNVIRM-RN
YKS---------SKTGKS--YGVVSDEYFKTVMEHKYILNSIIDSKRDFELTYFGIKTLQ
NSYLLKLDDVVSETPQFMFLRVAIGIHG-----NDIDSVIETYELMSKKYFIHASPTLFN
SGTEYNYLSSCFLLAMEDDSIDGIYKTLHKSALISKASGGIGLHVHNIRGSGSYISSSNG
TSSGLVPMLRVFNNTARYVDQGGNKRPGAFAIYIEPWHCDIISVLDLKKNHGKEEMRARD
LFYGLWIPDLFMERVKKDLDWSLFSPDVSPGLSDCYGDEFRNLYENYEKSGKAISTIKAQ
KLWRAILECQTETGGPYMLFKDACNMKSNQKNLGTIKSSNLCCEIIEYSSPEETAVCNLG
SLALPSFIK-----SHN----E--LEYDFDKLHSVTKVLAKNLNKIIDTTKYPIESAKRS
NMKNRPIAIGVQGLADLFLELRLPFDSKQAKVLNIQIFETIYHAAIEVSIELAIKDGPYD
NFKGSPISQGLLQFDLWNHKPSQLYSDWDELKFKAKTLGVRNSLLVAPMPTASTSQILGF
NECFEPYTSNIYNRRVLSGEFQVVNKYLMKDLIDLGIWNSSMKNKIILENGSIQKIPVIP
NELKQLYRTVWEISQKVIIDLAADRGKFIDQLQSMNIHLQDPTFGKLTSSHFYAWEKGLK
TGMYYLRTQAATRAIQFTVDL------DESSKLD-LQTEVNM------------------
GSLKRK--SY----------HEIDKIEQLQKK--IKSDKSKIIGNNIKSKTQTY--ITPE
S------------------TGIDSP-DTAGDNEGS-------------------------
------------------------------------------------------------
------------------FDIYDTTPVAC-------------------------------
DIKNVANCDSCSG
>XP_462554_Debaryomyces_hansenii
------------MTNTKVI-------------------KI---KDK--------------
---------------------TEQYENFSKTKLLHFLENLAFELDTEYISLEEIVNKVID
GLP-DLISVKDLLELLAESIATKIIYHPDHSILAGRVEAVNLQKMTDYTFSSNVIRL-RN
YKS---------NKTGRS--YGVVSDEYFKTVMEHKHVLDSIIDSRRDLELTYFGIKTLQ
NSYLLKLDNVVSETPQFMFLRVAIGIHG-----DDIDSVIETYELMSQKYFIHASPTLFN
SGTEYNYLSSCFLLAMEDDSIDGIYKTLHKSALISKASGGIGLHVHNIRGSGSYIASSNG
TSSGLVPMLRVFNNTARYVDQGGNKRPGAFAIYIEPWHCDIISILDLKKNHGKEEMRARD
LFYGLWIPDLFMERVKQDLDWSLFSPDITPGLSDCYGDAFKTLYEKYEESGKAIRTIKAQ
KLWRAILECQTETGGPYMLFKDACNSKSNQRNLGTIKSSNLCCEIIEYSSPEETAVCNLG
SLALPSFIK-----NSN----E--LEYDFDKLHTVTKVLAKNLNKIIDITKYPIESAKFS
NMRNRPIAVGVQGLADLFLELRLPFDSNQAKVLNTQIFETIYHAAVEVSIELAIKDGPYD
TFKGSPISEGLFQFDLWNHKPSQLYSDWDELKLKAKTLGVRNSLLVAPMPTASTSQILGF
NECFEPYTSNIYNRRVLSGEFQVVNKYLMKDLIDLGIWNSSMKNKIILENGSIQNIPSIP
KELKQLYKTVWEISQKVIIELAADRGKFIDQSQSMNIHLQDPTFGKLTSSHFYAWEKGLK
TGMYYLRTQAATRAIQFTVDL------AESRKLD-VQPEADM------------------
STLKRK--SY----------HEIDRIEGVQKK--FKSEKPKMIDNTKKYKSDTY--ITPE
S------------------AGIDSP-ETKGDTEES-------------------------
------------------------------------------------------------
------------------YDIYDTTPVAC-------------------------------
DINNVANCDSCSG
>XP_006687929_Yamadazyma_tenuis
------------------------------------------------------------
-----------------------------------MLKWLQRGLRLELSDLDEILDKIAL
SMA-DKTTVNELLEYTAESLAARTTSHPDYSLLAGRVEAVKLQKMVSNSFSDSMSKLYYN
YH----------PKTNKH--TPSVSKQVYDVAMKNRDVLDTAVESERDLTISYFGIKTLE
RSYLIKVNEIPTETPQYLFMRVALGIHG-----GDVEDAIETYNLMSKKYIMHASPTLFS
AGTDYNFLSSCFLLAMEDDSIDGIYKTLHKAALISKASGGIGLHIHNVRARGSLVSTSGG
KSSGLVPMLRVFNDTARYVDQGGNKRPGAFAVFLEPWHTDVFEVLDLRKNYGKEELRARD
LFYGLWIPDLFMQKVKDDEDWCLFSPDVSPGLSDCYGDEFKALYEKYERAGDAVRVVKAQ
KLWQSILESQTETGGPYMMYKDACNTKSNQKNLGTIKSSNLCCEIVEYSSKEETAVCNLG
SLALPSFV------NED----KDSISFNFMKLHEVTKVLGKNLDKIVDITRYPDEGAETS
NRKHRPIAIGVQGLADVFALLRIPFESKEAKKLNIQIFETIYHAAVEGSIELAKKHGAYE
TFKGSPASQGMLQFDFWNHKPSDLFDDWNDLKENMMVYGLRNSLLVGPMPTASTSQILGF
NECFEPFTSNIYSRRVTSGEFQVVNKYLINDLIELGLWNQDLKDKILLAEGSVQGIPEIP
VEIKELYKTVWEISQKVILEMAADRGRFVDQSQSMNIYMKNPTYSKLTSCHFYSWKLGLK
TGMYYLRTQAASRAIQFTIER------TNDKV---STPAYEL------------------
SPLRRK--RY----------VETSGTI-----------------ETTPAKRIKYESITPI
S----------------------------SVMTPKKED----------------------
------------------------------------------------------------
-----------------DVDIYDETIRYC-------------------------------
KIDDSNPCDSCSG
>XP_001483365_Meyerozyma_guilliermondii
MRCARHLPRFFRYTMVDVL--------------------------A--------------
---------------------PNKQTKFDPKRLRSLLDTLSYELDIEHLDLDDVVDSVAA
GLP-ATITVDDLLLLTAESLASRTTSYPDYGVLAGRVEMTKIQKLAENLFSANIAKI---
------------AKIAPN----TLSSQLVSVAEKNAEKIDGAIDHRRDYELSYFAVKTLQ
KSYLL----VGSETPQYMFMRVSLGIHG-----QDVNSAIETYTYMSQKYFIHASPTLFN
SGTNYNHLSSCFLLAMKEDSIDGIYKTLHETALISKASGGIGLHVHNIRASGSRIASSSG
TSSGLVPMLRVFNNTARYVDQGGNKRPGAFAIYLEPWHADIFEVLDLKKNHGKEEMRARD
LFYALWIPDLFMERVRNDEQWSCFSPDQAPGLENCYGEEFKRLYESYEAKGLAMKVVRAQ
KLWDAILDSQIETGGPYMLYKDACNEKSNQKNLGTIKSSNLCCEVVQYSSPDEVAVCNLG
SVALPMFVK-----NDN---------FDSQLLHKVTKVLVNNLNKVIDVTAYPLESARIS
NKKHRPIAVGVQGLADLFLKLELPFDSPRARELNIQVFETIYHAAVEASVELAIKDGPYE
TFAGSPASKGLLQFDLWNHKPSDLYTDWDELKQKVVKSGMRNSLLVAPMPTASTSQILGF
NECFEPYTSNIYTRRVLAGEFQVVNKYLVKKLTELNLWNKQMKDRILVAGGSVMNIDEIP
QHVRDVFKTVWDILQRTIIDMAVDRAKFIDQLQSLNIHMRNPTKSKLTSCHFYAWKQGLK
TGLYYLRTQSASRAIQFTV----------------SGLSSAA------------------
TPLKRKIDEV----------YELSFPGTGE--------------------------LTPE
S-------------------------QGYSPGEEK-------------------------
------------------------------------------------------------
------------------RDSCNYTP----------------------------------
---DEIACSSCSG
>XP_018714291_Metschnikowia_bicuspidata
-----------------MF--------------------V---FKR--------------
---------------------DGHKEPVRFDKITARIQRLCYGLDTDHVDAVAVTQRVIS
GVY-QGVNTIELDNLAAETAAYMTTIHPDYAILAARIAVSNLHKQTTKQFSLVLKIL-YE
YIN---------PKTDQH--SPMISKETYDIICENADELNSAIVYDRDFNYNFFGFKTLE
RSYLLKVNGHVAERPQHLLMRVAVGIHG-----RDIPRVIETYNMMSQRYFTHGSPTLFN
AGTPSPQMSSCFLVAMKDDSIDGIYDTLKTCALISKSAGGIGLHIHNIRSTGAYIAGTNG
TSNGIIPMVRVFNNTARYVDQGGNKRPGAFALYLEPWHADIFDFIDIRKNHGKEENRARD
LFPALWIPDLFMKRVELNGDWTLFSPNEAPGLPECYGDEFEALYEKYEREGRGRSTVKAQ
KLWYAILEAQTETGTPFMLYKDACNEKTNQKNLGMIKSSNLCCEIVEYSAPDEVAVCNLA
SIALPSFVE------KN----STSVWYNFEKLHDVAKVVTRNLNRIIDRNFYPVEEARRS
NMRNRPIALGVQGLADAFMALRLPFDSQEARELNIQIFETIYHAAVESSIELAAEEGPYE
TYQGSPASKGLLQYDLWDRKPTELW-DWDTLKQNLAKHGLRNSLLVAPMPTASTSQILGN
NECFEPYTSNIYSRRVLAGEFQIVNSHMLKDLVDLGLWNDSMKNNIIANNGSIQSLPNIP
DDIKALYKTVWEISQKHIIDMAADRAAFIDQSQSLNIHIKDPTMGKLTSMHFYGWKKGLK
TGMYYLRTQAAAAAIQFTVDQ------NSVTAAGKTVATL--------------------
DKLNQR--KY----------VAKATGR---------------------------------
-------------SGSSTPVPGELPRSVSTEP----SS---LENSVQQLKISD-------
-------AGNTQPETA--------------------------------KEEAPKPAEENA
EDADL------------ESDIYSSQVIAC-------------------------------
AIDNPESCTMCSG
>XP_002617015_Clavispora_lusitaniae
------------------------------------MTTV---VYE--------------
---------------------INGSNPFQIGRLRKTLDELNRELDISSSELELSMKAIEN
SLP-ASLTVNQLLELVAETLAQRVVQNPDFALLAGRVEAYRVQRLVVSPFSTNFSRLENG
SK----------TESKIKMDLGLVSKDAAEFVARNSDYLDKLVRPERDMNFTYFGMRTLC
KSYFLQIDNVVAETPQYLFLRVAIGLHGKLDDKNALQRVSEIYDLMSEKYLIFSSPTLFS
AGTNNNFLSSCFLMGIKEDSIDGIFKTLHSAALISKGSGGLGIHVHNIRSNGSAISSSNG
TSNGLVPMLKVFNNTARYVDQGGNKRPGAFAIYIEPWHGDIMEVLELRKNHGPDELRARD
LFFALWIPDLFMKRVKNNGKWSLFSPSKAPGLSDVYGEEFESLYQKYEEEDLACTTIEAR
KLWMHILQAQTETGMPFMLYKDACNRKSNQMNLGTIKSSNLCCEIVEYSSPEETAVCNLA
SLGLPTFVT-----ANE----NGNVAFDFKKLHKVTKILARSLDRVIDVTKYPIKSAKVS
NLKHRPIAIGVQGLADTFLELRLPFDSAEAATLNSQIFETIYHAAIESSMELSKEKGYYE
SFEGSPASKGKLQFDLWNYKP-DFFDDWDELKEQVKKYGLRNSLLVAAMPTASTSQILGF
NECFEPFTSNIYNRRVLSGEFQVVNKYLVKDLRALGIWNKAVKDMIIMNNGSVQNIDIIP
QKLKKLYKTVWEISQKHIVRLAAERGRFIDQSQSMNIHLMNPTFGTLTSCHFFAWEQGLK
TGMYYLRTQAAARAIQFTVDK------QEIEAKLKSMVVPEV------------------
STLPKR--RY----------ISRERFS-----------KHQLSSEQNSRKRLKKALITPS
P---ADSEGWDSVGESQVVKETESFSSATFEAKQNIDD----------------------
------------------------------------------------------------
-----------------DYNIHDSTPLSC-------------------------------
NISDIEGCDACSG
>XP_025342434_Candida_haemuloni
-------------------------------------MPL---VTS--------------
---------------------RRHGSEFSRQRLSKLLTLLSAELRLPEDDMAKLIDAIER
ALP-QMLSSDELLSLVAESAASRVVYYPDYALLAGRLEATRTQKLVDIDFASNIKRL-AA
YVH---------PKTGEP--YPLVNESIVEFVESHREVLNGLIRAKRDFDLAYFGVRTLQ
KSYLLRLNGVIAETPQYLFLRVALGIHVPTGGSDTLERVAETYRLMSKRYMIHSSPTLFN
AGTMNSFLSSCFLVAMEDDSIDGIYKTLHKTALISKGSGGIGLHVNNIRASGSLIRTSNG
TSSGLVPMLRVFNNTARYVDQGGNKRPGAIAVYIEPWHADIEDVLDLRKNHGKEEARARD
LFYALWIPDLFMRRVKENGMWPLFSPDEAPGLSDVHGEEFEKLFLEYEAKGLAFRTIEAQ
KLWAQILESQTETGMPFMLYKDSCNRKSNQKNLGTIKSSNLCCEIVEYSAPDETAVCNLG
SLALPSFVN-----HKD----NKTLSYNFEKLHKVAKILAKNLDAVIDATEYPVKESETS
NKRHRPIAIGVQGLADVFLELRIPFDSPEAAKLNRQIFETIYHAAVESSMELAKIHGPYE
TFSGSPASQGILQFDLWNHKP-EFFNDWDELKAQVQKHGLRNSLLCAPMPTASTSQILGF
TECFEPVTSNIYSRRVLSGEYQVVNKYLLQDLIDLGIWTPAMKDRIVMDNGSVQNIKEIP
SRLKKLYKTVWEISQKKIVDMAADRGCFIDQSQSMNIFLQNPTFGKLTSCHFYAWEKGLK
TGMYYLRTQGAARAIQFTVDH------AGALEEASREATPLP------------------
RQLERK--SY----------VEVETFTNKRTSDDDSSDEPQSDSYSVKKRKHRAEVRTHK
S----------DP---------DTQTSNELTPNERQFD----------------------
------------------------------------------------------------
-----------------SYDIYSDTPLSC-------------------------------
NISEPENCESCSG
>XP_024711477_Candida_pseudohaemulonis
-------------------------------------MAL---VEL--------------
---------------------RHGTLPFLARRLRHRLDFLSSGLFL-QNDTTSLLASVEK
ALP-SSLTSAELLLLVAELAAARVVFYPDYALLAGRIEAFRTQRLVEADFAENFQLL-AS
YVH---------PKTRQP--HPLVDVEIARFVHSHADFLNGLVAPKRDFDLAYFGMRTLQ
KAYLLRMNNVIAETPQYMFLRVAVGIHY-KGDSTDLDRIAETYTLMSKRHMIHSLPTLFN
AATPNNYLLLCFLVAMDDDSIDGIYRTLHKTALISKGSGGIGLHVHNIRSNGSLIKTSNG
TSSGLVPMLRVFNNTARYVDQGGNKRPGAIAVYIEPWHADIEDVLDLRKNHGKEEARARD
LFYALWVPDLFMKRVKENGLWSLFSPDEAPGLSEVHGEEFEKLFVEYESQGLAVKTMEAQ
KLWSQILESQTETGMPFMLYKDLCNEKLNQKNLGTIKSSNLCCEIVEYSSPEEIAVCNLG
LLALPSFVD-----HSD----SKTVSYDFDKLHLVTKTLARNLDAVIDATKYPVPESEVS
NKKHRPIAIGVQGLADVFLELRIPFDSPEAAKLNRRIFETIYHGAVESSLESAITEGPYE
SFQGSPASKGLLQFDLWNLKP-EFFDDWDDLKEKIKQHGLRNSLLCAPMPTASTSQILGF
TECFEPVTSNIYLRRVLSGEFQVVNKYLLRDLIDLGIWTPAMKDRIIMDNGLIQDIQGIP
LELKKLYKTVWEISQKVIVDMAADRGRFIDQLQSMNIFLQNPTFGKLTSCHFYAWEKGLK
TGMYYLRTQGAARAIQFTIDH------EKVLEETSRGATPIS------------------
TKLDRK--VY----------VE------KRPT-KRSLNELEIGSTSSSRPPKVARVFMLS
T----------EPIRPSPTRYIDTQTTNSSTIDDRNSD----------------------
------------------------------------------------------------
-----------------SYDIYSDTPVSC-------------------------------
NLSDPENCDACSG
>XP_025336949_Candida_duobushaemulonis
-------------------------------------MAS---VES--------------
---------------------RHGTSPFSARRLRQLLDFLSPGLFL-QNDTASLVASVEK
ALP-SSLSSAELLSLVAESAAARVVFFPDYALLAGRIEAFRTQRLVEADFAENFQLL-AS
YVH---------PKTRQP--HPLVDVEIARFVHSHADFLNGLVVPKRDFDLAYFGMKTLQ
KAYLLRMNDIVAETPQYMFLRVAVGIHY-KGDSTDLDRIAETYTLMSKRYMIHSSPTLFN
AATPNNFLSSCFLVAMEDDSIDGIYRTLHKTALISKGSGGIGLHVHNIRSNGSLIKTSNG
TSSGLVPMLRVFNNTARYVDQGGNKRPGAIAVYIEPWHADIEDVLDLRKNHGKEEARARD
LFYALWVPDLFMKRVKENGLWSLFSPDEAPGLSEVHGEEFEKLFLEYESQGLAVKTMEAQ
KLWSQILESQTETGMPFMLYKDSCNQKSNQKNLGTIKSSNLCCEIVEYSSPEEIAVCNLG
SLALPSFVD-----HSD----SKTVSYDFDKLHSVTKTLARNLDAVIDATKYPVPESEVS
NKKHRPIAIGVQGLADVFLELRIPFDSPEAAKLNRRIFETIYHGAVESSLESAIRESPYE
SFQGSPASKGLLQFDLWNSKP-EFFDDWDDLKEKIKQYGLRNSLLCAPMPTASTSQILGF
TECFEPVTSNIYSRRVLSGEFQVVNKYLLRDLIDLGIWTPAMKDRIIMDNGSIQDIQGIP
SELKKLYKTVWEISQKVIVDMAADRGRFIDQSQSMNIFLQNPTFGKLTSCHFYAWEKGLK
TGMYYLRTQGAARAIQFTIDH------EKVLEETSRGATPIS------------------
TKLDRK--VY----------VE------KRPT-KRSSNELEIGNISTARPPKVARVFMLS
K----------EPVRPSPTRYNDTQTTNSSTIDDRNSD----------------------
------------------------------------------------------------
-----------------SYDIYSDTPVSC-------------------------------
NLSDPENCDACSG
>XP_028888192_Candida_auris
-------------------------------------MPS---VHS--------------
---------------------SGQSHEFSSARLRQLLMRLSSDLKLPEEDIDNLIFAIER
ALP-DELSVDELLSLVAESAASRVVFYPDYASLAGRIEASRTQLLVKLDFAANFARL-AS
YVH---------PRTGQL--YPLVDLEIAAFVEEHKDFLNELICSERDFDLAYFSMRTLQ
NSYLIRMGNVLAETPQYLFLRVAVGIHAPTRKPSVLKEIQTTYELMSQRYMIHSSPTLFN
AGTVNNYLSSCFLVAMEEDSVDGIYKTLHKAALISKGSGGIGLHVHDIRASGALIKSSNG
TSSGLVPMLRVFNDTARYVDQGGNKRPGAIAVYIEPWHADIEDVLDLRKNHGKEEARARD
LFYALWVPDLFMRRVKENGKWPLFSPDEAPGLADVYGEEFDRLFLAYEANGLAMKIVDAQ
NLWSKILKSQTETGMPFMLYKDACNRKSNQKNLGTIKSSNLCCEIVEFSSPEEIAVCNLG
SLALPAFLR-----EYP----TDTMDFDFNKLHQVTKVMARNLNAVIDSTMYPVKESEIS
NKKHRPIAIGVQGLADVFLQCRLPFDSPEAAKLNKQIFETIYHAAVESSMELAIEHGPYE
TFSGSPAAEGILQFDLWNHKP-EFFNDWDELKLKVQKHGLRNSLLCAPMPTASTSQILGY
TECFEPVTSNLYSRRVRSGEYQVVNKYLLEDLIDLGLWTPAMKDRIVVDNGSIQNIKEIP
SELKKLYKTVWELPQKVIVDMAADRGPYIDQSQSMNIFLQTPTFGKLTSCHFYAWNKGLK
TGMYYLRTQAAARAIQFTVDP------SRASDGSGEVVEHAL------------------
DKIVRK--KY----------IEARAFTKKRIQDD-------VEDTSSKRTHKAPLV---K
D----------EPPVDS-----DTQNSNHSTYSGRVFD----------------------
------------------------------------------------------------
-----------------PHDIYSDTPVSC-------------------------------
NISGAENCEGCSG
>NP_010993_Saccharomyces_cerevisiae
-----------------MY--------------------V---YKR--------------
---------------------DGRKEPVQFDKITARISRLCYGLDPKHIDAVKVTQRIIS
GVY-EGVTTIELDNLAAETCAYMTTVHPDYATLAARIAISNLHKQTTKQFSKVVEDL-YR
YVN---------AATGKP--APMISDDVYNIVMENKDKLNSAIVYDRDFQYSYFGFKTLE
RSYLLRINGQVAERPQHLIMRVALGIHG-----RDIEAALETYNLMSLKYFTHASPTLFN
AGTPKPQMSSCFLVAMKEDSIEGIYDTLKECALISKTAGGIGLHIHNIRSTGSYIAGTNG
TSNGLIPMIRVFNNTARYVDQGGNKRPGAFALYLEPWHADIFDFIDIRKNHGKEEIRARD
LFPALWIPDLFMKRVEENGTWTLFSPTSAPGLSDCYGDEFEALYTRYEKEGRG-KTIKAQ
KLWYSILEAQTETGTPFVVYKDACNRKSNQKNLGVIKSSNLCCEIVEYSAPDETAVCNLA
SVALPAFIET----SED----GKTSTYNFKKLHEIAKVVTRNLNRVIDRNYYPVEEARKS
NMRHRPIALGVQGLADTFMLLRLPFDSEEARLLNIQIFETIYHASMEASCELAQKDGPYE
TFQGSPASQGILQFDMWDQKPYGMW-DWDTLRKDIMKHGVRNSLTMAPMPTASTSQILGY
NECFEPVTSNMYSRRVLSGEFQVVNPYLLRDLVDLGIWDEGMKQYLITQNGSIQGLPNVP
QELKDLYKTVWEISQKTIINMAADRSVYIDQSHSLNLFLRAPTMGKLTSMHFYGWKKGLK
TGMYYLRTQAASAAIQFTIDQ------KIADQATENVADI--------------------
SNLKRP--SY----------MPSSASYAAS---DFVPAAV-------------------T
ANATIPSLDSSSEA----------SREASPAP-TGSHS---LTKGMAELNVQE-------
-------SKVEVP--E--------VPAPT---KNE-------------EKAAPIVD-DEE
T----------------EFDIYNSKVIAC-------------------------------
AIDNPEACEMCSG
>XP_018222738_Saccharomyces_eubayanus
-----------------MY--------------------V---YKR--------------
---------------------DGHKEPVQFDKITARISRLCYGLDPKHVDAVKVTQRIIS
GVY-EGVTTIELDNLAAETCAYMTTVHPDYATLAARIAISNLHKQTTKQFSKVVEDL-YR
YVN---------PATGKA--APMISDDVYNIVMENKDKLNSAIVYDRDFQYSYFGFKTLE
RSYLLRINGQVAERPQHLIMRVALGIHG-----ENIEAALETYNLMSLKYFTHASPTLFN
AGTPKPQMSSCFLVAMKDDSIEGIYDTLKECALISKTAGGIGLHIHNIRATGSYIAGTNG
TSNGLIPMIRVFNNTARYVDQGGNKRPGAFALYLEPWHADIFDFIDIRKNHGKEEIRARD
LFPALWVPDLFMKRVEENGTWTLFSPTSAPGLSDCYGDEFEALYTRYEKEGRG-KTIKAQ
KLWYSILEAQTETGTPFVVYKDACNRKSNQKNLGVIKSSNLCCEIVEYSAPDETAVCNLA
SVALPAFIET----SED----GKTSTYNFKKLHEISKVITRNLNNVIDRNYYPVEEARRS
NMRHRPIALGVQGLADTFMLLRLPFDSEEARLLNIQIFETIYHASMEASCELAQRDGPYE
TFKGSPASQGILQFDMWDQKPYGMW-DWDTLRNNIMEHGIRNSLTMAPMPTASTSQILGY
NECFEPVTSNMYSRRVLSGEFQVVNPYLLRDLVDLGIWDDGMKQYLITQNGSIQGLPNVP
QELKDLYKTVWEISQKTIINMAADRAIYIDQSHSLNLFLRAPTMGKLTSMHFYGWKKGLK
TGMYYLRTQAASAAIQFTIDQ------KVADQATENIADI--------------------
SNLKRP--AY----------MASSASYAAS---DFVPAAA-------------------A
ANVTIPSLDSSSEV----------SRDASPAP-VGNDS---LAKGISELKVQE-------
-------PRVEVP--E--------IPTPV---KNE-------------EKAAPVAG-EKE
S----------------EFDIYNSKVIAC-------------------------------
AIDNPEACEMCSG
>XP_033765888_Saccharomyces_paradoxus
-----------------MY--------------------V---YKR--------------
---------------------DGRKEPVQFDKITARISRLCYGLDPKHIDAVKVTQRIIS
GVY-EGVTTIELDNLAAETCAYMTTVHPDYATLAARIAISNLHKQTTKQFSKVVEDL-YR
YVN---------AATGKP--APMISDDVYNIVMENKDKLNSAIVYDRDFQYSYFGFKTLE
RSYLLRINGQVAERPQHLIMRVALGIHG-----RDIEAALETYNLMSLKYFTHASPTLFN
AGTPKPQMSSCFLVAMKEDSIEGIYDTLKECALISKTAGGIGLHIHNIRSTGSYIAGTNG
TSNGLIPMIRVFNNTARYVDQGGNKRPGAFALYLEPWHADIFDFIDIRKNHGKEEIRARD
LFPALWIPDLFMKRVEENGTWTLFSPTAAPGLSDCYGDEFEALYTRYEKEGRG-KTIKAQ
KLWYSILEAQTETGTPFVVYKDACNRKSNQKNLGVIKSSNLCCEIVEYSAPDETAVCNLA
SVALPAFIET----SED----GQTSTYNFKKLHEIAKVVTRNLNRVIDRNYYPVEEAKRS
NMRHRPIALGVQGLADTFMLLRLPFDSEEARLLNIQIFETIYHASMEASCELAQKDGPYE
TFQGSPASQGILQFDMWDQKPYGMW-DWDTLREDVMKHGIRNSLTMAPMPTASTSQILGY
NECFEPVTSNMYSRRVLSGEFQVVNPYLLRDLVDLGIWDEGMKQYLITQNGSIQGLPNVP
QELKDLYKTVWEISQKTIINMAADRSVYIDQSHSLNLFLRAPTMGKLTSMHFYGWKKGLK
TGMYYLRTQAASAAIQFTIDQ------KIADQATENVADI--------------------
SNLKRP--TY----------MASSASYAAS---DFVPAAV-------------------A
ANVTIPSLDSSSEA----------SREASPAP-TGNHS---LAKGIAELKVQE-------
-------SKVEVP--E--------VPAPT---TNE-------------EKAAPIAD-DEE
T----------------EFDIYNSKVIAC-------------------------------
AIDNPEACEMCSG
>XP_003676762_Naumovozyma_castellii
-----------------MY--------------------V---IKR--------------
---------------------DGRKEPVKFDKITARISRLCYGLDPNRIDAVKVTQRIIS
GVY-EGVTTSELDNLAAETCAYMTTVHPDYAVLAARLAISNLHKQTTKQFSTVIQQL-HD
YIN---------PATGKH--APLISDDVYDIVMENKDEINSAIVYDRDFQFNYFGFKTLE
RSYLLRLNGKVAERPQHLIMRVSLGIHG-----RDLKAAMETYNLMSLRYFIHASPTLFN
AGTPKPQMSSCFLVAMKDDSIEGIYDTLKECALISKTAGGIGLHIHNVRSTGSYIAGTNG
TSNGLIPMVRVFNNTARYVDQGGNKRPGAFALYLEPWHADIFDFIEIRKNHGKEEIRARD
LFPALWVPDLFMKRVQENGQWTLFSPSSAPGLSDCYGEEFEALYTRYEREGRG-KTIKAQ
KLWYSILEAQTETGTPFIIYKDACNEKSNQKNLGVIKSSNLCCEIVEYSAPDETAVCNLA
SVALPAFIET----SED----GKTSTYNFKKLHEIAKVITRNLNKVIDRNYYPVPEARNS
NMRHRPIALGVQGLADTYMLLRLPFESEEAKLLNIQIFETIYHASLEASCELAQKDGPYQ
SFEGSPSSKGILQMDMWDKKPYGMW-DWDTLRKDIMKYGTRNSLTMAPMPTASTSQILGY
NECFEPVTSNMYSRRVLSGEFQVVNPYLLRDLVDLGIWDEGMKQHIITENGSIQNLPNVP
DELKALYKTIWEISQKTIIDMAADRSIYIDQSHSLNLFLRAPTMGKLTSMHFYGWKKGLK
TGMYYLRTQAASAAIQFTIDQ------KIADQAAANIADL--------------------
SNLKRP--TY----------VASGPSFTPS---DFKPEDLKDIAYTP---TAATPFE---
--ASIPEKEQKEEEATKAPEVSK-TRSNSPTP-SNDSS---LANSVGSLSLQE-------
-------TQPVTPVVA--------IQESI---QVE-------------KEV--IID-DEE
T----------------EFDIYNSKVVAC-------------------------------
AIDNPEACEMCSG
>XP_003670549_Naumovozyma_dairenensis
-----------------MY--------------------V---IKR--------------
---------------------DGRKEPVKFDKITARISRLCYGLDPARIDAVKVTQRIIS
GVY-EGVTTIELDNLAAETCAYMTTVHPDYATLAARLAISNLHKQTTKQFSTVIQNL-HD
YIN---------PATGKH--APMISEDVYSIVMDNKDELNSSIVYDRDFQFNYFGFKTLE
RSYLLRINGQVAERPQHLIMRVALGIHG-----RDIKAALETYNLMSLRYFIHASPTLFN
AGTPKPQMSSCFLVAMKDDSIEGIYDTLKECALISKTAGGIGLHIHNIRSTGSYIAGTNG
TSNGLIPMVRVFNNTARYVDQGGNKRPGAFALYLEPWHADIFDFIEIRKNHGKEEIRARD
LFPALWIPDLFMKRVEQNGQWTLFSPSSAPGLSDCYGEEFEELYTRYEREGRG-KTIKAQ
KLWYSILEAQTETGTPFILYKDACNEKSNQKNLGVIKSSNLCCEIVEYSAPDETAVCNLA
SVALPAFIET----SED----GKTSTYNFKKLHEISKVITRNLNRVIDRNYYPVPEARNS
NMRHRPIALGVQGLADTYMLLRMPFESDEAKILNKQIFETIYHASLEASCELAQKDGPYL
NFEDSPSAKGILQMDMWNQKPFGMW-DWDTLRNDIRKYGLRNSLTMAPMPTASTSQILGY
NECFEPVTSNMYSRRVLSGEFQVVNPYLLRDLVDLGIWDDGMKQHIITENGSIQNLPNVP
DELKKLYKTIWEISQKTIIDMAADRSIYIDQSHSMNLFLRAPTMGKLTSMHFYGWKKGLK
TGMYYLRTQAASAAIQFTIDQ------AIADKAASNIADV--------------------
SNLNRP--SY----------IPTDPTYTPS---DFDPETAPAVEFTPAPRTADPAFELPT
ATVTAPAPAPAPAAPVAAPVASTPSRSNSPTP-SNDSS---LASSVGSLSIGE-------
-------TQ---PVVA--------IPESI---Q-K-------------KDVAPIAD-DEE
T----------------EFDIYNSKVVAC-------------------------------
AIDNPEACEMCSG
>XP_003955569_Kazachstania_africana
-----------------MY--------------------V---IKR--------------
---------------------DGRKEPVRFDKITARVERLSYGLDPKQVDAARITQRIIS
GIY-EGVTTQELDNLAAETCAYMTTIHPDYGTLAARLAISNLHKQTKKQFSQVMDDL-YN
YVN---------PTTGKH--APVISQRVHEIIMKNKDVIDSTIVYDRDYKFNYFGYKTLE
RSYLLKINGQVAERPQHLLMRVAIGIHM-----DDLEAAFETYNLMSEKYFIHATPTLFN
AGTPRPQMSSCFLVSMKDDSIDGIFETLKECALISKSAGGIGVHVHDIRGTGSYIQGTNG
TSKGLMPVVGVYNTTARYVDQGGNRRPGAIAFFLEPWHPDVFDFIEMRKNHGDEKYRARD
LFPALWIPDLFMKRVEADTKWTLFSSSEAPGLSDVYGDEFEALFERYEREGRG-KTIKAR
KLWQAILDAQTETGTPFMCYKDAANQKSNQKNLGTIKSSNLCCEIIEYSNPEETAVCNLA
SVCLPTFIEY----SED----NKTSTYNFEKLHKISKVITRNLNRVIDNNYYPVPEARKS
NMKHRPIALGVQGLADTFMLLRLPFESDEATKLNKQIFETMYHASLEASCELAQEEGAYE
TFQGSPASQGILQMDLWNSKPFGMW-DWETLRKDIVKYGIRNSLTMAPMPTASTSQIMGF
NECFEPVTSNMYQRRTISGEFQIVNPYLLRDLVDLGIWDDGMKQYLITQNGSIQDLPNVP
DEIKELYKTVWEISQKKILDMAADRSIYIDQSHSLNLFIRAPTMGKITSMHFYGWKKGLK
TGMYYLRTQAASAAIQFTIDQ------SVADQAANNIAIM--------------------
ETLHRP--VY----------ISQDAKY---------------------------------
-----------------TEDGSQIERSTTPT--SSNAS---ITSGMSSLKIEN-------
-------EQPVMPIAV--------------------------------------------
-----------------STDSKVNGAVDI-------------------------------
VLEQTEEKY----
>XP_022467026_Kazachstania_naganishii
-----------------MY--------------------V---IKR--------------
---------------------DGRKEPVKFDKITARISRLCYGLDPQRIDAVKVTQRIIS
GVY-EGVTTSELDNLAAETCAYMTTVHPDYATLAARVAISNLHKQTTKQFSQVVADL-HD
YIN---------PATGKH--APMISDEVFDIVMKNKDAINSAIVYDRDFQFNYFGFKTLE
RSYLLRINGQVAERPQHLIMRVALGIHG-----NDLESVFETYNLMSLRYFLHASPTLFN
AGTPKPQMSSCFLVAMKDDSIEGIYDTLKECALISKTAGGIGLHIHNIRSTGSYIAGTNG
TSNGLIPMIRVFNNTARYVDQGGNKRPGAFALYLEPWHADIFDFIDIRKNHGKEEIRARD
LFPALWIPDLFMKRVEANEDWTLFSPSSAPGLSDIYGDEFEALYTKYEREGRG-KTIKAQ
KLWYSILEAQTETGTPFMIYKDACNQKSNQKNLGTIKSSNLCCEIVEYSDPNETAVCNLA
SVALPAFIET----SED----GTSSTYNFKKLHEIAKVITRNLNKVIDRNYYPVPEARRS
NMRHRPIALGVQGLADTFMLLRLPFESPEARLLNEQIFETIYHASLEASCELAQKDGTYE
TFKTSPSAQGVLQMDMWNAKPYGMW-DWDTLRDDIVKHGLRNSLTMAPMPTASTSQILGY
NECFEPVTSNMYQRRVLSGEFQVVNPYLLRDLVDLGIWNESMKQHLITANGSIQSLPNIP
QELKDLYKTVWEISQKQIINMAADRSIYIDQSHSMNLFLQAPTMGKITSMHFYGWKKGLK
TGMYYLRTQAASAAIQFTIDQ------NVADQAGTTIADM--------------------
DNLKRP--TY----------SSASPIYTPS---EPRIEDL------SASRPTYNSAPKEN
EDTVEPADKRKQQA--AASSQTSPFRHSSPTP-SNESA-----------KIED-------
-------SQPVTPITS--------IPTAT---EDK-------------KQPDTSKEASEE
K----------------EFDIYNAKVIAC-------------------------------
AIDKPEACEMCSG
>XP_447841_Candida_glabrata
-----------------MY--------------------V---YKR--------------
---------------------SGRKEPVKFDKITARISRLCYGLDP-RIDAVKVTQRIIS
GVY-EGVTTVELDNLAAETCAYMTTIHPDYATLAARVAISNLHKQTTKQFSQVVSNL-YH
YIN---------PATGKH--APMISDEVYQIVMDNKDELDSAIVYDRDFQFNYFGFKTLE
RSYLLRINGEVAERPQHLIMRVALGIHG-----RDLEAALETYNLMSLRYFTHASPTLFN
AGTPHPQMSSCFLVAMKDDSIEGIYDTLKECALISKTAGGIGLHIHNIRATGSYIAGTNG
TSNGLIPMVRVFNNTARYVDQGGNKRPGAFALYLEPWHADIFDFIDIRKNHGKEEIRARD
LFPALWVPDLFMKRVEQNGNWTLFSPSSAPGLSDCYGKEFEELYERYEREGRG-KTIKAQ
KLWYSILEAQTETGTPFMIYKDACNEKSNQRNLGVIKSSNLCCEIVEYSSPDETAVCNLA
SIALPAFIET----SED----GKTSTYNFQKLHDIAKVITRNLNKVIDRNYYPVPEAKNS
NMRHRPIALGVQGLADTFMLLRLPFDSEGAAKLNIQIFETIYHASLEASCELAQKDGPYQ
SYQGSPISKGVFQFDMWNAKPFGMW-DWDALRKDILKHGVRNSLTMAPMPTASTSQILGY
NECFEPVTSNMYSRRVLSGEFQVVNPYLLRDLVDLGIWDEGMKQHIITQNGSIQNLPNIP
QELKDLYKTVWEISQKTIINMAADRSVYIDQSHSLNLFLQAPTMGKITSMHFYGWKKGLK
TGMYYLRTQAASAAIQFTIDQ------SVAQQAANNIADL--------------------
SNLKRP--SY----------VESEPSYVPS---DFKADWE--------------------
--NIKPSKITYSETEDE-------SRNVSLTP-SASSSNDDLSSSVGSLKISE-------
--------HPATPVSS--------TTTNIPVKEDK-------------KEVAPEAE-DAE
S----------------EFDIYNSKVIAC-------------------------------
AIDKPEACEMCSG
>XP_004179789_Tetrapisispora_blattae
-----------------MY--------------------V---CKR--------------
---------------------DGRKEPVRFDKITARVSRLCYGLDSNHIDPVKVTQRIIS
GVY-EGVTTIELDNLAAETAAYMTTIHPDYATLAARLAISNLHKQTTKLFSTVVEEL-RN
YVN---------PENNKW--APLVSEELYETVQKHKDEINSAIVYDRDFQFNYFGFKTLE
RSYLLKMYGKVAERPQHMIMRVALGIHG-----EDIEAALETYNLMSQRYFTHASPTLFN
AGTPRPQMSSCFLVAMKEDSLEGIFDTLKECAMISKSAGGLGVHIHDIRATGSYIAGTNG
TSNGLIPMIRVFNNTARYVDQGGNKRPGAIALFLEPWHDDIFDFIDIRKNHGKEEIRARD
LFPALWIPDLFMKRVKENGDWTLFSPSEAPGLSDVYGDEFEALYNRYVEEGKGRRTIKAQ
KLWYSILEAQTETGTPFICYKDAANKKSNQKNLGTIKSSNLCCEIIEYSAPDETAVCNLA
SVALPAFIKK----TDD----GNSFIYDFEKLHEITKVITRNLNKVIDRNYYPVPEAKNS
NMRHRPVALGVQGLADTFQILRLPFESDEARDLNAHIFETMYHAALEASCEIAAVEGPYS
TYEGSPVSQGILQYDMWDVTPTDLW-DWDSLKANIKKHGVRNSLLLAPMPTASTSQILGY
NECFEPFTSNMYSRRTLSGEFQIVNPYLLRDLVDLGIWDDAMKQHLITDNGSIQKLPNIP
QELKELYKTVWEISQKKIIDMAADRSAFIDQSHSLNIHIQAPTMGKLTSMHFYGWKKGLK
TGMYYLRTQAASAAIQFTIDK------KIADQAGNKVADL--------------------
SKLDRP--VY----------KHRPLNL--------------------------------T
DV----SSSAVETVTSSISAKSEVQRENSPP-VSLQSS---VSEGVSSLSISE-------
-------SQPITPVES--------VSNMEVPKKN---------------TEVTQKPKAGE
P----------------DFDIYNSKVIAC-------------------------------
AIDNPEACEMCSG
>XP_003687353_Tetrapisispora_phaffii
-----------------MF--------------------V---IKR--------------
---------------------DGRKEPVRFDKITARISRLCYGLDSDHVDPVKVTQRIIS
GVY-EGVTTEELDNLAAETAAYMTTVHPDYAILAARLAISNLHKQTTKCFSDVIQQL-YE
YIN---------PENNKP--AKLISDDVYEVVMKHKDELNSAIVFDRDFQFNYFGFKTLE
RSYLLKMNNKVAERPQHMIMRVALGIHG-----DDIESVLETYNLMSQRYFTHASPTLFN
AGTPNPQMSSCFLVAMKDDSLDGIFDTLKECAMISKTAGGIGLHAHNIRATGSYIAGTNG
TSNGLIPMLRVFNNTARYVDQGGNKRPGAIAIYLEPWHDDIFDFVDIRKNHGKEEMRARD
LFPALWVPDLFMKRVEENGDWTLFSPSEAPGLSDVYGAEFEALYNKYVAEGRGRRTIKAQ
KLWYSILEAQTETGTPFIVYKDACNRKSNQKNLGTIKSSNLCCEIVEYSAPDETAVCNLA
SIALPAFIDV----SED----GNTQTYNFQKLHDVAKVLTRNLNRVIDRNYYPVEEAKNS
NFRHRPIALGIQGLADTFQLLRLPFESQKAKELNIHIFETLYHAALESSCELAQKDGPYP
SYQGSPVSKGVLQYDMWGVDPTDLW-DWAPLKANIKKHGIRNSLLLAPMPTASTSQILGY
NECFEPFTSNMYQRRTLSGEFQIVNPYLLRDLVDLGLWNDSMKQHLITANGSIADLPNVP
QELKEIYKTVWEISQKTIIEFAADRSAFIDQSHSLNIHIRAPTFGKLTSMHFYGWKKGLK
TGMYYLRTQAASAAIQFTIDA------KVAEQAANAKANL--------------------
INLKRP--RY----------ISHNSN----------------------------------
------SSDATE--------QEETSKSATPVFISTSDT---IASSMSSLKMDE-------
-------PI-------------NVVTSTEPVKEEP-------------KKEMKDKSEMNQ
D----------------EFDIFNSKVVAC-------------------------------
AIDNPEACEMCSG
>XP_001642926_Vanderwaltozyma_polyspora
-----------------MY--------------------V---IKR--------------
---------------------DGREEPVRFDKITARISRLCYGLDPNHIDPVKVTQRIIT
GVY-EGVTTYELDNLAAETAAYMTTVHPDYAVLAARLAVSNLHKQTTKVFSKVIDEL-HH
YVN---------PENNKP--APLISKDVYDTVMANKDELNSAIVYDRDFNYNYFGFKTLE
RSYLLRMKGKVAERPQHMVMRVAIGIHG-----NDIKAAIESYNLMSQRYFTHASPTLFN
AGTPRPQMSSCFLVAMKDDSIEGIYDTLKECAMISKTAGGIGLHIHNIRATGSYIAGTNG
TSNGLIPMIRVFNNTARYVDQGGNKRPGAMALYLEPWHADIFDFIDIRKNHGKEEIRARD
LFPALWIPDLFMKRVEENADWTLFSPSEAPGLDEVYGEEFEALYNRYVEEGRGKKTIKAQ
KLWYSILEAQTETGTPFMLYKDACNLKSNQRNLGTIKSSNLCCEIVEYSAPDETAVCNLA
SIALPAFIEK----SKD----EKQSFYNFKKLHDIAKVVTRNLNRVIDRNYYPVQEAKNS
NFRHRPIALGVQGLADAFMLLRIPFESKEAKELNIHIFETLYHGALEASCELAQEEGAYQ
TFKGSPASEGILQFDMWNRKPTDLW-DWDTLKSNIIAHGIRNSLVMAPMPTASTSQILGY
NECFEPFTSNMYQRRVLSGEFQIVNPYLLRDLVDLGIWNESMKQHLITDNGSIQNLPNVP
QELKDLYKTVWEISQKTIIDMSADRSAFIDQSHSMNIHIRAPTMGKLTSMHFYGWKKGLK
TGMYYLRTQAASAAIQFTIDK------KVAEKAGESVADI--------------------
ANLNRP--HY----------VPRKLNI--------------------------------S
EDGSFEPSDVIE--------AAEPERDPSPA-LSTDTA---ISEDINSLKIED-------
-------SIPATPVESRSISIPHEVTSNETTIEE-------------------------S
T----------------EFDIYNSKVIAC-------------------------------
AIDNPEACEMCSG
>XP_003683258_Torulaspora_delbrueckii
-----------------MF--------------------V---YKR--------------
---------------------DGRKEHVRFDKITARISRLCYGLDPAHIDAVKITQRIIS
GVY-EGVTTVELDNLAAETCAYMTTVHPDYATLAARIAISNLHKQTTKQFSQVVSEL-FN
YVN---------PKNGVH--SPMISQEVMDIVNKHKDELNSAIVYDRDFNFNYFGFKTLE
RSYLLRINGEVAERPQHMIMRVAVGIHG-----DDIESAIETYNLMSLRYFIHASPTLFN
AGTPRPQMSSCFLIAMKDDSIEGIYDTLKECAMISKTAGGIGLHIHNIRSTGSYIAGTNG
TSNGLIPMVRVFNNTARYVDQGGNKRPGAFALYLEPWHADIFDFIDIRKNHGKEEIRARD
LFPALWIPDLFMKRVQENGEWTLFSPSEAPGLSDVYGDEFEALYERYVAEGRGRKTIKAQ
KLWYAILESQTETGTPFMLYKDACNIKSNQKNLGTIKSSNLCCEIVEYSAPDETAVCNLA
SIALPSCIQV----ADD----GKTQWYDFAKLHKIAKVITRNLNKVIDRNYYPVPEARNS
NMRNRPMALGVNGLADVFMMLRVPFESQEAKDLNIQIFETIYHASLEASCELAKKDGPYS
TYEGSPISQGILQYDLWNTKPSDLW-DWDTLKKSIKEYGVRNSLLLAPMPTASTSQILGY
NECFEPYTSNMYSRRVLSGEFQIVNPYLLRDLVDLGIWDDSMKQHIITDNGSIQNLPNIP
QELKDLYKTVWEISQKTIIEMAADRAVYIDQSQSLNIHIRAPTMGKLTSMHFYGWKKGLK
TGMYYLRTQAASAAIQFTIDK------SVADQAAHNIADI--------------------
ANLHRP--QY----------VPRKVNP--------------------------------G
EVNLGLDDDLRRAGVS---------REESPAPSSTASS---IINSVASLKIQD-------
-------SQPVTPVTS--------APQSALP-EKP-------------KEEVTKTDDSKD
S----------------EFDIYNSKVIAC-------------------------------
AIDNPEACTMCSG
>XP_037145604_Zygotorulaspora_mrakii
-----------------MF--------------------V---YKR--------------
---------------------DGHKEPVRFDKITARISRLCYGLDPAHIDAVKITQRIIS
GVY-EGVTTVELDNLAAETCAYMTTVHPDYATLAARIAISNLHKQTTKQFSQVVSDL-FH
YVN---------PKNGVH--SPMISNEVYDIIMENKDELNSAIVYDRDFQFNYFGFKTLE
RSYLLRINGEVAERPQHLIMRVAVGIHG-----SDIKSAIETYNLMSLRYFIHASPTLFN
AGTPHPQMSSCFLVAMKDDSIEGIYDTLKECAMISKTAGGIGLHIHNIRSTGSYIAGTNG
TSNGLIPMIRVFNNTARYVDQGGNKRPGAFALYLEPWHADIFDFVDIRKNHGKEEIRARD
LFPALWIPDLFMKRVQENGDWTLFSPSEAPGLADVYGDEFEALYVRYVSEGRGRKTIKAQ
KLWYAILEAQTETGTPFMLYKDACNEKSNQKNLGTIKSSNLCCEIVEYSAPDETAVCNLA
SIALPSCVQV----SEN----GKTQWYNFAKLHEIAKVITRNLNKVIDRNYYPVIEAKNS
NMRHRPIALGVNGLADVFMLLRIPFESPEAKELNMHIFETIYHASLEASCELAEKDGPYQ
SYQGSPVSQGVLQYDMWNTKPSDLW-DWDTLKQQIKKHGIRNSLLMAPMPTASTSQILGY
NECFEPFTSNMYSRRVLSGEFQIVNPYLLRDLVDLGIWDESMKQHIITDNGSIQNLPNIP
QEIKDLYKTVWEISQKHIIEMAADRAAFIDQSHSLNIHIRAPTMGKLTSMHFYGWKKGLK
TGMYYLRTQAASAAIQFTIDK------SVAELAGQNAVDM--------------------
SQLQRP--KY----------VPHKVNL--------------------------------E
DGSLMPVD-----ATV---------KETSPTP-STSSS---ISNSIASLKIQD-------
-------SQPVTPIAS--------KPQSDVSGGKT-------------NKELSEGGKGEA
N----------------EFDIYNSKVIAC-------------------------------
AIDNPESCTMCSG
>XP_002496016_Zygosaccharomyces_rouxii
-----------------MF--------------------V---YKR--------------
---------------------DGRKEPVRFDKITARISKLCYGLDPSHIDAVKITQRIIS
GVY-EGVTTVELDNLAAETCAYMTTVHPDYATLAARIAVSNLHKQTTKQFSQVISDL-YH
YVN---------PANGVH--SPMISDEIFNIVMTNKDELNSAIVYDRDFQFNYFGFKTLE
RSYLLRINGLTAERPQHLIMRVSLGIHG-----EDIKSAIETYNLMSLRYFIHASPTLFN
AGTPHPQMASCFLVAMKDDSIEGIYDSLKECAMISKTAGGIGLHIHNIRSTGSYIAGTNG
TSNGLIPMVRVFNNTARYVDQGGNKRPGAFALYLEPWHSDIFDFIDIRKNHGKEEIRARD
LFPALWIPDLFMKRVEKNEEWTLFSPSEAPGLADVYGEEFEKLYERYEQEGRGRKTIRAQ
KLWYAILEAQTETGTPFMLYKDACNEKSNQKNLGVIKSSNLCCEIVEYSDKDETAACNLA
SIALPSCVEV----SAD----GKEQWYSFAKLHEVAKAITRNLNKVIDRNYYPVPEAKRS
NMRHRPIALGVNGLADTFMMLRLPFESPEAKILNQQIFETIYHGALEQSCELAKIHGTYS
TYEGSPISQGLLQFDLWEKNPSELW-DWEPLRQGIKEHGVRNSLLVAPMPTASTSQILGY
NECFEPYTSNMYSRRVLSGEFQIVNPYLLKDLVDLGIWDESMKQQIITDNGSIQNIPNIP
QEIKDLYKTVWEISQRHVLDMAADRAVFIDQSHSLNIHMRAPTMGKLTSMHFYGWKKGLK
TGMYYLRTQAASAAIQFTIDK------NVAAQAGRNITTL--------------------
PELPRP--KY----------VPRGVNM--------------------------------V
EKELVPKID----GTLINPSLYDNKREPSPTP-STTSS---VANSIASLKLQDTSLPDTP
STSASKSSLPVTPVTS--------AAKPSLPDKQL-------------DAKDSKTDDNKN
NNEGNEDKKDQNGKSNEEFDIFSSKVIAC-------------------------------
AIDNPESCTMCSG
>XP_003646198_Eremothecium_cymbalariae
-----------------MY--------------------V---YKR--------------
---------------------DGRKEQVKFDKITARISRLCYGLDPKHIDAVKITQRIIS
GVY-EGVTTVELDNLAAETCAYMTTVHPDYATLAARIAISNLHKQTTKQFSQVISDL-YH
YIN---------PKNGLK--SPMISDEVYEIVMEHKDELNSAILYDRDFQYNYFGFKTLE
RSYLLRIDGQVAERPQHMVMRVAVGIHG-----RDIKKAIETYNLMSLRYFTHASPTLFN
AGTPHPQMSSCFLVAMKDDSIEGIYDTLKECALISKTAGGIGLHIHNIRSTGSYIAGTNG
TSNGIIPMVRVYNNTARYVDQGGNKRPGAFAIYLEPWHSDIFDFIDIRKNHGKEEIRARD
LFPALWIPDLFMRRVQDNGDWTLFSPSEAPGLSEVWGDEFEELYERYVLEGRGRKTIKAQ
KLWYAILEAQTETGTPFILYKDACNRKSNQKNIGTIKSSNLCCEIVEYSSPEETAVCNLA
SIALPAFIEE----SSD----GKTQFYNFQKLHDIAKVVTRNLNRVIDRNYYPVETARRS
NMRHRPIALGVQGLADAFMILRIPFDSKEAKELNIQIFETLYHAACEASVELAIEEGPYE
SFKGSPISKGILQFDMWGRKPTDLW-DWQTLKAKIVKHGTRNSLLIAPMPTASTSQILGY
NECFEPYTSNMYSRRVLSGEFQIVNPYLLRDLVDLGVWDESMKSHIISDNGSIQGLPNIP
QELKDLYKTVWELSQKTIIDMAADRGAYIDQSQSLNIHIRAPTMGRLTSMHFYGWKKGLK
TGMYYLRTQAASAAIQFTVDK------AVAEQAANNVANL--------------------
SKLQRP--QY----------VPCDFTY--------------------------------S
KNS----------TI--PLDELKDSVSVNIST-SDVSS---LSNSVSSLTIDS-------
-------KAPITPITE--------PGSKSGE-----------------FEDEAEVDSEQ-
-----------------KFDIYNSKVVAC-------------------------------
AINNPEACEMCSG
>NP_984039_Eremothecium_gossypii
-----------------MY--------------------V---YKR--------------
---------------------DGRKEPVKFDKITARISRLCYGLDPKHVDAVKITQRIIS
GVY-EGVTTVELDNLAAETCAYMTTVHPDYATLAARIAISNLHKQTTKQFSQVVSDL-YH
YTN---------PKNGLH--SPMISDEVYEIVMAHKDELNSAIVYDRDFQYNYFGFKTLE
RSYLLRIDGKVAERPQHMVMRVAVGIHG-----KDIKKAIETYNLMSMRYFTHASPTLFN
AGTPHPQMSSCFLVAMKDDSIEGIYDTLKECAMISKTAGGIGLHIHNIRSTGSYIAGTNG
TSNGIIPMVRVYNNTARYVDQGGNKRPGAFAIYLEPWHSDVFDFIDIRKNHGKEEIRARD
LFPALWVPDLFMRRVQENGDWTLFSPSEAPGLSDVWGEEFEELYERYVREGRGRKTIKAQ
KLWYAILEAQTETGTPFILYKDACNRKSNQKNLGTIKSSNLCCEIVEYSSPEETAVCNLA
SIALPAFIAE----AAD----GKTQWYDFDKLHEIAKVVTRNLNRVIDRNYYPVETAKRS
NMRHRPIALGVQGLADAFMILRIPFDSPQAKELNSQIFETLYHAACEASMELAIEEGPYE
SFKGSPASQGILQFDMWNHKPSGMW-DWDALKAKIIEHGMRNSLLLAPMPTASTSQILGY
NECFEPYTSNMYSRRVLSGEFQIVNPYLLRDLVDLGIWDDSMKSHIISDNGSIQGLPNIP
QELKDLYKTVWELSQKTIIDMAADRGAFVDQSQSLNIHIRAPTMGRLTSMHFYGWKKGLK
TGMYYLRTQAASAAIQFTVDK------AVAEQAANNVADL--------------------
SRLHRP--RY----------VPHAVGV---------------------------------
--S----------AA--PVSDSPRAAAPS-SA-GDISS---ISASMASLEVQA-------
-------APPASSATA--------MSSEQASEGKPAASAESTVTAGSTVTAESTLTAES-
-----------------DYDIYNSKVIAC-------------------------------
AIDNPGACEMCSG
>XP_452551_Kluyveromyces_lactis
-----------------MF--------------------V---YKR--------------
---------------------DGHKEPVQFDKITARVSRLCYGLDAKHIDAVKITQRIIS
GVY-EGVTTVELDNLAAETCAYMTTIHPDYATLAARIAISNLHKQTTKQFSQVVDDL-YQ
WVN---------PRTGIH--SPMISDEVYKIVMDNKDTLNSAIVYDRDFQFNYFGFKTLE
RSYLLRIDGKVAERPQHMIMRVAVGIHG-----NDIERVLETYNLMSQRYFTHASPTLFN
AGTPHPQMSSCFLVAMKEDSIEGIYDTLKECAMISKTAGGIGLHIHNIRSTGSYIAGTNG
TSNGIIPMIRVFNNTARYVDQGGNKRPGAFALYIEPWHSDIFDFIDIRKNHGKEEIRARD
LFPALWIPDLFMKRVEKNQDWTLFSPNEAPGLPDAYGEEFEEMYERYEREGRGRKTVKAQ
KLWYAILEAQTETGTPFMLYKDACNLKSNQKNLGTIKSSNLCCEIVEYSDPTETAVCNLA
SIALPAFIER----STD----GKTQTYNFEKLHSIAKVLTRNLNRIIDRNYYPVETARRS
NMRHRPIALGVQGLADAFMMLRLPFDSEEAKKLNIEIFETIYHGACEASMELAKEEGHYE
TFPGSPASQGQLQFDLWGKTPTALW-DWNTLKEQIKLNGMRNSLLVAPMPTASTSQILGY
NECFEPYTSNMYSRRVLSGEFQIVNPYLLHDLVDLGIWDEAMKSHIIADNGSIQNLPNIP
QELKDLYKTVWELSQKHIIDMAADRAAYIDQSQSLNIHIRAPTMGKLTSMHFYGWKKGLK
TGMYYLRTQAASAAIQFTIDK------SVAEQAANSVVDL--------------------
SKLNRP--VY----------IPHKASV--------------------------------N
DQS-----------VTPAVEAFKE---VSPAP-SSEES---IVNSVASLKIDD-------
-------TQPVTPVTP--------AESAKD------------------AEDVKQ---APT
D--------------ASEFDIFNSKVIAC-------------------------------
AIDNPEACEMCSG
>XP_022677783_Kluyveromyces_marxianus
-----------------MF--------------------V---YKR--------------
---------------------DGRKEPVQFDKITARVSRLCYGLDPRHIDAVKITQRIIS
GVY-EGVTTVELDNLAAETCAYMTTIHPDYATLAARIAISNLHKQTTKQFSQVVEDL-YR
WVN---------PKTGIH--SPMISDEVYDIVMENKDTLNSAIVYDRDFQFNYFGFKTLE
RSYLLRINGKVAERPQHMIMRVAVGIHG-----RDIEKVLETYNLMSLRYFTHASPTLFN
AGTPHPQMSSCFLVAMKEDSIEGIYDTLKECAMISKTAGGIGLHIHNIRSTGSYIAGTNG
TSNGIIPMIRVFNNTARYVDQGGNKRPGAFALYIEPWHSDIFDFVDIRKNHGKEEIRARD
LFPALWIPDLFMKRVEKNEDWTLFSPNEAPGLPDVYGDEFEALYERYEREGRGRKTVKAQ
KLWYAILEAQTETGTPFMLYKDACNKKSNQKNLGTIKSSNLCCEIVEYSNPEETAVCNLA
SIALPAFIEI----SND----GKTQTYNFKKLHDISKVLTRNLNRIIDRNYYPVETARRS
NMRHRPIALGVQGLADAFMMLRLPFDSEEAKRLNVQIFETIYHGACEASMELAKEEGPYE
SFPGSPASEGKLQFDLWGKTPTNLW-EWDNLKAEIKQHGLRNSLLLAPMPTASTSQILGY
NECFEPYTSNMYSRRVLSGEFQIVNPYLLRDLVDLGIWDEAMKSHIIADNGSIQNLPNIP
QELKDLYKTVWEISQKHIIDMAADRAAYIDQSQSLNIHIRAPTMGKLTSMHFYGWKKGLK
TGMYYLRTQAASAAIQFTIDK------AVAEQASHSVVDL--------------------
SKLSRP--VY----------VPQAVDM--------------------------------N
DNS----------AIIPVVDAFKE---PSPTP-STDDS---VVNSVASLKIED-------
-------SQPVTPITP--------VEQAKD------------------IKENKQETTATT
D--------------TSEFDIFNSKVIAC-------------------------------
AIDNPEACEMCSG
>XP_022626327_Lachancea_lanzarotensis
-----------------MF--------------------V---YKR--------------
---------------------DGRQEPVKFDKITARISRLCYGLDPKHIDAVKITQRIIS
GVY-EGVTTVELDNLAAETCAYMTTVHPDYATLAARIAISNLHKQTTKQFSQVISEL-FH
YVN---------PKNGIH--SPMISQEVYDIVQDNKDELNSAIVYDRDFNYNYFGFKTLE
RSYLLRINGQVAERPQHLIMRVAVGIHG-----NNIARVLETYNLMSLKYFTHASPTLFN
AGTPHPQMSSCFLVAMKDDSIDGIYDTLKECAMISKTAGGIGLHIHNIRSTGSYIAGTNG
TSNGLIPMIRVFNNTARYVDQGGNKRPGAFALYLEPWHSDIFDFVDIRKNHGKEEIRARD
LFPALWIPDLFMQRVQENGDWTLFSPSEAPGLADVYGAEFEALYERYVQEGRGRKTIKAQ
KLWYAILEAQTETGTPFMLYKDACNRKSNQKNLGVIKSSNLCCEIVEYSAPDETAVCNLA
SVSLPSFVET----SAD----GKTQWYNFEKLHDIAKVVTYNLNQIIDRNYYPVETARNS
NMRHRPIALGVQGLADAFMVLRIPFDSQEAKELNIQIFETIYHAALEASHELALKEGSYQ
SFEGSPASQGILQFDMWNKKPTDLW-EWDTLKAKIQKGGLRNSLLVAPMPTASTSQILGN
NECFEPYTSNMYSRRVLSGEFQIVNPYLLRDLVDLGIWDDAMKSHIISDNGSIQNLPNIP
QSLKDLYKTVWELSQKAIIEMAADRACYIDQSQSLNVHIRAPTMGKLTSMHFYGWKKGLK
TGMYYLRTQAASAAIQFTIDK------SVASQAGNKVADV--------------------
ENLSRP--LY----------VPRQTDF--------------------------------S
DGA----------AKIQPLRVTQETKERSPTP-SGESS---LANSVASLKIED-------
-------SKPEV-PAV--------AESTPAK-----------------PQTDAQPDKNES
N--------------PAEFDIYNSKVIAC-------------------------------
AIDNPGACEMCSG
>XP_002551660_Lachancea_thermotolerans
-----------------MF--------------------V---YKR--------------
---------------------DGRREPVKFDKITARVSRLCYGLDPNHVDAVKITQRIIS
GVY-EGVTTVELDNLAAETCAYMTTIHPDYATLAARIAISNLHKQTTKQFSQVVSDL-FH
YVN---------PKNGIH--SPMISQEVFDIIQKHKDELNSAIVYDRDFQYNYFGFKTLE
RSYLLRINGEVAERPQHLIMRVAVGIHG-----DNIPKVIETYNLMSLKYFTHASPTLFN
AGTPHPQMSSCFLVAMKDDSIEGIYDTLKECAMISKTAGGIGLHIHNIRSTGSYIAGTNG
TSNGLIPMIRVFNNTARYVDQGGNKRPGAFALYLEPWHSDIFDFVDIRKNHGKEEIRARD
LFPALWVPDLFMKRVQENGDWTLFSPSEAPGLSDVYGDEFEALYERYVQEGRGRKTIKAQ
KLWYAILEAQTETGTPFMLYKDACNRKSNQKNLGVIKSSNLCCEIVEYSAPDETAVCNLA
SLSLPAFIET----SED----GQTQWYNFDKLHEIAKVVTHNLNQVIDRNYYPVESARNS
NMRHRPVALGVQGLADAFMILRIPFDSQEAKELNIQIFETIYHAALERSNELAVEHGPYE
TFEGSPASQGILQFDMWDKKPTDLW-DWETLKAKIVKTGLRNSLLLAPMPTASTSQILGN
NECFEPYTSNMYSRRVLSGEFQIVNPYLLRDLVDLGIWNDAMKSHIISDNGSIQNLPNIP
QKLKDLYKTVWELSQKTIIEMAADRACYIDQSQSLNVHIRAPTMGKLTSMHFYGWKKGLK
TGMYYLRTQAASAAIQFTIDK------SVASMAGDKEADL--------------------
QNLHRP--LY----------VPRKMNF--------------------------------S
EGA----------AKDKGIEALRETRESSPSP-SVDSS---LANSVASLKIEE-------
-------AKPVTPPAT--------TTDVAAE-----------------AKSEATQPENE-
-----------------EFDIYNSKVIAC-------------------------------
AIDNPGACEMCSG
>XP_020058867_Aspergillus_aculeatus
-----------------MF--------------------V---YKR--------------
---------------------DGRKERVQFDKITARVSRLCYGLDPEHVDAAAITQKVIS
GVY-QGVTTVELDNLAAETAAYMTVTHPDYAILAARIAVSNLHKQTKKQFSLVISDL-YH
YVN---------PKNNNP--APMISKETYELVMKHADELNSAIVYDRDFNYNFFGFKTLE
RSYLLRINGKVAERPQHLLMRVSVGIHG-----NDIEKAIETYHLMSQKFFTHASPTLFN
AGTPQPQLASCFLVDMKEDSIDGIYDTLKTCAMISKTAGGIGLNVHRIRATGSYIGGTNG
TSNGLVPMLRVFNNTARYVDQGGNKRPGAFAIYLEPWHSDVFEFLDLRKNHGKEEVRARD
LFYALWTPDLFMKRVESNGDWTLFCPNEAPGLADVYGDEFDALYEKYEKEGRGRKTIKAQ
KLWYAILEAQTETGNPFMLYKDACNKKSNQKNLGTIRSSNLCTEIIEYSAPDEVAVCNLA
SLALPTFV--------D----AARGEYDFGKLHEVVQVLVRNLNKIIDINYYPVPEAKKS
NFRHRPIALGVNGLADAFLALRLPFDSAEARQLNIQIFETIYHGALTASSELAKQHGPYE
TYEGSPVSQGILQYDMWDRTPTDLW-DWDALKAKIAQTGVRNSLLVAPMPTASTSQILGF
NECFEPYTSNIYSRRVLAGEFQVVNPWLLKDLVDLGLWSDNMKNRIIADGGSVQNIPNIP
ADIKALYKTVWEISQRNILQMAADRGAFIDQSQSLNIHLKEPTMGKITSMHFAGWKMGLK
TGMYYLRTMAASAPIQFTVDQ------EQLKVEDTNVARANSSFKKRATG-AASST--Y-
SAVPR------------------------G---------Q-SQINGHSEDVNN-------
--------------------GA-----DSPRALAAD-ATSR--------GNEG-------
-------DA-EGP-----------------------------------QEEDSEKTSEER
-----------------ENDIYSQAVLQC-------------------------------
SIENKEACIMCQG
>XP_001271554_Aspergillus_clavatus
-----------------MF--------------------V---YKR--------------
---------------------DGRKERVQFDKITARVSRLCYGLDPEHVDAAAITQKVIS
GVY-QGVTTVELDNLAAETAAYMTVTHPDYAILAARIAVSNLHKQTKKQFSLVISDL-YH
YVN---------PKNNNP--APMISKETYEIVMKHADELNSAIVYDRDFNYNYFGFKTLE
RSYLLRISGKVAERPQHLLMRVAVGIHG-----NDIEKAIETYHLMSQKYFTHASPTLFN
AGTPQPQLASCFLVDMKEDSIEGIYDTLKTCAMISKTAGGIGLNVHRIRATGSYIGGTNG
SSNGIVPMLRVFNNTARYVDQGGNKRPGAFAIYLEPWHADVFEFLDLRKNHGKEEVRARD
LFYALWTPDLFMKRVEANGDWTLFCPNEAPGLADVYGDEFDALYERYEKEGRGRSTIKAQ
KLWYAILEAQTETGNPFMLYKDACNKKSNQKNLGTIRSSNLCTEIIEYSAPDEVAVCNLA
SLALPTFV--------D----AARGEYDFGKLHEVVQVLVRNLNKIIDINYYPVPEAKKS
NMRHRPIALGVNGLADAFLALRLPFDSPEARQLNTQIFETIYHGALTASCELAKQLGPYE
TYEGSPVSQGILQYDMWDRTPTDLW-DWDSLKAKIAQSGVRNSLLVAPMPTASTSQILGF
NECFEPYTSNIYSRRVLAGEFQIVNPWLLKDLVDLGLWSDNMKNRIIADGGSVQNIPNIP
ADIKALYKTVWEISQRNILQMAADRGAFIDQSQSLNIHLKEPTMGKLTSMHFAGWKMGLK
TGMYYLRTMAASAPIQFTVDQ------EQLKVADTNVARANPAFKKRAAG-ATPNA--Y-
AAVPR------------------------A---------SGTELNGHSEN----------
---------------------------SNPRALAPE-VAAV--------D-EP-------
-------VV-QTS-----------------------------------QEVDEVSDSEAR
-----------------ENDIYSQKVLQC-------------------------------
SIENKEACLMCQG
>XP_001267356_Aspergillus_fischeri
-----------------MF--------------------V---YKR--------------
---------------------DGRKERVQFDKITARVSRLCYGLDPEHVDAAAITQKVIS
GVY-QGVTTVELDNLAAETAAYMTVTHPDYAILAARIAVSNLHKQTKKQFSLVISDL-YH
YVN---------PKNKQP--APMISKETYEIVMKHADELNSAIVYDRDFNYNFFGFKTLE
RSYLLRINGKVAERPQHLLMRVAVGIHG-----NNIEKAIETYHLMSQKYFTHASPTLFN
AGTPQPQLASCFLVDMKEDSIEGIYDTLKTCAMISKTAGGIGLNVHRIRATGSYIGGTNG
SSNGIVPMLRVFNNTARYVDQGGNKRPGAFAIYLEPWHADVFEFLDLRKNHGKEEVRARD
LFYALWTPDLFMKRVESNGDWTLFCPNEAPGLADVYGDEFDALYEQYEKEGRGRKTIKAQ
KLWYAILEAQTETGNPFMLYKDACNKKSNQKNLGTIRSSNLCTEIIEYSAPDEVAVCNLA
SLALPTFV--------D----AARGEYDFGKLHEVVQVLVRNLNKIIDVNYYPVPEAKKS
NMRHRPIALGVNGLADAFLALRLPFDSAEARQLNIQIFETIYHGALTASCELAKEFGPYE
TYEGSPVSQGILQYDMWDRTPTDLW-DWDSLKTKIAQHGVRNSLLVAPMPTASTSQILGF
NECFEPYTSNIYSRRVLAGEFQVVNPWLLKDLVDLGLWSDNMKNRIIADGGSVQNIPNIP
ADIKALYKTVWEISQRTILQMAADRGAFIDQSQSLNIHLKEPTMGKLTSMHFAGWKMGLK
TGMYYLRTMAASAPIQFTVDQ------EQLKVADTNVARANAAYKKRAAG-SVSTT--Y-
SAVPR------------------------T---------TSAPLNGHSED----------
---------------------------GSPRALAAD-ITAD--------S-ET-------
-------VV-NGS-----------------------------------QEEDDERESGER
-----------------ESDIYSQKVLQC-------------------------------
SIENKEACLMCQG
>XP_041144662_Aspergillus_flavus
-----------------MF--------------------V---YKR--------------
---------------------DGRKERVQFDKITARVSRLCYGLDPEHVDAAAITQKVIS
GVY-QGVTTVELDNLAAETAAYMTTTHPDYAILAARIAVSNLHKQTKKQFSLVISDL-YH
YIN---------PKNKKP--APMISKETYEIVMKHADELNSAIVYDRDFNYNFFGFKTLE
RSYLLRIDGKVAERPQHLLMRVSVGIHG-----NDIEKAIETYHLMSQKYFTHASPTLFN
AGTPQPQLASCFLVDMKEDSIEGIYDTLKTCALISKTAGGIGLNVHRIRATGSYIGGTNG
SSNGIVPMLRVFNNTARYVDQGGNKRPGAFAIYLEPWHADVFEFLDLRKNHGKEEVRARD
LFYALWTPDLFMKRVEANGDWTLFCPNEAPGLADVYGDEFEALYERYEKEGRGRKTIKAQ
KLWYAILEAQTETGNPFMLYKDACNRKSNQKNLGTIRSSNLCTEIIEYTAPDEVAVCNLA
SLALPTFV--------D----AARGEYDFGKLHEVVQVLVRNLNKIIDINYYPVPEAKNS
NMRHRPIALGVNGLADAFLALRLPFDSPEAKQLNTQIFETIYHGALTASSDLAKDFGTYE
SYEGSPVSQGILQYDMWDRTPTDLW-DWDALKAKIAQTGVRNSLLVAPMPTASTSQILGF
NECFEPYTSNIYSRRVLAGEFQVVNPWLLKDLVDLGLWSDNMKNRIIAEGGSVQNIPNIP
ADIKALYKTVWEISQRSILQMAADRGAYIDQSQSLNIHLKEPTMGKITSMHFAGWKMGLK
TGMYYLRTMAASAPIQFTVDQ------EALKVADTNVARANASFRKRAVG-AASNT--Y-
SAVPR------------------------S---------PTSETNGQANG----------
---------------------------SVEPKPRAE-EADA--------G-E--------
------------T-----------------------------------QSEDDQKTSEER
-----------------ENDIYSQKVLQC-------------------------------
SIENKEACLMCQG
>XP_752157_Aspergillus_fumigatus
-----------------MF--------------------V---YKR--------------
---------------------DGRKERVQFDKITARVSRLCYGLDPEHVDAAAITQKVIS
GVY-QGVTTVELDNLAAETAAYMTVTHPDYAILAARIAVSNLHKQTKKQFSLVISDL-YH
YVN---------PKNKQP--APMISKETYEIVMKHADELNSAIVYDRDFNYNFFGFKTLE
RSYLLRINGKVAERPQHLLMRVAVGIHG-----NNIEKAIETYHLMSQKYFTHASPTLFN
AGTPQPQLASCFLVDMKEDSIEGIYDTLKTCAMISKTAGGIGLNVHRIRATGSYIGGTNG
SSNGIVPMLRVFNNTARYVDQGGNKRPGAFAIYLEPWHADIFEFLDLRKNHGKEEVRARD
LFYALWTPDLFMKRVESNGDWTLFCPNEAPGLADVYGDEFDALYERYEKEGRGRKTIKAQ
KLWYAILEAQTETGNPFMLYKDACNKKSNQKNLGTIRSSNLCTEIIEYSAPDEVAVCNLA
SLALPTFV--------D----AARGEYDFGKLHEVVQVLVRNLNKIIDVNYYPVPEAKKS
NMRHRPIALGVNGLADAFLALRLPFDSAEARQLNIQIFETIYHGALTASCELAKEFGPYE
TYEGSPVSQGILQYDMWDRTPTDLW-DWDSLKAKIAQHGVRNSLLVAPMPTASTSQILGF
NECFEPYTSNIYSRRVLAGEFQVVNPWLLKDLVDLGLWSDNMKNRIIADGGSVQNIPNIP
ADIKALYKTVWEISQRTILQMAADRGAFIDQSQSLNIHLKEPTMGKLTSMHFAGWKMGLK
TGMYYLRTMAASAPIQFTVDQ------EQLKVADTNVARANAAYKKRAAG-SVPTT--Y-
SAVPR------------------------T---------TSAPLNGHSED----------
---------------------------GSPRALAAD-VTAD--------S-ET-------
-------GV-NGS-----------------------------------QEEDDERESGER
-----------------ESDIYSQKVLQC-------------------------------
SIENKEACLMCQG
>XP_661984_Aspergillus_nidulans
------------------M--------------------G---FDRVATCCTNSANVLLI
T--------------------DGRKERVQFDKITARVSRLCYGLDPEHVDAAAITQKVIS
GVY-QGVTTVELDNLAAETAAYMTVTHPDYAILAARIAVSNLHKQTKKQFSLVISDL-YH
YVN---------PKNKKP--APMISKETYEIVMKHAEELNSAIVYDRDFNYNFFGFKTLE
RSYLLRLDGKIAERPQHLLMRVAVGIHG-----NDIERAIETYNLMSQKYFTHASPTLFN
AGTPQPQLASCFLVDMKEDSIDGIYDTLKTCAMISKTAGGIGLNVHRIRATGSYIAGTNG
SSNGIVPMLRVFNNTARYVDQGGNKRPGAFAIYLEPWHADVFEFLDLRKNHGKEEVRARD
LFYALWTPDLFMKRVEANGDWTLFCPNEAPGLADVYGDEFDALYEQYEKEGRGRRTIKAQ
KLWYAILEAQTETGNPFMLYKDACNKKSNQKNLGTIRSSNLCTEIIEYTAPDEVAVCNLA
SLALPTFV--------D----ASRGEYDFGKLHEVVQVLVRNLNKIIDINYYPVPEAKKS
NFRHRPIALGVNGLADAFLALRLPFDSAEAKQLNIQIFETIYHAALTASSNLAKEDGPYE
SYEGSPVSQGILQYDMWERTPTDLW-DWDALKAKIAQTGVRNSLLVAPMPTASTSQILGF
NECFEPYTSNIYSRRVLAGEFQVVNPWLLKDLVDLGLWSDNMKNRIIAEGGSVQNIPNIP
DDIKALYKTVWEISQRRILEMAADRGAYIDQSQSLNIHLKEPTMGKITSMHFAGWKMGLK
TGMYYLRTMAASAPIQFTVDQ------EQLKVADTNVARTS---KKRAGG-IATTA--Y-
SAVPR------------------------A---------PAGQVSGTSQNATN-------
--------------------GISR---------------------------EA-------
-------DS-SGEVDT--------------------------------SDEEKK-EGEPS
-----------------EADIYSQKVLQC-------------------------------
SIENKEACIMCQG
>XP_001401473_Aspergillus_niger
-----------------MF--------------------V---YKR--------------
---------------------DGRKERVQFDKITARVSRLCYGLDPEHVDAAAITQKVIS
GVY-QGVTTVELDNLAAETAAYMTVTHPDYAILAARIAVSNLHKQTKKQFSLVISDL-YH
YVN---------PKNNQP--APMISKETYEIIMKHADELNSAIVYDRDFNYNFFGFKTLE
RSYLLRINGKVAERPQHLLMRVAVGIHG-----SDIEKAIETYHLMSQKYFTHASPTLFN
AGTPQPQLASCFLVDMKEDSIDGIYDTLKTCAMISKTAGGIGLNVHRIRSTGSYIGGTNG
TSNGLVPMLRVFNNTARYVDQGGNKRPGAFAIYLEPWHSDVFEFLDLRKNHGKEEVRARD
LFYALWTPDLFMKRVEANGDWTLFCPNEAPGLADVYGDEFDALYEKYEKEGRGRRTIKAQ
KLWYAILEAQTETGNPFMLYKDACNKKSNQKNLGTIRSSNLCTEIIEYSAPDEVAVCNLA
SLALPTFV--------D----AARGEYDFGKLHEVVQVLVRNLNKIIDINYYPVPEAKKS
NFRHRPIALGVNGLADAFLALRLPFDSAEARQLNIQIFETIYHAGLTASSDLAKEFGTYE
TYEGSPVSQGILQYDMWDRTPTDLW-DWAALKAKIAQTGVRNSLLVAPMPTASTSQILGF
NECFEPYTSNIYSRRVLAGEFQVVNPWLLKDLVDLGLWSDNMKNRIIAEGGSVQNIPNIP
SDIKALYKTVWEISQRTILQMAADRGAFIDQSQSLNIHLKEPTMGKITSMHFAGWKMGLK
TGMYYLRTMAASAPIQFTVDQ------EQLKVEDTNVARTNAAYKKRAVG-AASST--Y-
SAVPR------------------------G---------Q-APVNGHSENGVN-------
--------------------GINGSNNGSPRALAAD-ASST--------Q-E--------
----------NGP-----------------------------------QEEDSQQESEER
-----------------ENDIYSQQVLQC-------------------------------
SIENKEACIMCQG
>XP_015408146_Aspergillus_nomiae
-----------------MF--------------------V---YKR--------------
---------------------DGRKERVQFDKITARVSRLCYGLDPEHVDAAAITQKVIS
GVY-QGVTTVELDNLAAETAAYMTTTHPDYAILAARIAVSNLHKQTKKQFSLVISDL-YH
YIN---------PKNKKP--APMISKETYEIIMKHADELNSAIVYDRDFNYNFFGFKTLE
RSYLLRIDGKVAERPQHLLMRVAVGIHG-----NDIEKAIETYNLMSQKYFTHASPTLFN
AGTPQPQLASCFLVDMKEDSIEGIYDTLKTCALISKTAGGIGLNVHRIRATGSYIGGTNG
SSNGIVPMLRVFNNTARYVDQGGNKRPGAFAIYLEPWHADVFEFLDLRKNHGKEEVRARD
LFYALWTPDLFMKRVEANGEWTLFCPNEAPGLADVYGDEFEALYERYEKEGRGRKTIKAQ
KLWYAILEAQTETGNPFMLYKDACNKKSNQKNLGTIRSSNLCTEIIEYTAPDEVAVCNLA
SLALPTFV--------D----AARGEYDFGKLHEVVQVLVRNLNKIIDINYYPVPEAKNS
NMRHRPIALGVNGLADAFLALRLPFDSPEAKQLNTQIFETIYHGALTASSDLAKDFGTYE
SYEGSPVSQGILQYDMWDRTPTDLW-DWDALKAKIAQTGVRNSLLVAPMPTASTSQILGF
NECFEPYTSNIYSRRVLAGEFQVVNPWLLKDLVDLGLWSDNMKNRIIAEGGSVQNIPNIP
ADIKALYKTVWEISQRSILQMAADRGAYIDQSQSLNIHLKEPTMGKITSMHFAGWKMGLK
TGMYYLRTMAASAPIQFTVDQ------EALKVADTNVARANASFRKRAVG-AASNT--Y-
SAVPR------------------------S---------PTSETNGQANG----------
---------------------------PVEPSLRVE-EAAN--------G-D--------
------------S-----------------------------------QSEDEQKTSEER
-----------------ENDIYSQQVLQC-------------------------------
SIENKEACVMCQG
>XP_023090809_Aspergillus_oryzae
-----------------MF--------------------V---YKR--------------
---------------------DGRKERVQFDKITARVSRLCYGLDPEHVDAAAITQKVIS
GVY-QGVTTVELDNLAAETAAYMTTTHPDYAILAARIAVSNLHKQTKKQFSLVISDL-YH
YIN---------PKNKKP--APMISKETYEIVMKHADELNSAIVYDRDFNYNFFGFKTLE
RSYLLRIDGKVAERPQHLLMRVSVGIHG-----NDIEKAIETYHLMSQKYFTHASPTLFN
AGTPQPQLASCFLVDMKEDSIEGIYDTLKTCALISKTAGGIGLNVHRIRATGSYIGGTNG
SSNGIVPMLRVFNNTARYVDQGGNKRPGAFAIYLEPWHADVFEFLDLRKNHGKEEVRARD
LFYALWTPDLFMKRVEANGDWTLFCPNEAPGLADVYGDEFEALYERYEKEGRGRKTIKAQ
KLWYAILEAQTETGNPFMLYKDACNRKSNQKNLGTIRSSNLCTEIIEYTAPDEVAVCNLA
SLALPTFV--------D----AARGEYDFGKLHEVVQVLVRNLNKIIDINYYPVPEAKNS
NMRHRPIALGVNGLADAFLALRLPFDSPEAKQLNTQIFETIYHGALTASSDLAKDFGTYE
SYEGSPVSQGILQYDMWDRTPTDLW-DWDALKAKIAQTGVRNSLLVAPMPTASTSQILGF
NECFEPYTSNIYSRRVLAGEFQVVNPWLLKDLVDLGLWSDNMKNRIIAEGGSVQNIPNIP
ADIKALYKTVWEISQRSILQMAADRGAYIDQSQSLNIHLKEPTMGKITSMHFAGWKMGLK
TGMYYLRTMAASAPIQFTVDQ------EALKVADTNVARANASFRKRA------------
------------------------------------------------------------
------------------------------------------------------------
------------------------------------------------------------
------------------------KVLQC-------------------------------
SIENKEACLMCQG
>XP_040641556_Aspergillus_ruber
-----------------MF--------------------V---YKR--------------
---------------------DGRKERVQFDKITARVSRLCYGLDPEHVDAAAITQKVIS
GVY-QGVGTVELDNLAAETAAYMTVTHPDYAILAARIAVSNLHKQTKKQFSLVIQDL-YH
YVN---------PRNNVA--APMISKETYEIVMKHADELNSAIVYDRDFNYNFFGFKTLE
RSYLLRINGKVAERPQHLLMRVSVGIHG-----NDIEKAIETYHLMSQKYFTHASPTLFN
AGTPQPQLASCFLVDMKADSIEGIYDTLKTCAMISKTAGGIGLNVHCIRSTGSYIGGTNG
TSNGLIPMLRVYNNTARYVDQGGNKRPGAFAIYLEPWHADVFEFLDLRKNHGKEEVRARD
LFYALWTPDLFMKRVESNGDWTLFCPNEAPGLADVYGDEFEALYEKYEKEGRGRRTVKAQ
KLWYAILEAQTETGNPFMLYKDACNRKSNQKNLGTIRSSNLCTEIVEYSAPDEVAVCNLA
SLALPTFV--------D----AARGEYDFGKLHEVVQVLVRNLNQIIDINYYPVPEAKKS
NMRHRPIALGVNGLADAFLALRLPFDSAEAKQLNIQIFETIYHGALTASSDMAKVHGTYE
TYEGSPVSQGILQYDMWDRTPTDLW-DWDTLKGKIAQTGVRNSLLVAPMPTASTSQILGF
NECFEPYTSNIYSRRVLAGEFQVVNPWLLKDLVDLGLWSDNMKNRIIADGGSVQNIPNIP
ADIKALYKTVWEISQRSILQMAADRGAYIDQSQSLNIHMKEPTMGKITSMHFAGWKMGLK
TGMYYLRTMAASAPIQFTVDQ------EQLQVADTNVARETSAYKKRVGG-GASSA--S-
SAVPR------------------------E---------E----NGHAEQ----------
---------------------------EAPRTTAEA-PAAP--------N----------
----------GGE-----------------------------------AEQGSQDNGEQE
-----------------TGDIFSEQVLQC-------------------------------
SIENKDACIMCQG
>XP_040696926_Aspergillus_sydowii
-----------------MF--------------------V---YKR--------------
---------------------DGRKERVQFDKITARVSRLCYGLDPEHVDAAAITQKVIS
GVY-QGVTTVELDNLAAETAAYMTVTHPDYAILAARIAVSNLHKQTKKQFSLVISDL-YH
YVN---------PKNKVS--APMISKETYETIMKHADELNSAIVYDRDFNYNFFGFKTLE
RSYLLRLDGKVAERPQHLLMRVAVGIHG-----NDIERAIETYNLMSQKYFTHASPTLFN
AGTPQPQLASCFLVDMKEDSIDGIYDTLKTCAMISKTAGGIGLNVHRIRATGSYIGGTNG
SSNGIVPMLRVFNNTARYVDQGGNKRPGAFAIYLEPWHADVFEFLDLRKNHGKEEVRARD
LFYALWTPDLFMKRVEANGDWTLFCPNEAPGLADVYGEEFEALYERYEKEGRGRRTIKAQ
KLWYAVLESQTETGNPFMLYKDACNKKSNQKNLGTIRSSNLCTEIIEYSAPDEVAVCNLA
SLALPTFV--------D----AARGEYDFGKLHEVVQVLVRNLNKIIDINYYPVPEAKKS
NFRHRPIALGVNGLADAFLALRLPFDSAEAKQLNIQIFETIYHAALTASSELAKENGTYE
TYEGSPVSQGILQYDMWDRTPTDLW-DWDSLKGKIAQTGVRNSLLVAPMPTASTSQILGF
NECFEPYTSNIYSRRVLAGEFQVVNPWLLKDLVDLGLWSDNMKNRIIADGGSVQNVPNIP
DDIKALYKTVWEISQRRILEMAADRGAYIDQSQSLNIHLKEPTMGKITSMHFAGWKMGLK
TGMYYLRTMAASAPIQFTVDQ------EQLKVEDKNVARTT---KKRAGGAAAATT--Y-
SAVPR------------------------D---------PAAQVNGDNKEPTN-------
--------------------GVRR---------------------------EA-------
-------ET-NGEAEN--------------------------------SEEEKKEEGEPT
-----------------EADIYSQKVLQC-------------------------------
SIENKEACIMCQG
>XP_001214738_Aspergillus_terreus
---------------MPRFLEKVPRWSHRHLTYRTLADPV---FPA--------------
---------------------DGRKERVQFDKITARVSRLCYGLDPEHVDAAAITQKVIS
GVY-QGVTTVELDNLAAETAAYMTVTHPDYAILAARIAVSNLHKQTKKQFSLVISDL-FH
YVN---------PRNNKP--APMISKETYETVMKHADELNSAIVYDRDFNYNFFGFKTLE
RSYLLRINGKVAERPQHLLMRVAVGIHG-----NDIEKAIETYHLMSQKYFTHASPTLFS
AGTPQPQLASCFLVDMKEDSIEGIYDTLKTCAMISKNAGGIGLNVHRIRSTGSYIGGTNG
TSNGLVPMLRVFNNTARYVDQGGNKRPGAFAIYLEPWHSDVFEFLDLRKNHGKEEVRARD
LFYALWTPDLFMKRVEANGDWTLFCPNEAPGLADVYGDEFDALYEKYEKEGRGRRTVKAQ
KLWYAILEAQTETGNPFMLYKDACNRKSNQKNLGTIRSSNLCTEIVEYSAPDEVAVCNLA
SLALPTFV--------D----ATRGEYDFGKLHEVVQVLVRNLNKIIDINYYPVPEARKS
NMRHRPIALGVNGLADAFLALRLPFDSPEAKQLNIQIFETIYHGALTASSDLAKELGPYE
TYEGSPVSQGILQYDMWDRTPTDLW-DWDALKAKIAQTGVRNSLLVAPMPTASTSQILGF
NECFEPYTSNIYSRRVLAGEFQVVNPWLLKDLVDLGLWSDNMKNRIIAEGGSVQNIPNIP
ADIKALYKTVWEISQRTILQMAADRGAFIDQSQSLNIHLKEPTMGKITSMHFAGWKMGLK
TGMYYLRTMAASAPIQFTVDQ------EQLKVADTNVARVSAAYKKRTGA-PASSA--Y-
AAVPR------------------------A-----------AETNGHEES--N-------
--------------------GVNGSDYSSPRVLTGD-GSGA----------EA-------
-------SN-GAS-----------------------------------QEEDGSKESSER
-----------------ESDIYSQKVLQC-------------------------------
SIENKEACLMCQG
>XP_022485900_Penicillium_arizonense
-----------------MF--------------------V---YKR--------------
---------------------DGRKERVQFDKITARVSRLCYGLDPEHVDAAAITQKVIS
GVY-QGVGTVELDNLAAETAAYMTVTHPDYAILAARIAVSNLHKQTKKQFSMVISDL-YH
YVN---------PKNNKP--APMISQQHYEIVMKHAEELNSAIVYDRDFNYNFFGFKTLE
RSYLLRINGSVAERPQHLLMRVAVGIHG-----EDIEKAIETYHLMSQKYFTHASPTLFN
AATPQPQLASCFLVDMSADSIEGIYDTLKTCAMISKTAGGIGLNVHRIRATGSYIGGTNG
SSNGIVPMLRVFNNTARYVDQGGNKRPGAFAIYLEPWHADVFEFLDLRKNHGKEEVRARD
LFYALWTPDLFMKRVEANGDWTLFCPNEASGLADVYGDEFEALYEKYEKEGRGRKTIKAQ
KLWYAILEAQTETGNPFMLYKDACNKKSNQKNLGTIRSSNLCTEIIEYSAPDEVAVCNLA
SLALPTFV--------D----AARGEYDFGKLHEVVQVLVRNLNKIIDINYYPVPEAKKS
NFRHRPIALGVNGLADAFLALRLPFDSPEARQLNIQIFETIYHGALTASSDLAKQLGTYE
TYPGSPVSQGILQYDMWDRTPTDLW-DWASLKAKIAETGVRNSLLVAPMPTASTSQILGF
NECFEPYTSNIYSRRVLAGEFQVVNPWLLKDLVDLGLWSDNMKNRIIADGGSVQNIPNIP
ADIKALYKTVWEISQRNILQMAADRGAYIDQSQSLNIHLKEPTMGKITSMHFAGWKMGLK
TGMYYLRTMAASAPIQFTVDQ------EQLKVEDTNVARS----KKRTAG-TATAA--Y-
SAVPR------------------------S--------------NG-TQPATA-------
--------------------NVSTAPEESPRTLVTDPIAAASREPNLP-AAEA-------
-------NS----AEA--------------------------------QPEDAAGESEAR
-----------------EGDIFSDAVLQC-------------------------------
SIENKEACLMCQG
>XP_014537959_Penicillium_digitatum
-----------------MF--------------------V---YKR--------------
---------------------DGRKERVQFDKITARVSRLCYGLDPEHVDAAAITQKVIS
GVY-QGVGTVELDNLAAETAAYMTVTHPDYAILAARIAVSNLHKQTKKQFSMVISDL-YH
YVN---------PKNNKP--APMISKQHYEIVMKHAEELNSAIVYDRDFNYNYFGFKTLE
RSYLLRISGNVAERPQHLLMRVAVGIHG-----EDIEKAIETYHLMSQKYFTHASPTLFN
AATPQPQLASCFLVDVSADSIEGIYDTLKTCAMISKTAGGIGLNVHRIRATGSYISGTNG
SSNGIVPMLRVFNNTARYVDQGGNKRPGAFAIYLEPWHADVFEFLDLRKNHGKEEVRARD
LFYALWTPDLFMKRVEANGDWTLFCPNEAPGLADVYGDEFDALYTKYEQEGRGRKTIKAQ
KLWYAILEAQTETGNPFMLYKDACNKKSNQKNLGTIRSSNLCTEIVEYSAPDEVAVCNLA
SLALPTFV--------D----SARGEYDFGKLHEVVQVLVHNLNKIIDINYYPVPEAKKS
NFRHRPIALGVNGLADAFLALRLPFDSPEARQLNIQIFETIYHGALTASSDIAKKLGTYE
TYPGSPVSQGILQYDMWDRTPTDLW-DWASLKAKIAETGVRNSLLVAPMPTASTSQILGF
NECFEPYTSNIYSRRVLAGEFQVVNPWLLKDLVDLGLWSDNMKNRIIADGGSVQNIPNIP
ADIKALYKTVWEISQRNILQMAADRGAFIDQSQSLNIHLKEPTMGKLTSMHFAGWKMGLK
TGMYYLRTMAASAPIQFTVDQ------EQLLVEDTNIARS----KKRTGG-ISTSA--Y-
SAIPR------------------------T--------------NG-AETAAA-------
--------------------KVVAPVEETTRT--AP-VVSA------P-AIVT-------
-------KTVDAAAED--------------------------------EHEDA--ESRAV
-----------------EGDIFSDAALQC-------------------------------
SIENKDACIMCQG
>XP_016595819_Penicillium_expansum
-----------------MF--------------------V---YKR--------------
---------------------DGRKERVQFDKITARVSRLCYGLDPEHVDAAAITQKVIS
GVY-QGVGTVELDNLAAETAAYMTVTHPDYAILAARIAVSNLHKQTKKQFSMVISDL-YH
YVN---------PKNNKP--APMISKEHYEIVMKHAEELNSAIVYDRDFNYNFFGFKTLE
RSYLLRINGNVAERPQHLLMRVAVGIHG-----EDIEKAIETYHLMSQKYFTHASPTLFN
AATPQPQLASCFLVDVSADSIEGIYDTLKTCAMISKTAGGIGLNVHRIRATGSYIGGTNG
SSNGIVPMLRVFNNTARYVDQGGNKRPGAFAIYLEPWHADVFEFLDLRKNHGKEEVRARD
LFYALWTPDLFMKRVEANGDWTLFCPNEAPGLADVYGDEFDALYAKYEQEGRGRKTIKAQ
KLWYAILEAQTETGNPFMLYKDACNKKSNQKNLGTIRSSNLCTEIVEYSAPDEVAVCNLA
SLALPTYV--------D----SARGEYDFGKLHEVVQVLVHNLNKIIDINYYPVPEAKKS
NFRHRPIALGVNGLADAFLALRLPFDSPEARQLNIQIFETIYHGALTASCEIAKKLGTYE
TYAGSPVSQGILQYDMWDRTPTDLW-DWASLKAKIAESGVRNSLLVAPMPTASTSQILGF
NECFEPYTSNIYSRRVLAGEFQVVNPWLLKDLVDLGLWSDNMKNRIIADGGSVQNIPNIP
ADIKALYKTVWEISQRNILQMAADRGAYIDQSQSLNIHLKEPTMGKLTSMHFAGWKMGLK
TGMYYLRTMAASAPIQFTVDQ------EQLLVEDTNIARS----KKRTGG-TSASA--Y-
SAIPR------------------------T--------------NG-AEAAAA-------
--------------------KVVAPVEETPRTVAAPVVVAA------P-AVEA-------
-------KGIDAAAEA--------------------------------EPEDA--ESRAA
-----------------EGDIFSDAVLQC-------------------------------
SIENKDACIMCQG
>XP_040651023_Penicillium_griseofulvum
-----------------MF--------------------V---YKR--------------
---------------------DGRKERVQFDKITARVSRLCYGLDPEHVDAAAITQKVIS
GVY-QGVGTIELDNLAAETAAYMTVTHPDYAILAARIAVSNLHKQTKKQFSMVISDL-YH
YVN---------PKNNKP--APMISKEHYEIVMKHAEELNSAIVYDRDFNYNFFGFKTLE
RSYLLRINGNVAERPQHLLMRVAVGIHG-----EDIEKAIETYHLMSQKFFTHASPTLFN
AATPQPQLASCFLVDVSADSIEGIYDTLKTCAMISKTAGGIGLNVHRIRATGSYIGGTNG
SSNGIVPMLRVFNNTARYVDQGGNKRPGAFAIYLEPWHADVFEFLDLRKNHGKEEVRARD
LFYALWTPDLFMKRVEANGDWTLFCPNEAPGLADVYGDEFDALYVKYEQEGRGRKTIKAQ
KLWYAILEAQTETGNPFMLYKDACNKKSNQKNLGTIRSSNLCTEIVEYSAPDEVAVCNLA
SLALPTFV--------D----STRGEYDFGKLHEVVQVLVHNLNKIIDINYYPVPEAKKS
NFRHRPIALGVNGLADAFLALRLPFDSPEARQLNIQIFETIYHGALTASSDIAKKLGTYE
TYPGSPVSQGILQYDMWDRTPTDLW-DWASLKAKIAETGVRNSLLVAPMPTASTSQILGF
NECFEPYTSNIYSRRVLAGEFQVVNPWLLKDLVDLGLWSDNMKNRIIADGGSVQNIPNIP
ADIKALYKTVWEISQRNILQMAADRGAFIDQSQSLNIHLKEPTMGKLTSMHFAGWKMGLK
TGMYYLRTMAASAPIQFTVDQ------EQLLVEDTNIARS----KKRTVG-TGASA--Y-
SAIPR------------------------T--------------NS-AEAVTA-------
--------------------KVVAPVEETPRSVAAP-VVAT------P-AAEA-------
-------KTDDAAANA--------------------------------EPEDA--ESKAA
-----------------EGDIFSDAVLQC-------------------------------
SIENKDACIMCQG
>XP_038931587_Penicillium_roqueforti
-----------------MF--------------------V---YKR--------------
---------------------DGRKERVQFDKITARVSRLCYGLDPEHVDAAAITQKVIS
GVY-QGVGTVELDNLAAETAAYMTVTHPDYAILAARIAVSNLHKQTKKQFSMVISDL-YH
YVN---------PKNNKP--APMISDEHYEIVMKHAEELNSAIVYDRDFNYNYFGFKTLE
RSYLLRINGNVAERPQHLLMRVAVGIHG-----EDIEKAIETYHLMSQKYFTHASPTLFN
AATPQPQLASCFLVDVSADSIEGIYDTLKTCAMISKTAGGIGLNVHRIRATGSYIAGTNG
SSNGIVPMLRVFNNTARYVDQGGNKRPGAFAIYLEPWHADVFEFLDLRKNHGKEEVRARD
LFYALWTPDLFMKRVEANGDWTLFCPNEAPGLADVYGDEFEALYAKYEQEGRGRKTIKAQ
KLWYAILEAQTETGNPFMLYKDACNKKSNQKNLGTIRSSNLCTEIIEYSAPDEVAVCNLA
SLALPTYV--------D----SARGEYDFGKLHEVVQVLVHNLNKIIDINYYPVPEAKKS
NFRHRPIALGVNGLADAFLALRLPFDSPEARQLNIQIFETIYHGALTASAEIAKKLGPYE
TYPGSPVSQGILQYDMWDRTPTDLW-DWASLKAKIAETGVRNSLLVAPMPTASTSQILGF
NECFEPYTSNIYSRRVLAGEFQIVNPWLLKDLVDLGLWSDNMKNRIIADGGSVQNIPNIP
ADIKALYKTVWEISQRNILQMAADRGAFIDQSQSLNIHLKEPTMGKLTSMHFAGWKMGLK
TGMYYLRTMAASAPIQFTVDQ------EQLLVEDTNIARS----KKRTGA-AGASV--Y-
SAIPR------------------------T--------------NG-AEPAIA-------
--------------------KAVAPVEETPRSVAAP-AVSA------PTAVET-------
----------DEVAEA--------------------------------EPEDA--ESRAK
-----------------EGDIFSDAVLQC-------------------------------
SIENKDACIMCQG
>XP_002565681_Penicillium_rubens
-----------------MF--------------------V---YKR--------------
---------------------DGRKERVQFDKITARVSRLCYGLDPEHIDAAAITQKVIS
GVY-QGVGTIELDNLAAETAAYMTVTHPDYAILAARIAVSNLHKQTKKQFSMVISDL-YH
YVN---------PKNNKP--APMISKEHYEIVMKHAEELNSAIVYDRDFNYNFFGFKTLE
RSYLLRINGTVAERPQHLLMRVAVGIHG-----EDIEKAIETYHLMSQKYFTHASPTLFN
AATPQPQLASCFLVDMSADSIEGIYDTLKTCAMISKTAGGIGLNVHRIRATGSYIGGTNG
SSNGIVPMLRVFNNTARYVDQGGNKRPGAFAIYLEPWHADVFEFLDLRKNHGKEEVRARD
LFYALWTPDLFMKRVEANGDWTLFCPNEAPGLADVYGEEFDALYAKYEQEGRGRKTIKAQ
KLWYAILEAQTETGNPFMLYKDACNRKSNQKNLGTIRSSNLCTEIIEYSAPDEVAVCNLA
SLALPTFV--------D----SARGEYDFGKLHEVVQVLVHNLNKIIDINYYPVPEAKKS
NFRHRPIALGVNGLADAFLALRLPFDSPEARQLNIQIFETIYHGALTASSDIAKKLGPYE
TYPGSPVSQGILQYDMWDRTPTDLW-DWASLKAKIAETGVRNSLLVAPMPTASTSQILGF
NECFEPYTSNIYSRRVLAGEFQVVNPWLLKDLVDLGLWSDNMKNRIIADGGSVQNIPNIP
ADIKALYKTVWEISQRNILQMAADRGAYIDQSQSLNIHLKEPTMGKLTSMHFAGWKMGLK
TGMYYLRTMAASAPIQFTVDQ------EQLLVEDTNVARS----KKRVGG-TGASA--Y-
SAIPR------------------------A--------------NG-AEPATA-------
--------------------KVAAPVEETPRTVAAP-VAAA------P-AVEA-------
-------KTNDAGAEA--------------------------------EPEDA--ESRAA
-----------------EGDIYSDAALQC-------------------------------
SIENKDACIMCQG
>XP_040808013_Penicillium_solitum
-----------------MF--------------------V---YKR--------------
---------------------DGRKERVQFDKITARVSRLCYGLDPEHVDAAAITQKVIS
GVY-QGVGTIELDNLAAETAAYMTVTHPDYAILAARIAVSNLHKQTKKQFSMVISDL-YH
YVN---------PKNNKP--APMISKEHYEIVMKHAEELNSAIVYDRDFNYNFFGFKTLE
RSYLLRINGNVAERPQHLLMRVAVGIHG-----EDIEKAIETYHLMSQKYFTHASPTLFN
AATPQPQLASCFLVDVSADSIEGIYDTLKTCAMISKTAGGIGLNVHRIRATGSYIGGTNG
SSNGIVPMLRVFNNTARYVDQGGNKRPGAFAIYLEPWHADVFEFLDLRKNHGKEEVRARD
LFYALWTPDLFMKRVEANGDWTLFCPNEAPGLADVYGDEFDALYAKYEQEGRGRKTIKAQ
KLWYAILEAQTETGNPFMLYKDACNKKSNQKNLGTIRSSNLCTEIVEYSAPDEVAVCNLA
SLALPTFV--------D----SARGEYDFGKLHEVVQVLVHNLNKIIDINYYPVPEAKKS
NFRHRPIALGVNGLADAFLALRLPFDSPEARQLNIQIFETIYHGALTASCEIAKKLGTYE
TYPGSPVSQGILQYDMWDRTPTDLW-DWASLKAKIAENGVRNSLLVAPMPTASTSQILGF
NECFEPYTSNIYSRRVLAGEFQVVNPWLLKDLVDLGLWSDNMKNRIIADGGSVQNIPNIP
ADIKALYKTVWEISQRNILQMAADRGAYIDQSQSLNIHLKEPTMGKLTSMHFAGWKMGLK
TGMYYLRTMAASAPIQFTVDQ------EQLLVEDTNIARS----KKRTGG-TGASA--Y-
SAIPR------------------------T--------------SG-AEAVTA-------
--------------------KVAAPVEETPRTVAAP-VVAA------P-AVEA-------
-------KTED--AEA--------------------------------EPEDA--ESRAV
-----------------EGDIFSDAALQC-------------------------------
SIENKDACIMCQG
>XP_022579278_Penicilliopsis_zonata
-----------------MF--------------------V---YKR--------------
---------------------DGRKERVQFDKITARVSRLCYGLDPEHVDAAAITQKVIS
GVY-QGVTTVELDNLAAETAAYMTVTHPDYAILAARIAVSNLHKQTKKQFSLVIQDL-YD
YVN---------PKNQKA--APMISQETYEAVMKHAEELNSAIVYDRDFNYNYFGFKTLE
RSYLLRINGKVAERPQHLLMRVSVGIHG-----NDIERAIETYHLMSQKYFTHASPTLFN
AGTPNPQLASCFLVDMKEDSIEGIYDTLKTCAMISKNAGGIGLNVHRIRSTGSYIAGTNG
SSNGLVPMLQVFNNTARYVDQGGNKRPGAFAIYLEPWHSDIFEFLDLRKNHGKEEVRARD
LFYALWTPDLFMKRVEANGDWTLFCPNEAPGLADIYGDEFEALYEKYEKEGRGRKTIKAQ
KLWYAILEAQTETGNPFMLYKDACNKKSNQKNLGTIRSSNLCCEIVEYCAPDEVAVCNIA
SIALPTFV--------D----AARGEYDFGKLHEVTRVMVRNLNRIVDINYYPVPEARKS
NMRHRPIGLGVNGLADAFLALRLPFDSAEAKQLNIQIFETIYHAALTASADLAKELGTYE
TYEGSPVSQGILQYDMWERTPTDLW-DWDSLKAKIAQNGVRNSLLVAPMPTASTSQILGF
NECFEPYTSNIYSRRVLAGEFQVVNPWLLKDLVDLGLWSDNMKNRIIADGGSVQNIPNIP
ADIKALYKTVWELSQRTILQMAADRGAFIDQSQSLNIHMKEPTMGKITSMHFAGWKMGLK
TGMYYLRTMAASAPIQFTVDQ------EQLKVADTNVARANVAAKKRVAG-VASNT--Y-
SAVPR------------------------S---------TYDPEAG--AGASN-------
--------------------GVNG--HDSPRTVTAA------------------------
--------------PG--------------------------------GTEEAEAETEPS
-----------------ESDIYSQQVLQC-------------------------------
SIENKEACLMCQG
>XP_016618078_Cladophialophora_bantiana
-----------------MF--------------------V---IKRGMISLSPREDGRGA
FQPTHLWNSAGAWDTLLTNMTDGRKERVQFDKITARVSRLCYGLDPDHVDAAAITQKVIS
GVY-QGVTTVELDNLAAETAAYMTVTHPDYAVLAARIAVSNLHKQTKKQFSSVVADL-YF
YVN---------PKNNRA--SPMISKETYDCVMRHADEFNSAIVYDRDFNYQYFGFKTLE
RSYLLKIGKQVAERPQHMLMRVAVGIHG-----DDVEKAIETYNLMSQKCFTHASPTLFN
AGTPQPQLSSCFLIDMKEDSIEGIYDTLKTCAMISKTAGGIGLNAHCIRATGSYIAGTNG
TSNGLIPMLRVFNNTARYVDQGGNKRPGAFAIYLEPWHADVFDFLNLRKNHGKEEVRARD
LFYALWTPDLFMERVEKNQEWTLFCPHEAPGLADVYGDDFKELYERYEKEGRGRQTVKAQ
KLWYAILEAQTETGTPYMLYKDACNRKSNQKNLGTIRSSNLCTEIVEFTAPDEVAVCNLA
SLALPTFV--------D----QARGEYDFGRLHEVTQVVTRNLNKIIDINYYPVPEAKKS
NFRHRPVGLGVQGLADAFLALRLPFDSPEARQLNIQIFETIYHAALTASCELAKEQGTYE
TYEGSPVSQGILQYDMWNVTPSDLW-DWDSLKAEIAKHGVRNSLLVAPMPTASTSQILGN
NECFEPYTSNIYSRRVLAGEFQVVNPWLLKDLVDLGLWSDNMKNRIIAEGGSIQNIPNIP
ADIKALYKTVWEISQRTVLQMAADRGAFIDQSQSLNIHLKEPTMGKITSMHFAGWKMGLK
TGMYYLRTMAATQPIQFTVDQ------EQLKVADTNTARERSAPKKRTSLGFAASVSNY-
NSIPRP--MY----------QSKTS----S--FNAGN--PTTSMNGIPTPTSTPPPTS--
EENKQVGLMTHKLAKTRLGGSGESSEEPSPKVLPTD-PVGLPPDTMADESLET-------
-------R---M-RSK--------------------------------QEEDKESESGER
-----------------EEDIYAQKVLAC-------------------------------
SIENKEACLMCSG
>XP_008728632_Cladophialophora_carrionii
-----------------MF--------------------V---YKR--------------
---------------------DGRKERVQFDKITARVSRLCYGLDPEHVDAAAITQKVIS
GVY-QGVTTIELDNLAAETAAYMTVTHPDYAILAARIAVSNLHKQTKKQFSAVISDL-YH
YTN---------PKNNKF--SPMISKETYECVMRHADELNSAIVYDRDFNYQYFGFKTLE
KSYLLKIGKQVAERPQHMIMRVAVGIHG-----DDIEKAIETYNLMSQKCFTHASPTLFN
AGTPQPQLSSCFLIDMKEDSIEGIYDTLKTCAMISKTAGGIGLNAHCIRATGSYIAGTNG
TSNGLIPMLRVFNNTARYVDQGGNKRPGAFAIYLEPWHADVFEFLNLRKNHGKEEVRARD
LFYAMWTPDLFMERVEKNQEWTLFCPHEAPGLADVYGDDFKELYERYEKEGRGRQTVKAQ
KLWYAILEAQTETGTPYMLYKDACNRKSNQKNLGTIRSSNLCTEIVEYTAPDEVAVCNLA
SLALPTFV--------D----QARGEYDFGRLHEVTQVVTRNLNKIIDINYYPVPEAKKS
NMRHRPIGLGVQGLADAFLALRLPFDSPEARQLNIQIFETIYHAALTASCELAREQGAYE
TYEGSPVSQGILQYDMWNVTPSDLW-DWDSLKADIAKYGVRNSLLVAPMPTASTSQILGN
NECFEPYTSNIYSRRVLAGEFQVVNPWLLKDLVDLGLWSDNMKNRIIADGGSVQNIPNIP
ADIKALYKTVWEISQRTILQMAADRGAFIDQSQSLNIHLKEPTMGKITSMHFAGWKMGLK
TGMYYLRTMAATQPIQFTVDQ------EQLKVADTNIARERSGPKKRTSVGFSSSVSNY-
NSIPRP--MY----------QSKSS----N--LG-GN--NTASINGIPTPTSTPPAVS--
DDNKQIGSVAHKLAKTRLS-EGESSTEVSPRILATD-ATSSPPDAIAEESLES-------
-------R---S-KGE--------------------------------QEEDKESENGER
-----------------EEDIYAQKVLACEYTL---------------------------
SLFR---------
>XP_016251589_Cladophialophora_immunda
-----------------MF--------------------V---IKR--------------
---------------------DGRKERVQFDKITARVSRLCYGLDPDHVDAAAITQKVIS
GVY-QGVTTVELDNLAAETAAYMTVTHPDYAVLAARIAVSNLHKQTKKQFSSVVSDL-YH
YVN---------PKNQKP--SPMISKETYECVMRHADEFNSAIVYDRDFNYQYFGFKTLE
RSYLLKIGNQVAERPQHMLMRVAVGIHS-----DDIEKAIETYNLMSQKCFTHASPTLFN
AGTPQPQLSSCFLIDMKEDSIEGIYDTLKTCAMISKTAGGIGLNAHCIRATGSYIAGTNG
TSNGLIPMLRVFNNTARYVDQGGNKRPGAFAIYLEPWHADVFDFLNLRKNHGKEEVRARD
LFYAMWTPDLFMERVEKNQEWTLFCPHEAPGLADVYGDEFNALYERYEKEGRGRQTVKAQ
KLWYAILEAQTETGTPYMLYKDACNRKSNQKNLGTIRSSNLCTEIVEYTAPDEVAVCNLA
SLALPTFV--------D----QARGEYDFGRLHEVTQVVTRNLNKIIDINYYPVPEAKKS
NFRHRPVGLGVQGLADAFLALRLPFDSPEARQLNIQIFETIYHAALTASCELAKEQGTYE
TYEGSPVSQGILQYDMWNVTPSDLW-DWDALKAEIAKHGIRNSLLVAPMPTASTSQILGN
NECFEPYTSNIYSRRVLAGEFQVVNPWLLKDLVDLGLWSDNMKNRIIAEGGSIQNIPNVP
ADIKALYKTVWEISQRTVLQMAADRGAFIDQSQSLNIHLKEPTMGKITSMHFAGWKMGLK
TGMYYLRTMAATQPIQFTVDQ------EQLKVADTNTARERSAPKKRTSLGFAASVSNY-
NSIPRP--MY----------QSKTS----S--FN-GSAGPTTSMNGIPTPTSTPPPGS--
EN-KQVGLMTHKLAKTHLGGSGESSEEPSPKVLPTD-PVGLPPDTIADESLET-------
-------R---M-RGK--------------------------------QDEDKESESGER
-----------------EEDIYAQKVLAC-------------------------------
SIENKEACLMCSG
>XP_007744221_Cladophialophora_psammophila
-----------------MF--------------------V---IKR--------------
---------------------DGRKERVQFDKITARVSRLCYGLDPDHVDAAAITQKVIS
GVY-QGVTTVELDNLAAETAAYMTVTHPDYAVLAARIAVSNLHKQTKKQFSSVIADL-YH
YVN---------PKNNRA--SPMISKETHDCVMRHADEFNSAIVYDRDFNYQYFGFKTLE
RSYLLKIGKQVAERPQHMLMRVAVGIHG-----DDVEKAIETYNLMSQKCFTHASPTLFN
AGTPQPQLSSCFLIDMKEDSIEGIYDTLKTCAMISKTAGGIGLNAHCIRATGSYIAGTNG
TSNGLIPMLRVFNNTARYVDQGGNKRPGAFAIYLEPWHADVFDFLNLRKNHGKEEVRARD
LFYALWTPDLFMERVEKNQEWTLFCPHEAPGLADVYGDEFKELYERYEKEGRGRQTVKAQ
KLWYAILEAQTETGTPYMLYKDACNRKSNQKNLGTIRSSNLCTEIVEFTAPDEVAVCNLA
SLALPTFV--------D----QARGEYDFGRLHEVTQVVTRNLNKIIDINYYPVPEAKKS
NFRHRPVGLGVQGLADAFLALRLPFDSPEARQLNIQIFETIYHAALTASCELAKEQGTYE
TYEGSPVSQGILQYDMWNVTPSDLW-DWDSLKAEIAKHGVRNSLLVAPMPTASTSQILGN
NECFEPYTSNIYSRRVLAGEFQVVNPWLLKDLVDLGLWSDNMKNRIIADGGSIQNIPNIP
SDIKSLYKTVWEISQRTVLQMAADRGAFIDQSQSLNIHLKEPTMGKITSMHFAGWKMGLK
TGMYYLRTMAATQPIQFTVDQ------EQLKVADTNTARERSAPKKRTSLGFAASVSNY-
NSIPRP--MY----------QSKTS----S--FTAGN--PTTSMNGIPTPTSTPPPTS--
EEIKQVGLMTHKLAKTHLGGSGESSEEPSPKVLPTE-PVGLPPDTIADESLET-------
-------R---M-RGK--------------------------------QEEDKESESGER
-----------------EEDIYAQKVLAC-------------------------------
SIENKEACLMCSG
>XP_018687662_Fonsecaea_erecta
-----------------MF--------------------V---IKR--------------
---------------------DGRKERVQFDKITARVSRLCYGLDPDHVDAAAITQKVIS
GVY-QGVTTVELDNLAAETAAYMTVTHPDYAVLAARIAVSNLHKQTKKQFSSVVSDL-YH
YVN---------PKNDKP--SPMISKETFECVMRHADEFNSAIVYDRDFNYQYFGFKTLE
RSYLLKIGKQVAERPQHMLMRVAVGIHG-----DDVEKAIETYNLMSQKCFTHASPTLFN
AGTPQPQLSSCFLIDMKEDSIEGIYDTLKTCAMISKTAGGIGLNAHCIRATGSYIAGTNG
TSNGLIPMLRVFNNTARYVDQGGNKRPGAFAIYLEPWHADVFDFLNLRKNHGKEEVRARD
LFYALWTPDLFMERVEKNQEWTLFCPHEAPGLADVYGDEFNALYERYEKEGRGRQTVKAQ
KLWYAILEAQTETGTPYMLYKDACNRKSNQKNLGTIRSSNLCTEIVEYTAPDEVAVCNLA
SLALPTFV--------D----QARGEYDFGRLHEVTQVVTRNLNKIIDINYYPVPEAKKS
NFRHRPVGLGVQGLADAFLALRLPFDSPEARQLNIQIFETIYHAALTASCELAKEQGAYE
TYQGSPVSQGILQYDMWNVTPSDLW-DWDSLKAEIAKYGVRNSLLVAPMPTASTSQILGN
NECFEPYTSNIYSRRVLAGEFQVVNPWLLKDLVDLGLWSDNMKNRIIADGGSVQNIPNVP
ADIKALYKTVWEISQRTVLQMAADRGAFIDQSQSLNIHLKEPTMGKITSMHFAGWKMGLK
TGMYYLRTMAATQPIQFTVDQ------EQLKVADTNTARERSAPKKRTSLGFAASVSNY-
NSVPRP--MY----------QSKTS----S--F--GQ--PTTSMNGIPTPTSTPPPGS--
EH-KQVGLMTQKLAKTHLRSSGDSSEEPSPKVLPTD-PVGLPP----DESLET-------
-------R---M-RSK--------------------------------QEEDKESESEER
-----------------EEDIYAQKVLAC-------------------------------
SIENKEACVMCSG
>XP_022514316_Fonsecaea_monophora
-----------------MF--------------------V---IKR--------------
---------------------DGRKERVQFDKITARVSRLCYGLDPDHVDAAAITQKVIS
GVY-QGVTTVELDNLAAETAAYMTVTHPDYAVLAARIAVSNLHKQTKKQFSSVVSDL-YH
YVN---------PKNDKP--SPMISKETYDCVMRHADEFNSAIVYDRDFNYQYFGFKTLE
RSYLLKIGKQVAERPQHMLMRVAVGIHG-----DDVEKAIETYNLMSQKCFTHASPTLFN
AGTPQPQLSSCFLIDMKEDSIEGIYDTLKTCAMISKTAGGIGLNAHCIRATGSYIAGTNG
TSNGLIPMLRVFNNTARYVDQGGNKRPGAFAIYLEPWHADVFDFLNLRKNHGKEEVRARD
LFYALWTPDLFMERVEKNQEWTLFCPHEAPGLADVYGDEFNALYEKYEREGRGRQTVKAQ
KLWYAILEAQTETGTPYMLYKDACNRKSNQKNLGTIRSSNLCTEIVEYTAPDEVAVCNLA
SLALPTYV--------D----QARGEYDFGRLHEVVQVVTRNLNKIIDINYYPVPEAKKS
NFRHRPVGLGVQGLADAFLALRLPFDSPEARQLNIQIFETIYHAALTASCELAKEQGPYE
TYEGSPVSQGILQYDMWNVTPSDLW-DWDALKAEIAKYGVRNSLLVAPMPTASTSQILGN
NECFEPYTSNIYSRRVLAGEFQVVNPWLLKDLVDLGLWSDNMKNRIIAEGGSIQNIPNVP
ADIKALYKTVWEISQRTVLQMAADRGAFIDQSQSLNIHLKEPTMGKITSMHFAGWKMGLK
TGMYYLRTMAATQPIQFTVDQ------EQLKVADTNTARERSAPKKRTSLGFAASVSNY-
NSVPRP--MY----------QSKTS----S--FS-GN--PSTSMNGIPTPTSTPPPGS--
EH-KQVGLMTQKLAKTHLGGSGDSSEEPSPKVLPTD-PIGLPP-TMADESLET-------
-------R---M-RGK--------------------------------QEEDKDSESEER
-----------------EEDIYAQKVLACEYHPISLKYDISVHEMLPLFDLLTDCGWTLG
SIENKDACLMCSG
>XP_016629378_Fonsecaea_multimorphosa
-----------------MF--------------------V---IKRGMISIPSTEDMELV
SNESIA---------------DGRKERVQFDKITARVSRLCYGLDPDHVDAAAITQKVIS
GVY-QGVTTVELDNLAAETAAYMTVTHPDYAILAARIAVSNLHKQTKKQFSSVVSDL-YH
YVN---------PKNQKP--SPMISKETFECVMRHADEFNSAIVYDRDFNYQYFGFKTLE
RSYLLKIGKQVAERPQHMLMRVAVGIHG-----DDVEKAIETYNLMSQKCFTHASPTLFN
AGTPQPQLSSCFLIDMKEDSIEGIYDTLKTCAMISKTAGGIGLNAHCIRATGSYIAGTNG
TSNGLIPMLRVFNNTARYVDQGGNKRPGAFAIYLEPWHADVFDFLNLRKNHGKEEVRARD
LFYALWTPDLFMERVEKNQEWTLFCPHEAPGLSDVYGDEFNALYERYEKEGRGRQTVKAQ
KLWYAILEAQTETGTPYMLYKDACNRKSNQKNLGTIRSSNLCTEIVEYTAPDEVAVCNLA
SLALPTFV--------D----QARGEYDFGRLHEVTQVVTRNLNKIIDINYYPVPEAKKS
NFRHRPVGLGVQGLADAFLALRLPFDSPEARQLNIQIFETIYHAALTASCELAKEQGPYE
TYQGSPVSQGILQYDMWNVTPSDLW-DWDSLKAEIAKYGVRNSLLVAPMPTASTSQILGN
NECFEPYTSNIYSRRVLAGEFQVVNPWLLKDLVDLGLWSDNMKNRIIADGGSIQNIPNVP
ADIKALYKTVWEISQRTVLQMAADRGAFIDQSQSLNIHLKEPTMGKITSMHFAGWKMGLK
TGMYYLRTMAATQPIQFTVDQ------EQLKVADTNTARERSAPKKRTSLGFAASVSNY-
NSIPRP--MY----------QSKTS----S--FN-GS--QTTSMNGIPTPTSTPPPGS--
EN-KQVGLMTQKLAKTHLSGSGESSEEPSPKVLPTD-PVGLSPDAMADESLET-------
-------R--MM-RGK--------------------------------QEEDKESESGER
-----------------EEDIYAQKVLAC-------------------------------
---ESPACFSILV
>XP_022499223_Fonsecaea_nubica
-----------------MF--------------------V---IKR--------------
---------------------DGRKERVQFDKITARVSRLCYGLDPDHVDAAAITQKVIS
GVY-QGVTTVELDNLAAETAAYMTVTHPDYAVLAARIAVSNLHKQTKKQFSSVVSDL-YH
YVN---------PKNDKP--SPMISKETYECVMRHADEFNSAIVYDRDFNYQYFGFKTLE
RSYLLKIGKQVAERPQHMLMRVAVGIHG-----DDVEKAIETYNLMSQKCFTHASPTLFN
AGTPQPQLSSCFLIDMKEDSIEGIYDTLKTCAMISKTAGGIGLNAHCIRATGSYIAGTNG
TSNGLIPMLRVFNNTARYVDQGGNKRPGAFAIYLEPWHADVFDFLNLRKNHGKEEVRARD
LFYALWTPDLFMERVEKNQEWTLFCPHEAPGLADVYGDEFNALYEKYEREGRGRQTVKAQ
KLWYAILEAQTETGTPYMLYKDACNRKSNQKNLGTIRSSNLCTEIVEYTAPDEVAVCNLA
SLALPTYV--------D----QARGEYDFGRLHEVVQVVTRNLNKIIDINYYPVPEAKKS
NFRHRPVGLGVQGLADAFLALRLPFDSPEARQLNIQIFETIYHAALTASCELAKEQGPYE
TYEGSPVSQGILQYDMWNVTPSDLW-DWDALKAEIAKYGVRNSLLVAPMPTASTSQILGN
NECFEPYTSNIYSRRVLAGEFQVVNPWLLKDLVDLGLWSDNMKNRIIAEGGSIQNIPNVP
ADIKALYKTVWEISQRTVLQMAADRGAFIDQSQSLNIHLKEPTMGKITSMHFAGWKMGLK
TGMYYLRTMAATQPIQFTVDQ------EQLKVADTNTARERSAPKKRTSLGFAASVSNY-
NSVPRP--MY----------QSKTS----S--FS-GN--PTTSMNGIPTPTSTPPPGS--
EH-KQVGLMTQKLAKTHLGGSGDSSEEPSPKVLPTD-PIGLPP-TMADESLES-------
-------R---M-RGK--------------------------------QEEDKESESEER
-----------------EEDIYAQKVLACEYTTPSL------------------------
-------------
>XP_013286402_Fonsecaea_pedrosoi
-----------------MF--------------------V---IKR--------------
---------------------DGRKERVQFDKITARVSRLCYGLDPDHVDAAAITQKVIS
GVY-QGVTTVELDNLAAETAAYMTVTHPDYAVLAARIAVSNLHKQTKKQFSSVVSDL-YH
YVN---------PKNDKP--SPMISKETYDCVMRHADEFNSAIVYDRDFNYQYFGFKTLE
RSYLLKIGKQVAERPQHMLMRVAVGIHG-----DDVEKAIETYNLMSQKCFTHASPTLFN
AGTPQPQLSSCFLIDMKEDSIEGIYDTLKTCAMISKTAGGIGLNAHCIRATGSYIAGTNG
TSNGLIPMLRVFNNTARYVDQGGNKRPGAFAIYLEPWHADVFDFLNLRKNHGKEEVRARD
LFYALWTPDLFMERVEKNQEWTLFCPHEAPGLADVYGDEFNALYEKYEREGRGRQTVKAQ
KLWYAILEAQTETGTPYMLYKDACNRKSNQKNLGTIRSSNLCTEIVEYTAPDEVAVCNLA
SLALPTYV--------D----QARGEYDFGRLHEVVQVVTRNLNKIIDINYYPVPEAKKS
NFRHRPVGLGVQGLADAFLALRLPFDSPEARQLNIQIFETIYHAALTASCELAKEQGPYE
TYEGSPVSQGILQYDMWNVTPSDLW-DWDALKAEIAKYGVRNSLLVAPMPTASTSQILGN
NECFEPYTSNIYSRRVLAGEFQVVNPWLLKDLVDLGLWSDNMKNRIIAEGGSIQNIPNVP
ADIKALYKTVWEISQRTVLQMAADRGAFIDQSQSLNIHLKEPTMGKITSMHFAGWKMGLK
TGMYYLRTMAATQPIQFTVDQ------EQLKVADTNTARERSAPKKRTSLGFAASVSNY-
NSVPRP--MY----------QSKTS----S--FG-GN--PTTSMNGIPTPTSTPPPGS--
EH-KQVGLMTQKLAKTHLGGSGDSSEEPSPKVLPTD-PIGLPP-TMADESLES-------
-------R---M-RGK--------------------------------QEEDKDSESEER
-----------------EEDIYAQKVLACEYHPFSLKYDISVHEMLLLFDLLTDCGWTLG
SIENKDACLMCSG
>XP_007758639_Cladophialophora_yegresii
-----------------MF--------------------V---YKR--------------
---------------------DGRKERVQFDKITARVSRLCYGLDPEHVDAAAITQKVIS
GVY-QGVTTIELDNLAAETAAYMTVTHPDYAILAARIAVSNLHKQTKKQFSAVISDL-YH
YTN---------PKNNKF--SPMISKETYECVMRHADELNSAIVYDRDFNYQYFGFKTLE
KSYLLKIGKQVAERPQHMIMRVAVGIHG-----DDIEKAIETYNLMSQKCFTHASPTLFN
AGTPQPQLSSCFLIDMKEDSIEGIYDTLKTCAMISKTAGGIGLNAHCIRATGSYIAGTNG
TSNGLIPMLRVFNNTARYVDQGGNKRPGAFAIYLEPWHADVFEFLNLRKNHGKEEVRARD
LFYAMWTPDLFMERVEKNQEWTLFCPHEAPGLADVYGDDFKEMYERYEKEGRGRQTVKAQ
KLWYAILEAQTETGTPYMLYKDACNRKSNQKNLGTIRSSNLCTEIVEYTAPDEVAVCNLA
SLALPTFV--------D----QARGEYDFGRLHEVTQVVTRNLNKIIDINYYPVPEAKKS
NMRHRPIGLGVQGLADAFLALRLPFDSPEARQLNIQIFETIYHAALTASCELAKEQGTYE
TYEGSPVSQGTLQYDMWNVTPSDLW-DWDSLKADIAKHGVRNSLLVAPMPTASTSQILGN
NECFEPYTSNIYSRRVLAGEFQVVNPWLLKDLVDLGLWSDNMKNRIIAEGGSVQNIPNIP
SDIKALYKTVWEISQRTILQMAADRGAFIDQSQSLNIHLKEPTMGKITSMHFAGWKMGLK
TGMYYLRTMAATQPIQFTVDQ------EQLKVADTNIARERLGPKKRTSVGFSSSVSNY-
NSIPRP--MY----------QSKSS----N--LG-GS--ATASINGIPTPTSTPPPVS--
DETKQIGSMAHKLAKTRLS-EGESSAEASPRILATD-ATSSPPEAIAEESLES-------
-------R---S-KDE--------------------------------QEEDKESENGER
-----------------EEDIYAQKVLAC-------------------------------
SIENKEACIMCSG
>XP_016238846_Exophiala_spinifera
-----------------MF--------------------V---FKR--------------
---------------------DGRKERVQFDKITARVSRLCYGLDPEHVDAAAITQKVIS
GVY-QGVTTIELDNLAAETAAYMTVTHPDYAILAARIAVSNLHKQTKKQFSSVISDL-YH
YVN---------PKNQKP--SPMISKETYECVMKHADELNSAIVYDRDFNYQYFGFKTLE
RSYLLKIGKQVAERPQHMLMRVSVGIHG-----DDVEKAIETYNLMSQKCFTHASPTLFN
AGTPQPQLSSCFLIDMKEDSIEGIYDTLKTCAMISKTAGGIGLNAHCIRATGSYIAGTNG
TSNGLIPMLRVFNNTARYVDQGGNKRPGAFAIYLEPWHADVFDFLNLRKNHGKEEVRARD
LFYALWTPDLFMKRVEKNQDWTLFCPHEAPGLADVYGEKFEALYEKYEKEGRGRQTVKAQ
KLWYAILEAQTETGTPYILYKDACNEKSNQKNLGTIRSSNLCTEIVEFTSPDEVAVCNLA
SLALPTFV--------D----QSTGEYDFGRLHEVTQVVTRNLNKIIDVNYYPVPEAKKS
NMRHRPVGLGVQGLADAFLALRLPFDSPEARQLNIQIFETIYHAALTASCELAKEQGTYE
TYEGSPVSQGILQYDMWNVTPSDLW-DWDSLKAEIAKHGVRNSLLVAPMPTASTSQILGN
NECFEPYTSNIYSRRVLAGEFQVVNPWLLKDLVDLGLWSDNMKNRIIAEGGSIQNIPNIP
DDIKALYKTVWEISQRTVLQMAADRGAFIDQSQSLNIHLKEPTMGKITSMHFAGWKMGLK
TGMYYLRTMAATQPIQFTVDQ------EQLKVADTNVARERSAPKKRTSLGYGQS---YT
TSSVRP--MY----------ASKNS----NSSFH-GG---ATSMNGIPTPTSTPPPT---
ED-KQL--AS-KLARSRLS-DGASSGEPSPK-----------------------------
---------------------------------------------------DKESDSEER
-----------------EGDIYAQKVLQC-------------------------------
SIENKEACIMCSG
>XP_016266481_Exophiala_oligosperma
-----------------MF--------------------V---FKR--------------
---------------------DGRKERVQFDKITARVSRLCYGLDPEHVDAAAITQKVIS
GVY-QGVTTIELDNLAAETAAYMTVTHPDYAILAARIAVSNLHKQTKKQFSSVVSDL-YH
YVN---------PKNQKP--SPMISKETYECVMKHADELNSAIVYDRDFNYQYFGFKTLE
RSYLLKIGKQVAERPQHMLMRVSVGIHG-----DDVEKAIETYNLMSQKCFTHASPTLFN
AGTPQPQLSSCFLIDMKEDSIEGIYDTLKTCAMISKTAGGIGLNAHCIRATGSYIAGTNG
TSNGLIPMLRVFNNTARYVDQGGNKRPGAFAIYLEPWHADVFDFLNLRKNHGKEEVRARD
LFYALWTPDLFMKRVEKNQDWTLFCPHEAPGLADVYGEKFEALYEKYEREGRGRQTIKAQ
KLWYAILEAQTETGTPYILYKDACNEKSNQKNLGTIRSSNLCTEIVEYTSPDEVAVCNLA
SLALPTFV--------D----QASGEYDFGRLHEVTQVVTRNLNKIIDVNYYPVVEAKNS
NMRHRPVGLGVQGLADAFLALRLPFDSPEARQLNIQIFETIYHAALTASCELAKEQGTYE
TYEGSPVSQGILQYDMWNVTPSDLW-DWDGLKAEIAKHGIRNSLLVAPMPTASTSQILGN
NECFEPYTSNIYSRRVLAGEFQVVNPWLLKDLVDLGLWSDNMKNRIIADGGSIQNIPNIP
DDMKALYKTVWEISQRNVLQMAADRGAFIDQSQSLNIHLKEPTMGKITSMHFAGWKMGLK
TGMYYLRTMAATQPIQFTVDQ------EQLKVADTNVARERSAPKKRTSLGYGQS---YT
TSSVRP--MY----------ASKNS----NSNFN-GG---ATSLNGIPTPTSTPPPT---
EE-KQL--VN-KLARSRLS-DGASSGEPSPKVLPTD-PIDKPI---TEESLED-------
-------R--EATKAL--------------------------------QDEDKESDSEER
-----------------EGDIYAQKVLQC-------------------------------
SIENKEACIMCSG
>XP_013313194_Exophiala_xenobiotica
-----------------MF--------------------V---FKR--------------
---------------------DGRKERVQFDKITARVSRLCYGLDPEHVDAAAITQKVIS
GVY-QGVTTIELDNLAAETAAYMTVTHPDYAILAARIAVSNLHKQTKKQFSSVVSDL-YY
YIN---------PKNQKP--SPMISKETFECVMRHADELNSAIVYDRDFNYNYFGFKTLE
RSYLLKIGKQVAERPQHMLMRVSVGIHG-----DDVDKVLETYHLMSQKCFTHASPTLFN
AGTPQPQLSSCFLIDMKSDSIEGIYDTLKTCAMISKTAGGIGLNAHCIRATGSYIAGTNG
TSNGLIPMLRVFNNTARYVDQGGNKRPGAFAIYLEPWHADVFDFLNLRKNHGKEEVRARD
LFYALWTPDLFMSRVEKNQDWTLFCPHEAPGLADVYGEEFEALYERYEKEGRGRQTIKAQ
KLWYAILEAQTETGTPYMLYKDACNKKSNQKNLGTIRSSNLCTEIVEYTAPDEVAVCNLA
SLALPTFV--------D----QARGEYDFGRLHEVTQVVTRNLNKIIDINYYPVPEAKNS
NMRHRPIGLGVQGLADAFLALRLPFDSPEARQLNIQIFETIYHAALTASCELAKEQGPYQ
TYEGSPVSQGVLQYDMWNVTPTDLW-DWDSLKAEIAKHGVRNSLLVAPMPTASTSQILGN
NECFEPYTSNIYSRRVLAGEFQIVNPWLLKDLVDLGLWSDNMKNRIISDGGSIQNIPNIP
ADLKALYKTVWEISQRNILQMAADRGAFIDQSQSLNIHLKEPTMGKITSMHFAGWKMGLK
TGMYYLRTMAASAPIQFTVDQ------EQLKVADTNVARERSMPKKRTSVGYGQS---YT
TSSVRP--MY----------ASKTS----N--FN-GG---ATSMNGIPTPTSTPPPS---
EE-KQL--AN-KLARSRLS-DGASSGEPSPKVLPTD-PIGAPV---VEESLED-------
-------R--AATKAL--------------------------------QEEDKDSDSEER
-----------------EGDIYAQKVLQC-------------------------------
SIENKEACVMCSG
>XP_007725597_Capronia_coronata
-----------------MF--------------------V---FKRGMIPSCLHQKPQWP
FSSRLEVPPCTSTSLTTLL--DGRKERVQFDKITARVSRLCYGLDPEHVDAAAITQKVIS
GVY-QGVTTIELDNLAAETAAYMTVTHPDYAILAARIAVSNLHKQTKKQFSSVISDL-YH
YIN---------PKNQKP--SPMISQETYECVMRHAEEFNSAIVYDRDFNYQYFGFKTLE
RSYLLKIGKQVAERPQHLLMRVAVGIHG-----DDVEKAIETYNLMSQKCFTHASPTLFN
AGTPQPQLSSCFLIDMKEDSIDGIYDTLKTCALISKTAGGIGLNVHCIRATGSYIAGTNG
TSNGLIPMLRVFNNTARYVDQGGNKRPGAFAIYLEPWHADVFDFLNLRKNHGKEEVRARD
LFFALWTPDLFMERVEKNQDWTLFCPHEAPGLADVYGDEFVALFEKYEREGRGRATIKAQ
KLWYAILEAQTETGGPFMLYKDACNKKSNQKNLGTIRSSNLCTEIVEYTAPDEVAVCNLA
SLALPTFV--------D----QARGEYDFGRLHEVVQVVTRNLNKIIDINYYPVQEAKNS
NLRHRPIGLGVQGLADAFLALRLPFDSPEARQLNIQIFETIYHAALTASCELAKEQGPYQ
TYEGSPVSQGILQYDMWNVTPTDLW-DWDSLKAEIAKYGVRNSLLVAPMPTASTSQILGN
NECFEPYTSNIYSRRVLAGEFQVVNPWLLKDLVELGLWSDNMKNRIIADGGSIQNIPNIP
ADIKALYKTVWEISQRTVLQMAADRGAFIDQSQSLNIHLKEPTMGKITSMHFAGWKMGLK
TGMYYLRTMAASAPIQFTVDQ------EQLKVEDTNVARERSMPKKRTSLGYGPS---Y-
QSVPRP--MY----------ATKTS----P--FS-TGGS-ATSLNGIPTPTSTPPPSS--
ED-KTLDLVR-KLTKTRLS-DGTSSEEPSPKVLPTD-PVGTPD---VEESLEN-------
-------R--AEIKRL--------------------------------QVEDKERDSEER
-----------------EGDIYSQKVLAC-------------------------------
SIENGDACVMCSG
>XP_007738193_Capronia_epimyces
-----------------MF--------------------V---FKR--------------
---------------------DGRKERVQFDKITARVSRLCYGLDPEHVDAAAITQKVIS
GVY-QGVTTFELDNLAAETAAYMTVTHPDYAILAARIAVSNLHKQTKKQFSSVISDL-YH
YIN---------PKNNKP--SPMISDETYECVMRHADELNSAIVYDRDFNYQYFGFKTLE
RSYLLKIGNQVAERPQHLLMRVAVGIHG-----DDVEKAIETYNLMSQKCFTHASPTLFN
AGTPQPQLSSCFLIDMKEDSIDGIYDTLKTCALISKTAGGIGLNAHCIRATGSYIAGTNG
TSNGLIPMLRVFNNTARYVDQGGNKRPGAFAIYLEPWHADVFEWLNLRKNHGKEEVRARD
LFYALWTPDLFMQRVEKNQDWTLFCPHEAPGLADVYGDEFVALFEKYEREGRGRQTIKAQ
KLWYAILEAQTETGTPFMLYKDACNNKSNQKNLGTIRNSNLCTEIVEYCAPDEVAVCNLA
SLALPTFV--------D----QARGEYDFGRLHEVVQVVTRNLNKIIDINYYPVPEAKKS
NFRHRPIGLGVQGLADAFLALRLPFDSPEARQLNIQIFETIYHAALTASCELAREQGTYE
TYEGSPVSQGILQYDMWNVTPTDLW-DWDSLKAEIAKYGVRNSLLVAPMPTASTSQILGN
NECFEPYTSNIYSRRVLAGEFQVVNPWLLKDLVDLGLWSDNMKNRIIADGGSIQNIPNIP
ADIKALYKTVWEISQRTILQMAADRGAFIDQSQSLNIHLKEPTMGKLTSMHFAGWKMGLK
TGMYYLRTMAASAPIQFTVDQ------EQLKVTDTNVARERSLPKKRTSLGFGQS---Y-
TSVPRP--MY----------ATKTP----N--FV-GSSS-TTSLNGIPTPTSTPPP-S--
ED-KNLELVN-KLAKTRLS-EGSSSEEPSPKVLPTD-PIGTPI---VEESLEN-------
-------R--EQVKRV--------------------------------QEEDAQSDSAER
-----------------EVDIYSQKVLAC-------------------------------
SIENGDACVMCSG
>XP_009156183_Exophiala_dermatitidis
-----------------MF--------------------V---FKR--------------
---------------------DGRKERVQFDKITARVSRLCYGLDPEHVDAAAITQKVIS
GVY-QGVTTIELDNLAAETAAYMTVTHPDYAILAARIAVSNLHKQTKKQFSSVISDL-YH
YVN---------PKNGKP--SPMISTETYECVMRHQDELNSAIVYDRDFNYQYFGFKTLE
RSYLLKIGKQVAERPQHMLMRVAVGIHG-----DDVEKAIETYNLMSQKCFTHASPTLFN
AGTPQPQLSSCFLIDMKEDSIEGIYDTLKTCALISKTAGGIGLNVHCIRATGSYIAGTNG
TSNGLIPMLRVFNNTARYVDQGGNKRPGAFAIYLEPWHADVFEWLNLRKNHGKEEVRARD
LFYALWTPDLFMKRVEKNQDWTLFCPHEAPGLADVYGDEFEALYEKYEKEGRGRQTIKAQ
KLWYAILEAQTETGNPFMLYKDACNKKSNQKNLGTIRSSNLCTEIVEYTAPDEVAVCNLA
SLALPTFV--------D----QARGEYDFGRLHEVVQVVTRNLNKIIDINYYPVPEAKNS
NMRHRPIGLGVQGLADAFLALRLPFDSPEARQLNIQIFETIYHAALTASCELAKEQGPYS
TYEGSPVSQGILQYDMWNVTPTDLW-DWDALKAEIAKHGVRNSLLVAPMPTASTSQILGN
NECFEPYTSNIYSRRVLAGEFQVVNPWLLKDLVDLGLWSDNMKNRIIAEGGSIQNIPNIP
ADIKALYKTVWEISQRTVLQMAADRGAFIDQSQSLNIHLKEPTMGKITSMHFAGWKMGLK
TGMYYLRTMAASAPIQFTVDQ------EQLKVADTNIARERSQPKKRTSLGFGPG---H-
NSVPRP--MY----------ASKLSQQGQQ--FG-DSTS-TSLSNGIPTPTSTPPPSSIG
EE-KNLDVVS-KLAKTRLS-EGSSSEEPSPKVLPTD-PVGAPP---VEESLEN-------
-------R--EQVKRS--------------------------------QVEDKESDSEER
-----------------EGDIYSQKVIAC-------------------------------
SIENGDACLMCSG
>XP_013255252_Exophiala_aquamarina
----------------MSF--------------------LNLETRRLQNFT---------
---------------------DGRKERVQFDKITARVSRLCYGLDPEHVDAAAITQKVIS
GVY-QGVTTIELDNLAAETAAYMTVTHPDYAILAARIAVSNLHKQTKKQFSSVISDL-YY
YIN---------PKTQKS--SPMISQETYECVMRHAEELNSAIVYDRDFNYQYFGFKTLE
RSYLLKIGKQIAERPQHLLMRVAVGIHG-----DDVEKAIETYNLMSQKCFTHASPTLFN
AGTPQPQLSSCFLIDMKSDSIDGIYDTLKTCAMISKTAGGIGFNAHCIRATGSYIAGTNG
TSNGLIPMLRVFNNTARYVDQGGNKRPGAFACYIEPWHADVFEWLNLRKNHGKEEVRARD
LFYALWTPDLFMKRVEKNQDWTLMCPHECPGLADVYGKKFEALYERYEQEGKGRQTVKAQ
KLWYAILEAQTETGTPYMLYKDACNEKSNQKNLGTIRSSNLCTEIVEYTAPDEVAVCNLA
SLALPTFV--------D----QARGEYDFGRLHEVVQVVTRNLNKVIDINYYPVPEAKKS
NFRHRPVGLGVQGLADAFLALRLPFDSPEARQLNIQIFETIYHGALTASCQLAQEEGPYE
TYEGSPVSQGILQYDMWNVTPSDLW-DWDSLKADIAKHGVRNSLLVAPMPTASTSQILGN
NECFEPYTSNIYSRRVLAGEFQVVNPWLLKDLVDLGLWSDNMKNRIIADGGSIQNVPNIP
ADIKALYKTVWEISQRTILQMAADRGAFIDQSQSLNIHLKEPTMGKITSMHFAGWKMGLK
TGMYYLRTMAATAPIQFTVDQ------EQLKVADTNIARERSAPKKRTSVGFGQS---Y-
SSSPRP--MY----------ANKTS----S--FNNGG--SATQLNGIPTPTSTPPPST--
ED-KQL--IS-KLAKTRLS-DGMSSEEPSPKVLPTD-PVGTPD---VDESLES-------
-------R--TT-KKI--------------------------------QDEDQQSDSEER
-----------------EGDIYAQKVLMC-------------------------------
------ECMS---
>XP_016220185_Exophiala_mesophila
-----------------MF--------------------V---FKR--------------
---------------------DGRKERVQFDKITARVSRLCYGLDPEHVDAAAITQKVIS
GVY-QGVTTIELDNLAAETAAYMTVTHPDYAILAARIAVSNLHKQTKKQFSSVISDL-YH
YVN---------PKTRKP--SPMISKETYECVMTHADELNSAIVYDRDFNYQYFGFKTLE
RSYLLKIGNKVAERPQHLLMRVAVGIHG-----NDVEKAIETYNLMSQKCFTHASPTLFN
AGTPQPQLSSCFLIDMKSDSIEGIYDTLKTCAMISKTAGGIGLNAHCIRATGSYIAGTNG
TSNGLIPMLRVFNNTARYVDQGGNKRPGAFAIYLEPWHADVFEWLNLRKNHGKEEVRARD
LFYALWTPDLFMQRVEKNQDWTLFCPNEAPGLADVYGKEFEALYEQYEKEGRGRQTVKAQ
KLWYAILEAQTETGTPYMLYKDACNEKSNQKNLGTIRSSNLCTEIVEYTAPDEVAVCNLA
SLALPTFV--------D----QARGEYDFGRLHEVVQVVTRNLNKIIDVNYYPVIEAQNS
NYRHRPVGLGVQGLADAFLALRLPFDSPEARQLNIQIFETIYHAALTASCQLAQEEGPYS
SYQGSPVSQGILQYDMWNVTPTDLW-DWDALKAEIAKHGVRNSLLVAPMPTASTSQILGN
NECFEPYTSNIYSRRVLAGEFQVVNPWLLKDLVDLGLWSDNMKNRIIAEGGSVQNIPNIP
ADLKALYKTVWEISQRTVLQMAADRGAFIDQSQSLNIHLKEPTMGKITSMHFAGWKMGLK
TGMYYLRTMAATAPIQFTVDQ------EQLKVADTNIARERAMPKKRPSAGYSQS---YI
ASSPRP--MY----------ANKTS----N--FN-GGGGVATSLNGIPTPTSTPPPTS-G
EE-KQL--VG-KFAKTRLS-DGVSSEEASPRVLPTD-PVGTPD---VDESLDN-------
-------K--KS------------------------------------QLEDQESDSEER
-----------------EGDIYAQKVLQC-------------------------------
SIENKEACMMCSG
>XP_013272222_Rhinocladiella_mackenziei
-----------------MF--------------------V---FKRGKILPPVEHRQALS
SHFHHDDVTDRFFFPFPP---DGRKERVQFDKITARVSRLCYGLDPEHVDAAAITQKVIS
GVY-QGVTTIELDNLAAETAAYMTVTHPDYAILAARIAVSNLHKQTKKQFSSVVSDL-YY
YIN---------PKNKKH--SPMISQETYECVMRHADELNSAIVYDRDFNYQYFGFKTLE
RSYLLKIGKQVAERPQHMLMRVAVGIHG-----DDIEKAIETYNLMSQKCFTHASPTLFN
AGTPQPQLSSCFLVDMKEDSIEGIYDTLKTCAMISKTAGGIGLNAHCIRATGSYIAGTNG
TSNGLIPMLRVFNNTARYVDQGGNKRPGAFAIYLEPWHADVFDWLNLRKNHGKEEVRARD
LFYALWTPDLFMRRIEKNQDWTLFCPHEAPGLADVYGEEFDALYEQYEKEGRGRQTVKAQ
KLWYAILEAQTETGTPYMLYKDACNKKSNQKNLGTIRSSNLCTEIVEYSAPDEIAVCNLA
SLALPTFV--------D----QARGEYDFGRLHEVTQVVTRNLNKIIDINYYPVPEARKS
NFRHRPVGLGVQGLADAFLALRLPFDSPEARQLNIQIFETIYHAALTASCELAKEQGPYE
TYEGSPVSQGILQYDMWNVTPSDLW-DWDALKAEIAKHGVRNSLLVAPMPTASTSQILGN
NECFEPYTSNIYSRRVLAGEFQVVNPWLLKDLVDLGLWSDNMKNRIIAEGGSIQNIPNIP
ADIKALYKTVWEISQRAVLQMAADRGAFIDQSQSLNIHLKEPTMGKITSMHFAGWKMGLK
TGMYYLRTMAATAPIQFTVDQ------EQLKVADTNVARERSMPKKRTSLGYGQG---Y-
NSIPRP--MY----------ASKTS----N--FN-GGGS-ATSLNGIPTPTSNPPSSS--
ED-KQFQLAH-KLAKTHLT-EGSSSSEPSPKVLPTD-PVGTPD---VDESLES-------
-------R--EQSKAQ--------------------------------QDEDKESDSGER
-----------------EGDIYAQKVLACKSPPF--------------------------
-------------
>XP_018001293_Phialophora_attinorum
-----------------MF--------------------V---FKR--------------
---------------------DGRKERVQFDKITARVSRLCYGLDPDHVDPAAITQKVIS
GVY-QGVTTVELDNLAAETAAYMTVTHPDYAILAARIAVSNLHKQTKKQFSSVVQDL-YS
WIN---------PKTGKP--APMISDETYNSIMKHADELNSAIVYDRDFNYQYFGFKTLE
RSYLLKIGKKVAERPQHMLMRVAVGIHG-----DDVEKAIETYNLLSQKTFTHASPTLFA
AGTPHPQLSSCFLIDMKSDSIDGIYDTLKTCAMISKSAGGVGLNAHCIRATGSYIAGTNG
TSNGLIPMLRVFNNTARYVDQGGNKRPGAFAVYLEPWHADIFEFLNLRKNHGKEEVRARD
LFYGLWTPDLFMQRVEKNQDWTLMCPNECPGLADVYGEEFEALYTRYEQEGRGRSTIKAQ
KLWYAILEAQTETGTPYMLYKDACNRKSNQKNLGTIRSSNLCTEIIEYTAPDEVAVCNLA
SLSLPAFV--------D----QSRGEYDFGRLHEVAQVVTRNLNKIIDINYYPVEEAKKS
NFRHRPIGLGVQGLADAFLALRLPFDSPEARQLNIQIFETIYHAALTASCALAKELGPYE
TYQGSPVSQGILQYDMWNVTPTDLW-DWDSLKADIAQHGVRNSLLLAPMPTASTSQILGN
NECFEPYTSNIYSRRVLAGEFQVVNPWLLKDLVDLGLWSDNMKNRIIAEGGSIQNVPNVP
ADIKALYKTVWEISQRTVLQMAADRGAFIDQSQSLNIHLKEPTMGKITSMHFAGWKMGLK
TGMYYL----------------------PLKVADTNTAREKYGPRKRASLGPEATL----
SAIPRP--MY----------IAK------------GGNGSAERISGMITPAPTPPPGD--
DNTKQLGS---QLARTRLS-DGSSSGEPSPKVLATD-PVDTPD---LDEELGA-------
-------K------KT--------------------------------QEEDEE-ESEDR
-----------------EGDIYAQKVLAC-------------------------------
SIENKEACMMCSG
>NP_594491_Schizosaccharomyces_pombe
-----------------MF--------------------V---YKR--------------
---------------------DGRQEKVAFDKITARVSRLCYGLDSDHVDPVEITQKVIS
GVY-PGVTTIELDNLAAETAATMTTKHPDYAILAARIAVSNLHKQTEKVFSTVVQQL-HD
YVN---------PKTDKP--APMISDKIYDIVMKHKDELDSAIIYDRDFTYNFFGFKTLE
RSYLLRIDGKVAERPQHMIMRVAVGIHG-----EDIEAAIETYNLMSQRYFTHASPTLFN
AGTPRPQLSSCFLVTMKDDSIEGIYDTLKMCAMISKTAGGIGINIHNIRATGSYIAGTNG
TSNGIVPMIRVYNNTARYVDQGGNKRPGAFAAYLEPWHADVMDFLELRKTHGNEDFRARE
MFYALWIPDLFMQRVERNEQWTFFCPNEAPGLADVWGDEFVALYEKYEKENRGRRSLPAQ
KVWYAILQSQVETGNPFMLYKDSCNRKSNQKNVGTIRCSNLCTEIVEYSSPDEVAVCNLA
SVALPTFI--------K----D--GKYNFQKLHDVVKVVTRNLNKIIDVNYYPVPEARRS
NMRHRPVGLGVQGLADAFFALRLPFESAGAKKLNIQIFETIYHAALEASCEIAQVEGTYE
SYEGSPASQGILQYDMWNVNPTDLW-DWAELKEKIAKHGIRNSLLVAPMPTASTSQILGF
NECFEPYTSNMYQRRVLSGEFQIVNPWLLKDLVERDLWNEDMKNKLVMLDGSIQAIPEIP
QDLKDLYKTVWEISQKTVIDYAADRGPFIDQSQSLNIHLKDPSYGKITSMHFYGWKKGLK
TGMYYLRTMAASAAIKFTVDP------VALRARNEESNEENKKPVIK-------------
--------------------------------------------NG--------------
--------------------KAEISAEPT-------------------------------
----------------------------------------------------------KE
-----------------EIDIYNEKVLAC-------------------------------
SIKNPEACEMCSA
```
