## Supplementary material for "Coding Sequence Insertions in Fungal Genomes are Intrinsically Disordered and can Impart Functionally-Important Properties on the Host Protein": MAFFT_MSAs: XP_710802.1_blasthits_MAFFT.txt

```
>XP_710802_Candida_albicans
------------------------------------------------------------
------------------------------------------------------------
------------------------------------------------------------
------------------------------------------------------------
------------------------------------------------------------
------------------------------------------------------------
------------------------------------------------------------
----------------------------MPPKRRR--TLSTGA-HD--------------
------------------------------------------------------------
----------------------AAFNELLKPEYKGKKLTDEINTAKDKWNLLPAFLKVKG
LVKQHLDSYNYFVDVDLKKIIKANELVLSDVDPEFYVKYLDIRVGHKSTSKPG-------
----VKEVILPPHECRLRDLTYSAPIYVDVEYTRGRKIIRHNDLEIGRMPVMLRSNKCML
EGMSEATMAQVEECPLDPGGYFVVNGTEKVILVQEQLSKNRIIVEADEKKGIVQASVTSS
THERKSKTYVITKNDKIYLKHNSISEDIPIVIILKAAGIVSDLEILQLVCGSDSNYQDLF
VVNFEEAARLEVFTQQQALYYVGKRVKTIR-----RAGAPKLSQLQEGIEAIATTIIAHL
TVSDLQFREKALYIATMARRVVMAMHNPKMVDDRDYVGNKRLELAGQLMSLLFEDLFKKF
NSDFKANIDKVLKKPSRTSEFDALLSINIHSNNITMGLNRAISTGNWSLKRFKMERAGVT
HVLSRLSYISALGMMTRISSQFEKSRKVSGPRALQPSQFGMLCTADTPEGEACGLVKNLA
LMTHITTDDEEAPVKKLCIALGCEPIFALDSATLHVDGNFGVYLNGTLIGTTRFPVKFVH
DFRHLRRVGKVSAFISIYTNTHHQAVHIATDGGRICRPLIIV-ENGK-SKVTAEHLAKLI
NQEWSFDDFLTHGLVEYLDVNEENDSLIALYEDDITANPGAIVTHLEIEPFTVLGAVAGL
IPYPHHNQSPRNTYQCAMGKQAIGAIAYNQFRRIDTLLYFMVYPQQPMVKTKTIELIEYD
KLPAGQNATVAVMSYSGYDIEDALVLNKASLDRGFGRCQVVRKNTVQLKKYPNHT-QDIL
AGMRVD-ENNK-PIFQHQALGPDGLGEVGSRIFNGQVFANKCVPTNSGD-ST-LGA-QQ-
--EQRAAESHREAPAFYKGPEPSYIDQVMMSVSD-NDQALIKVLLRQTRRPELGDKFSSR
HGQKGVCGIIVQQEDLPFNDSGISPDIIMNPHGFPSRMTVGKMIELISGKAGVLNGSLEY
GTCFGGSKLEDMSKILIEKGFSYSGKDMLYSGITGECLQAYIFFGPIYYQKLKHMVLDKM
HARARGPRAVLTRQPTEGRSRDGGLRLGEMERDCVIAYGASQLLLERLMISSDAFEVDVC
NKCGLMGYNSWCTTC------KSSENVIKMTIPYAAKLLFQELLSMNIAPRLRLGDVF--
------
>XP_002422092_Candida_dubliniensis
------------------------------------------------------------
------------------------------------------------------------
------------------------------------------------------------
------------------------------------------------------------
------------------------------------------------------------
------------------------------------------------------------
------------------------------------------------------------
----------------------------MPPKRRR--TLSTGT-HD--------------
------------------------------------------------------------
----------------------AAFNELFKPEYKGKKLTDEINTAKDKWNLLPAFLKVKG
LVKQHLDSYNYFVDVDLKKIIKANELVLSDVDPEFYVKYLDIRVGHKSTSKPG-------
----VKEVILPPHECRLRDLTYSAPIYVDVEYTRGRKIIRHNDLEIGRMPVMLRSNKCML
EGMSEATMAQVEECPLDPGGYFVVNGTEKVILVQEQLSKNRIIVEADEKKGIVQASVTSS
THERKSKTYVITKNDKIYLKHNSISEDIPIVIILKAAGIVSDLEILQLVCGSDPNYQDLF
VVNFEEAARLEVFTQQQALYYVGKRVKTIR-----RAGAPKLSQLQEGIEAIATTIIAHL
TVSDLQFKEKALYIATMARRVVMAMHNPKMVDDRDYVGNKRLELAGQLMSLLFEDLFKKF
NSDFKANIDKVLKKPSRTSEFDALLSINIHSNNITMGLNRAISTGNWSLKRFKMERAGVT
HVLSRLSYISALGMMTRISSQFEKSRKVSGPRALQPSQFGMLCTADTPEGEACGLVKNLA
LMTHITTDDEEAPVKKLCIVLGCEPIFALDSATLHVEGNFGVYLNGTLIGTTRFPVKFVH
DFRHLRRNGKVSAFISIYTNTHHQAVHIATDGGRICRPLIIV-ENGK-SKVTAEHLAKLI
NQEWSFDDFLKHGLVEYLDVNEENDSLIALYEDDITANPGAVVTHLEIEPFTVLGAVAGL
IPYPHHNQSPRNTYQCAMGKQAIGAIAYNQFRRIDTLLYFMVYPQQPMVKTKTIELIEYD
KLPAGQNATVAVMSYSGYDIEDALVLNKASLDRGFGRCQVVRKNTVQLKKYPNHT-QDIL
AGMRVD-ENNK-PIFPHQALGPDGLGEVGSRIFNGQVFANKCVPTNSGD-ST-LGA-QQ-
--EQRTAESHREAPAFYKGPEPSYIDQVMMSVSD-NDQALIKVLLRQTRRPELGDKFSSR
HGQKGVCGIIVQQEDLPFNDSGISPDIIMNPHGFPSRMTVGKMIELISGKAGVLNGSLEY
GTCFGGSKLEDMSKILVEKGFSYSGKDMLYSGITGECLQAYIFFGPIYYQKLKHMVLDKM
HARARGPRAVLTRQPTEGRSRDGGLRLGEMERDCVIAYGASQLLLERLMISSDAFEVDVC
NKCGLMGYNNWCTTC------KSSENVIKMTIPYAAKLLFQELLSMNIAPRLRLGDVF--
------
>XP_002545804_Candida_tropicalis
------------------------------------------------------------
------------------------------------------------------------
------------------------------------------------------------
------------------------------------------------------------
------------------------------------------------------------
------------------------------------------------------------
------------------------------------------------------------
----------------------------MPPKRRR--SSAAGTAHD--------------
------------------------------------------------------------
----------------------DTFNELMKPVYKGKKLTDEINTAEDKWNLLPAFLKVKG
LVKQHLDSYNYFVDVDLKKIIKANELVLSDVDPEFYVKYLDIRVGHKSTAKPG-------
----VKEVILPPHECRLRDLTYSAPIYVDVEYTRGRKIIRHNDLEIGRMPVMLRSNKCML
EGMSEASMAQVEECPLDPGGYFVVNGTEKVILVQEQLSKNRIIVEADEKKAIVQASVTSS
THERKSKTYVITKNDKIYLKHNSVSEDIPIVIILKAAGITSDLEILQLVCGTDPNYQDLF
VVNFEEAAKLEVFTQQQALLYVGKRVKTIR-----RAGAPKLSQLQEGIEAIATTIVAHL
TVSDLQFREKALYIATMARRVVMAMHNPKMVDDRDYVGNKRLELAGQLMSLLFEDLFKKF
NSDFKANIDKVLKKPSRTSEFDALLSINIHSNNITMGLNRAISTGNWSLKRFKMERAGVT
HVLSRLSYISALGMMTRISSQFEKSRKVSGPRALQPSQFGMLCTADTPEGEACGLVKNLA
LMTHITTDDEEAPVKKLCIALGCEPIYALDSATLHSEGNFGVYLNGTLIGTTRFPQKFVN
DFRHLRRNGKVSAFISIYTNTHHQAVHIATDGGRICRPLIIV-ENGE-SKVTAEHLAKLL
NQEWSFDDFLKHGLVEYLDVNEENDSLIALYEEDINANSSTTVTHMEIEPFTVLGAVAGL
IPYPHHNQSPRNTYQCAMGKQAIGAIAYNQFRRIDTLLYFMVYPQQPMVKTKTIELIDYD
KLPAGQNATVAVMSYSGYDIEDALVLNKSSLDRGFGRCQVVRKNTVQLKKYPNHT-QDIL
SGMRVD-ENNN-PIFPHQALGPDGLGEVGSRIHNGQVFANKCVPTNSGE-SA-LGGPQQ-
--DDRQMDRHREAPAFYKGPEPSYIDQVMMSVSD-NDQALIKVLLRQTRRPELGDKFSSR
HGQKGVCGIIVQQEDMPFNDYGISPDIIMNPHGFPSRMTVGKMIELISGKAGVLNGSLEY
GTCFGGSKLEDMSKILVEKGFSYSGKDMLQSGITGECLQAYIFFGPIYYQKLKHMVLDKM
HARARGPRAVLTRQPTEGRSRDGGLRLGEMERDCVIAYGASQLLLERLMISSDAFEVDVC
NKCGLMGYNNWCTTC------QSSENVIKMTIPYAAKLLFQELLSMNIAPRLRLGDVF--
------
>XP_003869439_Candida_orthopsilosis
------------------------------------------------------------
------------------------------------------------------------
------------------------------------------------------------
------------------------------------------------------------
------------------------------------------------------------
------------------------------------------------------------
------------------------------------------------------------
----------------------------MARKAK------SIA--D--------------
------------------------------------------------------------
----------------------DAFNELFQPEYKGKRLTDEINTAEDKWNLLPAFLKIKG
LVKQHLDSFNYFVDVDLKKILNANSLVLSDVDPDFYVKYIDIRVGHKSTSPPG-------
----TKEVILPPHECRLRDLTYSAPIYVDVEYTRGRKIIRHYDLEIGRMPIMLRSNKCML
DGMDDKMMAQVDECPLDPGGYFIVNGTEKVILVQEQLSKNRIIVEADEKKGIVQASVTSS
THERKSKTYVITKNDKIYLKHNSISEDIPIVIVLKAAGVTSDLEILQLVCGSDPNYQDLF
VVNFEEAAKLEVFTQQQALLYLGKRVKTIR-----RAGAPKLSQLQEGIEAIATTIIAHL
TVVDLQFREKALYMAMMARRVVMAMHNPKMVDDRDYVGNKRLELAGQLMSLLFEDLFKKF
NSDFKANIDKILKKPSRTSEFDALLSINIHSNNITMGLNRAISTGNWSLKRFKMERAGVT
HVLSRLSYISALGMMTRISSQFEKSRKVSGPRALQPSQFGMLCTADTPEGEACGLVKNLA
LMTHITTDDEEGPIKKLCTALGCESILGLDSATLHVEGNFGVYLNGTLLGATRFPVKFVT
DFRRLRRAGKVSAFVSIYTNTHQQAVHIATDGGRICRPLIIV-ENNK-SKVEANHLAKLL
NGEWEFDDFLKEGLVEYLDVNEENDSLIALYEKDIGENPNATVTHLEIEPFTVLGAVAGL
IPYPHHNQSPRNTYQCAMGKQAIGAIAYNQFRRIDTLLYFMVYPQQPMVKTKTIELINYD
KLPAGQNATVAVMSYSGYDIEDALVLNKSSLDRGFGRCQVVRKNTVQLKKYPNHS-KDIL
SGMRVD-ENDE-PIFPHQALGPDGLGEVGSKIENGQVFANKCVPTNSGD-SS-LG-----
--QPQQVESHREAPLFYKGPEPSYVDQVMMSVSD-NDQALIKVLLRQTRRPELGDKFSSR
HGQKGVCGIIVQQEDLPFNDDGISPDIIMNPHGFPSRMTVGKMIELISGKAGVLNGSLEY
GTCFGGSKLEEMSKILVEKGFSYSGKDMLYSGITGECLQAYIFFGPIYYQKLKHMVLDKM
HARARGPRAVLTRQPTEGRSRDGGLRLGEMERDCVIAYGASQLLLERLMISSDAFEVDVC
NKCGLMGYNSWCTTC------KSSENIIKMTIPYAAKLLFQELLSMNIAPRLRLGDVF--
------
>XP_001525350_Lodderomyces_elongisporus
------------------------------------------------------------
------------------------------------------------------------
------------------------------------------------------------
------------------------------------------------------------
------------------------------------------------------------
------------------------------------------------------------
------------------------------------------------------------
----------------------------MPPRKKG--RHSSTA--D--------------
------------------------------------------------------------
----------------------AAFNDLLKPTYRGKRLEDEINTAEDKWNLLPAFLKIKG
LVKQHLDSFNYFVDTDLKKILKANSLVLSDVDPDFYVKYLDIRVGHKSTSAPG-------
----TKEVILPPHECRLRDLTYSAPIYVDVEYTRGRKIIRHNDLEIGRMPVMLRSNKCML
DGLDERQMAQVDECPLDPGGYFVVNGTEKVILVQEQLSKNRIIVEADDKKGIVQASVTSS
THERKSKTYVITKNGKIYLKHNSIGEDVPIVIVLKAAGITSDLEILQLVCGSNPHYQDLF
VVNFEEAARLEVFTQQQALLYLGKRVKTIR-----RAGAPKLSQLQEGIEAIATTIVAHL
TVSNLQFKEKAFYMAMMARRVVMAMHNPKMVDDRDYVGNKRLELAGQLMSLLFEDLFKKF
NSDFKANIDKILKKPSRTTEFDALLSINIHSNNITMGLNRAISTGNWSLKRFKMERAGVT
HVLSRLSYISALGMMTRISSQFEKSRKVSGPRALQPSQFGMLCTADTPEGEACGLVKNLA
LMTHITTDDEELPIKKLCIALGCESILGLDSSTLHVDGNFGVFLNGTLIGATRFPVKFVN
DFRHLRRAGKVSAFISIYTNTHHQAVHLATDGGRICRPLIIV-EKNK-SKVQSEHLKKLL
RGEWQFDDFLREGLVEYLDVNEENDSLIALYEKDIGSNANATVTHLEIEPFTVLGAVAGL
IPYPHHNQSPRNTYQCAMGKQAIGAIAYNQFKRIDTLLYFMVYPQQPMVKTKTIELINYD
KLPAGQNATVAVMSYSGYDIEDALVLNKSSLDRGFGRCQVVRKNTVQLKKYPNHT-KDIL
SGMRVD-ENNE-PIFPHQALGPDGLGEVGSRIENGQVFANKFVPTNSGE-ST-FAGGMQ-
--QQPQAESHREAAQYYKGPEPSYVDQVMMSVSD-NDQALVKVLLRQTRRPELGDKFSSR
HGQKGVCGIIVQHEDLPFNDDGISPDIIMNPHGFPSRMTVGKMIELISGKAGVLNGSLEY
GTCFGGSKLEDMSKILVSKGFSYSGKDMLYSGITGECLQAYIFFGPIYYQKLKHMVLDKM
HARARGPRAVLTRQPTEGRSRDGGLRLGEMERDCVIAYGASQLLLERLMISSDAFEVDVC
NKCGLMGYNSWCTTC------KGSENIIKMTIPYAAKLLFQELLSMNIAPRLRLGDVF--
------
>XP_007373726_Spathaspora_passalidarum
------------------------------------------------------------
------------------------------------------------------------
------------------------------------------------------------
------------------------------------------------------------
------------------------------------------------------------
------------------------------------------------------------
------------------------------------------------------------
----------------------------MPPKRKA--SRVAAE-SD--------------
------------------------------------------------------------
----------------------EAFQELFQPEYKGKKLTDEINTAEDKWNLLPAFLKVKG
LVKQHLDSFNYFVDTDLKKIIKANELVLSDVDPEFYLKYLDIRVGHRSKT-PN-------
----DKLVLMPPHQCRLRDLTYSAPIFVDVEYTRGRKIIVHTDLEIGRMPIMLRSNKCIL
DGADDNTMARYDECPLDPGGYFIVNGTEKVILVQEQLSKNRIIVEADEKKGIVQASVTSS
THERKSKTYVITKNDKIYLKHNSISEDIPIVIILKAAGITSDLEILQLVCGSDPNYQDLF
VVNFEEAARLEVFTQQQALNYVGKRVKTIR-----RAGAPKLSQLQEGIEAIATTIIAHL
TVSDLQFKEKALYIATMARRVIMTMHNPTMVDDRDYVGNKRLELAGQLMSLLFEDLFKKF
NSDFKANIDKVLKKPSRTSEFDALLSINIHSNNITMGLNRAISTGNWSLKRFKMERAGVT
HVLSRLSYISALGMMTRISSQFEKSRKVSGPRALQPSQFGMLCTSDTPEGEACGLVKNLA
LMTHITTDDEELPIKKLCYMLGCEPILGVDSATLHDEGNFGIHVNGTLVGTTRFPGKFVE
NFRKLRRTGKVSAFISIHTNTHQQAVHIATDGGRICRPLIIV-ENGK-SKVTAEHLLKLK
KGEWAFDDFLVHGLVEYLDVNEENDSLIALYEENINEN-SVPTTHLEIEPFTVLGAVAGL
IPYPHHNQSPRNTYQCAMGKQAIGAIAYNQFRRIDTLLYFMVYPQQPMVKTKTIELIDYD
KLPAGQNATVAVMSYSGYDIEDALVLNKASIDRGFGRCQVVRKNTIQLKRYPNHT-KDIL
SGMRVD-EHGN-PIFPHQALGPDGLGEVGARIENGQIYANKFVPTNAGE-SA-LGG-AS-
--EPTNVESHRETPAYYKGPEPSYVDQVMMSVSD-NDQALIKVLLRQTRRPELGDKFSSR
HGQKGVCGIIVQQEDLPFNDMGISPDIIMNPHGFPSRMTVGKMIELISGKAGVLNGTLEY
GTCFGGSKLEDMSKILVDKGFSYSGKDMLYSGITGECLQAYIFFGPIYYQKLKHMVLDKM
HARARGPRAVLTRQPTEGRSRDGGLRLGEMERDCVIAYGASQLLLERLMISSDAFEVDIC
NKCGLMGYNSWCTTC------KSSENIIKMTIPCAAKLLFQELLSMNIAPRLRLGDVF--
------
>XP_043050972_Scheffersomyces_spartinae
------------------------------------------------------------
------------------------------------------------------------
------------------------------------------------------------
------------------------------------------------------------
------------------------------------------------------------
------------------------------------------------------------
------------------------------------------------------------
----------------------------MPSKRP---HLDSDMASD--------------
------------------------------------------------------------
----------------------EAFLDLLKPTYKGKGLTDEIKTAEDKWNLLPAFLKVKG
LVKQHLDSFNYFVDVDLKKIIKANEYVLSDVDPEFFLRYTDIRVGYRSRDG---------
----RKVLDGSPHECRLRDITYSAPIVVDVEYTRGRKIISHKNLEIGRMPIMLRSNKCML
ANANEEQMSVMQECPLDPGGYFIVNGTEKVILVQEQLSKNRIIVEADEKKGLVQASVTSS
THERKSKTYVITKNSKIYLKHNSIAEDIPIVIILKAAGIASDLEILQLVCGNNSQYQDLF
AVNFEEAARLEVFTQEQALNYVGRRVKTIR-----RAGAPKLSQLQEGIEAILTTVIAHI
TVSDLQFREKALFMTSMTRRVLMTMDNPKMVDDRDYVGNKRLELAGQLMALLFEDLFKNF
NSDFKANIDKTLKKRSLTAEYDALLNIQIHSSGLTQGMNRAISTGNWSLKRFKMERAGVT
HVLSRLSYISALGMMTRISSQFEKSRKVSGPRALQPSQFGMLCTSDTPEGEACGLVKNLA
LMTHITTDDEEAPIKRLCFVLGCEDILNIDSATLHEAGNYSIFLNGTLIGTTRYPIEFVH
QFRTLRRTGRVSEFISIYSNSHQSSVNIATDGGRICRPLIIVDPETNTSRVKAEHLVKLL
NNEWVFDDFLKYGLVEYLDVNEENDSLIALYDKNLEDKSES-YTHLEIEPFTVLGAVAGL
IPYPHHNQSPRNTYQCAMGKQAIGAIAYNQFKRIDTLLYLMVYPQQPMVKTKTIELIDYD
KLPAGQNATVAVMSYSGYDIEDALVLNKASLDRGFGRCQVLKKSTVVLKKYQNHT-SDIL
QGYRKENESGK-IIFPHQAIGADGLGEVGLRIENGQIYVNKYVPTNAHE-TVAATG----
--QMPQQESHREAPSYYRGPEPSYIDQVMCTTSD-NDQTVVKVLLRQTRRPELGDKFSSR
HGQKGVCGIIVNHQDLPFNDMGVTPDIIMNPHGFPSRMTVGKMIELISGKAGVLNGSLEY
GTCFGGSKLEDMSKILVEKGFNYSGKDMLYSGITGECLQAYIFFGPIYYQKLKHMVMDKM
HARARGPRAVLTRQPTEGRSRDGGLRLGEMERDCVIAYGASQLLLERLMLSSDAFEVDVC
NQCGLMGYHSWCPTC------KSSEYVIKMTIPYAAKLLFQELLAMNIAPRLKLGDVFQM
------
>XP_001383024_Scheffersomyces_stipitis
------------------------------------------------------------
------------------------------------------------------------
------------------------------------------------------------
------------------------------------------------------------
------------------------------------------------------------
------------------------------------------------------------
------------------------------------------------------------
----------------------------MAPKRKA--VKLEAE-SD--------------
------------------------------------------------------------
----------------------EAFQELFQPEYRGKKLTDEINTAEDKWNLLPAFLKVKG
LVKQHLDSFNYFVDVDLKKIIRANELVLSDVDPEFYLKYLDIRVGHKSSSAPG-------
----TKEVILPPHECRLRDLTYSAPIYVDVEYTRGRKIIMHKDLEIGRMPVMLRSNKCIL
DGINDKQMAKFDECPLDPGGYFVVNGTEKVILVQEQLSKNRIIVEADEKKGIVQASVTSS
THERKSKTYVITKNDKIYLKHNSISEDIPIVIVLKAAGITSDLEILQLVCGSDPQYQDLF
VVNFEEAAKLEVFTQQQALNYVGKRVKTIR-----RAGAAKLSVLQEGIEAIATTVIAHI
TVADLQFREKALYIATMARRVVMTMHNPKMVDDRDYVGNKRLELAGQLMSLLFEDLFKKF
NSDFKANIDKILKKPSRTSEFDALLSINIHSNNITMGLNRAISTGNWSLKRFKMERAGVT
HVLSRLSYISALGMMTRISSQFEKSRKVSGPRALQPSQFGMLCTSDTPEGEACGLVKNLA
LMTHITTDDEEAPIRKLCYVLGCENILGIDSATLHSQGNFGIYLNGTLIGTSRFPSKFVT
DFRRLRRTGKISEFVSIYTNTHQTAVHIATDGGRICRPLIIV-KNNE-PMVKAEHLLKLR
QGEWAFDDFLSHGLVEYLDVNEENDSLIALYEKDLD--PSQPVTHLEIEPFTVLGAVAGL
IPYPHHNQSPRNTYQCAMGKQAIGAIAYNQFRRIDTLLYFMVYPQQPMVKTKTIELIDYD
KLPAGQNATVAVMSYSGYDIEDALVLNKSSIDRGFGRCQVVRKNTIQLKRYPNHT-KDIV
SGMRVD-EDGE-PIFPHKALGPDGLGEIGARVENGQVYANKFVPTNAGE-SV-LGH-NE-
--QMAGAESHREAAAYYKGPEPSYVDQVMMSVSD-NDQALIKVLLRQTRRPELGDKFSSR
HGQKGVCGIIVQQEDLPFNDDGISPDIIMNPHGFPSRMTVGKMIELISGKAGVLNGSLEY
GTCFGGSKLEDMSKILVEKGFSYSGKDMLYSGITGECLQAYIFFGPIYYQKLKHMVLDKM
HARARGPRAVLTRQPTEGRSRDGGLRLGEMERDCVIAYGASQLLLERLMISSDAFEVDVC
NKCGLMGYNSWCTTC------KSFEHVIKMTIPYAAKLLFQELLSMNIAPRLKLGDVF--
------
>XP_020065207_Suhomyces_tanzawaensis
------------------------------------------------------------
------------------------------------------------------------
------------------------------------------------------------
------------------------------------------------------------
------------------------------------------------------------
------------------------------------------------------------
------------------------------------------------------------
-----------------------------MSKRKA--SHVEAE-SD--------------
------------------------------------------------------------
----------------------EAFQELLQPTYKGKKLLDEINTAEDKWNLLPAFLKVKG
LVKQHLDSFNYFVDVDLKKIIRANELVLSDVDPEFYLKYLDIRVGHKSSSAPG-------
----TKEVILPPHECRLRDLTYSAPIYVDVEYTRGRKIIMHKDLEIGRMPVMLRSNKCIL
DGIDEKQMARFDECPIDPGGYFVVNGTEKVILVQEQLSKNRIIVESDDKKGIVQASVTSS
THERKSKTYVITKNDKIYLKHNSIGEDIPIVIVLKAAGITSDLEILQLVCGADSNYQDLF
VVNFEEAAKLQVFTQQQALNYVGKRVKTIR-----RAGAPKLSQLQEGIEAIATTIIAHI
TVSDLQFREKALYIATMARRVIMTMHNPKMVDDRDYVGNKRLELAGQLMSLLFEDLFKKF
NSDFKANIDKILKKPSRTSEFDALLSINIHSNNITMGLNRAISTGNWSLKRFKMERAGVT
HVLSRLSYISALGMMTRISSQFEKSRKVSGPRALQPSQFGMLCTSDTPEGEACGLVKNLA
LMTHITTDDEELPIRKLCYVLGCEDILGIDSATLHAPGNFGIFLNGTLVGSSRFPAKFVN
DFRQLRRTGKVSEFVSIYTNTHQRAVHIATDGGRICRPLIIV-ENNI-PRVKAHHLFKLQ
NGDWDFDDFLSHGLVEYLDVNEENDSLIALYEKDLEENAANQVTHLEIEPFTVLGAVAGL
IPYPHHNQSPRNTYQCAMGKQAIGAIAYNQFRRIDTLLYFMVYPQQPMVKTKTIELIEYD
KLPAGQNATVAVMSYSGYDIEDALVLNKSSIDRGFGRCQVVRKNTIQLKRYPNHT-KDIV
SGMRVD-EEGN-AIFPHKALGPDGLGEIGARVENGQVYVNKCVPTNAGE-SV-LGH-NE-
--QAQQAESHRETPAYYKGPEPSYVDQVMMSVSD-NDQALIKVLLRQTRRPELGDKFSSR
HGQKGVCGIIVQQEDLPFNDQGISPDIIMNPHGFPSRMTVGKMIELISGKAGVLNGSLEY
GTCFGGSKLEDMSKILVEKGFSYSGKDMLYSGITGECLQAYIFFGPIYYQKLKHMVLDKM
HARARGPRAVLTRQPTEGRSRDGGLRLGEMERDCVIAYGASQLLLERLMISSDAFEVDIC
NNCGLMGYNSWCTTC------KSSEHIIKMTIPYAAKLLFQELISMNIAPRLKLGDVF--
------
>XP_020077589_Hyphopichia_burtonii
------------------------------------------------------------
------------------------------------------------------------
------------------------------------------------------------
------------------------------------------------------------
------------------------------------------------------------
------------------------------------------------------------
------------------------------------------------------------
---------------------------MVPPKRKAPHQHPDVMEHD--------------
------------------------------------------------------------
----------------------EAFQDLLKEDYKGKKFHDPINTAEDKWHLLPAFLKVKG
LVKQHLDSFNYFVDVDLKKIIKANELVLSDVDPEFYVKYLDIRVGHKSTSAPN-------
----TKQVILPPHECRLRDLTYSAPIYIDVEYTRGRKVIIQKDLEIGRMPIMLRSNKCIL
DGIDEQQMARFDECPIDPGGYFVVNGTEKVILVQEQLSKNRIIVEADEKKGIVQASVTSS
THERKSKTYVITKNDKIYLKHNSISEDIPIVIILKAAGITSDLEILQLICGSNPQYQDLF
VANFEEAAKLEVFTQQQALNYVGKRVKTVR-----RAGAPKLSQLQEGIEAVATTIIAHL
TVSGLQFREKALYISTMARRVLMTMDDPSMVDDRDYVGNKRLELAGQLMSLLFEDLFKKF
NSDFKANIDKILKKPSRTSEFDALLSINIHSNNITTGMNRAISTGNWSLKRFKMERAGVT
HVLSRLSYISALGMMTRIASQFEKSRKVSGPRALQPSQFGMLCTSDTPEGEACGLVKNLA
LMTHITTDDEELPVRKLCHVLGCEDILGVDSSTLHSEGNFGIFLNGTLIGISRFPAKFVA
DFRNLRRSGKISAFISIYTNTHQRAVHIATDGGRICRPLIIVDQNNK-SKVKAHHLKKLL
DGDWQFDDFLKYGLVEYLDVNEENDSLIALYEKDLEEHQN--ITHLEIEPFTVLGAVAGL
IPYPHHNQSPRNTYQCAMGKQAIGAISYNQFRRIDTLLYFMVYPQQPMVKTKTIELINYD
KLPAGQNATVAVMSYSGYDIEDALVLNKSSIDRGFGRCQVVRKNTIQLKRYPNHT-KDVI
SGHRLD-ENNN-PIFPHKAIGSDGLGEVGMRIENGQIFANKCVPTNAGE-SV-LGNDAQ-
--NGEARESHRETPAYYKGPEPSYVDQVMMSTSD-NDQTLIKVLLRQTRRPELGDKFSSR
HGQKGVCGIIVQQEDLPFNDDGISPDIIMNPHGFPSRMTVGKMIELISGKAGVLNGSLEY
GTCFGGSKLEDMSQILIDKGFSYSGKDMLYSGVNGECLQAYIFFGPIYYQKLKHMVLDKM
HARARGPRAVLTRQPTEGRSRDGGLRLGEMERDCVIAYGASQLLLERLMISSDAFEVDVC
NNCGLMGYNSWCTTC------KSSDHVIKMTIPYAAKLLFQELLSMNIAPRLKLGDVF--
------
>XP_015465689_Debaryomyces_fabryi
------------------------------------------------------------
------------------------------------------------------------
------------------------------------------------------------
------------------------------------------------------------
------------------------------------------------------------
------------------------------------------------------------
------------------------------------------------------------
----------------------------MGVKRKASRINSMEMGSD--------------
------------------------------------------------------------
----------------------EAFDQLLQPEYKGKGLTDQINTADDKWNLLPAFLKVKG
LVKQHLDSFNYFVDVDLKKIIKANELVLSDVDPEFYLKYLDIRVGHKSTSPPG-------
----TKEVILPPHECRLRDLTYSAPIYVDVEYTRGRKIIMHKDLEIGRMPIMLRSNKCIL
DGIDEHQMSRFDECPLDPGGYFVVNGTEKVILVQEQLSKNRIIVEADEKKNIVQASVTSS
THERKSKTYVITKNDNIYLKHNSISEDIPIVIILKAAGITSDLEILQLVCGQDPQYQDLF
VVNFEEAAKLEIFTQQQALNYVGKRVKTIR-----RAGAPKLTQLQEGIEAIATTIIAHL
TVSDLQFREKALYIAAMARRVLMTMHNPKMVDDRDYVGNKRLELAGQLMSLLFEDLFKKF
NSDFKANIDKILKKPSRALEFDALLSINIHSNNITMGMNRAISTGNWSLKRFKMERAGVT
HVLSRLSYISALGMMTRISSQFEKSRKVSGPRALQPSQFGMLCTADTPEGEACGLVKNLA
LMTHITTDDEELPIKKLCYVLGCEDILGIDSATLYADGNFGVCLNGTLIGCTRFPVKFVL
DFRNLRRSGKVSAFISIYTNSHQNAVHIATDGGRICRPLIIIGEKNK-SKVNEHHLAELL
SGKWAFDDFLKHGLVEYLDVNEENDSLIALYEHDLVEHPNQNFTHMEIEPFTVLGAVAGL
IPYPHHNQSPRNTYQCAMGKQAIGVIGYNQFRRIDTLLYLMVYPQQPMVKTKTIELIDYD
KLPAGQNAVVAVMSYSGYDIEDALVLNKSSIDRGFGRCQVLRKNTITLKRYPNHT-KDLV
SGMRVD-ENGE-PIFPHAALGPDGLGEVGMRVENGQVYVNKCVPNNAGE-SV-LGSNDQQ
HNQQQTAESHRETPAFYKAPEPAYVDQVMMSVSD-NDQALIKVLLRQTRRPELGDKFSSR
HGQKGVCGIIVQQEDLPFNDDGISPDIIMNPHGFPSRMTVGKMIELISGKAGVLNGSLEY
GTCFGGSKLEEMSRTLVDKGFSYSGKDMLYSGITGECLQAYIFFGPIYYQKLKHMVLDKM
HARARGPRAVLTRQPTEGRSRDGGLRLGEMERDCVIAYGASQLLLERLMLSSDAFEVDIC
NQCGLMGYNSWCTTC------KSSEYIIKMTIPYAAKLLFQELLSMNIAPRLKLGDVF--
------
>XP_002777730_Debaryomyces_hansenii
------------------------------------------------------------
------------------------------------------------------------
------------------------------------------------------------
------------------------------------------------------------
------------------------------------------------------------
------------------------------------------------------------
------------------------------------------------------------
----------------------------MGSKRKASRINSMEMGSD--------------
------------------------------------------------------------
----------------------EAFDQLLQPEYKGKGLTDQINTADDKWNLLPAFLKVKG
LVKQHLDSFNYFVDVDLKKIIKANELVLSDVDPEFYLKYLDIRIGHKSTSPPG-------
----TKEVILPPHECRLRDLTYSAPIYVDVEYTRGRKIIMHKDLEIGRMPIMLRSNKCIL
DGIDEQQMARFDECPLDPGGYFIVNGTEKVILVQEQLSKNRIIVEADEKKNIVQASVTSS
THERKSKTYVITKNDNIYLKHNSISEDIPIVIILKAAGITSDLEILQLVCGQDPQYQDLF
VVNFEEAAKLEIFTQQQALNYVGKRVKTIR-----RAGAPKLSQMQEGIEAIATTIIAHL
TVSDLQFREKALYIAAMARRVLMTMHNPKMVDDRDYVGNKRLELAGQLMSLLFEDLFKKF
NSDFKANIDKILKKPSRASEFDALLSINIHSNNITMGLNRAISTGNWSLKRFKMERAGVT
HVLSRLSYISALGMMTRISSQFEKSRKVSGPRALQPSQFGMLCTADTPEGEACGLVKNLA
LMTHITSDDEELPIKKLCYVLGCEDILGIDSATLYADGNFGVCVNGTLIGCTRFPVKFVS
DFRNLRRSGKVSAFISIYTNSHQKAVHIATDGGRICRPLIIIGEKNK-SKVNEHHLAKLL
SGKWAFDDFLKDGLVEYLDVNEENDSLIALYEHDLVEHSYQTFTHMEIEPFTVLGAVAGL
IPYPHHNQSPRNTYQCAMGKQAIGVIGYNQFRRIDTLLYLMVYPQQPMVKTKTIELIDYD
KLPAGQNAVVAVMSYSGYDIEDALVLNKSSIDRGFGRCQVLRKNTITLKRYPNHT-KDLV
SGMRVD-ENGE-PIFPHAALGPDGLGEVGMKVENGQVYVNKCVPNNAGE-SV-LGSNDQQ
HNQQQTAESHREVPAFYKAPEPAYVDQVMMSVSD-NDQALIKVLLRQTRRPELGDKFSSR
HGQKGVCGIIVQQEDLPFNDDGISPDIIMNPHGFPSRMTVGKMIELISGKAGVLNGSLEY
GTCFGGSKLEEMSRTLVDKGFSYSGKDMLYSGITGECLQAYIFFGPIYYQKLKHMVLDKM
HARARGPRAVLTRQPTEGRSRDGGLRLGEMERDCVIAYGASQLLLERLMLSSDAFEVDIC
NQCGLMGYNSWCTSC------KSSEYIIKMTIPYAAKLLFQELLSMNIAPRLKLGDVF--
------
>XP_006687927_Yamadazyma_tenuis
------------------------------------------------------------
------------------------------------------------------------
------------------------------------------------------------
------------------------------------------------------------
------------------------------------------------------------
------------------------------------------------------------
------------------------------------------------------------
----------------------------MGNKRKASHIASDGVSTD--------------
------------------------------------------------------------
----------------------EAFQPLLKEVYKGKKLTDKINTAEDKWNLLPAFLKVKG
LVKQHLDSFNYFVDTDLKKIIKANELVLSDVDPEFYLKYLDIRVGCKSSTSTAK------
--GLSKEVNLVPHDCRLRDLTYSAPIYVDVEYTRGRKIIVHRDLEIGRMPIMLRSNKCLL
DGIDDKKMAKYDECPLDPGGYFIVNGTEKVILVQEQLSKNRIIVEADEKKGIVQASVTSS
THERKSKTYVITKNDKIYLKHNSISEDVPIVIILKAAGITSDLEILQLVCGNDPNYQDLF
AINFEEAAKLEIFTQQQALHYVGKRVKTIR-----RAGAPKLSQLQEGIEAIATTIIAHI
TVSDLQFREKALYIAMMTRRVLMTMENPKMVDDRDYVGNKRLELAGQLMSLLFEDLFKKF
NSDFKANIDKILKKPSRASEFDALLSINIHSNNITMGMNRAISTGNWSLKRFKMERAGVT
HVLSRLSYISALGMMTRISSQFEKSRKVSGPRALQPSQFGMLCTSDTPEGEACGLVKNLA
LMTHITTDDEEEPIKRLCFILGCEDILEVDSASLHAKGNYGIYLNGTLIGTTRFPAKFVG
DFRNLRRTGKISAFISIYTNSHQSAVHIATDGGRICRPLIIVDKNNV-SKVKAKHLLKLQ
RDEWAFDDFLKHGLVEYLDVNEENDSLIAIYERDLSDSTKSNITHLEVEPFTVLGAVAGL
IPYPHHNQSPRNTYQCAMGKQAIGAIGYNQFRRIDTLLYLMVYPQQPMVKTKTIELIDYD
KLPAGQNATVAVMSYSGYDIEDALVLNKASVDRGFGRCQVLRKNTITLKRYPNHT-KDIL
SGMRVD-ENNE-PIPPHSSLGPDGLGEVGMKLENGQVYVNKCVPTNAGE-TV-LNGPGA-
--NEQPAESHRETPAYYKGPEPSYVDQVMMSVSD-NDQALIKVLLRQTRRPELGDKFSSR
HGQKGVCGIIVQQEDLPFNDDGISPDIIMNPHGFPSRMTVGKMIELISGKAGVLNGTLEY
GTCFGGSDLQDMSEILVQNGFNYSGKDMLYSGITGECLQAYIFFGPIYYQKLKHMVLDKM
HARARGPRAVLTRQPTEGRSRDGGLRLGEMERDCVIAYGASQLLLERLMLSSDAFEVDVC
NKCGLMGHNNWCTSC------NSSEHVIKMTIPYAAKLLFQELISMNIAPRLRLGDVF--
------
>XP_001483367_Meyerozyma_guilliermondii
------------------------------------------------------------
------------------------------------------------------------
------------------------------------------------------------
------------------------------------------------------------
------------------------------------------------------------
------------------------------------------------------------
------------------------------------------------------------
-----------------------------MSKRKA----STLYEAD--------------
------------------------------------------------------------
----------------------AGFGDLLQPEYKGKKLADEINTVDDKWNLLPAFLKVKG
LVKQHLDSFNFFVDVDLKKIVQANELVLSDVDPDFYLKYLDIRVGHKSTSSPG-------
----TKEVILPPHECRLRDLTYSAPIYVDVEYTRGRKIIMHKDLEIGRMPIMLKSNKCIL
DGINDHQMAKLDECPIDPGGYFIVNGTEKVILIQEQLSKNRIIVEADEKKGIVQASVTSS
THERKSKTYVITKNEKIYLKHNSIGEDVPIVIILKAAGITSDLEILQLVCGSNPQYQDLF
AVNFEEAARLEVFTQQQALNYVGKRVKTVR-----RAGAPKLSQLQEGIEAIATTIIAHI
TVDDLQFREKALYIAMMARRVLMTMHNPKMVDDRDYVGNKRLELAGQLMSLLFEDLFKKF
NSDFKANIDKILKKPSRALEFDALLSINIHSNNITMGMNRAISTGNWSLKRFKMERAGVT
HVLSRLSYISALGMMTRISSQFEKSRKVSGPRALQPSQFGMLCTSDTPEGEACGLVKNLA
LMTHITTDDEEEPIRLVCFALGCEDILEVDSATLHADGNFGIYLNGTIIGTTRFPAQFVG
NFRALRRSGKVSPFISIHTNTHQNAVQIATDGGRVCRPLIIVDSKNK-ANVKAVHLKKLM
AGEWVFEDFIKHGLVEYLDVNEENDSFIALYERDLEANQN--ITHLEIEPFTVLGAVAGL
IPYPHHNQSPRNTYQCAMGKQAIGAIAYNQFRRIDTLLYLMVYPQQPMVKTKTIELIDYD
KLPAGQNATVAVMSYSGYDIEDALVLNKASIDRGFGRCQVLRKNTVNLKRYPNHT-KDVV
SGMRVD-EQGE-PIFPHASLGPDGLGEVGMKVENGQVYVNKCVPTNASE-SV-LGANEPH
--HQQNVESHRETPAYYRGPEPSYIDQVMMSVSD-NDQTLIKVLLRQTRRPELGDKFSSR
HGQKGVCGIIVQQEDLPFNDDGIVPDIIMNPHGFPSRMTVGKMIELISGKAGVLNGSLEY
GTCFGGSKLEDMSEILVKNGFNYSGKDMLYSGITGECLQAYIFFGPIYYQKLKHMVLDKM
HARARGPRAVLTRQPTEGRSRDGGLRLGEMERDCVIAYGASQLLLERLMLSSDAFEVDVC
NNCGLMGYNSWCTSC------KSSENVIKMTIPYAAKLLFQELLSMNIAPRLKLDDVF--
------
>XP_018712048_Metschnikowia_bicuspidata
------------------------------------------------------------
------------------------------------------------------------
------------------------------------------------------------
------------------------------------------------------------
------------------------------------------------------------
------------------------------------------------------------
------------------------------------------------------------
-----------------------------MVKRKA--EA-SSAQVD--------------
------------------------------------------------------------
----------------------DAFLPLLQEEYKGKKLTDAINTVDDKWQLLPAFLKVKG
LVKQHLDSFNFFVDVDLKKIIKANELVLSDVDPQFYLKYLDIRVGHKLTLAPG-------
----TKEVIMAPHECRLRDLTYSAPIYVDVEYTRGRKIIMYKDLEIGRMPIMLRSNKCVL
DGLSDQQMAKFEECPIDPGGYFVVNGTEKVILIQEQLSKNRIIVEADDKKGIVQASVTSS
THERKSKTYVIAKNDKIYLKHNSIAEDVPIVIFLKAAGITSDLEILQLVCGPNSQYQDLF
AINFEEAAKLEIFTQQQALLYIGRRVKTIR-----RAGAPKLSQVQEGIEAIATTVVAHL
TVSDLNFREKALYTATMARKVLMTMHDSSMVDDRDYVGNKRLELAGQLMSLLFEDLFKKF
NSDFKLNIDKILKKPGKTSEFDALLSINIHSNNISMGMNRAISTGNWSLKRFKMERAGVT
HVLSRLSYISALGMMTRISSQFEKSRKVSGPRALQPSQFGMLCTSDTPEGEACGLVKNLA
LMTHITTDDEEAPIKRLCFLLGCEDIMSVDSASIYAEGNFGVFLNGTMIGVTRFPVKFVR
DFRALRRTGRFSEFVSIFTNTHQAAVHIATDGGRVCRPLIIVDPKTGNPKVEAHHLQKLI
GGEWAFDDFLKHGLVEYLDVNEENDSLIALYEKNMEESPNLRFTHLEIEPFTVLGAVAGL
IPYPHHNQSPRNTYQCAMGKQAIGAIAYNQFRRIDTLLYFMVYPQQPMVKTKTIELIDYD
KLPAGQNATVAVMSYSGYDIEDALVLNKASLDRGFGRCQVVRKNTIQLKRYPNHT-KDIV
GGMRVD-EKGE-PIFAHAALGPDGLGEVGMRVENGQVYANKQVPTNAGE-SV-LGEHN--
--QMQSAESHRETPAYYKGPEPSYVDQVMMSVSD-NDQALIKVLLRQTRRPELGDKFSSR
HGQKGVCGIIVQQEDLPFNDGGVCPDIIMNPHGFPSRMTVGKMIELISGKAGVLNGSLEY
GTCFGGSKLEEMSQILVDKGFNYSGKDMLYSGITGECLQAYIFFGPIYYQKLKHMVLDKM
HARARGPRAVLTRQPTEGRSRDGGLRLGEMERDCVIAYGASQLLLERLMISSDAFEVDVC
NNCGLMGYSSWCNTC------KSSEHVIKMTIPYAAKLLFQELLSMNIAPRLKLGDVF--
------
>XP_002617014_Clavispora_lusitaniae
------------------------------------------------------------
------------------------------------------------------------
------------------------------------------------------------
------------------------------------------------------------
------------------------------------------------------------
------------------------------------------------------------
------------------------------------------------------------
-----------------------------MVKRKA--SEDSDIQMD--------------
------------------------------------------------------------
----------------------DAFSPLLQDEYKGKKLTDPISTAKDKWNLLPAFLKVKG
LVKQHLDSFNYFVDVDLKKIIRANELVLSDVDPQFYLKYLDIRVGHKSSSAPG-------
----TKEVIMAPHECRLRDLTYSAPIYVDVEYTRGRKIIMHKDLEIGRMPIMLRSNKCVL
DGIDEHQMAVFEECPIDPGGYFIVNGTEKVILIQEQLSKNRIIVEADEKKAIVQASVTSS
THERKSKTYVISKNEKIYLKHNSIAEDVPIVVVLKAAGIVSDMEILQLVCGANSQYQDLF
AINFEEAAKLEIFTQQQALLYIGKRVKTVR-----RAGAPKLSQLQEGIEAIATTVIAHL
TVSDLNFREKALYIAIMARKVLMTMHNPSMVDDRDYVGNKRLELAGQLMSLLFEDLFKKF
NTDFKANIDKILKKPSRTSEFDALLSINIHSNNITMGMNRAISTGNWSLKRFKMERAGVT
HVLSRLSYISALGMMTRISSQFEKSRKVSGPRALQPSQFGMLCTSDTPEGEACGLVKNLA
LMTHITTDDEEEPIKRLCFILGCEDIYSIDSATIYTEGNYGVFLNGTMVGTTRFPVKFVK
DFRRLRRSGKVSEFISIFTNSHQAAVHIATDGGRVCRPLIIVDEVTGQPRVEAHHLKKLL
SGDWVFDDFLKYGLVEYLDVNEENDSLIALYEKDMAENPHLRFTHLEIEPFTVLGAVAGL
IPYPHHNQSPRNTYQCAMGKQAIGAIAYNQFRRIDTLLYFMVYPQQPMVKSKTIELIEYD
KLPAGQNATVAVMSYSGYDIEDALVLNKSSIDRGFGRCQVVRKNTIVLKRYPNHT-KDIV
AGMRVD-ENGD-PIFAHNALGPDGLGEVGMRIENGQVYANKQVPTNAGE-SV-LGDHN--
--QPQSAESHRETPAYYRGPEPSYVDQVMMSVSD-NDQALIKVLLRQTRRPELGDKFSSR
HGQKGVCGIIVQHEDMPFNDMGISPDIIMNPHGFPSRMTVGKMIELISGKAGVLNGTLEY
GTCFGGSKLEDMSKILVDKGFNYSGKDMLYSGITGECLQAYIFFGPIYYQKLKHMVLDKM
HARSRGPRAVLTRQPTEGRSRDGGLRLGEMERDCVIAYGASQLLLERLMISSDAFEVDVC
NNCGLMGYSSWCSTC------KSSEHVIKMTIPYAAKLLFQELLSMNIAPRLKLGDVF--
------
>XP_025342433_Candida_haemuloni
------------------------------------------------------------
------------------------------------------------------------
------------------------------------------------------------
------------------------------------------------------------
------------------------------------------------------------
------------------------------------------------------------
------------------------------------------------------------
------------------------------MKRKS--T--STMEVD--------------
------------------------------------------------------------
----------------------DSFSPLLQEEYKGKKLYDPINTAEDKWQLLPAFLKVKG
LVKQHLDSFNYFVDVDLKKIIKANELVLSDVDPQFYLKYLDIRVGHKSSSPPG-------
----TKEVIMAPHECRLRDLTYSAPIYVDVEYTRGRKIIMHKDLEIGRMPVMLRSNKCVL
DGIDEQQMAKFEECPIDPGGYFIVNGTEKVILVQEQLSKNRIIVEADEKKGIVQASVTSS
THERKSKTYVISKNDKIYLKHNSIAEDVPIVIALKAAGIVSDMEVLQLVCGSNPQYQDLF
AINFEEAAKLGVFTQQQALLYIGRRVKTIR-----RAGAPRLSQLQEGIEAIATTVIAHL
TVSDLNFREKALYIAIMARRV-------------DYVGNKRLELAGQLLSLLFEDLFKKF
NSDFKANIDKVMKKPSRTSEFDALLSINIYSNNITMGMNRAISTGNWSLKRFKMERAGVT
HVLSRLSYISALGMMTRISSQFEKSRKVSGPRALQPSQFGMLCTSDTPEGEACGLVKNLA
LMTHITTDDEEPPIRKLCFILGCEDIMSVDSATLYSEGNFGIFLNGTMIGTTRFPVKFVR
DFRAMRRTGKISAFVSIFTNTHQSAVHIATDGGRICRPLIIVDDKTKLPKVKASHLKKLM
SGDWVFDDFLHHGLVEYLDVNEENDSLIALYEKDLVESSHLPYTHLEIEPFTVLGAVAGL
IPYPHHNQSPRNTYQCAMGKQAIGAIAYNQFRRIDTLLYFMVYPQQPMVKTKTIELIDYD
KLPAGQNATVAVMSYSGYDIEDALVLNKASIDRGFGRCQVVRKNTIQLKRYPNHT-KDIV
AGMRVD-ENGE-PIFSHSALGPDGLGEVGMKIENGQVYANKQVPVNAGE-SV-LGDAN--
--PPPGGESHRETPAYYKGPEPSYVDQVMMSVSD-NDQALIKVLMRQTRRPELGDKFSSR
HGQKGVCGIIVQQEDLPFNDDGISPDIIMNPHGFPSRMTVGKMMELISGKAGVLNGSLEY
GTCFGGSKLEEMSQILVDKGFNYSGKDMLYSGITGECLQAYIFFGPIYYQKLKHMVLDKM
HARARGPRAVLTRQPTEGRSRDGGLRLGEMERDCVIAYGASQLLLERLMVSSDAFEVDVC
NNCGLMGYSSWCKTC------KSSEYIIKMTIPYAAKLLFQELLSMNIAPRLKLGDVF--
------
>XP_024711481_Candida_pseudohaemulonis
------------------------------------------------------------
------------------------------------------------------------
------------------------------------------------------------
------------------------------------------------------------
------------------------------------------------------------
------------------------------------------------------------
------------------------------------------------------------
------------------------------------------MEVD--------------
------------------------------------------------------------
----------------------DSFLPLLQEEYKGKKLHDPINTAEDKWQLLPAFLKVKG
LVKQHLDSFNYFVDVDLKKIIRANELVLSDVDPLFYLKYLDIRVGHKLTLAPG-------
----TKEVIMPPHECRLRDLTYSAPIYVDVEYTRGRKIIMHKDLEIGRMPVMLRSNKCVL
DGIDEAKMAQLEECPIDPGGYFIVNGTEKVILVQEQLSKNRIIVEADEKKGIVQASVTSS
THERKSKTYVISKNDKIYLKHNSIAEDVPIVVALKAAGIVSDMEVLQLVCGSNPQYQDLF
AINFEEAAKLGVFTQQQALLFIGRRVKTVR-----RAGAPRLSQLQEGIEAIATTVIAHL
TVSDLNFREKALYIAIMARRVLMTMHNPAMVDDRDYVGNKRLELAGQLMSLLFEDLFKKF
NSDFKANIDKIMKKPSRTSEFDALLSINIHSNNITMGMNRAISTGNWSLKRFKMERAGVT
HVLSRLSYISALGMMTRISSQFEKSRKVSGPRALQPSQFGMLCTSDTPEGEACGLVKNLA
LMTHITTDDEEGPIRKLCFILGCEDIMSIDSATLYSEGNFGIFLNGTMIGTTRFPVKFVR
DFRAMRRTGKISEFVSIFTNSHQAAVHIATDGGRICRPLIIIDEKTKLPKVRAHHLEKLL
AGDWAFDDFLHHGLVEYLDVNEENDSLIALYEKDLAENN-LPYTHLEIEPFTVLGAVAGL
IPYPHHNQSPRNTYQCAMGKQAIGAIAYNQFRRIDTLLYFMVYPQQPMVKTKTIELIDYD
KLPAGQNATVAVMSYSGYDIEDALVLNKASIDRGFGRCQVVRKNTIQLKRYPNHT-KDIV
AGMRVD-ENGE-PIFSHSALGPDGLGEVGMKIENGQVYANKQVPVNAGE-SV-LGDTN--
---PPGTESHRETPAYYKGPEPSYVDQVMMSVSD-NDQALIKVLMRQTRRPELGDKFSSR
HGQKGVCGIIVQQEDLPFNDDGISPDIIMNPHGFPSRMTVGKMMELISGKAGVLNGSLEY
GTCFGGSKLEEMSQILVDKGFNYSGKDMLYSGITGECLQAYIFFGPIYYQKLKHMVLDKM
HARARGPRAVLTRQPTEGRSRDGGLRLGEMERDCVIAYGASQLLLERLMVSSDAFEVDVC
NNCGLMGYSSWCKTC------KSSEYIIKMTIPYAAKLLFQELLSMNIAPRLKLGDVF--
------
>XP_025336944_Candida_duobushaemulonis
------------------------------------------------------------
------------------------------------------------------------
------------------------------------------------------------
------------------------------------------------------------
------------------------------------------------------------
------------------------------------------------------------
------------------------------------------------------------
------------------------------------------MEVD--------------
------------------------------------------------------------
----------------------DSFSPLLQEEYKGKKLHDPINTAEDKWQLLPAFLKVKG
LVKQHLDSFNYFVDVDLKKIIRANELVLSDVDPSFYLKYLDIRVGHKSTSAPG-------
----TKEVIMPPHECRLRDLTYSAPIYVDVEYTRGRKIIMHKDLEIGRMPVMLRSNKCVL
DGIDEAKMAQLEECPIDPGGYFIVNGTEKVILVQEQLSKNRIIVEADEKKGIVQASVTSS
THERKSKTYVISKNDKIYLKHNSIAEDVPIVVALKAAGIVSDMEVLQLVCGSNPQYQDLF
AINFEEAAKLGVFTQQQALLFIGRRVKTVR-----RAGAPRLSQLQEGIEAIATTVIAHL
TVSDLNFREKALYIAIMARRVLMTMHNPAMVDDRDYVGNKRLELAGQLMSLLFEDLFKKF
NSDFKANIDKIMKKPSRTSEFDALLSINIHSNNITMGMNRAISTGNWSLKRFKMERAGVT
HVLSRLSYISALGMMTRISSQFEKSRKVSGPRALQPSQFGMLCTSDTPEGEACGLVKNLA
LMTHITTDDEEGPIRKLCFILGCEDIMSIDSATLYSEGNFGIFLNGTMIGTTRFPVKFVR
DFRAMRRTGKISEFVSIFTNTHQAAVHIATDGGRICRPLIIIDEKTKLPKVRAHHLEKLL
AGDWAFDDFLYHGLVEYLDVNEENDSLIALYEKDLAENN-LPYTHLEIEPFTVLGAVAGL
IPYPHHNQSPRNTYQCAMGKQAIGAIAYNQFRRIDTLLYFMVYPQQPMVKTKTIELIDYD
KLPAGQNATVAVMSYSGYDIEDALVLNKASIDRGFGRCQVVRKNTIQLKRYPNHT-KDIV
AGMRVD-ENGE-PIFSHSALGPDGLGEVGMKVENGQVYANKQVPVNAGE-SV-LGDTS--
---PPGTESHRETPAYYKGPEPSYVDQVMMSVSD-NDQALIKVLMRQTRRPELGDKFSSR
HGQKGVCGIIVQQEDLPFNDDGISPDIIMNPHGFPSRMTVGKMMELISGKAGVLNGSLEY
GTCFGGSKLEEMSQILVDKGFNYSGKDMLYSGITGECLQAYIFFGPIYYQKLKHMVLDKM
HARARGPRAVLTRQPTEGRSRDGGLRLGEMERDCVIAYGASQLLLERLMVSSDAFEVDVC
NNCGLMGYSSWCKTC------KSSEYIIKMTIPYAAKLLFQELLSMNIAPRLKLGDVF--
------
>XP_028888191_Candida_auris
------------------------------------------------------------
------------------------------------------------------------
------------------------------------------------------------
------------------------------------------------------------
------------------------------------------------------------
------------------------------------------------------------
------------------------------------------------------------
------------------------------MKRKS--G--SAMEVD--------------
------------------------------------------------------------
----------------------DSFSPLLQDEYKGKKLHEPINTAEDKWHLLPAFLKVKG
LVKQHLDSFNYFVDVDLKKIIKANELVLSDVDPQFYLKYLDIRVGHKSTSAPG-------
----TKEVIMAPHECRLRDLTYSAPIYVDVEYTRGRKIIMHRDLEIGRMPVMLRSNKCVL
DGINEDMMAKFEECPIDPGGYFIVNGTEKVILIQEQLSKNRIIVEADEKKGIVQASVTSS
THERKSKTYVISKNEKIYLKHNSIAEDVPIVIALKAAGIVSDMEVLQLVCGSNPQYQDLF
AINFEEAAKLGVYTQQQALLFIGRRVKTVR-----RAGAPRLSQLQEGIEAIATTVIAHL
TVSDLNFREKALYIAIMARRVLMTMHNPAMVDDRDYVGNKRLELAGQLMSLLFEDLFKKF
NSDFKANIDKIMKKPSRTSEFDALLSINIHSNNITMGMNRAISTGNWSLKRFKMERAGVT
HVLSRLSYISALGMMTRISSQFEKSRKVSGPRALQPSQFGMLCTSDTPEGEACGLVKNLA
LMTHITTDDEEGPIRKLCFILGCEDIMSIDSATLYTDGNYGIFLNGTLIGTTRFPVKFVR
DFRALRRTGKISEFVSIFTNSHQSAVHIATDGGRVCRPLIIIDEETRRPKVKPHHLEKLL
SGKWVFDDFLRHGLVEYLDVNEENDCLIAIYEKDITENSHLPYTHLEIEPFTVLGAVAGL
IPYPHHNQSPRNTYQCAMGKQAIGAIAYNQFRRIDTLLYFMVYPQQPMVKTKTIELIDYD
KLPAGQNATVAVMSYSGYDIEDALVLNKASIDRGFGRCQVVRKNTIQLKRYPNHT-KDIV
AGMRVD-ENGE-PIFSHAALGPDGLGEVGMRIENGQVYANKQVPVNAGE-SV-LGDTS--
--VPPGGESHRETPAYYKGPEPSYVDQVMMSVSD-NDQALIKVLMRQTRRPELGDKFSSR
HGQKGVCGIIVQQEDLPFNDDGISPDIIMNPHGFPSRMTVGKMMELVSGKAGVLNGSLEY
GTCFGGSKLEDMSKILVDKGFNYSGKDMLYSGITGECLQAYIFFGPIYYQKLKHMVLDKM
HARARGPRAVLTRQPTEGRSRDGGLRLGEMERDCVIAYGASQLLLERLMVSSDAFEVDVC
NNCGLMGYSSWCKTC------KSSEFIIRMTIPYAAKLLFQELLSMNIAPRLKLGDVF--
------
>NP_014850_Saccharomyces_cerevisiae
------------------------------------------------------------
------------------------------------------------------------
------------------------------------------------------------
------------------------------------------------------------
------------------------------------------------------------
------------------------------------------------------------
------------------------------------------------------------
-------------------MVAATKRRK--T------HIH-KHVKD--------------
------------------------------------------------------------
----------------------EAFDDLLKPVYKGKKLTDEINTAQDKWHLLPAFLKVKG
LVKQHLDSFNYFVDTDLKKIIKANQLILSDVDPEFYLKYVDIRVGKKSSSS---------
----TKDYLTPPHECRLRDMTYSAPIYVDIEYTRGRNIIMHKDVEIGRMPIMLRSNKCIL
YDADESKMAKLNECPLDPGGYFIVNGTEKVILVQEQLSKNRIIVEADEKKGIVQASVTSS
THERKSKTYVITKNGKIYLKHNSIAEEIPIAIVLKACGILSDLEIMQLVCGNDSSYQDIF
AVNLEESSKLDIYTQQQALEYIGAKVKTMR-----RQ---KLTILQEGIEAIATTVIAHL
TVEALDFREKALYIAMMTRRVVMAMYNPKMIDDRDYVGNKRLELAGQLISLLFEDLFKKF
NNDFKLSIDKVLKKPNRAMEYDALLSINVHSNNITSGLNRAISTGNWSLKRFKMERAGVT
HVLSRLSYISALGMMTRISSQFEKSRKVSGPRALQPSQFGMLCTADTPEGEACGLVKNLA
LMTHITTDDEEEPIKKLCYVLGVEDITLIDSASLHL--NYGVYLNGTLIGSIRFPTKFVT
QFRHLRRTGKVSEFISIYSNSHQMAVHIATDGGRICRPLIIV-SDGQ-SRVKDIHLRKLL
DGELDFDDFLKLGLVEYLDVNEENDSYIALYEKDIVPS----MTHLEIEPFTILGAVAGL
IPYPHHNQSPRNTYQCAMGKQAIGAIAYNQFKRIDTLLYLMTYPQQPMVKTKTIELIDYD
KLPAGQNATVAVMSYSGYDIEDALVLNKSSIDRGFGRCETRRKTTTVLKRYANHT-QDII
GGMRVD-ENGD-PIWQHQSLGPDGLGEVGMKVQSGQIYINKSVPTNSAD-AP-NPN----
--NVNVQTQYREAPVIYRGPEPSHIDQVMMSVSD-NDQALIKVLLRQNRRPELGDKFSSR
HGQKGVCGIIVKQEDMPFNDQGIVPDIIMNPHGFPSRMTVGKMIELISGKAGVLNGTLEY
GTCFGGSKLEDMSKILVDQGFNYSGKDMLYSGITGECLQAYIFFGPIYYQKLKHMVLDKM
HARARGPRAVLTRQPTEGRSRDGGLRLGEMERDCVIAYGASQLLLERLMISSDAFEVDVC
DKCGLMGYSGWCTTC------KSAENIIKMTIPYAAKLLFQELLSMNIAPRLRLEDIFQQ
------
>XP_018219415_Saccharomyces_eubayanus
------------------------------------------------------------
------------------------------------------------------------
------------------------------------------------------------
------------------------------------------------------------
------------------------------------------------------------
------------------------------------------------------------
------------------------------------------------------------
-------------------MVDATKRRK--T------HVH-KHVKD--------------
------------------------------------------------------------
----------------------EAFEDLLKPVYKGKKITDEINTAQDKWNLLPAFLKVKG
LVKQHLDSFNYFVDTDLKKIIKANQLILSDVDPEFYLKYVDIRVGKKSSSS---------
----TKDYLTPPHECRLRDMTYSAPIYVDIEYTRGRNIIMHKDVEIGRMPIMLRSNKCIL
FDADESKMAKLNECPLDPGGYFIVNGTEKVILVQEQLSKNRIIVEADEKKNIVQASVTSS
THERKSKTYVITKNGKIYLKHNSIAEEIPIAVVLKACGILSDLEIMQLVCGNDSSYQDLF
AVNLEESSKLDIYTQQQALEYIGAKVKTMR-----RQ---KLSILQEGIEAIATTVIAHL
TVEALDFREKALYIAMMTRRVVMAMYNPKMIDDRDYVGNKRLELAGQLISLLFEDLFKKF
NNDFKLSIDKVLKKPNRAMEYDALLSINVHSNNITSGLNRAISTGNWSLKRFKMERAGVT
HVLSRLSYISALGMMTRISSQFEKSRKVSGPRALQPSQFGMLCTADTPEGEACGLVKNLA
LMTHITTDDEEEPIKKLCFVLGVEDITLIDSASLHL--NYGVYLNGTLIGSIRFPIKFVT
QFRDLRRTGKVSEFISIYSNSHQMAVHIATDGGRICRPLIIV-SDGQ-SLVKDTHLRQLL
DGELDFDDFLKLGLVEYLDVNEENDSYIALYEKDVIPS----MTHLEIEPFTILGAVAGL
IPYPHHNQSPRNTYQCAMGKQAIGAIAYNQFKRIDTLLYLMTYPQEPMVKTKTIELIDYD
KLPAGQNATVAVMSYSGYDIEDALVLNKSSIDRGFGRCETRRKTTTVLKRYANHT-QDII
GGMRVD-ENGE-PIWQHQSLGPDGLGEVGMRVKSGQIYINKSVPTNSTD-AP-NPN----
--NVNVQTQYRETPVIYRGPEPSHIDQVMMSVSD-NDQALIKVLLRQSRRPELGDKFSSR
HGQKGVCGIIVKQEDMPFNDQGIVPDIIMNPHGFPSRMTVGKMIELISGKAGVLNGSLEY
GTCFGGSKLEDMSKILVDQGFSYSGKDMLYSGITGECLQAYIFFGPIYYQKLKHMVLDKM
HARARGPRAVLTRQPTEGRSRDGGLRLGEMERDCVIAYGASQLLLERLMISSDAFEVDVC
DKCGLMGYSGWCTTC------KSAENIIKMTIPYAAKLLFQELLSMNIAPRLRLEDIFQQ
------
>XP_033769334_Saccharomyces_paradoxus
------------------------------------------------------------
------------------------------------------------------------
------------------------------------------------------------
------------------------------------------------------------
------------------------------------------------------------
------------------------------------------------------------
------------------------------------------------------------
-------------------MVGATKRRK--T------HIH-KHVKD--------------
------------------------------------------------------------
----------------------EAFDDLLKPVYKGKKLTDEINTAQDKWHLLPAFLKVKG
LVKQHLDSFNYFVDTDLKKIIKANQLILSDVDPEFYLKYVDIRVGKKSSSS---------
----TKDYLTPPHECRLRDMTYSAPIYVDIEYTRGRNIIMHKDVEIGRMPIMLRSNKCIL
YDADESKMAKLNECPLDPGGYFIVNGTEKVILVQEQLSKNRIIVEADEKKGIVQASVTSS
THERKSKTYVITKNGKIYLKHNSIAEEIPIAVVLKACGILSDLEIMQLVCGNDSSYQDIF
AVNLEESSKLDIYTQQQALEYIGAKVKTMR-----RQ---KLTILQEGIEAIATTVIAHL
TVEALDFREKALYIAMMTRRVVMAMYNPKMIDDRDYVGNKRLELAGQLISLLFEDLFKKF
NNDFKLSIDKVLKKPNRAMEYDALLSINVHSNNITSGLNRAISTGNWSLKRFKMERAGVT
HVLSRLSYISALGMMTRISSQFEKSRKVSGPRALQPSQFGMLCTADTPEGEACGLVKNLA
LMTHITTDDEEEPIKKLCYVLGVEDITLIDSASLHL--NYGVYLNGTLIGSIRFPTKFVT
QFRHLRRTGKVSEFISIYSNSHQMAVHIATDGGRICRPLIIV-SDGQ-SRVKDTHLRQLL
DGELDFDDFLKLGLVEYLDVNEENDSYIALYEKDIVPS----MTHLEIEPFTILGAVAGL
IPYPHHNQSPRNTYQCAMGKQAIGAIAYNQFKRIDTLLYLMTYPQQPMVKTKTIELIDYD
KLPAGQNATVAVMSYSGYDIEDALVLNKSSIDRGFGRCETRRKTTTVLKRYANHT-QDII
GGMRVD-ENGE-PIWQHQSLGPDGLGEVGMKVQSGQIYINKSVPTNSAD-AP-NPN----
--NINVQTQYREAPVIYRGPEPSHIDQVMMSVSD-NDQALIKVLLRQNRRPELGDKFSSR
HGQKGVCGIIVKQEDMPFNDQGIVPDIIMNPHGFPSRMTVGKMIELISGKAGVLNGTLEY
GTCFGGSKLEEMSKILVDQGFNYSGKDMLYSGITGECLQAYIFFGPIYYQKLKHMVLDKM
HARARGPRAVLTRQPTEGRSRDGGLRLGEMERDCVIAYGASQLLLERLMISSDAFEVDVC
DKCGLMGYSGWCTTC------KSAENIIKMTIPYAAKLLFQELLSMNIAPRLRLEDIFQQ
------
>XP_003674628_Naumovozyma_castellii
------------------------------------------------------------
------------------------------------------------------------
------------------------------------------------------------
------------------------------------------------------------
------------------------------------------------------------
------------------------------------------------------------
------------------------------------------------------------
-------------------MSAIGKKKK--SSS----HKH-SHVKD--------------
------------------------------------------------------------
----------------------ETFEELLKPVYKGKKLTDEINTAEDKWNLLPAFLKVKG
LVKQHLDSFNYFVDVDLKKIIKANQVILSDVDPEFYLKYVDIRVGKRSTSS---------
----AKDYLTPPHECRLRDMTYSAPIYVDIEYTRGRNIIMHKDVELGRMPIMLRSNKCTL
YGIDEKEMAKLNECPLDPGGYFIVNGTEKVILVQEQLSKNRIIVEADEKKGIVQASVTSS
THERRSKTYVITKNDKIYLKHNSITEEIPIVIVLKACGVVSDLEIMQLVCGNDSSYQDIF
AVNLEEASRLNIYTQQQALEFIGTKVKTMR-----RQ---KLSVLQEGIEAIATTVVAHL
TVEALDFREKALYMAMMTRRVVMAIQNPKMVDDRDYVGNKRLELAGQLISLLFEDLFKKF
NSDFKATIDKVLKKPNRAMEYDALLSINVHSNNITSGLNRAISTGNWSLKRFKMERAGVT
HVLSRLSYISALGMMTRISSQFEKSRKVSGPRALQPSQFGMLCTADTPEGEACGLVKNLA
LMTHITTDDEEEPIKRLCYILGVEDVSLIDSASLHL--NFGVYLNGTLIGTTRFPIKFVS
QFRHLRRTGKISEFISIYANSHQKAVHIATDGGRICRPLIIV-TKGK-SHVTADHLRRLL
NGELVFDDFLKLGLVEYLDVNEENDSFIALYEKDIESA----STHLEIEPFTILGAVAGL
IPYPHHNQSPRNTYQCAMGKQAIGAIAYNQFKRIDTLLYLMIYPQQPMVKTKTIELIDYD
KLPAGQNATVAVMSYSGYDIEDALVLNKASIDRGFGRCETRRKTTTVLKRYPNHT-QDII
GGMRVD-ENGE-PIWQHKALGADGLGEVGMKVESGQIYINKSVPTNQSN-D---MT----
--TQAQQAQYRETPVIYRAPEPSHIDQVMMSVSD-NDQALIKVLLRQNRRPELGDKFSSR
HGQKGVCGIIVKQEDMPFNDQGIVPDIIMNPHGFPSRMTVGKMIELISGKAGVLNGSLEY
GTCFGGSKLEDMSKILVDQGFNYSGKDMLYSGITGECLQAYIFFGPIYYQKLKHMVLDKM
HARARGPRAVLTRQPTEGRSRDGGLRLGEMERDCVIAYGASQLLLERLMISSDAFEVDVC
DKCGLMGYSGWCTTC------KSAENIIKMTIPYAAKLLFQELLSMNIAPRLRMEDIFAK
R-----
>XP_003670214_Naumovozyma_dairenensis
------------------------------------------------------------
------------------------------------------------------------
------------------------------------------------------------
------------------------------------------------------------
------------------------------------------------------------
------------------------------------------------------------
------------------------------------------------------------
-------------------MVSATKKRK--TTSKAHKHTH-EHEKD--------------
------------------------------------------------------------
----------------------ETFDELLKPIYKGKKLTDEINTADDKWHLLPAFLKVKG
LVKQHLDSFNYFVDVDLKKIIKANQLILSDVDPEFYLKYVDIRVGKKSTSS---------
----ARDYLTPPHECRLRDMTYSAPIYVDIEYTRGRNIIMHKDVEIGRMPIMLRSNKCTL
YGADEKQMAKLNECPLDPGGYFIVNGTEKVILVQEQLSKNRIIVEADEKKGIVQASVTSS
THERKSKTYVITKNGKIYLKHNSIAEEIPIVIVLKACGIVSDLEIMQLVCGNDSSYQDIF
AVNLEEAAKLNLYTQQQALEFIGAKVKTMR-----RQ---KLSILQEGIEAIATTVVAHL
TVEALDFREKALYMAMMTRRVVMAIHNPKMVDDRDYVGNKRLELAGQMVSLLFEDLFKKF
NSDFKATIDKVLEKPNRAMEYDALLSINVHSNNITSGLNRAISTGNWSLKRFKMERAGVT
HVLSRLSYISALGMMTRISSQFEKSRKVSGPRALQPSQFGMLCTADTPEGEACGLVKNLA
LMTHITSDDEEEPIKRVCYVLGVEDISLIDSASLHL--NFGVYLNGTLIGTTRFPIKFVS
QFRHLRRTGKVSEFISIYTNSHQKAVHIATDGGRICRPLIIV-TNGK-SHVTADHLRSLL
EGKLVFDDFLKLGLVEYLDVNEENDSFIALYEKDINVA----STHMEIEPFTVLGAVAGL
IPYPHHNQSPRNTYQCAMGKQAIGAIAYNQFKRIDTLLYLMIYPQQPMVKTKTIELIDYD
KLPAGQNATVAVMSYSGYDIEDALVINKASIDRGFGRCETRRKTTTILKRYPNHT-QDII
SGMRVD-ENGD-PIWQHKALGPDGLGEVGMKLDSGQIYINKAVPTNPTS-D---LN----
--AAPEQSQYRDTPVMYRAPEPSHIDQVMMSVSD-NDQALIKVLLRQNRRPELGDKFSSR
HGQKGVCGIIVQQEDMPFNDQGIVPDIIMNPHGFPSRMTVGKMIELVSGKAGVLNGSLEY
GTCFGGSKLEDMSKILVDQGFNYSGKDMLYSGITGECLQAYIFFGPIYYQKLKHMVLDKM
HARARGPRAVLTRQPTEGRSRDGGLRLGEMERDCVIAYGASQLLLERLMISSDAFEVDVC
DECGLMGYSGWCTTC------KSAENIIKMTIPYAAKLLFQELLSMNIAPRLRLEDIFVK
A-----
>XP_003958369_Kazachstania_africana
------------------------------------------------------------
------------------------------------------------------------
------------------------------------------------------------
------------------------------------------------------------
------------------------------------------------------------
------------------------------------------------------------
------------------------------------------------------------
------------------MVGTATKRRK--T------HSHGEHEVD--------------
------------------------------------------------------------
----------------------KTFDDLLKPVYKGKKLTDEINTAEDKWHLLPAFLKVKG
LVKQHLDSFNYFVDIDLKKIIKANQTILSDVDPEFYLKYVDIRIGKKSTSS---------
----TKDYLTPPHECRLRDMTYSAPIYVDIEYTRGRNIIMHKDVEIGRMPIMLRSNKCTL
YGCDEAEMAKLNECPLDPGGYFIVNGTEKVILVQEQLSKNRIIVEADEKKGIVQASVTSS
THERKSKTYVVTKNDKIYLKHNSISEEIPIVIVLKACGVVSELEIMQLVCGNDSSYQDIF
AVNIEEASKFNIYTQQQALEYIGAKVKTMR-----RQ---KLTVLQEGIEAIATTVIAHL
TVEALNFREKALYMAMMTRRVVMAMHNPKMVDDRDYVGNKRLELAGQLISLLFEDLFKKF
NSDFKASIDKVLKKPNRAMEYDALLSINVHSNNITSGLNRAISTGNWSLKRFKMERAGVT
HVLSRLSYISALGMMTRISSQFEKSRKVSGPRALQPSQFGMLCTADTPEGEACGLVKNLA
LMTHITTDDEEEPIKKLCYVLGVEDINLIDSASLHL--NYSVFLNGTLIGSARFPRKFVS
HFRALRRSCKVSAFISIHTNSEQKAVHIATDGGRICRPLIIV-TNGE-SHVKAHHLKRLL
EGELVFDDFLKLGLVEYLDVNEENDSFIALYEKDIDQA----VTHLEIEPFTVLGAVAGL
IPYPHHNQSPRNTYQCAMGKQAIGAIAYNQFKRIDTLLYLMIYPQQPMVKTKTIELIDYD
KLPAGQNATVAVMSYSGYDIEDALVLNKASLDRGFGRCETRRKTTTVLKRYPNHT-QDII
GGMRVD-EKGE-PIWQHKALGPDGLGEVGMKLDSGQIYINKSVPTNSTD-A---FN----
--GAA-QASYRETPVIYRAPEPSHIDQVMMSVSD-NDQALIKVLLRQHRRPELGDKFSSR
HGQKGVCGIIVKQEDMPFNDQGVVPDIIMNPHGFPSRMTVGKMIELVSGKAGVLNGSLEY
GTCFGGSKLEDMSKILVEKGFNYSGKDMLYSGITGECLQAYIFFGPIYYQKLKHMVLDKM
HARARGPRAVLTRQPTEGRSRDGGLRLGEMERDCVIAYGASQLLLERLMISSDAFEVDVC
AKCGLMGYSGWCTTC------KSAENVIKMTIPYAAKLLFQELLSMNIAPRLRLEDIFQE
------
>XP_022462258_Kazachstania_naganishii
------------------------------------------------------------
------------------------------------------------------------
------------------------------------------------------------
------------------------------------------------------------
------------------------------------------------------------
------------------------------------------------------------
------------------------------------------------------------
-------------------MVDGTNKRKRTASSRGAEHDHRGLVTD--------------
------------------------------------------------------------
----------------------DTFDELLKPVYKGKKMTDQINTAEDKWHLLPAFLKVKG
LVKQHLDSFNYFVDVDLKKIIKANELILSDVDPEFYLKYVDIRIGKRSTSS---------
----ANDHLTPPHECRLRDMTYSAPIYVDIEYTRGRNIIMHKDVEIGRMPIMLRSNKCIL
SETNEREMARLNECPLDPGGYFIVNGTEKVILVQEQLSKNRIIVEADEKKGIVQASVTSS
THERKSKTYVITKNDKIYLKHNSIAEEIPIVIVLRACGIVSDLEIMQVVCGNDSSYQDIF
AVNFEEASKLNVYTQQQALEHIGTKVKTMR-----RQ---KLSTLQEGIEAIATTVVAHL
TVEALDFREKALYMAMMARRVVMAMYNPKMVDDRDYVGNKRLELAGQLISLLFEDLFKKF
NHDFKTSIDKVLKKPNRAMEYDALLSINVHSNNITSGLNRAISTGNWSLKRFKMERAGVT
HVLSRLSYISALGMMTRISSQFEKSRKVSGPRALQPSQFGMLCTADTPEGEACGLVKNLA
LMTHITTDDEEEPIKKLCYILGVEDITVIDSASLHL--NYGVYLNGTLVGITRFPNRFVH
QFRSLRRTGKISEFISIYINSHQHAVHIATDGGRICRPLIIV-TAGK-SHVTADHLRKLL
DGELVFDDFLKLGLVEYLDVNEENDSFIALYEKDLEPA----ITHMEIEPFTILGAVAGL
IPYPHHNQSPRNTYQCAMGKQAIGAIAYNQFKRIDTLLYLMTYPQQPMVKSKTIELINYD
KLPAGQNATVAVMSYSGYDIEDALVLNKSSIDRGFGRCETRRKTTTVLKRYPNHT-QDII
GGMRVD-ENNE-RIWQHEALGPDGLGEVGMKLNSGQVYINKSVPTNSTE-PF-SGN----
--T---EAQYRETPVIYRAPESSHIDQVMMSVSD-NDQALIKVLLRQSRRPELGDKFSSR
HGQKGVCGIIVQQEDMPFSDQGVVPDIIMNPHGFPSRMTVGKMIELVSGKAGVLNGTLEY
GTCFGGSKLEDMSKILVDQGFNYSGKDMLYSGVTGECLQAYIFFGPIYYQKLKHMVLDKM
HARARGPRAVLTRQPTEGRSRDGGLRLGEMERDCVIAYGASQLLLERLMISSDAFEVDVC
NKCGLMGYSGWCTTC------KSAENVIKMTIPYAAKLLFQELLSMNIAPRLRLDEIFEE
------
>XP_448895_Candida_glabrata
------------------------------------------------------------
------------------------------------------------------------
------------------------------------------------------------
------------------------------------------------------------
------------------------------------------------------------
------------------------------------------------------------
------------------------------------------------------------
----------------------------------------MLHSKD--------------
------------------------------------------------------------
----------------------EAFEDLLKPVYKGKKLTDEVNTADDKWNLLPAFLKVKG
LVKQHLDSFNYFVDVDLKKIIKANQLILSDVDPEFYLKYVDIRVGQRSGSP---------
----HKDQLVPPHECRLRDMTYSAPIYVDIEYTRGRNIIMHKNVEIGRMPIMLRSNKCIL
HGADEKMMARLSECPLDPGGYFIVNGTEKVILVQEQLSKNRIIVEADEKKDIVQASVTSS
THERKSKTYVVTKNGKIYLKHNSIAEEVPIVIVLKAAGIISDLEIMQLVCGNDSSYQDIF
SVNLEEAAKLNICTQQQALEYIGAKVKTMR-----RQ---KLTILQEGIEAIATTIIAHL
TVEALDFREKALYIATMTRRVVMAMHNPKMVDDRDYVGNKRLELAGQLISLLFEDLFKKF
NNDFKLSIDKVLKKPNRAMEYDALLSINVHSNNITSGLNRAISTGNWSLKRFKMERAGVT
HVLSRLSYISALGMMTRISSQFEKSRKVSGPRALQPSQFGMLCTADTPEGEACGLVKNLA
LMTHITTDDEEEPIRKLCYVLGVEPISLLDSASLHL--NYGVYLNGTLIGTTKFPSNFVS
RFRFLRRTGKVSEFISIYTNDHHNAVHIATDGGRICRPLIIV-KDGK-SMVEAEHLKRLL
SGELVFDDFLKLGLVEYLDVNEENDSYIALYEKDITHD----ITHLEIEPFTVLGAVAGL
IPYPHHNQSPRNTYQCAMGKQAIGAIAYNQFKRIDTLLYLMIYPQQPMVKTKTIELIDYD
KLPAGQNATVAVMSYSGYDIEDALVLNKSSIDRGFGRCETRRKTTTVLKKYPNHT-KDAL
CGMRVD-ENGE-AIWQHESLGPDGLGEVGLKIRSGQIYINKSVPVQSSD-AM-AVN----
------QAQYRETPVIYRAPELSIIDQVMMSTSD-NDQDLIKVLLRQNRRPELGDKFSSR
HGQKGVCGIIVQQEDMPFNDQGICPDIIMNPHGFPSRMTVGKMIELISGKAGVLNGSLEY
GTCFGGSKLEDMSKILVDQGFNYSGKDMLYSGITGECLQAYIFFGPIYYQKLKHMVLDKM
HARARGPRAVLTRQPTEGRSRDGGLRLGEMERDCVIAYGASQLLLERLMISSDAFEVDVC
SNCGLMGYSGWCSTC------KSAEHIIKMTIPYAAKLLFQELLAMNIAPRLRLEDIFQE
------
>XP_004178772_Tetrapisispora_blattae
------------------------------------------------------------
------------------------------------------------------------
------------------------------------------------------------
------------------------------------------------------------
------------------------------------------------------------
------------------------------------------------------------
------------------------------------------------------------
---------------------------MVASDSKSHSHTQTNYEKD--------------
------------------------------------------------------------
----------------------QNFEDILKPVYKGKKLTDEINTAEDKWNLLPAFLKVKG
LVKQHLDSFNFFVDVDLKKIIKANRLILSDVDPEFYLKFIDIRIGQRSNSS---------
----SKDILAPPHECRLRDMTYSAPIYVDIEYTRGRNIVIHRDVEIGKMPIMLRSNKCIL
NGCDEQMMARLNECPLDPGGYFIVNGTEKVILVQEQLSKNRIIVEADEKKGVVQASVTSS
THERKSKTYVVTKNDKIYLKHNSISEDVPIAIVLKAAGIVSDLEILQLVCGNDSSYQDIF
AVNLEEAAKFKIYTQQQALEYIGTKVKTIR-----KQ---KLTALQEGIEAIATTVIAHL
TVEELDFREKALYIAMMTRRVVMAIHNPKMVDDRDYVGNKRLELAGQLISLLFEDLFKKF
TSDFKMSIDKVLKKPNRAMEYDALLSINVHCNNITSGLNRSISTGNWSLKRFKMERAGVT
HVLSRLSYISALGMMTRISSQFEKSRKVSGPRALQPSQFGMLCTADTPEGEACGLVKNLA
LMTHITTDDEEDPIKKLCYVLGVEDISSLDSATIHE--SYGVHLNGTLVGTTRFPNKFVT
QFRDLRRAGKVSAFISIYTNSHQQAVHIATDGGRICRPLIVI-EKGK-SLVKAEHLRDLL
NGDLVFDDFLKLGLVEYLDVNEENDSFIALYEKDITPA----MTHLEIEPFTVLGAVAGL
IPYPHHNQSPRNTYQCAMGKQAIGAIAYNQFKRIDTLLYLMIYPQQPMVKTKTIELINYD
KLPAGQNATVAVMSYSGYDIEDALILNKSSIDRGFGRCETRRKTTTILKRYPNHT-QDII
GGMRVD-ENGK-PIWQHEALGPDGLGEVGMKVSSGQIYINKSIPTNTAE-GLEAIN----
--T---QSQYKETPVMYRGPEPSHVDQVMMSVSD-NDQALIKVLLRQNRRPELGDKFSSR
HGQKGVCGLIVQQEDMPFNDQGINPDIIMNPHGFPSRMTVGKMIELISGKAGVLNGSLEY
GTCFGGSKLEEMSKILVDKGFNYSGKDMLYSGITGECLQAYIFFGPIYYQKLKHMVLDKM
HARARGPRAVLTRQPTEGRSRDGGLRLGEMERDCVIAYGASQLLLERLMISSDAFEVDVC
DKCGLMGYSGWCTTC------RSAENIIKMTIPYAAKLLFQELLSMNIAPRLRMENIFQQ
------
>XP_003683621_Tetrapisispora_phaffii
------------------------------------------------------------
------------------------------------------------------------
------------------------------------------------------------
------------------------------------------------------------
------------------------------------------------------------
------------------------------------------------------------
------------------------------------------------------------
----------------------MVSQKR--S------HSH-DHEKD--------------
------------------------------------------------------------
----------------------DSFDDLLKPVYKGKKLTDAIDTAEDKWNLLPAFLKVKG
LVKQHLDSFNYFVDKDLKKIIEANQVILSDVDPEFYLKYVDIRIGEKSTG----------
----SKEKLVPPHECRLRDMTYSAPIYVDIEYTRGRNIIMHKDVEIGRMPIMLRSNKCIL
NGADQKVMAKLNECPLDPGGYFIVNGTEKVILVQEQLSKNRIIVEADEKKSIVQASVTSS
THERKSKTYVVTKNGKIYLKHNSIAEEVPIAIILKACGIVSDLEIMQLVCGNDSSYQDIF
AINLEEAVKLNISTQQQALEYIGSKVKTIR-----RQ---KLSILQEGIEAIATTVIAHL
TVEALDFREKALYIAMMTRRVVMAIENPKMVDDRDYVGNKRLELAGQLISLLFEDLFKKF
NSDFKASIDKVLKKPNRAMEYDALLSINVHSNNITSGLNRAISTGNWSLKRFKMERAGVT
HVLSRLSYISALGMMTRISSQFEKSRKVSGPRALQPSQFGMLCTADTPEGEACGLVKNLA
LMTHITTDDEEDPIKKLCYMLGVEDITLIDSASLHL--NYGVHLNGTLIGTTRFPLNFVS
QFRQLRRTGRVSEFVSIYTNSHQQAVHIATDGGRICRPLIIV-SNGK-SHVKAEHLKELL
EGKLDFDDFLKLGLVEYLDVNEENDCFIALYEKDLSNR----STHLEIEPFTVLGAVAGL
IPYPHHNQSPRNTYQCAMGKQAIGAIGYNQFKRIDTLLYLMIYPQQPMVKTKTIELIDYD
KLPAGQNATVAVMSYSGYDIEDALVLNKASIDRGFGRCETRRKTTTVLKRYPNHT-QDII
GGMRVD-ENNN-PIWQHEALGPDGLGEVGVKVNSGQIYINKSVPTNASD-SV-LTS----
--T---QSQYKETPVVYRSPVPSHIDQVMMSVSE-NDQALIKVLLRQNRRPELGDKFSSR
HGQKGVCGIIVNHEDMPFNDEGISPDIIMNPHGFPSRMTVGKMIELVSGKAGVLNGSLEY
GTCFGGSKLEDMSQILVENGYNYSGKDMLYSGVTGECLQAYIFFGPIYYQKLKHMVLDKM
HARARGPRAVLTRQPTEGRSRDGGLRLGEMERDCVIAYGASQLLLERLMISSDAFEVDVC
HKCGLMGYSGWCTTC------KSAEFIVKMTIPYAAKLLFQELLAMNIAPRLRLEDLFKE
------
>XP_001643385_Vanderwaltozyma_polyspora
------------------------------------------------------------
------------------------------------------------------------
------------------------------------------------------------
------------------------------------------------------------
------------------------------------------------------------
------------------------------------------------------------
------------------------------------------------------------
----------------------MVVKRE--D-----------NVKD--------------
------------------------------------------------------------
----------------------EDFEALLKPVYKGKKLTDAVSTAEDKWNLLPAFLKVKG
LVKQHLDSFNYFVDVDLKKIIKANQLILSDVDPEFYLKYVDIRIGQRSSSS---------
----SKDYLTPPHECRLRDMTYSAPIYVDIEYTRGRNIIMHKDVEIGRMPIMLRSNKCIL
NGADDSMMAKLNECPLDPGGYFIVNGTEKVILVQEQLSKNRIIVEADEKKEIVQASVTSS
THERKSKTYVVTKNGKIYLKHNSIAEEVPIAIVLKACGIISDLEIMQLVCGNDSSYQDIF
AVNLEEAAKYNIYTQRQALEYIGGKVKTIR-----RQ---KLSILQEGIEAIATTVIAHL
TVEALDFREKALYVAMMARRVVMAMHNPKMVDDRDYVGNKRLELAGQLISLLFEDLFKKF
NSDFKASIDKVLKKPNRAMEYDALLSINVHSNNITSGLNRAISTGNWSLKRFKMERAGVT
HVLSRLSYISALGMMTRISSQFEKSRKVSGPRALQPSQFGMLCTADTPEGEACGLVKNLA
LMTHITTDDEEEPIKNLCFVLGVENICLVDSATLHL--NYTVHLNGTLIGTIRFPARFVS
QFRHLRRTGKVSEFISIYTNSHQRAVHIATDGGRICRPLIIV-TAGK-SHVNAEHLKELL
EGKLVFDDFLKLGLVEYLDVNEENDSFIALYEKDINEN----VTHMEIEPFTVLGAVAGL
IPYPHHNQSPRNTYQCAMGKQAIGAIAYNQFKRIDTLLYLMIYPQQPMVKTKTIELIDYD
KLPAGQNATVAVMSYSGYDIEDALVLNKSSIDRGFGRCETRRKTTTVLKKYPNHT-QDII
GGMRVD-ENGK-PIWQHEPLGPDGLGEVGVQVTSGQIYINKSVPTNSGE-GV-LAN----
--T---QAQYKETPVIYRAPEPSRIDQVMMSVSD-NDQALIKVLLRQNRRPELGDKFSSR
HGQKGVCGIIVNHEDMPFNDDGISPDIIMNPHGFPSRMTVGKMIELVSGKAGVLNGSLEY
GTCFGGSKLEDMSRILVDKGFNYSGKDMLYSGITGECLQAYIFFGPIYYQKLKHMVLDKM
HARARGPRAVLTRQPTEGRSRDGGLRLGEMERDCVIAYGASQLLLERLMISSDAFEVDVC
DKCGLMGYSGWCSTC------KSAEHNNKMTIPYAAKLLFQELLSMNIAPRLRLEDIFQQ
------
>XP_003679108_Torulaspora_delbrueckii
------------------------------------------------------------
------------------------------------------------------------
------------------------------------------------------------
------------------------------------------------------------
------------------------------------------------------------
------------------------------------------------------------
------------------------------------------------------------
-------------------MAAKKVQKQ--T------HLK----KD--------------
------------------------------------------------------------
----------------------ETFEELLKPVYKGKKLTDEISTAEDKWNLLPAFLKVKG
LVKQHLDSFNYFVDVDLRKIIKANQLILSDVDPEFYLKYVDIRVGQRSNG----------
----SKDYLTPPHECRLRDMTYSAPIYVDIEYTRGRNIIMHKDVEIGRMPVMLRSNKCIL
HESDEAMMAKLNECPLDPGGYFIVNGTEKVILVQEQLSKNRIIVEADEKKAIVQASVTSS
THERKSKTYVVTKNEKIYLKHNSIAEDIPIVVVLKACGIVSDLEVMQLVCGNDSSYQDIF
AINLEEAAKLNLYTQQQALEYIGSKVKTVR-----RQ---KLSVLQEGIEAIATTVIAHL
TVEALDFREKALYIAIMTRRVVMAIYNPKMVDDRDYVGNKRLELAGQLISLLFEDLFKKF
NSDFKASIDKVLKKPNRAMEYDALLSINVHSNNITSGLNRAISTGNWSLKRFKMERAGVT
HVLSRLSYISALGMMTRISSQFEKSRKVSGPRALQPSQFGMLCTADTPEGEACGLVKNLA
LMTHITTDDEEEPIKKLCYLLGVEDISLLDSASLHL--NYGVHLNGTLIGTTKYPTKFIT
HFRNLRRSSKVSAFISIYANSHQKAVHIATDGGRICRPLIIV-SDGQ-SRVKADHLKKLL
DGELVFDDFLKLGLVEYLDVNEENDSFIALYEKDIDQN----ITHMEIEPFTVLGAVAGL
IPYPHHNQSPRNTYQCAMGKQAIGAIAYNQFKRIDTLLYLMIYPQQPMVKTKTIELIDYD
KLPAGQNATVAVMSYSGYDIEDALVLNKSSIDRGFGRCETRRKNTTVLKRYPNHT-QDII
GGMRVD-ENGE-PIWQHKCLGPDGLGEVGMKLDSGQIYINKSIPTNSGD-GV-LTN----
--T---QSQYKETPVIYRAPEPSHIDQVMMSVSD-NDQALIKVLLRQNRRPELGDKFSSR
HGQKGVCGIIVKQEDMPFNDQGICPDIIMNPHGFPSRMTVGKMIELISGKAGVLNGTLEY
GTCFGGSKLEDMTKILVDNGFNYSGKDMLYSGITGECLQAYIFFGPIYYQKLKHMVLDKM
HARARGPRAVLTRQPTEGRSRDGGLRLGEMERDCVIAYGASQLLLERLMISSDAFEVDVC
NKCGLMGYSGWCTTC------RSAENINKMTIPYAAKLLFQELLSMNIAPRLRLEDIFQQ
------
>XP_037142165_Zygotorulaspora_mrakii
------------------------------------------------------------
------------------------------------------------------------
------------------------------------------------------------
------------------------------------------------------------
------------------------------------------------------------
------------------------------------------------------------
------------------------------------------------------------
-------------------MVAKKVNKH--T------HYK----KD--------------
------------------------------------------------------------
----------------------DTFEDLLKPVYKGKKLTDEVNTTEDKWNLLPAFLKVKG
LVKQHLDSFNYFVDVDLKKIIRANQLILSDVDPEFYLKYVDIRVGQKSNSS---------
----VRYNMTPPQECRLRDMSYSAPIYVDIEYTRGRNIIMHKDVEIGRMPIMLRSNKCIL
YGADESLMAKLNECPLDPGGYFIVNGTEKVILVQEQLSKNRIIVEADEKKGIVQASVTSS
THERKSKTYVVTKNEKIYLKHNSIAEEIPIVVVLKACGIVSDLEVMQLVCGNDSSYQDIF
AINLEEASKLGLYTQQQALEYIGSKVKTVR-----RQ---KLTTLQEGIEAIATTVIAHL
TVEALDFREKALYIAMMTRRVVMATHNPKMVDDRDYVGNKRLELAGQLLSLLFEDLFKKF
NNDFKASIDKVLKKPNRAMEYDALLSINLHSNNITSGLNRAISTGNWSLKRFKMERAGVT
HVLSRLSYISALGMMTRISSQFEKSRKVSGPRALQPSQFGMLCTADTPEGEACGLVKNLA
LMTHITTDDEEAPIKKLCYLLGVEDINLIDSASLHL--NYGVYLNGTLVGATKFPIKFVS
QFRNLRRDSKISAFISIYTNSHQKAVHIATDGGRICRPLIIV-SNGK-SKVQAGHLKRLM
DGELVFDDFLKLGLVEYLDVNEENDSYIALYEKNIDEN----FTHLEIEPFTVLGAVAGL
IPYPHHNQSPRNTYQCAMGKQAIGAIAYNQFKRIDTLLYLMIYPQQPMVKTKTIELIDYD
KLPAGQNATVAVMSYSGYDIEDALVLNKASIDKGFGRCETRRKTTAILKRYPNHT-QDII
GGMRVD-ENDE-PIWQHKSLGADGLGEVGMKVENGQVYINKSIPTNASE-GV-LNT----
--A---QAQYKETPVTYRGPEPSRIDQVMMSVSD-NDQALIKVLLRQNRRPELGDKFSSR
HGQKGVCGIIVKQEDMPFSDQGVVPDIIMNPHGFPSRMTVGKMIELVSGKAGVFNGTLEY
GTCFGGSKLEDMSKILVDQGFNYSGKDMLYSGITGECLQAYIFFGPIYYQKLKHMVLDKM
HARARGPRAVLTRQPTEGRSRDGGLRLGEMERDCVIAYGASQLLLERLMISSDAFEVDVC
EKCGLMGYSGWCKTC------RTAEYITKMTIPYAAKLLFQELLSMNIAPRLRLEDIFQE
------
>XP_002497679_Zygosaccharomyces_rouxii
------------------------------------------------------------
------------------------------------------------------------
------------------------------------------------------------
------------------------------------------------------------
------------------------------------------------------------
------------------------------------------------------------
------------------------------------------------------------
-------------------MVDNKVKKQ--P------HIK----KD--------------
------------------------------------------------------------
----------------------DTFQDLLQPVYKGKKLTDDVSTAEDKWNLLPAFLKVKG
LVKQHLDSFNYFVDVDLKKIIKANQLILSDVDPEFYLKYVDIRVGQRSNAS---------
----SKDYLTPPHECRLRDMTYSAPIYVDIEYTRGRNIIMHKDVEIGRMPIMLRSNKCIL
HNSDEKTMARLNECPLDPGGYFIVNGTEKVILVQEQLSKNRIIVEADEKKAIVQASVTSS
THERKSKTYVVTKNDKIYLKHNSIAEEVPIVVVLKACGIVSDLEVMQLVCGNDSSYQDIF
AVNLEEASKLGLYTQQQALEYIGSKVKTVR-----RQ---KLSVLQEGIEAIATTVIAHL
TVAALDFREKALYIAMMTRRVVMAMQNYKMVDDRDYVGNKRLELAGQLISLLFEDLFKKF
NNDFKASIDKVLKKPNRAMEYDALLSINVHSNNITSGLSRAISTGNWSLKRFKMERAGVT
HVLSRLSYISALGMMTRISSQFEKSRKVSGPRALQPSQFGMLCTADTPEGEACGLVKNLA
LMTHITTDDEEEPIKKLCFILGVEDITLIDSASLHL--HYGVYLNGTLIGTTKFPVKFVS
QFRNLRRSGKISEFISIYTNSHHKAVHIATDGGRICRPLIIV-SNGK-SRVTSEHLKELL
EGRLVFDDFLKLGLVEYLDVNEENDSFIALYEQDIAPE----ITHMEIEPFTVLGACAGL
IPYPHHNQSPRNTYQCAMGKQAIGAIAYNQFKRIDTLLYLMIYPQQPMVKTKTIELIDYD
KLPAGQNATVAIMSYSGYDIEDALVLNKSSIDRGFGRCETRRKTTAVLKRYPNHT-QDII
GGMRVN-ENGE-PIWQHKSLGPDGLGEVGMKLDSGQIYINKSVPTNASE-GV-LTQ----
--T---QSQYRETPVIYRAPEPSHIDQVMMSVSD-NDQALIKVLLRQNRRPELGDKFSSR
HGQKGVCGIIVQQEDMPFSDQGVVPDIIMNPHGFPSRMTVGKMIELISGKAGVMNGSLEY
GTCFGGSKLEDMSQILVDNGFNYSGKDMLYSGVTGECLQAYIFFGPIYYQKLKHMVLDKM
HARARGPRAVLTRQPTEGRSRDGGLRLGEMERDCVIAYGASQLLLERLMTSSDAFEVEVC
EKCGLMGYSGWCTTC------RSAEHINKMSIPYAAKLLFQELLSMNIAPRLRLEDIFQA
------
>XP_003648395_Eremothecium_cymbalariae
------------------------------------------------------------
------------------------------------------------------------
------------------------------------------------------------
------------------------------------------------------------
------------------------------------------------------------
------------------------------------------------------------
------------------------------------------------------------
-------------------------------MLKSE-HSHTNHTKD--------------
------------------------------------------------------------
----------------------DTFEQLLKPVYKGKKLTDEINTAEDKWNLLPAFLKVKG
LVKQHLDSFNYFVDVDLKKIIKANEMVLSDVDPEFYLKYVDIRVGQRSNSS---------
----RID-MLPPHECRLRDMTYSAPIYVDIEYTRGRLIVLHKDVEIGKMPIMLRSNKCIL
NGASEETMAKLNECPLDPGGYFIVNGTEKVILVQEQLSKNRIIVEADEKKSIVQASVTSS
THERKSKTYVVTKNEKIYLKHNSISEEVPIVIVLKACGVVSDLEIMQLVCGNNSSYQDIF
AINFEEASKMNIYTQQQALEYIGTKVKTIR-----RQ---KLTILQEGIEAIATTVIAHL
TVEALDFREKALYIAIMTRRVVMAIQNCKMVDDRDYVGNKRLELAGQLMSLLFEDLFKKF
NNDFKASIDKVLKKPNRAEMYDALLSINVHSNNITSGLNRAISTGNWSLKRFKMERAGVT
HVLSRLSYISALGMMTRISSQFEKSRKVSGPRALQPSQFGMLCTSDTPEGEACGLVKNLA
LMTHITTDDEEEPIKRLCYLLGVEDIGLIDSASLHD--NYGVYLNGTIIGTARYPTKFVH
QFRILRRTGKISEFISIYTNIHQNAVHIVTDGGRICRPLIIV-KNGK-SMVASSHLKRLL
DGKLQFDDFLKLGLVEYLDVNEENDSFIALYEKDIHEG----ITHLEIEPFTVLGAVAGL
IPYPHHNQSPRNTYQCAMGKQAIGAIAYNQFKRIDTLLYLMIYPQQPMVKTKTIELIDYD
KLPAGQNATVAVMSYSGYDIEDALVLNKSSIDRGFGRCETRKKTTTILKRYPNHT-QDII
GGMRVD-ENGE-PIWQHKSLGPDGLGEVGMKVESGQIYINKSVPTNASD-SV-LTQ----
--S---QSQYREAPIIYRAPEPSHIDQVMMSVSD-NDQALIKVLLRQNRRPELGDKFSSR
HGQKGVCGIIVQQEDMPFNDQGICPDIIMNPHGFPSRMTVGKMIELVSGKAGVLNGTLEY
GTCFGGSKLADMSEILINNGFNYSGKDMLYSGITGECLQAYVFFGPIYYQKLKHMVLDKM
HARARGPRAVLTRQPTEGRSRDGGLRLGEMERDCVIAYGASQLLLERLMLSSDAFEVDVC
DKCGLMGYSGWCTSC------KSAEHVIKITIPYAAKLLFQELLSMNIAPRLMLGDVFQS
------
>NP_983821_Eremothecium_gossypii
------------------------------------------------------------
------------------------------------------------------------
------------------------------------------------------------
------------------------------------------------------------
------------------------------------------------------------
------------------------------------------------------------
------------------------------------------------------------
-------------------------------MAAVE-HAHSAHKMD--------------
------------------------------------------------------------
----------------------DTFEQLLKPVYKGKKLADAINTAEDKWHLLPAFLKVKG
LVKQHLDSFNYFVDVDLKKIIKANEMVLSDVDPEFYLKYVDIRVGRRSNSS---------
----KID-MTPPHECRLRDMTYSAPIFVDIEYTRGRSIVLHKDVEIGKMPIMLRSNKCIL
NGASEEVMAKLNECPLDPGGYFIVNGTEKVILVQEQLSKNRIIVEADEKKAIVQASVTSS
THERKSKTYVVTKNDKIYLKHNSIAEEVPIVIVLKACGIVSDLEIMQLVCGNDSSYQDIF
AINFEEASKMNIYTQQQALEYIGTKVKTIR-----RQ---KLTVLQEGIEAIATTVIAHL
TVEALDFREKALYVAMMTRRVIMAIHNPKMVDDRDYVGNKRLELAGQLMSLLFEDLFKKF
NNDFKASIDKVLKKPNRAEMYDALLSINVHSNNITSGLNRAISTGNWSLKRFKMERAGVT
HVLSRLSYISALGMMTRISSQFEKSRKVSGPRALQPSQFGMLCTSDTPEGEACGLVKNLA
LMTHITTDDEEEPIKNLCYLLGVEDITLLDSASIHL--NYGVYLNGTIIGTTRFPARFVN
QFRLLRRTGKVSEFISIYTNSHQKAVHIATDGGRICRPLIIV-RNGK-SMVTAGHLRRLL
EGELQFDDFLKLGLVEYLDVNEENDSYIALYEKDIEEG----TTHLEIEPFTVLGAVAGL
IPYPHHNQSPRNTYQCAMGKQAIGAIAYNQFKRIDTLLYLMIYPQQPMVKSKTIELIDYD
KLPAGQNATVAVMSYSGYDIEDALVINKSSIDRGFGRCETRKKTTTILKRYPNHT-QDII
GGMRVD-ENGE-PIWQHQSLGPDGLGEVGMKVTSGQIYINKSIPTNASD-SV-LNQ----
--V---QSQYREAPIIYRAPEPSHIDQVMMSVSD-NDQALIKVLLRQNRRPELGDKFSSR
HGQKGVCGIIVQQEDMPFNDQGICPDIIMNPHGFPSRMTVGKMLELVSGKAGVLNGTLEY
GTCFGGSQLADMSEILVNNGFNYSGKDMLYSGITGECLQAYVFFGPIYYQKLKHMVLDKM
HARARGPRAVLTRQPTEGRSRDGGLRLGEMERDCVIAYGASQLLLERLMLSSDAFEVDVC
NKCGLMGYSGWCTSC------KSAEHIIKMTIPYAAKLLFQELLSMNIAPRLKLEDVFQS
------
>XP_455128_Kluyveromyces_lactis
------------------------------------------------------------
------------------------------------------------------------
------------------------------------------------------------
------------------------------------------------------------
------------------------------------------------------------
------------------------------------------------------------
------------------------------------------------------------
-------------------------------MNHTDSHNPDGYEKD--------------
------------------------------------------------------------
----------------------EAFDALLKPVFKGKKLTDEINTAEDKWNLLPAFLKVKG
LVKQHLDSFNYFVDVDLKKIIKANEVILSDVDPEFYLKYIDIRVGYKHNGN---------
----KAI-MTPPHECRLRDMTYSTPIFVDIEYTRGRSIVLHRDVEIGRMPIMLRSNKCIL
DGAAENDMAKLNECPLDPGGYFIVNGTEKVILVQEQLSKNRIIVEADEKKNIVQASVTSS
THERKSKTYVVTKNDKIYLKHNSIAEEVPIVVVLKACGVVSDLEIMQLVCGNDSSYQDIF
AVNLEEAAELKIYTQQQALEFIGTKVKTVR-----RQ---KLSILQEGIEAIATTVIAHL
TVEALDFREKALYIAMMTRRVVMAIDNPKMVDDRDYVGNKRLELAGQLMSLLFEDLFKKF
NNDFKANIDKVLKKPNRAEMYDALLTINVHSNNITTGMNRAISTGNWSLKRFKMERAGVT
HVLSRLSYISALGMMTRISSQFEKSRKVSGPRALQPSQFGMLCTSDTPEGEACGLVKNLA
LMTHITTDDEEEPIKRICYLLGVEDISLIDSASIHL--NYGVYLNGTIIGTTRFPTKFVS
QFRCLRRTGRASEFISIYTNTHQKAVHIATDGGRICRPLIIV-SNGQ-SSVTADHLRSLL
AGKLQFDDFLKLGLVEYLDVNEENDSFIALYEKDLSEN----ITHLEIESFTVLGAVAGL
IPYPHHNQSPRNTYQCAMGKQAIGAIAYNQFKRIDTLLYLMIYPQQPMVKTKTIELIDYD
KLPAGQNATVAVMSYSGYDIEDALVLNKASIDRGFGRCETRRKNTTVLKRYPNHT-QDII
GGMRVD-ENGE-PIWQHQALGPDGLGEVGMKVESGQIYVNKSVPTNASD-SI-LTQ----
--T---QAQYKETPVVYRAPEPSHIDQVMMSVSD-NDQALIKVLLRQNRRPELGDKFSSR
HGQKGVCGIIVKQEDLPFNDQGVVPDIIMNPHGFPSRMTVGKMIELISGKAGVLNGTLEY
GTCFGGSKLEDMSKILVDNGFNYSGKDMLYSGITGECLQAYIFFGPIYYQKLKHMVLDKM
HARARGPRAVLTRQPTEGRSRDGGLRLGEMERDCVIAYGASQLLLERLMLSSDAFEVDVC
EKCGLMGYSGWCTSC------KTAEHVVKMTIPYAAKLLFQELLAMNIAPRLKLGDVFEA
------
>XP_022676516_Kluyveromyces_marxianus
------------------------------------------------------------
------------------------------------------------------------
------------------------------------------------------------
------------------------------------------------------------
------------------------------------------------------------
------------------------------------------------------------
------------------------------------------------------------
-------------------------------MVKAEVHDHTNYEKD--------------
------------------------------------------------------------
----------------------EAFDALLQPVFRGKKLTDEINTAEDKWNLLPAFLKVKG
LVKQHLDSFNYFVDVDLKKIIEANEVILSDVDPEFYLKYVDIRVGHKYNGN---------
----KVA-MIPPHECRLRDMTYSTPIYVDIEYTRGRSIVLHRDVEIGRMPIMLRSNKCIL
DGAADNDMARLNECPLDPGGYFIVNGTEKVILVQEQLSKNRIIVEADEKKAIVQASVTSS
THERKSKTYVVTKNDKIYLKHNSIAEEIPIVIVLKACGVVSDLEIMQLVCGNDSSYQDIF
AVNFEEAAELNIYTQLQALEFIGAKVKTVR-----RQ---KLSILQEGIEAIATTVIAHL
TVEALDFREKALYIAMMTRRVVMAIKDPKMVDDRDYVGNKRLELAGQLMSLLFEDLFKKF
NNDFKANIDKVLKKPNRAEMYDALLTINVHSNNITTGMNRAISTGNWSLKRFKMERAGVT
HVLSRLSYISALGMMTRISSQFEKSRKVSGPRALQPSQFGMLCTSDTPEGEACGLVKNLA
LMTHITTDDEEGPIKKICFLLGVENISLVDSASLHL--NFGVYLNGTIIGTTRFPTKFVT
QFRSLRRTGKVSEFISIYTNTHQKAVHIATDGGRICRPLIIV-QDGK-SSVTADHIRDLL
AGKLQFDDFLKLGLVEYLDVNEENDSFIALYERDLSEQ----ITHLEIEPFTVLGAVAGL
IPYPHHNQSPRNTYQCAMGKQAIGAIAYNQFKRIDTLLYLMIYPQQPMVKTKTIELIDYD
KLPAGQNATVAVMSYSGYDIEDALVLNKSSIDRGFGRCETRRKNTTILKRYPNHT-QDII
GGMRVD-EKGE-PIWQHQALGPDGLGEVGMKVESGQIYVNKSIPTNASD-SI-LAQ----
--T---QAQYKETPVVYRAPEPSHIDQVMMSVSD-NDQALIKVLLRQNRRPELGDKFSSR
HGQKGVCGIIVQQEDLPFNDQGVVPDIIMNPHGFPSRMTVGKMIELISGKAGVLNGSLEY
GTCFGGSKLEDMSKILVDNGFNYSGKDMLYSGITGECLQAYIFFGPIYYQKLKHMVLDKM
HARARGPRAVLTRQPTEGRSRDGGLRLGEMERDCVIAYGASQLLLERLMISSDAFEVDVC
EKCGLMGYSGWCTSC------KTTEHVVKMTIPYAAKLLFQELLAMNIAPRLKLGDEFET
------
>XP_022630307_Lachancea_lanzarotensis
------------------------------------------------------------
------------------------------------------------------------
------------------------------------------------------------
------------------------------------------------------------
------------------------------------------------------------
------------------------------------------------------------
------------------------------------------------------------
------------------------------MSAAATAMPHAALEKD--------------
------------------------------------------------------------
----------------------SAFESLLKPVYKGKKLTDEINTAEDKWNLLPAFLKVKG
LVKQHLDSFNYFVDVDLKKIIKANELILSDVDPEFYLKYVDIRVGHKSSSS---------
----TKDYIVPPHECRLRDMTYSAPVYVDIEYTRGRNIIMHRDVEIGKMPIMLRSNKCIL
NGASESQMAKVNECPLDPGGYFIVNGTEKVILIQEQLSKNRIIVEADEKKGIVQASVTSS
THERKSKTYVITKNEKIYLKHNSIAEEVPIVLVLKACGIVSDLEIMQLVCGNDSSYQDIF
AINLEEVAKMKIYTQQQALEYIGSKVKTVR-----RQ---KLTTLQEGIEAIATTVIAHL
TVEALDFREKALYIAVMTRRVVMALHNPKMIDDRDYVGNKRLELAGQLMSLLFEDLFKKF
NNDFKANIDKVLKKPNRAMEYDALLSINVHSNNITTGLNRAISTGNWSLKRFKMERAGVT
HVLSRLSYISALGMMTRISSQFEKSRKVSGPRALQPSQFGMLCTSDTPEGEACGLVKNLA
LMTHITTDDEEEPIKNLCYLLGVEDITVVDSDTLHL--NYCVYLNGTIVGIIRFPTKFVS
RFRSLRRGGRLSDFVSIYTNSHQKAVHIATDGGRVCRPLIIV-SDGN-SRVQAEHLAKLL
DGKLQFDDFLRLGLVEYLDVNEENDSFIALYEKDIEPR----ITHLEIEPFTVLGAVAGL
IPYPHHNQSPRNTYQCAMGKQAIGAIAYNQFKRIDTLLYLMIYPQQPMVKTKTIELIDYD
KIPAGQNATVAVMSYSGYDIEDALVLNKASIDRGFGRCETRRKLTTVLKRYPNHT-QDMV
GGMRVD-ENGE-PIWQHKALGPDGLGEVGMKVESGQIYVNKSVPTNASD-SV-LNQ----
--T---QAQYRETPVVYRAPEPSHIDQVMMSVSE-NDQALIKVLLRQNRRPELGDKFSSR
HGQKGVCGIIINQEDLPFNDQGVVPDIIMNPHGFPSRMTVGKMKELVSGKAGVLNGSLEY
GTCFGGSKLEDMTGILVQNGFNYSGKDMLYSGITGECLQAYIFFGPIYYQKLKHMVLDKM
HARARGPRAVLTRQPTEGRSRDGGLRLGEMERDCVIAYGASQLLLERLMISSDAFEVDVC
NHCGLMGYSGWCTTC------KSAEHIIKMTIPYAAKLLFQELLSMNIAPRLKLEDVFEQ
------
>XP_002553136_Lachancea_thermotolerans
------------------------------------------------------------
------------------------------------------------------------
------------------------------------------------------------
------------------------------------------------------------
------------------------------------------------------------
------------------------------------------------------------
------------------------------------------------------------
------------------------------MSTAAVATPHDHFEKD--------------
------------------------------------------------------------
----------------------SAFEQLLKPVYKGKKLTDEINTAEDKWNLLPAFLKVKG
LVKQHLDSFNYFVDVDLKKIIKANQLILSDVDPEFYLKYVDIRVGHRSTSS---------
----SKDYIVPPHECRLRDMTYSAPVYVDIEYTRGRNIIMHRDVEIGRMPIMLRSNKCIL
NGASEKDMAKINECPLDPGGYFIVNGTEKVILVQEQLSKNRIIVEADEKKAIVQASVTSS
THERKSKTYVITKNDKIYLKHNSIAEEVPIVLVLKACGIVSDLEIMQLVCGNDSSYQDIF
AVNFEEVAKMKIYTQQQALEYIGSKVKTVR-----RQ---KLSTLQEGIEAIATTVIAHL
TVEALDFREKALYIAVMTRRVVMAMHNPKMVDDRDYVGNKRLELAGQLMSLLFEDLFKKF
NNDFKANIDKVLKKPNRAMEYDALLSINVHSNNISSGLNRAISTGNWSLKRFKMERAGVT
HVLSRLSYISALGMMTRISSQFEKSRKVSGPRALQPSQFGMLCTSDTPEGEACGLVKNLA
LMTHITTDDEEEPIKKLCFLLGVECINVVDSDSLHL--NYCVYLNGTIVGVIRFPTKFVS
HFRNLRRSGKVSEFISIYTNSHQKAVHIATDGGRICRPLIIV-NEGK-SLVTAQHLRQLL
DGHLQFDDFLKLGLVEYLDVNEENDSFIALYERDLEPR----ITHLEIEPFTVLGAVAGL
IPYPHHNQSPRNTYQCAMGKQAIGAIAYNQFKRIDTLLYLMIYPQQPMVKTKTIELIDYD
KLPAGQNATVAVMSYSGYDIEDALVLNKSSIDRGFGRCETRRKLTTVLKRYPNHT-QDMV
GGMRVD-ESGE-PIWQHKPLGPDGLGEVGMKVESGQIYVNKSVPTNASD-SV-LTQ----
--S---QAQYRETPVVYRAPEPSHIDQVMMSVSE-NDQALIKVLLRQNRRPELGDKFSSR
HGQKGVCGIIVNHEDLPFNDQGVVPDIIMNPHGFPSRMTVGKMIELISGKAGVLNGSLEY
GTCFGGSKLENMSQILVNHGFNYSGKDMLYSGITGECLQAYIFFGPIYYQKLKHMVLDKM
HARARGPRAVLTRQPTEGRSRDGGLRLGEMERDCVIAYGASQLLLERLMISSDAFEVDVC
NKCGLMGYSGWCTSC------KGAENVIKMTIPYAAKLLFQELLSMNIAPRLKLEDVFEQ
------
>XP_020057467_Aspergillus_aculeatus
------------------------------------------------------------
------------------------------------------------------------
------------------------------------------------------------
------------------------------------------------------------
------------------------------------------------------------
------------------------------------------------------------
------------------------------------------------------------
----------------------------MPPRRRAPISAAN-LRSTQSGE----------
-----------------AAASSRLGTTDASKR--RRASQSKPAPPSEE-PTPVVEEQPQA
SD----E--EHSHTSYRHR---DPFDALLEPFYYNKGLTDPINTAKDKWNLLPAFLKVKG
LVKQHIDSYNYLVEVQLKKIVESSSTIRSDVDHNFYIKFTNIYLGFPRRADEPQ-----D
VRADFSESTVAPHECRLRDTTYAAPIQVDFEYVRGRQRVMRKGVAIGRMPVMLRSSKCAL
ANKTPAEMSVLNECPLDPGGYFIVNGTEKVILVQEQLSKNRIIVETDPKKEIVQASVTSS
SNERKSKSYIVLKKDKLYVKHNVLSEDIPIVILLKAMGIHTDKEMLLLVAGVDKVYQEDF
AINFEEAIKLGIYTQQQALDWIGARIKINR-KQS-TY---RRTHVQEAVEAIASVIISHI
EVKNMDFRPKAIYVAHMARRVLMAKNDATLVDDRDYLGNKRLELAGQLLALLFEDLFKKF
CFDIKMNIDKVLNKRNRAEAFDAYSVITMHSNHITQGMNRAISTGNWSLKRFRMERAGVT
HVLSRLSYLAALGMMTRISSQFEKTRKVSGPRALQPSNFGMLCPADTPEGEACGLVKNLA
LMTHITTNDEEGPIRNLIFMLGAEDISTVGGKELYGPGCYTISINGTPMALTRRPKFFLN
AFRRLRRMGRISEFVSIYINHHQRAVHVATDDGRICRPLVIV-DNGK-SRVKAHHLEKLR
DGTMAFDDFLAQGLVEYLDVNEENDSLIAIYEKDITET----TTHLEIEPFTVLGAVAGL
IPYPHHNQSPRNTYQCAMGKQAIGAIASNQFLRIDSILYLMVYPQKPMVKSRTIELVKYD
QLPAGQNATVAVMSYSGYDIEDALVLNKGSVDRGFGRCQVFKKYVTNLKSYSNGT-KDRL
SGPQY--ENDA-PIRKHALLESDGLAAVGEQVNAGEVYINKSTPDQSMSSGFA--SS---
--DPGRPVSYMPTPMTYKLPDPAYIDKVMISVTE-NENQLVKVLTRQTRRPEVGDKFSSR
HGQKGVVGIIADQADMPFTDQGINPDIIMNPHGFPSRMTVGKMLELVAGKAGVLAGHHGY
GTCFGGTPVQEASQILIDHGFSYGGKDYLTSGITGEALPFYVFTGPIYYQKLKHMVQDKM
HSRARGPRAILTRQPTEGRSRDGGLRLGEMERDCLIAYGTSQLLLERLMISSDRHEIDVC
EQCGFMGYLNWCQRC------KSSRSVVKMVIPYAAKLLIQELMSMNVTARLKLEDEFPE
MKGR--
>XP_001269884_Aspergillus_clavatus
------------------------------------------------------------
------------------------------------------------------------
------------------------------------------------------------
------------------------------------------------------------
------------------------------------------------------------
------------------------------------------------------------
------------------------------------------------------------
----------------------------MPPRRRPQPSAASQARSAQPSEVWQKFLRTSE
LHLSTGCANHSDSDVQTAASSRKGSTDASAKR--RRSIQSKPPSNPT---AAQPVEQDDP
VD-------EPSGPTYRHR---DPFDALLEPFYYNKSLTDPINTAKDKWNLLPAFLKVKG
LVKQHIDSYNYFIEVQLKKIVESSSTIRSDIDHNFYIKFTDIYVGSPCRADEPQ-----D
ASLDAFPSSVSPHECRLRDTTYAAPILVDFEYIRGRQRVIRRGVSIGRMPIMLRSSKCVL
ANKTPSEMTVLNECPLDPGGYFIVNGTEKVILVQEQLSKNRIIVETDPKKEIVQASVTSS
SNERKSKSYIILKKDKLYVKHNVLNEDIPIVILLRAMGIHTEQEMLLLVAGVDSLYQDDF
AINFEDSIKLGIYTQQQALDWIGARIKINR-KQM-SY---RRTHIQEAVEAIASVIISHI
EVKNMNFRPKAVYVAHMARRVLMAKNDPSLVDDRDYLGNKRLELAGQLLALLFEDLFKKF
CFDIKMNIDKVLNKRNRAEAFDAWSVMSMHGNHITQGMNRAISTGNWSLKRFRMERAGVT
HVLSRLSYIAALGMMTRISSQFEKTRKVSGPRALQPSQFGMLCPADTPEGEACGLVKNLA
LMTHITTNDEEGPIKNLVFMLGAEDILALGGKQLYTPGSYTISINGTPIALTRRPKFFLN
AFRRLRRMGRISEFVSIYINHHQCAVHIATDDGRICRPLIVV-ENGK-SLVTGEHLEKLR
DGTMQFDDFLAQGLVEYLDVNEENDSLIAIYEDRITDT----TTHLEIEPFTVLGAVAGL
IPYPHHNQSPRNTYQCAMGKQAIGAIASNQFLRIDSILYLMVYPQKPMVKSRTIELTKYD
QLPAGQNAMVAVMSYSGYDIEDALVLNKGSVDRGFGRCQVFRKYVTNLKSYSNGT-KDRL
NPPTY--ENGA-PIRKHALLESDGLAAVGEQVNAGEVYINKSTPDQSHMSGI---GS---
--DAGRPIQYTPTPMTYKLHDPAYIDKVMYSVQE-NENQLVKVLVRQTRRPEVGDKFSSR
HGQKGVVGIIADQADMPFTDLGINPDIIMNPHGFPSRMTVGKMLELVAGKAGVLAGHHGY
GTCFGGTPVEETSRTLIAHGFNYGGKEYLTSGITGEALPFYVFTGPIYYQKLKHMVQDKM
HSRARGPRAILTRQPTEGRSRDGGLRLGEMERDCLIAYGTSQLLLERLMISSDRHEIDVC
EQCGFMGYLNWCQRC------KSSRSVVKMTIPYAAKLLIQELMSMNVTARLKLDDEFPE
SKGI--
>XP_001265400_Aspergillus_fischeri
------------------------------------------------------------
------------------------------------------------------------
------------------------------------------------------------
------------------------------------------------------------
------------------------------------------------------------
------------------------------------------------------------
------------------------------------------------------------
----------------------------MPPRRRPQPAAASQARSAQPSE----------
---------------------------------------SKLPTNPA--PAAENVEKDDR
AD-------EPSGPTYRYR---DPFDALLEPFYYNKSLTDPINTAKDKWNLLPAFLKVKG
LVKQHIDSYNYFIEVQLKKIVESSSTIRSDIDHTFYIKFTDIYVGSPCRADEPQ-----D
VTPDATPSDVSPHECRLRDTTYAAPILVNFEYIRGRQRVTRKGVSIGRMPIMLRSSKCVL
ANKTPSEMTVLNECPLDPGGYFIVNGTEKVILVQEQLSKNRIIVETDPKKEIVQASVTSS
SNERKSKSYIILKKDKLYVKHNVLSEDIPIVILLRAMGIHTEQEMLLLVAGVDSLYQDDF
AINFEESIKLGIYTQQQALDWIGARIKINR-KQS-SY---RRTHIQEAVEAIASVIISHI
EVKNMNFRPKAVYVAHMARRVLMAKNDPSLVDDRDYLGNKRLELAGQLLALLFEDLFKKF
CFDIKMNIDKVLNKRNRAEQFDAWTVMSMHSNHITQGMNRAISTGNWSLKRFRMERAGVT
HVLSRLSYIAALGMMTRISSQFEKTRKVSGPRALQPSQFGMLCPADTPEGEACGLVKNLA
LMTHITTNDEEGPIKNLVFMLGAEDIMALGGKQLYTPGSYTISINGTPIALTRRPKYFLN
AFRRLRRMGRISEFVSIYINHHQCAVHIATDDGRICRPLIVV-ENGR-SLVTARHLDKLR
DGTMQFDDFLAQGLVEYLDVNEENDSLIALYEKDITDT----TTHLEIEPFTVLGAVAGL
IPYPHHNQSPRNTYQCAMGKQAIGAIASNQFLRIDSILYLMVYPQKPMVKSRTIELVKYD
QLPAGQNAMVAVMSYSGYDIEDALVLNKGSVDRGFGRCQVFRKYVTNLKSYSNGT-KDRL
NPPTY--ENGA-PIRKHALLEADGLAAVGEQVNAGEVYINKSTPEQSNLSGI---GS---
--DAGRPVQYTPTPMTYKLHDPAYIDKVMYSVQE-NENQLVKVLVRQTRRPEVGDKFSSR
HGQKGVVGIIADQADMPFTDAGINPDIIMNPHGFPSRMTVGKMLELVAGKAGVLAGHHGY
GTCFGGTPVEEASRILIDHGFSYGGKDYLTSGITGEALPFYVFTGPIYYQKLKHMVQDKM
HSRARGPRAILTRQPTEGRSRDGGLRLGEMERDCLIAYGTSQLLLERLMISSDRHEIDVC
EQCGFMGYLNWCQRC------KSSRSVVKMTIPYAAKLLIQELMSMNVTARLKLDDEFPE
WKGT--
>XP_041141049_Aspergillus_flavus
------------------------------------------------------------
------------------------------------------------------------
------------------------------------------------------------
------------------------------------------------------------
------------------------------------------------------------
------------------------------------------------------------
------------------------------------------------------------
----------------------------MPPRRK--PQAPA-ARSAD-------------
-----------------ATTASRRAAA-GPSSTQKRPSVSKQASNPTQ-PEPSVEEQSNQ
AD----E---HPHVPYRHR---DPFDALLEPFYYNKSLTDPINTAKDKWNLLPAFLKVKG
LVKQHIDSYNYLVEVQLKKIVESSSIIRSDIDHNFYIKFTDIYLGAPRRADEQQ-----D
VGPGFTGSTVSPHECRLRDTTYAAPIQVDFEYIRGRQRVKKTGCSIGRMPVMLRSSKCVL
SDKTPAEMTVLDECPLDPGGYFIVNGTEKVILVQEQLSKNRIIVETDPKKEIVQASVTSS
SNERKSKSYIVLKKDKLYVKHNVLSEDIPIVILLKAMGIHTDKEMLLLVAGIDKVYQEDF
AINFEEAIKLGIYTQQQALDWIGSRIKINRGKQN-NY---RRTHVQEAVEAIASVIISHI
EVKDMNFRPKAVYVAHMARRVLMAKNDPSLVDDRDYLGNKRLELAGQLLALLFEDLFKKF
CFDIKMNVDKVLNKRNRAEAFDAWTVMSMHSNHITQGMNRAISTGNWSLKRFRMERAGVT
HVLSRLSYIAALGMMTRISSQFEKTRKVSGPRALQPSQFGMLCLADTPEGEACGLVKNLA
LMTHITTNDEEGPIRNLIFMLGAEDISTLGGKELYGPGCYTISINGTPMALTRRPKSFLN
AFRRLRRMGRISEFVSIYINHHQRAVHVATDDGRICRPLIVV-ENGK-NRVRSHHLKKLR
EGTMSFDDFLAQGLVEYLDVNEENDSLIAIYEKDITEA----TTHLEIEPFTVLGAVAGL
IPYPHHNQSPRNTYQCAMGKQAIGAIASNQFLRIDSILYLMVYPQKPMVKSRTIELTKYD
QLPAGHNAMVAVMSYSGYDIEDALVLNKGSVDRGFGRCQVFKKSVANLKSYSNGT-KDIL
MPPEY--DNDA-PIRKHALLESDGLAAVGEQVNAGEVYINKSTPDQSLASGFP--GS---
--DMGRPVKYTPTPMTYKLHDPAYIDQVLVSTTE-NENQLIKVLTRQTRRPEVGDKFSSR
HGQKGVVGIIADQADMPFTDQGINPDIIMNPHGFPSRMTVGKMLELVAGKAGVLAGQHGY
GTCFGGSPVEEMSQILIDKGFSYGGKDYLTSGITGEALPFYVFTGPIYYQKLKHMVQDKM
HSRARGPRAILTRQPTEGRSRDGGLRLGEMERDCLIAYGTSQLLLERLMISSDRHEIDVC
EQCGFMGYLNWCQRC------KSSRSVVKMAIPYAAKLLIQELMSMNVTARLKLEDEFPE
TRGR--
>XP_749996_Aspergillus_fumigatus
------------------------------------------------------------
------------------------------------------------------------
------------------------------------------------------------
------------------------------------------------------------
------------------------------------------------------------
------------------------------------------------------------
------------------------------------------------------------
----------------------------MPPRRRPQPAAASQARSAQPSE----------
---------------------------------------SKPPTNSA--PAAEDVEQDDR
AD-------EPSGPTYRYR---DPFDALLEPFYYNKSLTDPINTAKDKWNLLPAFLKVKG
LVKQHIDSYNYFIEVQLKKIVESSSTIRSDIDHTFYIKFTDIYVGSPCRADEPQ-----D
VTPDATPSDVSPHECRLRDTTYAAPILVNFEYIRGRQRVTRKGVSIGRMPIMLRSSKCVL
ANKTPSEMTVLNECPLDPGGYFIVNGTEKVILVQEQLSKNRIIVETDPKKEIVQASVTSS
SNERKSKSYIILKKDKLYVKHNVLSEDIPIVILLRAMGIHTEQEMLLLVAGVDSLYQDDF
AINFEESIKLGIYTQQQALDWIGARIKINR-KQS-SY---RRTHIQEAVEAIASVIISHI
EVKNMNFRPKAVYVAHMARRVLMAKNDPSLVDDRDYLGNKRLELAGQLLALLFEDLFKKF
CFDIKMNIDKVLNKRNRAEQFDAWTVMSMHSNHITQGMNRAISTGNWSLKRFRMERAGVT
HVLSRLSYIAALGMMTRISSQFEKTRKVSGPRALQPSQFGMLCPADTPEGEACGLVKNLA
LMTHITTNDEEGPIKNLVFMLGAEDIMALGGKQLYIPGSYTISINGTPIALTRRPKYFLN
AFRRLRRMGRISEFVSIYINHHQCAVHIATDDGRICRPLIVV-ENGR-SLVKDHHLEKLR
DGTMQFDDFLAQGLVEYLDVNEENDSLIALYEKDITDT----TTHLEIEPFTVLGAVAGL
IPYPHHNQSPRNTYQCAMGKQAIGAIASNQFLRIDSILYLMVYPQKPMVKSRTIELVKYD
QLPAGQNAMVAVMSYSGYDIEDALVLNKGSVDRGFGRCQVFRKYVTNLKSYSNGT-KDRL
NPPTY--ENGA-PIRKHALLEADGLAAVGEQVNAGEVYINKSTPEQSNLSGI---GS---
--DAGRPVQYTPTPMTYKLHDPAYIDKVMYSVQE-NENQLVKVLVRQTRRPEVGDKFSSR
HGQKGVVGIIADQVDMPFTDSGINPDIIMNPHGFPSRMTVGKMLELVAGKAGVLAGHHGY
GTCFGGTPVEEASRVLIDHGFSYGGKDYLTSGITGEALPFYVFTGPIYYQKLKHMVQDKM
HSRARGPRAILTRQPTEGRSRDGGLRLGEMERDCLIAYGTSQLLLERLMISSDRHEIDVC
EQCGFMGYLNWCQRC------KSSRSVVKMTIPYAAKLLIQELMSMNVTARLKLDDEFPE
WKGT--
>XP_657925_Aspergillus_nidulans
MDTGIIGPVTTMDSFVEEFGNRSATVHGLLVSSILIPAAISSFFAGYLADKFGRPQGISI
GTLIFGLGAALEAGAVHVSMFVLGRCIEGMGEGLYLGTLVVYICEISPPGVRGALTTGPQ
LLITLGLVVGFFTCYGTARIQSSMSWRTPFLILACLSLLFSAAAFLWLVPSPRWLTIHGR
REEANVVWDLLGVSHAEREKSEIEQARGSVIQGPVSQEVAVTNVSSMDLTVATPQVEDKS
IRHKLFDIFSKDVRSRTALAVFLMAMQQLSGIDGVLYYAPLLFEQAGLASADASFFASGV
SALVIFAVTIPALIWADKWGRRHSVIYGGVVISLTMFLMGALYAGNAVHSSAGAGRWVVI
VSIYIFAVIFSLSWAVGIKIYAAEIQPQRTRASATSLAHGSNWATNFLVALTTPILLDKS
SFGAYFLFGGC-----------------MPPRKRA-VAPAS-ARAVQ-SE----------
-----------------TTGSTK-STTETARR--KRAAQAKEAKEATTSEHPTQGEKDNV
ADAE-TEPVPEPKYPYRHR---DPFDALLEPFYYNKSLTDPISTAKDKWNLLPAFLKVKG
LVKQHIDSYNYLVEVQLKKIVESSNTIRSDVDHNFYIKFTDIYLGFPRRADEPQ-----D
VRTEFEESTVTPHECRLRDTTYAAPIQVDFEYIRGRQRVRRKGVSIGRMPVMLRSSKCVL
GNKTPAQMTVLNECPLDPGGYFIVNGTEKVILVQEQLSKNRIIVETDPKKEIVQASVTSS
SNERKSKSYIILKKDRLYVKHNVLSEDIPIVILLKAMGIHTDKEMMLLVAGVDKVYQEDF
AINFEEAIKVGVFTQQQALDWIGSRIKINR-KQM-SY---RRTHVQEAVEAIASVIISHI
EVKDMNFRPKAIYVANMARRVLMAKNDAALVDDRDYLGNKRLELAGQLLALLFEDLFKKF
CFDIKMNIDKVLNKRNRVEAFDAWSVIGMHSNHITQGMNRAISTGNWSLKRFRMERAGVT
HVLSRLSYIAALGMMTRISSQFEKTRKVSGPRALQPSQFGMICLADTPEGEACGLVKNLA
LMTHITTNDEEGPIKNLIFMLGAEDIQTVGGKEIYAPGSYTISINGTPMALTRRPKYFLN
AFRRLRRMGRISEFVSIYINHHQRAVHVATDDGRICRPLIIV-EDGK-SRVKKHHLRKLR
DGTMQFDDFLAQGLVEYVDVNEENDSLIAIYEKDITDT----TTHMEIEPFTILGAVAGL
IPYPHHNQSPRNTYQCAMGKQAIGAIASNQFLRIDSILYLMVYPQKPMVKSRTIELTKYD
QLPAGQNATVAVMSYSGYDIEDALVLNKGSVDRGFGRCQVFRKYVTNMKSYSNGT-KDIL
SPPTY--ENDA-PIRKHALLESDGLAAVGEQVNAGEVYINKSTPDQSMSSGMP--GS---
--DAGRPISYNPTPMTYKLPDPAYIDKVMISATE-NENQIIKVLTRQTRRPEVGDKFSSR
HGQKGVTGIIVDQADMPFTDQGINPDIIMNPHGFPSRMTVGKMLELVAGKAGVLSGQHGY
GTCFSGTPVEQMTQTLIDKGFSYGGKDYLTSGITGEALPFYVFTGPIYYQKLKHMVQDKM
HSRARGPRATLTRQPTEGRSRDGGLRLGEMERDCLIAYGTSQLLLERLMISSDRHEVDVC
EQCGFMGYLNWCQRC------KSSRSVVKMVIPYAAKLLIQELMSMNVTARLKLEDEFPE
TKGR--
>XP_001388998_Aspergillus_niger
------------------------------------------------------------
------------------------------------------------------------
------------------------------------------------------------
------------------------------------------------------------
------------------------------------------------------------
------------------------------------------------------------
------------------------------------------------------------
----------------------------MPPRRRAPISAAN-LRSAQPSE----------
-----------------GAASAKPGAADTTKR--RRPSQTAQPPRAEQPPPPSAEEQQQK
ST----EEHEHSHSTYRHR---DPFDALLEPFYYNKSLTDPINTAKDKWNLLPAFLKVKG
LVKQHIDSYNYLVEVQLKKIVESSSTIRSDVDHTFYIKFTNIYLGFPRRADEPQ-----D
ARADFTYSTVSPQECRLRDTTYAAPIQVDFEYVRGRQRVMRKGVAIGRMPVMLRSSKCVL
ANKTPAEMTVLNECPLDPGGYFIVNGTEKVILVQEQLSKNRIIVETDPKKEIVQASVTSS
SNERKSKSYIVLKKDKLYVKHNVLSEDIPIVILLKAMGIHTDKEMLLLVAGVDKVYQEDF
AINFEEAIKLGIYTQQQALDWIGARIKINR-KQSPSY---RRTHVQEAVEAIASVIISHI
EVKNMNFRPKAVYVAHMARRVLMAKNDASLVDDRDYLGNKRLELAGQLLALLFEDLFKKF
CFDIKMNIDKVLNKRNRAEAFDAYSVITMHSNHITQGMNRAISTGNWSLKRFRMERAGVT
HVLSRLSYIAALGMMTRISSQFEKTRKVSGPRALQPSQFGMLCPADTPEGEACGLVKNLA
LMTHITTNDEEGPVRNLIFMLGAEDIQTVGGKELYGPGCYTISINGTPTALTRRPKYFLD
AFRRLRRMGRISEFVSIYINHHQRAVHVATDDGRICRPLIVV-ENGK-SRVNAQHLEKLR
NGTMQFDDFLAQGLVEYLDVNEENDSLISIYEKDITET----TTHLEIEPFTVLGAVAGL
IPYPHHNQSPRNTYQCAMGKQAIGAIASNQFLRIDSILYLMVYPQKPMVKSRTIELTKYD
QLPAGQNAIVAVMSYSGYDIEDALVLNKGSVDRGFGRCQVFRKYVTNLKSYSNGT-KDRL
SGPTY--ENDA-PIRKHALLESDGLAAVGEQVNAGEVYINKSTPDQSMSSGFP--NS---
--DAGRPVSYMPTPMTYKLPDPAYIDKVMVSVTE-NENQLVKVLTRQTRRPEVGDKFSSR
HGQKGVVGIIADQADMPFTDTGINPDIIMNPHGFPSRMTVGKMLELVAGKAGVLAGQHGY
GTCFGGSPVQEMSQILIDNGFSYGGKDYLTSGITGEALPFYVFTGPIYYQKLKHMVQDKM
HSRARGPRAILTRQPTEGRSRDGGLRLGEMERDCLIAYGTSQLLLERLMISSDRHEIDVC
EQCGFMGYLNWCQRC------KSSRSVVKMAIPYAAKLLIQELMSMNVTARLKLDDEFPE
MKGR--
>XP_015404484_Aspergillus_nomiae
------------------------------------------------------------
------------------------------------------------------------
------------------------------------------------------------
------------------------------------------------------------
------------------------------------------------------------
------------------------------------------------------------
------------------------------------------------------------
-------------------LVDLSSTTAMPPRRK--PQAPA-ARSAD-------------
-----------------ATTASRRAAA-GPSATQKRPSVSKQASNPTQ-PEPSVEEQNNQ
AD----E---HPHVPYRHR---DPFDALLEPFYYNKSLTDPINTAKDKWNLLPAFLKVKG
LVKQHIDSYNYLVEVQLKKIVESSSIIRSDIDHNFYIKFTDIYLGAPRRADEQQ-----D
AGPGFSGSTVSPQECRLRDTTYAAPIQVDFEYVRGRQRVKKTGYSIGRMPVMLRSSKCVL
SDKTPAEMTVLNECPLDPGGYFIVNGTEKVILVQEQLSKNRIIVETDPKKEIVQASVTSS
SNERKSKSYIVLKKDKLYVKHNVLSEDIPIVILLKAMGIHTDKEMLLLVAGIDKVYQEDF
AINFEEAIKLGIYTQQQALDWIGSRIKINRGKQN-NY---RRTHVQEAVEAIASVIISHI
EVKDMNFRPKAVYVAHMARRVLMAKNDPSLVDDRDYLGNKRLELAGQLLALLFEDLFKKF
CFDIKMNVDKVLNKRNRAEAFDAWTVMSMHGNHITQGMNRAISTGNWSLKRFRMERAGVT
HVLSRLSYIAALGMMTRISSQFEKTRKVSGPRALQPSQFGMLCLADTPEGEACGLVKNLA
LMTHITTNDEEGPIRNLIFMLGAEDISTLGGKELYGPGCYTISINGTPMALTRRPKYFLD
AFRRLRRMGRISEFVSIYINHHQRAVHVATDDGRICRPLIVV-ENGK-TRVRAHHLKKLR
EGTMSFDDFLAQGLVEYLDVNEENDSLISIYEKDITEA----TTHLEIEPFTVLGAVAGL
IPYPHHNQSPRNTYQCAMGKQAIGAIASNQFLRIDSILYLMVYPQKPMVKSRTIELTKYD
QLPAGHNAMVAVMSYSGYDIEDALVLNKGSVDRGFGRCQVFKKSVANLKSYSNGT-KDIL
MPPEY--DNDA-PIRKHALLESDGLAAVGEQVNAGEVYINKSTPDQSLASGFP--GS---
--EIGRPVKYTPTPMTYKLHDPAYIDQVLVSTTE-NENQLVKVLTRQTRRPEVGDKFSSR
HGQKGVVGIIADQADMPFTDQGINPDIIMNPHGFPSRMTVGKMLELVAGKAGVLAGQHGY
GTCFGGSPVEEMSQILIDKGFSYGGKDYLTSGITGEALPFYVFTGPIYYQKLKHMVQDKM
HSRARGPRAILTRQPTEGRSRDGGLRLGEMERDCLIAYGTSQLLLERLMISSDRHEIDVC
EQCGFMGYLNWCQRC------KSSRSVVKMAIPYAAKLLIQELMSMNVTARLKLEDEFPE
TRGM--
>XP_023089123_Aspergillus_oryzae
------------------------------------------------------------
------------------------------------------------------------
------------------------------------------------------------
------------------------------------------------------------
------------------------------------------------------------
------------------------------------------------------------
------------------------------------------------------------
----------------------------MPPRRK--PQAPA-ARSAD-------------
---------------------------------------------------------SNQ
AD----E---HPHVPYRHR---DPFDALLEPFYYNKSLTDPINTAKDKWNLLPAFLKVKG
LVKQHIDSYNYLVEVQLKKIVESSSIIRSDIDHNFYIKFTDIYLGAPRRADEQQ-----D
VGPGFTGSTVSPHECRLRDTTYAAPIQVDFEYIRGRQRVKKTGCSIGRMPVMLRSSKCVL
SDKTPAEMTVLDECPLDPGGYFIVNGTEKVILVQEQLSKNRIIVETDPKKEIVQASVTSS
SNERKSKSYIVLKKDKLYVKHNVLSEDIPIVILLKAMGIHTDKEMLLLVAGIDKVYQEDF
AINFEEAIKLGIYTQQQALDWIGSRIKINRGKQN-NY---RRTHVQEAVEAIASVIISHI
EVKDMNFRPKAVYVAHMARRVLMAKNDPSLVDDRDYLGNKRLELAGQLLALLFEDLFKKF
CFDIKMNVDKVLNKRNRAEAFDAWTVMSMHSNHITQGMNRAISTGNWSLKRFRMERAGVT
HVLSRLSYIAALGMMTRISSQFEKTRKVSGPRALQPSQFGMLCLADTPEGEACGLVKNLA
LMTHITTNDEEGPIRNLIFMLGAEDISTLGGKELYGPGCYTISINGTPMALTRRPKSFLN
AFRRLRRMGRISEFVSIYINHHQRAVHVATDDGRICRPLIVV-ENGK-NRVRSHHLKKLR
EGTMSFDDFLAQGLVEYLDVNEENDSLIAIYEKDITEA----TTHLEIEPFTVLGAVAGL
IPYPHHNQSPRNTYQCAMGKQAIGAIASNQFLRIDSILYLMVYPQKPMVKSRTIELTKYD
QLPAGHNAMVAVMSYSGYDIEDALVLNKGSVDRGFGRCQVFKKSVANLKSYSNGT-KDIL
MPPEY--DNDA-PIRKHALLESDGLAAVGEQVNAGEVYINKSTPDQSLASGFP--GS---
--DMGRPVKYTPTPMTYKLHDPAYIDQVLVSTTE-NENQLIKVLTRQTRRPEVGDKFSSR
HGQKGVVGIIADQADMPFTDQGINPDIIMNPHGFPSRMTVGKMLELVAGKAGVLAGQHGY
GTCFGGSPVEEMSQILIDKGFSYGGKDYLTSGITGEALPFYVFTGPIYYQKLKHMVQDKM
HSRARGPRAILTRQPTEGRSRDGGLRLGEMERDCLIAYGTSQLLLERLMISSDRHEIDVC
EQCGFMGYLNWCQRC------KSSRSVVKMAIPYAAKLLIQELMSMNVTARLKLEDEFPE
TRGR--
>XP_040637351_Aspergillus_ruber
MDTGIIGPVTVMKPFVAQFGNQSATVHGLIVSSILIPAAISSFFAGYLADKLGRPTGISI
GALIFGIGAALEAAAVHLAMFIVGRCVEGIGEGLYLGTLVVYICEISPTSVRGALTTGPQ
LLITLGLVTGFFTCYGTSRIESSFSWRSPFIILACLSAVFSVATYLWLTPSPRWLTLHGR
KSEAAETWDLLGVGLAEREKVEIEEIRES---------GSNTHQAELERQHAEAARPQKS
TKHGFLDLFSRDVRTRTALAVFLMGMQQLSGIDGVLYYAPLLFEQAGLASSEASFFASGV
SAIVIFAVTIPALIWADKWGRRHSIIYGGLGLSITMFLIGALYATQTVHGSTGAGRWVVI
VSIYIFAVIYSLSWGVGIKIYAAEIQPQRTRASATSLAHGSNWATNFLVALTTPILLSTS
SFGAYFLFAGSA----------------MPPRRRPQASAAANAEAARNAV----------
-----------------------------PGR--KRPSQSKSASTSAQSAQALEQQQQDG
PT---EKHEPYIPYPYRHR---DPFDALLEPFYYNKSLTDPINTAKDKWNLLPAFLKVKG
LVKQHIDSYNYFVEVQLKKIVESSSTIRSDVDHNFYIKFTDIYLGSPRRADEPQ-----D
AGFNV-ESTVSPQECRLRDTTYAAPIRVDFEYVRGRQRVIKRGVSIGRMPVMLRSSKCVL
ANKTPSEMTVLNECPLDPGGYFIVNGTEKVILVQEQLSKNRIIVETDAKKEIVQASVTSS
SNERKSKSYVVFKKEKLVVKHNVLNEDIPIVILLKAMGIHTDKEMMLLVAGVDKVYQEDF
AINFEEAIKLGIHTQQQALEWIGARIKINR-KQM-SY---RRTHVQEAVEAIASVIISHI
EVKNMNFRPKALYVAHMARRVLMAKNDDTLVDDRDYLGNKRLELAGQLLALLFEDLFKKF
CFDIKMNIDKVLNKRNRAEQFDAWSVMSMHGNHITQGMNRAISTGNWSLKRFRMERAGVT
HVLSRLSYIAALGMMTRISSQFEKTRKVSGPRALQPSQFGMLCPADTPEGEACGLVKNLA
LMTHITTNDEEGPVRNLIFMLGAEDIQTIGGKELYAPGCYTISINGTPTALTRRPKYFLD
AFRRLRRMGRISEFVSIFINHHQRAVHIATDDGRICRPLIVV-ENGK-SKVTAHHLEKLR
DGTMQFDDFLAQGLVEYLDVNEENDSLIAIYEKDISET----TTHLEIEPFTVLGAVAGL
IPYPHHNQSPRNTYQCAMGKQAIGAIASNQFLRIDSILYLMVYPQKPMVKSRTIELTKYD
HLPAGQNAMVAVMSYSGYDIEDALVLNKGSVDRGFGRCQVFRKYVTNLKSYSNGT-KDRL
DPPQY--ENDA-PIRKHALLQNDGLAAVGEAVNAGEVYINKSTPDQAHSSGIT--GS---
--DLGRPVSFQPTPMTYKLPDPAHIDKVMVSATE-GENQLIKVLTRQTRRPEVGDKFSSR
HGQKGVVGIIADQSDMPFTDSGINPDIIMNPHGFPSRMTVGKMLELVAGKAGVLAGHHGY
GTCFGGTPVEETSRILVEKGFSYGGKEYLTSGITGEALPFYVFTGPIYYQKLKHMVQDKM
HSRARGPRAMLTRQPTEGRSRDGGLRLGEMERDCLIAYGTSQLLLERLMISSDRHEIDVC
ETCGFMGYLNWCQRC------KSSRGVVKMAIPYAAKLLIQELMSMNVTARLKLEDEFPE
SKGR--
>XP_040706041_Aspergillus_sydowii
MDTGIIGPVTVMDGFVEKFGNQSATIHGLLVSSILIPAAISSFFAGYLADKFGRPKGISI
GTLIFGLGAALEAGAVHISMFVVGRCIEGIGEGLYLGTLVVYICEISPPNVRGTLTTGPQ
LLITLGLVVGFFTCYGTARIQSSMSWRTPFLILACLSASFSMVALTWLVPSPRWLTIHGR
KAEANAVWDLLGVSHAEREKSEIEQDRGSIIQGLASQEVAVTNVPSMDTSVTAVQDGDRP
MKHKLFDIFSKDVRSRTALAVFLMAMQQLSGIDGVLYYAPLLFEQAGLASADASFFASGV
SALVIFAVTIPALIWADKWGRRHSVIYGGVGISITMFLMGALYAGKAVHSTTGAGRWVVI
VSIYIFAVIFSLSWAVGIKIYAAEIQPQRTRASATSLAHGSNWATNFLVALTTPILLSKS
SFGAYFLFGGCSLITAAVCALYMPETKGMPPRKRA-TAPVS-ARAAQPAE----------
-----------------AGASSK-TTSETARR--KRAAQTKEAKEASNSEHPTQSGEDHA
ADTEQTEQVPEPQYPYRHR---DPFDALLEPFYANKSLTDPINTAKDKWNLLPAFLKVKG
LVKQHIDSYNYLVEVQLKKIVESSNTIRSDVDHNFYIKFTDIYLGFPRRADEPQ-----D
VRTEFDESTVTPQECRLRDTTYAAPIQVDFEYIRGRQRVRRKGVAIGRMPVMLRSSKCVL
ANKSPAQMSVLNECPLDPGGYFIVNGTEKVILVQEQLSKNRIIVETDPKKEIVQASVTSS
SNERKSKSYIILKKDRLYVKHNVLSEDIPIVILLKAMGIHTDKEMMLLVAGVDKVYQEDF
AINFEEAIKVGVFTQQQALEWIGSRIKINR-KQM-SY---RRTHVQEAVEAIASVIISHI
EVKDMNFRPKAIYVANMARRVLMAKNDAALVDDRDYLGNKRLELAGQLLALLFEDLFKKF
CFDIKMNIDKVLNKRNRAEAFDAWSVIGMHSNHITQGMNRAISTGNWSLKRFRMERAGVT
HVLSRLSYIAALGMMTRISSQFEKTRKVSGPRALQPSQFGMICLADTPEGEACGLVKNLA
LMTHITTNDEEGPIRNLIFMLGAEDIQTVGGKEIYAPGSYTISINGTPMALTRRPKHFLN
AFRRLRRMGRISEFVSIYINHHQRAVHVATDDGRICRPLIIV-ENGK-SCVKKHHLRKLR
DGTMQFDDFLAQGLVEYVDVNEENDSLIAIYEKDISDT----TTHMEIEPFTILGAVAGL
IPYPHHNQSPRNTYQCAMGKQAIGAIASNQFLRIDSILYLMVYPQKPMVKSRTIELTKYD
QLPAGQNATVAVMSYSGYDIEDALVLNKGSVDRGFGRCQVFRKYVTNMKSYSNGT-KDIL
NPPTY--ENDA-PIRKHALLENDGLAAVGEQVNSGEVYINKSTPDQSLVSGFP--AS---
--DSGRPISYNPTPMTYKLPDPSYVDKVMVSCTE-NENQIIKVLTRQTRRPEVGDKFSSR
HGQKGVTGIIADQADMPFTDQGINPDIIMNPHGFPSRMTVGKMLELVAGKAGVLSGQHGY
GTCFGGSPVEEMSQILIDKGFSYGGKDYLTSGITGEALPFYVFTGPIYYQKLKHMVQDKM
HSRARGPRATLTRQPTEGRSRDGGLRLGEMERDCLIAYGTSQLLLERLMISSDRHEVDVC
EQCGFMGYLNWCQRC------KSSRSVVKMVIPYAAKLLIQELMSMNVTARLKLDDEFPE
TKGR--
>XP_001214023_Aspergillus_terreus
------------------------------------------------------------
------------------------------------------------------------
------------------------------------------------------------
------------------------------------------------------------
------------------------------------------------------------
------------------------------------------------------------
------------------------------------------------------------
----------------------------MPPRRRPLPSAAG-ARSVQ-------------
-----------------SEAASKAAPTDGPKG--KRPSVSKPPPSAAQ-PTAGPEEQDEA
VE----E--DHSHPTYRHR---DPFDALLEPFYYNKSLTDPINTAKDKWNLLPAFLKVKG
LVKQHIDSYNYLVEVQLKKIVESSSIIRSDVDHNFYIKFTDIYLGAPRRADESQ-----D
AGPAFTGSTVTPQECRLRDTTYAAPIQVDFDYVRGRQRVRKRGYAIGRMPVMLRSSKCVL
ANKSPAEMTVLNECPLDPGGYFIVNGTEKVILVQEQLSKNRIIVETDPKKEIVQASVTSS
SNERKSKSYIVLKKDKLYVKHNVLNEDIPIVILLKAMGINTDKEMLLLVAGVDKVYQEDF
AINFEEAINLGIYTQQQALDWIGARIKINR-KQA-SY---RRTHVQEAIEAIASVIISHI
EVKNMNFRPKAIYVAHMARRVLMAKNDPTLVDDRDYLGNKRLELAGQLLALLFEDLFKKF
CFDIKMNVDKVLNKRNRAEAFDAWSVMSMHTNHITQGMNRAISTGNWSLKRFRMERAGVT
HVLSRLSYIAALGMMTRISSQFEKTRKVSGPRALQPSQFGMLCPADTPEGEACGLVKNLA
LMTHITTNDEEGPIRNLIFMLGAEDIQTLGGKELYGPGCYTISINGTPTALTRRPKYFLN
AFRRLRRMGRISEFVSIYINHHQHAVHVATDDGRICRPLIVV-ENGK-STVQTHHLEKLR
EGTMQFDDFLAQGLVEYLDVNEENDSLIAIYEKDISET----TTHLEIEPFTILGAVAGL
IPYPHHNQSPRNTYQCAMGKQAIGAIASNQFLRIDSILYLMVYPQKPMVKSRTIELTKYD
QLPAGQNAIVAVMSYSGYDIEDALVLNKGSVDRGFGRCQVFRKYVTNLKSYSNGT-KDML
TPPSY--ENDA-PIRKHALLESDGLAAVGEQVNAGEVYINKSTPDQANSFGIG--GP---
--DPNRPINYMPTPMTYKLPDPAYIDQVLLSVTE-NENQLVKVLTRQTRRPEVGDKFSSR
HGQKGVVGIIADQADMPFTDQGINPDIIMNPHGFPSRMTVGKMLELVAGKAGVLSGQHGY
GTCFGGSPVEEMSQILIDKGFSYGGKDYLTSGITGEALPFYVFTGPIYYQKLKHMVQDKM
HSRARGPRAILTRQPTEGRSRDGGLRLGEMERDCLIAYGTSQLLLERLMISSDRHEIDVC
EKCGFMGYLNWCQRC------KSSRSVVKMVIPYAAKLLIQELMSMNVTARLKLEDEFPE
MKGR--
>XP_022483038_Penicillium_arizonense
------------------------------------------------------------
------------------------------------------------------------
------------------------------------------------------------
------------------------------------------------------------
------------------------------------------------------------
------------------------------------------------------------
------------------------------------------------------------
----------------------------MPPRKRTQPSAAS--QARRPSE----------
--------------------AGNSSATDPTKR--KRPSVSKPVPEP-----PRQPEPESD
PN----------APKFKPR---DPFDALLEPFYYNKGLTDPIDTARDKWNLLPAFLKVKG
LVKQHLDSYNYFVEVQLKKIVESSSTIRSDIDHNFYIKFTDIYVGSPRRADEQG-----D
GGLEF-ESTITPQECRLRDTTYAAPILVDFEYVRGRQRVIRRGVSIGRMPVMLRSSKCVL
ANKTPAQMSVLNECPLDPGGYFVVNGTEKVILVQEQLSKNRIIVETDPKKEIVQASVTSS
SNERKSKSYIVLKKGRLYVKHNVLNEDIPIVILLKAMGIHTDKEMMQMVTGDDSLYQDDF
AINFEEAINVGIYTQQQALDWIGCRIKINR-KQS-AY---RRTHVQEAIEAIASVIISHI
EVHDMNFRPKAIYVAHMARRVLMAKNDPALVDDRDYLGNKRLELAGQMLALLFEDLFKKF
CFDIKMNIDKVLNKRNRAEQFDAWSVVTMHGNHITQGMNRAISTGNWSLKRFRMERAGVT
HVLSRLSYIAALGMMTRISSQFEKTRKVSGPRALQPSQFGMLCPADTPEGEACGLVKNLA
LMTHITTNDEEGPVRNLMFMLGVEDIASVGGQQLYAKGAYTISINGTPTALTRRPKSFLN
AFRRLRRMGRVSEFVSIYINHHQRAVHVATDDGRICRPLIVV-ENGK-SRVQKHHLEKLR
DGKMEFDDFLAQGLVEYLDVNEENDSYISIYEKDIGNT----HTHLEIEPFTVLGAVAGL
IPYPHHNQSPRNTYQCAMGKQAIGAIASNQFQRIDSILYLMVYPQKPMVKSRTIELTKYD
QLPAGQNATVAVMSYSGYDIEDALVLNKGSVDRGFGRCQVFRKYVTNLKSYSNGS-KDDL
RPPEY--ENGA-PIRKHALLEHDGLAAVGEQVNAGETYVNKVTPKVQNSTGIT--GS---
--DAGRN-EYINASMNYKLPDPAYIDKVLVSATE-GETQLIKVLTRQTRRPEVGDKFSSR
HGQKGVVGIIADQADMPFSDQGINPDIIMNPHGFPSRMTVGKMLELVAGKAGVLSGQHGY
GTCFGGSPVEEMSQILIDKGFSYGGKDYLTSGITGEALPFYVFTGPIYYQKLKHMVQDKM
HSRARGPRATLTRQPTEGRSRDGGLRLGEMERDCLIAYGTSQLLLERLMISSDRHEVDVC
ENCGFMGYLNWCPGC------KSSRSVVKMVIPYAAKLLIQELMSMNVTARLKLDDEFPE
MKGR--
>XP_014533565_Penicillium_digitatum
------------------------------------------------------------
------------------------------------------------------------
------------------------------------------------------------
------------------------------------------------------------
------------------------------------------------------------
------------------------------------------------------------
------------------------------------------------------------
----------------------------MPPRKRPQPSAAS--RARRLSE----------
--------------------AGTESATDSTKT--KRPSQSNPVPQPHQHSIPGKAEPASN
---------------FKAR---DPFDALLEPFYYNKGLTDPINTARDKWNLLPAFLKVKG
LVKQHLDSYNYFVEVQMKKIVESSSTIRSDVDHNFYIKFTDIYVASPRRADEQG-----D
GGIDF-ESTITPQECRLRDTTYAAPILVDFEYVRGRQRVIRRAVPIGRIPIMLRSSKCVL
SNKTPAQMSVLNECPLDPGGYFVVNGTEKVILVQEQLSKNRIIVETDPKKEIVQASVTSS
SNERKSKSYIVSKKGRLYVKHNVLNEDIPIVILLKAMGIHTDKEMMQMVTGDDSLYQDDF
AINFEEAINVDVYTQQQALEWIGCRIKINR-KQA-AY---RKTHVQEAVEAIASVIISHI
EVKDMNFRPKAIYVAHMARRVLMAKSDPALVDDRDYLGNKRLELAGQMLALLFEDLFKKF
CFDIKMNIDKVLNKRNRAEQFDAWTIVTMHGNHITQGMNRAISTGNWSLKRFRMERAGVT
HVLSRLSYIAALGMMTRISSQFEKTRKVSGPRALQPSQFGMLCPADTPEGEACGLVKNLA
LMTHITTNDEEGPVRNLIFMLGVEDISSVGGQQLYARGAYTISINGTPTGLTRRPKSFLN
AFRRLRRMGRVSEFVSIYINHHQRAVHVATDDGRICRPLIVV-ENGK-SLVGVQHLEKLR
DGKMEFDDFLAQGLVEYLDVNEENDSYIAIYEKDISNT----HTHLEIEPFTVLGAVAGL
IPYPHHNQSPRNTYQCAMGKQAIGAIASNQFQRIDSILYLMVYPQKPMVKSRTIELTKYD
QLPAGQNATVAVMSYSGYDIEDALVLNKGSVDRGFGRCQVFRKYVTTLKSYPNGA-KDSL
KGPTF--ENGV-PIRKHALLESDGLAAVGEMVNNGESYINKVTPRVQNSMGFT--GS---
--GMGGG-DVIEASMNYKLPDPSYIDKVLVSATE-GETQLIKVLTRQTRRPEVGDKFSSR
HGQKGVVGIIADQADMPFSDQGINPDIIMNPHGFPSRMTVGKMLELVAGKAGVLSGQHGY
GTCFGGSPVEEMSQILIDKGFSYGGKDYLTSGITGEALPFYVFTGPIYYQKLKHMVQDKM
HSRAKGPTATLTRQPTEGRSRNGGLRLGEMERDCLIAYGTSQLLLERLMISSDRHEVDVC
EQCGFMGYLNWCPGC------KSSRSVVKMVIPYAAKLLIQELMSMNVTARLKLDDEFPE
MKGR--
>XP_016603012_Penicillium_expansum
------------------------------------------------------------
------------------------------------------------------------
------------------------------------------------------------
------------------------------------------------------------
------------------------------------------------------------
------------------------------------------------------------
------------------------------------------------------------
----------------------------MPPRKRPQPSAAS--RARRPSE----------
--------------------AGNQSATDPTKS--KRPSQSNPVPQPHQNSVPGKAEPASN
---------------FKAR---DPFDALLEPFYYNKGLTDPIDTARDKWNLLPAFLKVKG
LVKQHIDSYNYFVEVQMKKIVESSSTIRSDVDHNFYIKFTDIYVASPRRADEQG-----D
GGIDF-ESTITPQECRLRDTTYAAPILVDFEYVRGRQRVIRRAVPIGRIPIMLRSSKCVL
SNKTPAQMSVLNECPLDPGGYFVVNGTEKVILVQEQLSKNRIIVETDPKKDIVQASVTSS
SNERKSKSYIVSKKGRLYVKHNVLNEDIPIVILLKAMGIHTDKEMMQMVTGDDGLYQDDF
AINFEEAINVDVYTQQQALEWIGCRIKINR-KQA-AY---RKTHVQEAVEAIASVIISHI
EVKDMNFRPKAIYVAHMARRVLMAKSDPALVDDRDYLGNKRLELAGQMLALLFEDLFKKF
CFDIKMNIDKVLNKRNRAEQFDAWTIVTMHGNHITQGMNRAISTGNWSLKRFRMERAGVT
HVLSRLSYIAALGMMTRISSQFEKTRKVSGPRALQPSQFGMLCPADTPEGEACGLVKNLA
LMTHITTNDEEGPVRNLIFMLGVEDISSVGGQQLYARGAYTISINGTPTGLTRRPKSFLN
AFRRLRRMGRVSEFVSIYINHHQRAVHVATDDGRICRPLIVV-ENGK-SLVGVQHLEKLR
DGKMEFDDFLAQGLVEYLDVNEENDSYIAIYEKDISNT----HTHLEIEPFTVLGAVAGL
IPYPHHNQSPRNTYQCAMGKQAIGAIASNQFQRIDSILYLMVYPQKPMVKSRTIELTKYD
QLPAGQNATVAVMSYSGYDIEDALVLNKGSVDRGFGRCQVFRKYVTTLKSYPNGA-KDFL
KGPTY--ENGV-PIRKHALLESDGLAAVGEMVNNGESYINKVTPRVQNSMGFT--AP---
--DMGGG-DVIEAPMNYKLPDPSYIDKVLVSATE-GETQLIKVLTRQTRRPEVGDKFSSR
HGQKGVVGIIADQADMPFSDQGINPDIIMNPHGFPSRMTVGKMLELVAGKAGVLSGQHGY
GTCFGGSPVEEMSQILIDKGFSYGGKDYLTSGITGEALPFYVFTGPIYYQKLKHMVQDKM
HSRAKGPTATLTRQPTEGRSRNGGLRLGEMERDCLIAYGTSQLLLERLMISSDRHEVDVC
EQCGFMGYLNWCPGC------KSSRSVVKMVIPYAAKLLIQELMSMNVTARLKLDDEFPE
MKGR--
>XP_040652726_Penicillium_griseofulvum
------------------------------------------------------------
------------------------------------------------------------
------------------------------------------------------------
------------------------------------------------------------
------------------------------------------------------------
------------------------------------------------------------
------------------------------------------------------------
----------------------------MPPRKRPQPSAAG--RPLRPSE----------
--------------------AGNRSATDPTKS--KRSSQSNPVPEPHQHSEPRKVEPASN
---------------FKAR---DPFDALLEPFYYNKGLTDPIDTARDKWNLLPAFLKVKG
LVKQHIDSYNYFVEVQMKKIVESSSTIRSDVDHNFYIKFTDIYVASPRRADEQG-----D
GGIDF-ESTITPQECRLRDTTYAAPILVDFEYVRGRQRVIRRAVPIGRIPIMLRSSKCVL
SNKTPAQMSVLNECPLDPGGYFVVNGTEKVILVQEQLSKNRIIVETDPKKDIVQASVTSS
SNERKSKSYIVSKKGRLYVKHNVLNEDIPIVILLKAMGIHTDKEMMQMVTGDDSLYQDDF
AINFEEAINVDVYTQQQALEWIGCRIKINR-KQA-AY---RKTHVQEAVEAIASVIISHI
EVKDMNFRPKAIYVAHMARRVLMAKSDPALVDDRDYLGNKRLELAGQMLALLFEDLFKKF
CFDIKMNIDKVLNKRNRAEQFDAWTIVTMHGNHITQGMNRAISTGNWSLKRFRMERAGVT
HVLSRLSYIAALGMMTRISSQFEKTRKVSGPRALQPSQFGMLCPADTPEGEACGLVKNLA
LMTHITTNDEEGPVRNLIFMLGVEDISSVGGQQLYARGAYTISINGTPTGLTRRPKSFLN
AFRRLRRMGRVSEFVSIYINHHQRAVHVATDDGRICRPLIVV-ENGK-PLVGVEHLEKLR
DGTMEFDDFLAQGLVEYLDVNEENDSYIAIYEKDISST----HTHLEIEPFTVLGAVAGL
IPYPHHNQSPRNTYQCAMGKQAIGAIASNQFQRIDSILYLMVYPQKPMVKSRTIELTKYD
QLPAGQNATVAVMSYSGYDIEDALVLNKGSVDRGFGRCQVFRKYVTTLKSYPNGA-KDSL
RGPTY--ENGV-PIRKHALLESDGLAAVGEMVNSGESYINKVTPRVQNSLGIT--GS---
--DIGGG-DVIEASMNYKLPDPSYIDKVLVSATE-GETQLIKVLTRQTRRPEVGDKFSSR
HGQKGVVGIIADQADMPFSDQGINPDIIMNPHGFPSRMTVGKMLELVAGKAGVLSGQHGY
GTCFGGSPVQEMSQILIEKGFSYGGKDYLTSGITGEALPFYVFTGPIYYQKLKHMVQDKM
HSRAKGPTATLTRQPTEGRSRNGGLRLGEMERDCLIAYGTSQLLLERLMISSDRHEVDVC
EQCGFMGYLNWCPGC------KSSRSVVKMVIPYAAKLLIQELMSMNVTARLKLDDEFPE
MKGR--
>XP_038929597_Penicillium_roqueforti
------------------------------------------------------------
------------------------------------------------------------
------------------------------------------------------------
------------------------------------------------------------
------------------------------------------------------------
------------------------------------------------------------
------------------------------------------------------------
----------------------------MPPRKRPQPSAAS--RPRRPSE----------
--------------------AGSHSATDSTKS--KRPSVSNPVPEPHQHPVPGKVEPASD
---------------FKAR---DPFDALLEPFYYNKGLTDPIDTARDKWNLLPAFLKVKG
LVKQHLDSYNYFVEVQMKKIVESSSTIRSDVDHNFYIKFTDIYVASPRRADEQG-----D
GGIDF-ESTITPQECRLRDTTYAAPILVDFEYVRGRQRVIRRAVPIGRIPIMLRSSKCVL
SNKTPAQISVLNECPLDPGGYFVVNGTEKVILVQEQLSKNRIIVETDPKKDIVQASVTSS
SNERKSKSYIVSKKGRLYVKHNVLNEDIPIVILLKAMGIHTDKEMMQMVTGDDSLYQDDF
AINFEEAINVDVYTQQQALEWIGCRIKINR-KQA-AY---RKTHVQEAVEAIASVIISHI
EVKDMNFRPKAIYVAHMARRVLMAKSDPALVDDRDYLGNKRLELAGQMLALLFEDLFKKF
CFDIKMNIDKVLNKRNRAEQFDAWTIVTMHGNHITQGMNRAISTGNWSLKRFRMERAGVT
HVLSRLSYIAALGMMTRISSQFEKTRKVSGPRALQPSQFGMLCPADTPEGEACGLVKNLA
LMTHITTNDEEGPVRNLIFMLGVEDISSVGGQQLYARGAYTISINGTPTGLTRRPKSFLN
AFRRLRRMGRVSEFVSIYINHHQRAVHVATDDGRICRPLIVV-ENGK-SLVSVQHLEKLR
DGEMEFDDFLAQGLVEYLDVNEENDSYIAIYEKDISNT----HTHLEIEPFTVLGAVAGL
IPYPHHNQSPRNTYQCAMGKQAIGAIASNQFQRIDSILYLMVYPQKPMVKSRTIELTKYD
QLPAGQNATVAVMSYSGYDIEDALVLNKGSVDRGFGRCQVFRKYVTTLKSYPNGA-KDSL
KGPTY--ENGV-PIRKHALLESDGLAAVGEMVNNGESYINKVTPRVQNSLGFP--GS---
--DIGGG-DVIEAPMNYKLPDPSYIDKVMLSATE-GETQLIKVLTRQTRRPEVGDKFSSR
HGQKGVVGIIADQADMPFSDQGINPDIIMNPHGFPSRMTVGKMLELVAGKAGVLSGQHGY
GTCFGGSPVEEMSQILIDKGFSYGGKDYLTSGITGEALPFYVFTGPIYYQKLKHMVQDKM
HARAKGPTATLTRQPTEGRSRNGGLRLGEMERDCLIAYGTSQLLLERLMISSDRHEVDVC
EKCGFMGYLNWCPGC------KSSRSVVKMVIPYAAKLLIQELMSMNVTARLKLDDEFPE
MKGR--
>XP_002566073_Penicillium_rubens
------------------------------------------------------------
------------------------------------------------------------
------------------------------------------------------------
------------------------------------------------------------
------------------------------------------------------------
------------------------------------------------------------
------------------------------------------------------------
----------------------------MPPRRRPQPSAAS--RGRRPSE----------
--------------------AGDQSATDSTKS--KRPSQSNPVPQPHEHAVPRKAEPASN
---------------FKAR---DPFDALLEPFYYNKGLTDPIDTARDKWNLLPAFLKVKG
LVKQHIDSYNYFVEVQMKKIVESSSTIRSDVDHNFYIKFTDIYVASPRRADEQG-----D
GGLDF-ESTITPQECRLRDTTYAAPILVDFEYVRGRQRVIRRAVPIGRIPMMLRSSKCVL
SNKTPAQMSVLNECPLDPGGYFVVNGTEKVILVQEQLSKNRIIVETDPKKDIVQASVTSS
SNERKSKSYIVSKKGRLYVKHNVLNEDIPIVILLKAMGIHTDKEMMQMVTGDDALYQDDF
AINFEEAINVDVYTQQQALDWIGCRIKINR-KQA-AY---RKTHVQEAVEAIASVIISHI
EVKDMNFRPKAIYVAHMARRVLMAKSDPALVDDRDYLGNKRLELAGQMLALLFEDLFKKF
CFDIKMNIDKVLNKRNRAEQFDAWTIVTMHGNHITQGMNRAISTGNWSLKRFRMERAGVT
HVLSRLSYIAALGMMTRISSQFEKTRKVSGPRALQPSQFGMLCPADTPEGEACGLVKNLA
LMTHITTNDEEGPVRNLIFMLGVEDISSVGGQQLYARGAYTISINGTPTGLTRRPKSFLN
AFRRLRRMGRVSEFVSIYINHHQRAVHVATDDGRICRPLIVV-ENGK-SLVGAQHLEKLR
DGKMEFDDFLAQGLVEYLDVNEENDSYIAIYEKDITNT----HTHLEIEPFTVLGAVAGL
IPYPHHNQSPRNTYQCAMGKQAIGAIASNQFQRIDSILYLMVYPQKPMVKSRTIELTKYD
QLPAGQNATVAVMSYSGYDIEDALVLNKGSVDRGFGRCQVFRKYVTTLKSYPNGA-KDSL
RAPTF--ENGA-PIRKHALLESDGLAAVGEMVNNGETYINKVTPRVQNSLGFS--GP---
--DIGGG-DVLEAPMNYKLPDPSYIDKVLVSATE-GETQLIKVLTRQTRRPEVGDKFSSR
HGQKGVVGIIADQADMPFSDQGINPDIIMNPHGFPSRMTVGKMLELVAGKAGVLSGQHGY
GTCFGGSPVQEMSQILIDKGFSYGGKDYLTSGITGEPLPFYVFTGPIYYQKLKHMVQDKM
HSRAKGPTATLTRQPTEGRSRNGGLRLGEMERDCLIAYGTSQLLLERLMISSDRHEVDIC
EKCGFMGYLNWCPGC------KSSRSVVKMVIPYAAKLLIQELMSMNVTARLKLDDEFPE
TMGR--
>XP_040814043_Penicillium_solitum
------------------------------------------------------------
------------------------------------------------------------
------------------------------------------------------------
------------------------------------------------------------
------------------------------------------------------------
------------------------------------------------------------
------------------------------------------------------------
----------------------------MPPRKRPQPSAAG--RPRPPSE----------
--------------------AGNQSATDSTKS--KRPSQSNPVAQPHQHAEPRKVEPASD
---------------FKAR---DPFDALLEPFYYNKGLTDPINTARDKWNLLPAFLKVKG
LVKQHIDSYNYFVEVQMKKIVESSSTIRSDVDHNFYIKFTDIYVASPRRADEQG-----D
GGIDF-ESTITPQECRLRDTTYAAPILVDFEYVRGRQRVIRRAVPIGRIPIMLRSSKCVL
SNKTPAQMSVLNECPLDPGGYFVVNGTEKVILVQEQLSKNRIIVETDPKKDIVQASVTSS
SNERKSKSYIVSKKGRLYVKHNVLNEDIPIVILLKAMGIHTDKEMMQMVTGDDALYQDDF
AINFEEAINVDVYTQQQALEWMGCRIKINR-KQA-AY---RKTHVQEAVEAIASVIISHI
EVKDMNFRPKAIYVAHMARRVLMAKSDPALVDDRDYLGNKRLELAGQMLALLFEDLFKKF
CFDIKMNIDKVLNKRNRAEQFDAWTIVTMHGNHITQGMNRAISTGNWSLKRFRMERAGVT
HVLSRLSYIAALGMMTRISSQFEKTRKVSGPRALQPSQFGMLCPADTPEGEACGLVKNLA
LMTHITTNDEEGPVRNLIFMLGVEDISSVGGQQLYARGAYTISINGTPTGLTRRPKSFLN
AFRRLRRMGRVSEFVSIYINHHQRAVHVATDDGRICRPLIVV-ENGK-SLVGVQHLEKLR
DGKMEFDDFLAQGLVEYLDVNEENDSYIAIYEKDISNT----HTHLEIEPFTVLGAVAGL
IPYPHHNQSPRNTYQCAMGKQAIGAIASNQFQRIDSILYLMVYPQKPMVKSRTIELTKYD
QLPAGQNATVAVMSYSGYDIEDALVLNKGSVDRGFGRCQVFRKYVTTLKSYPNGA-KDSL
KGPTY--ENGA-PIRKHALLESDGLAAVGEMVNNGESYINKVTPRVQNSMGFT--GP---
--NMGGG-DVIEASMNYKLPDPSYIDKVLISATE-GETQLIKVLTRQTRRPEVGDKFSSR
HGQKGVVGIIADQADMPFSDQGINPDIIMNPHGFPSRMTVGKMLELVAGKAGVLSGQHGY
GTCFGGSPVEEMSQILIDKGFSYGGKDYLTSGITGEALPFYVFTGPIYYQKLKHMVQDKM
HSRAKGPTATLTRQPTEGRSRNGGLRLGEMERDCLIAYGTSQLLLERLMISSDRHEVDVC
EQCGFMGYLNWCPGC------KSSRSVVKMVIPYAAKLLIQELMSMNVTARLKLDDEFPE
TMGR--
>XP_022582462_Penicilliopsis_zonata
------------------------------------------------------------
------------------------------------------------------------
------------------------------------------------------------
------------------------------------------------------------
------------------------------------------------------------
------------------------------------------------------------
------------------------------------------------------------
----------------------------MPPRRRPQAAAEN-----QPGS----------
-----------------ARPSEVRDGISVVTR--KRASQSKPSAQ----PAPPTQAAPPH
AD----QQVPVPGPSYRPR---DPFDALLEPFYYNKSLTDPIDTAKDKWNLLPAFLKVKG
LVKQHIDSFNYLVEVQLKKIVESSNIIRSDVDHNFYIKFTDIYIGAPRRTDEQQ-----D
ATGFEHQSTITPNECRLRDTTYAAPIQVDFEYVRGRQRVLRKGMAIGRMPVMLRSSKCVL
ANKTPSEMSVLDECPLDPGGYFIVNGTEKVILVQEQLSKNRIIVETDPKKEIVQASVTSS
SNERKSKSYIVLKKDKLYVKHNVLSEDIPIVILLKAMGIHTDKEMLLLVAGLDKLYQEDF
AINFEEAINLGIFTQQQALDWIGSRIKINRSKQG-AY---RRTHVQEAVEAIATVIISHI
EVKDMNFRPKAIYVAHMARRVLMAKNDPTLVDDRDYLGNKRLELAGQLLALLFEDLFKKF
CFDTKMNIDKVLNKRNRAEAFDAWSVMSMHGNHITQGMNRAISTGNWSLKRFRMERAGVT
HVLSRLSYIAALGMMTRISSQFEKTRKVSGPRALQPSQFGMLCPADTPEGEACGLVKNLA
LMTHITTNDEEGPVRNLIFILGAEDIATVGGKELYGRGCYTISINGTPTALTRRPKYFLN
AFRRLRRMGRISEFVSIYINHHQCAVHIATDDGRICRPLIVV-ENGK-SRVSVQHLSKLR
DGTMQFDDFLAQGLVEYLDVNEENDSLIAVYEKDIGDT----TTHLEIEPFTVLGAVAGL
IPYPHHNQSPRNTYQCAMGKQAIGAIASNQFLRIDSILYLMVYPQKPMVKSRTIELTRYD
QLPAGQNAMVAVMSYSGYDIEDALVLNKGSVDRGFGRCQVFRKQVAILKSYSNGT-RDAL
SPPEY--ENDA-PIRKHALLEPDGLAAVGEQVNAGEVYINKSTPKQSLSSGIT--GS---
--DVGRPIEYAPTPMTYKLHDPAYIDKVMRSETE-GGNQIVKVLTRQTRRPEVGDKFSSR
HGQKGVVGIIADQADMPFTDAGINPDIIMNPHGFPSRMTVGKMLELVAGKAGVLSGQHGY
GTCFGGSPVEEMSQILIDHGFSYGGKDYLTSGITGEALPFYVFTGPIYYQKLKHMVQDKM
HSRARGPRAILTRQPTEGRSRDGGLRLGEMERDCLIAYGTSQLLLERLMISSDTHDVEIC
EHCGFMGYLNWCQRC------KSSRSVVKMAIPYAAKLLIQELMSMNVTARLKLEDEFPE
TKGR--
>XP_016619181_Cladophialophora_bantiana
------------------------------------------------------------
------------------------------------------------------------
------------------------------------------------------------
------------------------------------------------------------
------------------------------------------------------------
------------------------------------------------------------
------------------------------------------------------------
----------------------------MPPKRKI-------------------------
----------------------------VQKTTAVRKVPPRDGAHTDEGVAKEP-LPGRT
PK-ENPKPERQSRRPH-HA---DSFDAALEPFYYNKSLTDPIDTARDKWNLLPAFLKVKG
LVKQHVDSFNHFVDVELKKIIDAEPIITSDIDPNFYVKYENIYIGKPCRQEEMS----EV
ERKVFKGSTVTPNECRLRDLTYAAPILADIRYTKMKDPFRAKGIPIGRLPVMLRSNKCVL
ANRSEAEMCAMDECPLDPGGYFIVNGTEKVILVQEQLSKNRIIVEADSKKDLITASVTSS
THARKSKSYILLKKDLLYMKHNIIKEDIPICVLLKAMGVSSDMDMMAIVAGPDRTLQDDF
AINFEETIKLQIHTQQQALDYIGARIKMSI-KST-PFGQTRRNHVQEAVELISTVFIAHV
PIEDLNFRPKALYVAHMARRALMAKRNPALVDDRDYVGNKRLELAGQLLALLFEDLFKKF
NYEVKGKIDKELRKQNKTALVNPVAIMVGSSGQITQGMNRAIATGNWSLKRFRMERAGVT
HLLSRLSFIASLGMMTRISSQFEKTRKVSGPRALQPSSFGMLCPADTPEGEACGLVKNLA
LMTHITTDDEEAPIKRLIFMLGAEDIVTVGGSELYAPGSYLVLLNGTPAATTRQPSHFLS
SFRRLRRSGRISEFVSVFINHHHNTIQVATDEGRICRPLIIV-EDKK-SKVTKRYLKSLR
QGSMDFDDFLARGLVEYLDVNEENDSNIAMYESDISAA----TTHLEIEPFTILGAVAGL
IPYPHHNQSPRNTYQCAMGKQAIGFIANNQFLRIDTLLYLMVYPQKPLVKTRTIELVKYD
KLPAGQNATVAVMSYSGYDIEDALVLNKASVDRGFGRCQVLRKYPVAIKTYANDA-HDAV
YPPSKN-SDGT-IAKGHALLDADGVARVGEKVSSGEIYINKYVPRNANSSGLSENGS---
--ESPRTFGMDPQPQKYRLPDPSYIDKVMVTELE-SGNQIIKVQTRQTRVPEVGDKFSSR
HGQKGVVGIIAEQVDMPFSDLGIAPDIIMNPHGFPSRMTVGKMLELVSGKAGILKGKFEY
GTAFGGSKLEDMSRALIEAGYSYDGKDYLTSGITGEPLPAYVFTGPIYYQKLKHMVQDKM
HSRSRGPRAILTRQPTEGRSRDGGLRLGEMERDCLIAYGASQLLRERLMLSSDQHQVDVC
ESCGFMAFARWCQRCSKAG--ESGSNVVRMTLPYAFKLLLNELGSMNVNTRLIVSDEFPS
DGSRRA
>XP_008726326_Cladophialophora_carrionii
------------------------------------------------------------
------------------------------------------------------------
------------------------------------------------------------
------------------------------------------------------------
------------------------------------------------------------
------------------------------------------------------------
------------------------------------------------------------
----------------------------MAPKRKADGAAAALPP-----A----------
------------------------ARKTATKPTAVRKAAPKDGVTTDQAVTKD-------
----GSKTERQHRRSNHPP---DGFGAALEPFYYDKSLTDPIDTARDKWNLLPAFLKVKG
LVKQHVDSFNHFVDVELRKIIDAEPLITSDIDPKFYIKYEDIYIGRPCRVDEME----ES
SLRR-GGSTVTPNECRLRDFTYAAPILVDVRYAKGDASWRSTGLPIGRMPVMLRSNKCVL
SNKSEAEMCAMDECPLDPGGYFIVNGTEKVILVQEQLSKNRIIVEADPKKDSIVASVTSS
THARKSKSYIVLKKDLLYMRHNILKEDIPVCILLKAMGVASDMDMMAIVAGPDSTLQEDF
AVNFEETIKAQIHTQQQALDYIGARLKIST-KNT-PFGQTRRNFVQEAIECFSAIFIAHV
PVEDLNFRPKALYVAHMARRVLMAKRNPALVDDRDYVGNKRLELAGQLLSLLFEDLFKNF
NYHIKTTIDKQLRKPNKTSVVEPAKIMAGASGHITQGMNRAIATGNWNLKRFRMDRAGVT
HLLSRLSFIASLGMMTRISSQFEKTRKVSGPRALQPSSFGMLCPADTPEGEACGLVKNLA
LMTHITTDDEEAPIKRLIFMLGAEDITSVGGSELYAPGAYVVMLNGTPLATTRMPSHFLT
SFRRLRRSGRISEFVSIFINHHHNTIQVATDEGRICRPLIIV-EDKK-SKVTKRYLKSLR
QGSMDFDDFLARGLVEYLDVNEENDSHIAMYESDICST----TTHLEIEPFTILGAVAGL
IPYPHHNQSPRNTYQCAMGKQAIGFIANNQFLRIDTLLYLMVYPQKPLVKTRTIELVKYD
KLPAGQNATVAVMSYSGYDIEDALVLNKASVDRGFGRCQVLRKYPVSLKSYPNDT-HDEV
LAPSMR-SDGTGPEKGHTLLDSDGIARVGEMVRAGEIMVNKAVPKNANSSLLSENGM---
--D----MGLENQPQKYRLPDPSYIDKIMVTQAESSGHQIIKVQTRQTRVPEVGDKFSSR
HGQKGVVGIIAEQVDMPFSDRGIIPDIIMNPHGFPSRMTVGKMLELVSGKAGILKGKFEY
GTAFGGSKLEDMSKALLEAGYSYDGKDYLTSGITGEPLPAYVFTGPIYYQKLKHMVQDKM
HSRSRGPRAILTRQPTEGRSRDGGLRLGEMERDCLIAYGASQLLRERLMLSSDKHDVDVC
ESCGFMAFGRWCQRCAKAG--KTGSNVVRMTLPYAFKLLLNELGSMNVNTRLVVSDEFPA
DGSRRA
>XP_016249566_Cladophialophora_immunda
------------------------------------------------------------
------------------------------------------------------------
------------------------------------------------------------
------------------------------------------------------------
------------------------------------------------------------
------------------------------------------------------------
------------------------------------------------------------
----------------------------MPAKRKTDGAGGAPSQ-----A----------
------------------------ARKTVPKTSAVRKAPAKEGPPTDE----------SA
VK-ENPKTGRQSRKPHQHA---DSFDAALEPFYYDKSLTDPIDTARDKWNLLPAFLKVKG
LVKQHVDSFNHFVDVELRKIINAEPIITSDIDPKFYIKYEDIYIGKPCRADEME----KF
HRKEFKESSVTPNECRLRDLTYAAPILVDVRFTKTKDAYRTRGVPIGRLPVMLRSNKCVL
ANKSEAEMCAMDECPLDPGGYFIVNGTEKVILVQEQLSKNRIIVEADPKKDLITASVTSS
THARKSKSYIVLRKDLLYMKHNILKEDIPICILLKAMGVSSDLDMMNIVAGLNSTLREDF
SINFEETIKNHIHTQQQALEYIGARLKITA-KST-PFGQARRNFVQEAVEAISAVFIAHV
PIEDLNFRPKALYVAHMARRALMAKRNPALVDDRDYVGNKRLELAGQLLSLLFEDLFKKF
NYDVKLKIDKELRKQNKTALVDPVRIMMGASNHITQGMNRAIATGNWNLKRFRMDRAGVT
HLLSRLSFIASLGMMTRISSQFEKTRKVSGPRALQPSSFGMLCPADTPEGEACGLVKNLA
LMTHITTDDEEAPIKRLIFMLGAEDIVTVGGSELYAPGSYLVLLNGTPVAATRQPSHFLS
SFRRLRRSGRISEFVSIFINHHHNTIQVATDEGRICRPLIIV-EDKK-SKVTKRYLKSLR
QGSMDFDDFLARGLVEYLDVNEENDSNIAMYESDINAT----TTHLEIEPFTILGAVAGL
IPYPHHNQSPRNTYQCAMGKQAIGFIANNQFLRIDTLLYLMVYPQKPLVKTRTIELVKYD
KLPAGQNATVAVMSYSGYDIEDALVLNKASVDRGFGRCQVLRKYPVTIKNYPNET-TDMV
YPPSKN-ADGT-IAKGHALLDSDGVASVGEKVSSGEIYVNKFIPRNANSSGLSENGS---
--DSPRTFGMDPQPQKYRLPDPSYIDKVMVTEAE-GGHQIIKIQTRQTRVPEVGDKFSSR
HGQKGVVGIIAEQVDMPFSDLGITPDIIMNPHGFPSRMTVGKMLELVSGKAGILKGKFEY
GTAFGGSKLEDMSRALIEAGYSYDGKDYLTSGITGEPLPAYVFTGPIYYQKLKHMVQDKM
HSRSRGPRAILTRQPTEGRSRDGGLRLGEMERDCLIAYGASQLLRERLMLSSDQHQVDVC
ENCGFMAFARWCQRCSKAG--EPGSNVVRMTLPYAFKLLLNELGSMNVNTRLIVSDEFPS
DGSRRA
>XP_007745921_Cladophialophora_psammophila
------------------------------------------------------------
------------------------------------------------------------
------------------------------------------------------------
------------------------------------------------------------
------------------------------------------------------------
------------------------------------------------------------
------------------------------------------------------------
----------------------------MPPKRKI-------------------------
----------------------------VQKTTAVRKVPARDDAHADECAAKDP-LPGRT
SK-EHPKPERQSRRPH-HA---DSFDAALEPFYYNKSLTDPIDTARDKWNLLPAFLKVKG
LVKQHVDSFNHFVDVELKKIIDAEPIITSDIDPNFYVKYENIYIGKPCRQEEMS----EV
ERKVFKGSTVTPNECRLRDLTYAAPILADIRYTKMKDPFRAKGIPIGRLPVMLRSNKCVL
ANKSEAEMCAMDECPLDPGGYFIVNGTEKVILVQEQLSKNRIIVEADSKKDLITASVTSS
THARKSKSYILLKKDLLYMKHNIIKEDIPICVLLKAMGVSSDMDMMAIVAGPDRTLQDDF
AINFEETIKLQIHTQQQALDYIGARIKMSI-KST-PFGQSRRNHVQEAVELISTVFIAHV
PIEDLNFRPKALYVAHMARRALMAKRNPALVDDRDYVGNKRLELAGQLLALLFEDLFKKF
NYEVKGKIDKELRKQNKTALVNPVAIMVGSSGQITQGMNRAIATGNWSLKRFRMERAGVT
HLLSRLSFIASLGMMTRISSQFEKTRKVSGPRALQPSSFGMLCPADTPEGEACGLVKNLA
LMTHITTDDEEAPIKRLIFMLGAEDIVTVGGSELYAPGSYLVLLNGTPVATTRQPSHFLS
SFRRLRRSGRISEFVSVFINHHHNTIQVATDEGRICRPLIIV-EDKK-SKVTKRYLKSLR
QGSMDFDDFLARGLVEYLDVNEENDSNIAMYESDISAT----TTHLEIEPFTILGAVAGL
IPYPHHNQSPRNTYQCAMGKQAIGFIANNQFLRIDTLLYLMVYPQKPLVKTRTIELVKYD
KLPAGQNATVAVMSYSGYDIEDALVLNKASVDRGFGRCQVLRKYPVAIKTYANDA-HDAV
YPPSRN-NDGT-IAKGHALLDADGVARVGEKVSSGEIYINKYVPRNANSSGLSENGS---
--ESPRTFGMDPQPQKYRLPDPSYIDKVMVTELE-SGNQIIKVQTRQTRVPEVGDKFSSR
HGQKGVVGIIAEQVDMPFSDLGITPDIIMNPHGFPSRMTVGKMLELVSGKAGILKGKFEY
GTAFGGSKLEDMSRALIEAGYSYDGKDYLTSGITGEPLPAYVFIGPIYYQKLKHMVQDKM
HSRSRGPRAILTRQPTEGRSRDGGLRLGEMERDCLIAYGASQLLRERLMLSSDQHQVDVC
ESCGFMAFARWCQRCSKAG--ESGSNVVRMTLPYAFKLLLNELGSMNVNTRLIVSDEFPS
DGSRRA
>XP_018698124_Fonsecaea_erecta
------------------------------------------------------------
------------------------------------------------------------
------------------------------------------------------------
------------------------------------------------------------
------------------------------------------------------------
------------------------------------------------------------
------------------------------------------------------------
----------------------------MPAKKKTDGAGGVPSI-----A----------
------------------------ARKTVAKTTAVRKAPAKEGPPTDEYVAKDT-ISVQA
TK-ENPKSGRQSRRLHHHA---DSFDAALEPFYYDKSLTDPIDTARDKWNLLPAFLKVKG
LVKQHVDSFNHFVDVELKKSIDAEPIITSDIDPKFYIKYENIYIGKPCRIDEME----KF
WRKEFRESSVTPNECRLRDLTYAAPILADIRYTKTKDAYRNKGVPIGRLPLMLRSNKCVL
ANKSEAEMCAMDECPLDPGGYFIVNGTEKVILVQEQLSKNRIIVEADPKKDLITASVTSS
THARKSKSYIVLRKDLLYMKHNILKEDVPICVLLKAMGVSSDMDMMNIVAGPDHTLQEDF
AINFEETIKNQVHTQQQALEYIGARLKITA-KST-PFGQARRNFVQEAVEAISSVFIAHV
PIEDLNFRPKALYVAHMARRALMAKRNPALVDDRDYVGNKRLELAGQLLSLLFEDLFKKF
NYEIKLKIDKELRKQNKTALVDPVRIMVGAQGHITQGMNRAIATGNWNLKRFRMDRAGVT
HLLSRLSFISSLGMMTRISSQFEKTRKVSGPRALQPSSFGMLCPADTPEGEACGLVKNLA
LMTHITTDDEEAPIKRLIFMLGAEDIATVGGTELYAPGSYLVLLNGTPVATTRQPSHFLS
SFRRLRRSGRISEFVSIFINHHHNTIQVATDEGRICRPLIIV-EDKK-SKVTKRYLKSLR
QGSMDFDDFLARGLVEYLDVNEENDSNIAMYESDINAT----TTHLEIEPFTILGAVAGL
IPYPHHNQSPRNTYQCAMGKQAIGFIANNQFLRIDTLLYLMVYPQKPLVKTRTIELVKYD
KLPAGQNATVAVMSYSGYDIEDALVLNKASVDRGFGRCQVLRKYPVSIKTYANET-TDMV
YPPSKN-SDGT-IAKGHALLDSDGVACVGEKVSSGEIYVNKYVPRNANSSGLSENGS---
--DSPRTFGMDPQPQKYRLPDPSYIDKVMVTEVD--GNQIIKIQTRQTRVPEVGDKFSSR
HGQKGVVGIIAEQVDMPFSDLGITPDIIMNPHGFPSRMTVGKMLELVSGKAGILKGKFEY
GTAFGGSKLEDMSRALIEAGYSYDGKDYLTSGITGEPLPAYVFTGPIYYQKLKHMVQDKM
HSRSRGPRAILTRQPTEGRSRDGGLRLGEMERDCLIAYGASQLLRERLMLSSDQHQVDVC
ENCGFMAFARWCQRCSKAG--EPGSNVVRMTLPYAFKLLLNELGSMNVNTRLIVSDEFPS
DGSRRA
>XP_022513780_Fonsecaea_monophora
------------------------------------------------------------
------------------------------------------------------------
------------------------------------------------------------
------------------------------------------------------------
------------------------------------------------------------
------------------------------------------------------------
------------------------------------------------------------
----------------------------MPPKRKTDGALGAPLH-----G----------
------------------------ARKPIPKTPAVRKASAKDGAPLDERAAQDS-LPGQN
LK-ENPKTGRQSRRPHHHA---DSFDAALEPFYYDKSLTDPIDTARDKWNLLPAFLKVKG
LVKQHVDSFNHFVDVELKKIIDAEPIITSDIDPRFYVKYENIYIGKPCRNDEME----KF
QLKEFRESTVTPNECRLRDLTYAAPILVDIRYTKTRDAWRHKAVPIGRLPVMLRSNKCVL
ANKSEAEMCAMDECPLDPGGYFIVNGTEKVILVQEQLSKNRIIVEADTKKDLITASVTSS
THARKSKSYIVLRKDLLYMKHNILKEDIPICVLLKAMGVSSDMDMMNIVAGLDRNLQDDF
AINFEETIKTQIHTQQQALEYIGARLKITA-KST-PFGQARRNFVQEAVEAISSVFIAHV
PIEDLNFRPKALYVAHMARRALMAKRNPGLVDDRDYVGNKRLELAGQLLSLLFEDLFKKF
NYDVKQKIDKELRKQNKTALVDPVRIMVGAQGNITQGMNRAIATGNWNLKRFRMDRAGVT
HLLSRLSFIASLGMMTRISSQFEKTRKVSGPRALQPSSFGMLCPADTPEGEACGLVKNLA
LMTHITTDDEEAPIKRLIFMLGAEDIVTVGGSELYSPGSYLVLLNGTPVAATRQPSHFLS
SFRRLRRSGRISEFVSIFINHHHNTIQVATDEGRICRPLIIV-EDKK-SKVTKRYLKSLR
QGSMDFDDFLARGLVEYLDVNEENDSNIAMYESDINAT----TTHLEIEPFTILGAVAGL
IPYPHHNQSPRNTYQCAMGKQAIGFIANNQFLRIDTLLYLMVYPQKPLVKTRTIELVKYD
KLPAGQNATVAVMSYSGYDIEDALVLNKASVDRGFGRCQVLRKYPVSIKTYANET-SDMV
YPPTKN-SDGT-VAKGHALLDSDGVASVGEKVSSGEIYVNKYVPRNANSSGLSENGS---
--DSPRTFGMDPQPQKYRLPDPSYIDKVMVTEAE-PGHQIIKVQTRQTRVPEVGDKFSSR
HGQKGVVGIIAEQVDMPFSDLGITPDIIMNPHGFPSRMTVGKMLELVSGKAGILKGKFEY
GTAFGGSKLEDMSRALIEAGYSYDGKDYLTSGITGEPLPAYVFTGPIYYQKLKHMVQDKM
HSRSRGPRAILTRQPTEGRSRDGGLRLGEMERDCLIAYGASQLLRERLMLSSDQHQVDVC
ENCGFMAFARWCQRCSKAG--ESGSNVVRMTLPYAFKLLLNELGSMNVNTRLIVSDEFPA
DGSRRA
>XP_016628217_Fonsecaea_multimorphosa
------------------------------------------------------------
------------------------------------------------------------
------------------------------------------------------------
------------------------------------------------------------
------------------------------------------------------------
------------------------------------------------------------
------------------------------------------------------------
----------------------------MPAKRKTDGGVGAPSH-----A----------
------------------------ARKTVAKTTSVRKAPAKEGPPADASAAKDS-LPDQT
TK-ENPKIGRQSRRPHHHA---DSFDAALEPFYYDKSLTDPIDTARDKWNLLPAFLKVKG
LVKQHVDSFNHFVDVELKKIIDAEPIITSDIDPKFYIKYENIYIGKPCRNDEME----KL
YRREFKESSVTPNECRLRDLTYAAPILVDIRYTKTKDAFRTKAVPIGRLPLMLRSNKCVL
ANKSEAEMCAMDECPLDPGGYFIVNGTEKVILVQEQLSKNRIIVEADPKKDLITASVTSS
THARKSKSYIVLRKDLLYMKHNILKEDIPICVLLKAMGVSSDMDMMNIVAGPDPTLQDDF
AINFEETIKNQIHTQQQALEYIGARLKITA-KST-PFGQARRNFVQEAVEAISTVFIAHV
PIEDLNFRPKALYVAHMARRALMAKRNPALVDDRDYVGNKRLELAGQLLSLLFEDLFKKF
NYDVKMKIDKELRKQNKTALADPVRIMVGASGNITQGMNRAIATGNWNLKRFRMDRAGVT
HLLSRLSFIASLGMMTRISSQFEKTRKVSGPRALQPSSFGMLCPADTPEGEACGLVKNLA
LMTHITTDDEEAPIKRLIFMLGAEDIVTVGGSELYATGSYLVLLNGTPVAATRQPSHFLS
SFRRLRRSGRISEFVSIFINHHHNTIQVATDEGRICRPLIIV-EDKK-SKVTKRYLKSLR
QGSMDFDDFLARGLVEYLDVNEENDSNIAMYESDINST----TTHLEIEPFTILGAVAGL
IPYPHHNQSPRNTYQCAMGKQAIGFIANNQFLRIDTLLYLMVYPQKPLVKTRTIELVKYD
KLPAGQNATVAVMSYSGYDIEDALVLNKASVDRGFGRCQVLRKYPVTIKTYANES-SDVV
YPPSKN-DDGT-IARGHALLDSDGVASVGEKISSGEIYVNKYVPRNANSSGLSENGS---
--DSPRAFGWDPQPQKYRLPDPSYIDKVMVTETE-AGNKVIKIQTRQTRVPEVGDKFSSR
HGQKGVVGIIAEQVDMPFSDLGITPDIIMNPHGFPSRMTVGKMLELVSGKAGILKGKFEY
GTAFGGSKLEDMSRALIEAGYSYDGKDYLTSGITGEPLPAYVFTGPIYYQKLKHMVQDKM
HSRSRGPRAILTRQPTEGRSRDGGLRLGEMERDCLIAYGASQLLRERLMLSSDQHQVDVC
ENCGFMAFARWCQRCSKAG--EPGSNVVRMTLPYAFKLLLNELGSMNVNTRLIVSDEFPA
DGSRRA
>XP_022498167_Fonsecaea_nubica
------------------------------------------------------------
------------------------------------------------------------
------------------------------------------------------------
------------------------------------------------------------
------------------------------------------------------------
------------------------------------------------------------
------------------------------------------------------------
----------------------------MPPKRKTDSALGAPLH-----G----------
------------------------ARKPIPKTSAVRKASAKDGASLDERTAQDS-LAGQT
LK-ETLKTGRQSRRPHHHA---DSFDAALEPFYYDKSLTDPIDTARDKWNLLPAFLKVKG
LVKQHVDSFNHFVDVELKKIIDAEPIITSDIDPRFYVKYENIYIGKPCRNDEMD----KF
QLKEFRESTVTPNECRLRDLTYAAPILVDIRYTKTKDAWRHKAVPIGRLPVMLRSNKCVL
ANKSEAEMCAMDECPLDPGGYFIVNGTEKVILVQEQLSKNRIIVEADTKKDLITASVTSS
THARKSKSYIVLRKDLLYMKHNILKEDIPICVLLKAMGVSSDMDMMNIVAGLDRNLQDDF
AINFEETIKTQIHTQQQALEYIGARLKITA-KST-PFGQARRNFVQEAVEAISSVFIAHV
PIEDLNFRPKALYVAHMARRALMAKRNPGLVDDRDYVGNKRLELAGQLLSLLFEDLFKKF
NYDVKQKIDKELRKQNKTALVDPVRIMVGAQGNITQGMNRAIATGNWNLKRFRMDRAGVT
HLLSRLSFIASLGMMTRISSQFEKTRKVSGPRALQPSSFGMLCPADTPEGEACGLVKNLA
LMTHITTDDEEAPIKRLIFMLGAEDIVTVGGSELYSPGSYLVLLNGTPVAATRQPSHFLS
SFRRLRRSGRISEFVSIFINHHHNTIQVATDEGRICRPLIIV-EDKK-SKVTKRYLKSLR
QGSMDFDDFLARGLVEYLDVNEENDSNIAMYESDISAT----TTHLEIEPFTILGAVAGL
IPYPHHNQSPRNTYQCAMGKQAIGFIANNQFLRIDTLLYLMVYPQKPLVKTRTIELVKYD
KLPAGQNATVAVMSYSGYDIEDALVLNKASVDRGFGRCQVLRKYPVSIKTYANET-SDMV
YPPTKN-SDGT-VAKGHALLDSDGVASVGEKVSSGEIYVNKYVPRNANSSGLSENGS---
--DSPRTFGMDPQPQKYRLPDPSYIDKVMVTEAE-PGHQIIKVQTRQTRVPEVGDKFSSR
HGQKGVVGIIAEQVDMPFSDLGITPDIIMNPHGFPSRMTVGKMLELVSGKAGILKGKFEY
GTAFGGSKLEDMSRALIEAGYSYDGKDYLTSGITGEPLPAYVFTGPIYYQKLKHMVQDKM
HSRSRGPRAILTRQPTEGRSRDGGLRLGEMERDCLIAYGASQLLRERLMLSSDQHQVDVC
ENCGFMAFARWCQRCSKAG--ESGSNVVRMTLPYAFKLLLNELGSMNVNTRLIVSDEFPA
DGSRRA
>XP_013283493_Fonsecaea_pedrosoi
------------------------------------------------------------
------------------------------------------------------------
------------------------------------------------------------
------------------------------------------------------------
------------------------------------------------------------
------------------------------------------------------------
------------------------------------------------------------
----------------------------MPPKRKTDGALGAPLH-----G----------
------------------------ARKPIPKTPAVRKASATDGAPLDERAAQDS-LPGQT
LK-ENPKTGRQSRRPHHHA---DSFDAALEPFYYDKSLTDPIDTARDKWNLLPAFLKVKG
LVKQHVDSFNHFVDVELKKIIDAEPIITSDIDPRFYVKYENIYIGKPCRNDEME----KF
QLKEFRESTVTPNECRLRDLTYAAPILVDIRYTKTRDAWRHKAVPIGRLPVMLRSNKCVL
ANKSEAEMCAMDECPLDPGGYFIVNGTEKVILVQEQLSKNRIIVEADTKKDLITASVTSS
THARKSKSYIVLRKDLLYMKHNILKEDIPICVLLKAMGVSSDMDMMNIVAGLDRNLQDDF
AINFEETIKTQIHTQQQALEYIGARLKITA-KST-PFGQARRNFVQEAVEAISSVFIAHV
PIEDLNFRPKALYVAHMARRALMAKRNPGLVDDRDYVGNKRLELAGQLLSLLFEDLFKKF
NYDVKQKIDKELRKQNKTALVDPVRIMVGAQGNITQGMNRAIATGNWNLKRFRMDRAGVT
HLLSRLSFIASLGMMTRISSQFEKTRKVSGPRALQPSSFGMLCPADTPEGEACGLVKNLA
LMTHITTDDEEAPIKRLIFMLGAEDIVTVGGSELYSPGSYLVLLNGTPVAATRQPSHFLS
SFRRLRRSGRISEFVSIFINHHHNTIQVATDEGRICRPLIIV-EDKK-SKVTKRYLKSLR
QGSMDFDDFLARGLVEYLDVNEENDSNIAMYESDINAT----TTHLEIEPFTILGAVAGL
IPYPHHNQSPRNTYQCAMGKQAIGFIANNQFLRIDTLLYLMVYPQKPLVKTRTIELVKYD
KLPAGQNATVAVMSYSGYDIEDALVLNKASVDRGFGRCQVLRKYPVSIKTYANET-SDMV
YPPTKN-SDGT-VAKGHALLDSDGVASVGEKVSSGEIYVNKYVPRNANSSGLSENGS---
--DSPRTFGMDPQPQKYRLPDPSYIDKVMVTEAE-PGHQIIKVQTRQTRVPEVGDKFSSR
HGQKGVVGIIAEQVDMPFSDLGITPDIIMNPHGFPSRMTVGKMLELVSGKAGILKGKFEY
GTAFGGSKLEDMSRALIEAGYSYDGKDYLTSGITGEPLPAYVFTGPIYYQKLKHMVQDKM
HSRSRGPRAILTRQPTEGRSRDGGLRLGEMERDCLIAYGASQLLRERLMLSSDQHQVDVC
ENCGFMAFARWCQRCSKAG--ESGSNVVRMTLPYAFKLLLNELGSMNVNTRLIVSDEFPA
DGSRRA
>XP_007757101_Cladophialophora_yegresii
------------------------------------------------------------
------------------------------------------------------------
------------------------------------------------------------
------------------------------------------------------------
------------------------------------------------------------
------------------------------------------------------------
------------------------------------------------------------
----------------------------MAPRRKADGAPGALPP-----A----------
------------------------ARKTATKPTAVRKAAPKDGINTEQAAAKD-------
----GSKTERQHRRSNQLA---DSFGAALEPFYYEKSLTDPIDTARDKWNLLPAFLKVKG
LVKQHVDSFNHFVDVELRKIIDAEPLITSDIDPKFYIKYEDIYIGRPCRVDEME----ES
SLRR-GGSTVTPNECRLRDFTYAAPILVDVRYAKGDASWRSTGLPIGRLPVMLRSNKCVL
SNKSEAEMCAMDECPLDPGGYFIVNGTEKVILVQEQLSKNRIIVEADTKKDSIVASVTSS
THARKSKSYIVLKKDLLYMRHNILKEDVPVCILLKAMGVASDMDMMAIVAGPDSTLQEDF
AINFEETIKAQIHTQQQALDYIGARLKIST-KNT-PFGQTRRNFVQEAVECVSAIFIAHV
PVEDLNFRPKALYVAHMARRVLMAKRNPALVDDRDYVGNKRLELAGQLLSLLFEDLFKNY
NYHIKTTIDKQLRKPNKTSVVEPAKIMAGASGHITQGMNRAIATGNWNLKRFRMDRAGVT
HLLSRLSFIASLGMMTRISSQFEKTRKVSGPRALQPSSFGMLCPADTPEGEACGLVKNLA
LMTHITTDDEEAPIKRLIFMLGAEDITSVGGSELYAPGAYVVMLNGTPLATTRMPSHFLT
SFRRLRRSGRISEFVSVFINHHHNTIQVATDEGRICRPLIIV-EDKK-SKVTKRYLKSLR
QGSMDFDDFLARGLVEYLDVNEENDSHIAMYESDICST----TTHLEIEPFTILGAVAGL
IPYPHHNQSPRNTYQCAMGKQAIGFIANNQFLRIDTLLYLMVYPQKPLVKTRTIELVKYD
KLPAGQNATVAVMSYSGYDIEDALVLNKASVDRGFGRCQVLRKYPVSLKSYPNDT-HDEV
LAPSMR-PDGTGPEKGHTLLDSDGIARVGEMVRAGEIMVNKAIPKNANSSLLSENGM---
--D----MGLEDQPQKYRLPDPSYIDKIMVTQAESSGHQIIKVQTRQTRVPEVGDKFSSR
HGQKGVVGIIAEQVDMPFSDRGVTPDIIMNPHGFPSRMTVGKMLELVSGKAGILKGKFEY
GTAFGGSKLEDMSKALLEAGYSYDGKDYLTSGITGEPLPAYVFTGPIYYQKLKHMVQDKM
HSRSRGPRAILTRQPTEGRSRDGGLRLGEMERDCLIAYGASQLLRERLMLSSDKHDVDVC
ESCGFMAFGRWCQRCAKAG--KAGSNVVRMTLPYAFKLLLNELGSMNVNTRLIVSDEFPA
DGSRRA
>XP_016238520_Exophiala_spinifera
------------------------------------------------------------
------------------------------------------------------------
------------------------------------------------------------
------------------------------------------------------------
------------------------------------------------------------
------------------------------------------------------------
------------------------------------------------------------
----------------------------MPPKKKADGPEPATQQ-----A----------
------------------------SRKP---IAPKVKTLPRKSIANETCTDANAAHETHG
SK-EDSKHEKHRRKSSHHA---DSFDAALQPFYYGKSLTDPIDTARDKWNLVPAFLKVKG
LVKQHIESFNHFVEVELKKIIEAEPIITSDIDPDFYLKYEDIWVGRPSRFDEHY---VND
S---KNESTVTPNECRLRDMTYSAPIFVNVRYTKSKMAYRRRGMLIGRMPIMLRSSKCVL
AGKSEAEMCAMDECPLDPGGYFIVNGTEKVILVQEQLSKNRIIVEADAKKELITASVTSS
THARKSKSYIVLKKDLLYMRHNVLNEDVPICILLKAMGVTSDFDMSAIVAGTDPVLQEDF
AINFEEAIKNRVYTQQQALDYLGARIKITR-KPT-PFGQSRRNYVQEAIEAVSNVFIAHV
PIENLNFRPKAIYVGHMARRVLMAKQNPALVDDRDYVGNKRLELAGQLLSLLFEDLFKNF
NYNIKMAIDKSLRKPNKTQVTDPCDTMMGQAGHITQGMNRAIATGNWNLKRFRMDRAGVT
HLLSRLSFIASLGMMTRISSQFEKTRKVSGPRALQPSSFGMLCPADTPEGEACGLVKNLA
LMTHITTDDEEAPIKRLIFMLGAEDIVTVGGAELYAPGSYLVLLNGTPVATTRHPSHFLT
SFRRLRRSGRISEFVSTFINHHHSTIHVATDEGRICRPLIIV-EDKK-SKVTKRYLKSLR
QGSMDFDDFLARGLVEYLDVNEENDSNIALYERDINGS----TTHLEIEPFTILGAVAGL
IPYPHHNQSPRNTYQCAMGKQAIGFIANNQFLRIDTLLYLMVYPQKPLVKTRTIELVKYD
KLPAGQNATVAVMSYSGYDIEDALVLNKASVDRGFGRCQVLRKYPVTLKIYANTT-KDQV
EGPTW--ENGA-PIKAHALLDVDGIASVGARVSQGEVYVNKAIPENSNSSGLSDGGS---
--NS-G-YSLIPQPQKYRLPDPSYIDKVMVSEVE-AGHQLIKVQTRQTRVPEVGDKFSSR
HGQKGVVGIIAEQVDMPFSDLGITPDIIMNPHGFPSRMTVGKMLELVSGKAGILKGKFEY
GTAFGGSKLEDMSRALIESGYSYDGKDYLTSGTTGEPLPAYVFTGPIYYQKLKHMVQDKM
HSRARGPRAILTRQPTEGRSRDGGLRLGEMERDCLIAYGASQLLRERLMLSSDKHEVDVC
ESCGFMAFGRFCQRCSTAG--ESGSNVVRMTLPYAFKLLLNELGSMNVNTRLIVSDEFPS
DGSRRA
>XP_016266296_Exophiala_oligosperma
------------------------------------------------------------
------------------------------------------------------------
------------------------------------------------------------
------------------------------------------------------------
------------------------------------------------------------
------------------------------------------------------------
------------------------------------------------------------
----------------------------MPPKKKVDGAEAAPQQ-----A----------
------------------------TRKS---IAPKVKTLPRKSVTKETAADATTTHEAHG
SK-DDSKHEKHPRKPSHHA---DSFDAALQPFYYGKSLTDPIDTARDKWNLVPAFLKVKG
LVKQHIESFNHFVEVELKKIIEAEPIITSDIDPDFYLKYEDIYVGRPSRFDEHY---VND
S---KNESTVTPNECRLRDMTYSAPIFVNVRYTKSKMAYRRRGMLIGRMPIMLRSSKCVL
AGKSEAEMCAMDECPLDPGGYFIVNGTEKVILVQEQLSKNRIIVEADAKKELITASVTSS
THARKSKSYIVLKKDLLYMRHNVLNEDVPICILLKAMGVTSDFDMSAIVAGTDSVLQEDF
AINFEEAIKNHIYTQQQALDYLGARIKITR-KPT-PFGQSRRNYVQEAIEAVSNVFIAHV
PIENLNFRPKAIYVGHMARRVLMAKQNPALVDDRDYVGNKRLELAGQLLSLLFEDLFKNF
NYSIKMAIDKSLRKPNKTQVTDPCDTMMGQAGHITQGMNRAIATGNWNLKRFRMDRAGVT
HLLSRLSFIASLGMMTRISSQFEKTRKVSGPRALQPSSFGMLCPADTPEGEACGLVKNLA
LMTHITTDDEEAPIKRLIFMLGAEDIVTVGGAELYSPGSYLVLLNGTPVATTRHPSHFLT
SFRRLRRSGRISEFVSTFINHHHSTIHVATDEGRICRPLIIV-EDKK-SKVTKRYLKSLR
QASMDFDDFLARGLVEYLDVNEENDSNIALYEGDINAS----TTHLEIEPFTILGAVAGL
IPYPHHNQSPRNTYQCAMGKQAIGFIANNQFLRIDTLLYLMVYPQKPLVKTRTIELVKYD
KLPAGQNATVAVMSYSGYDIEDALVLNKASVDRGFGRCQVLRKYPVTLKIYANTT-KDQV
EGPTC--ENGA-PIKAHALLDVDGIASVGAKVSQGEVYVNKAIPENSNSSGLSDGGS---
--NS-G-YSLIPQPQKYRLPDPSYIDKVMVSEVE-AGHQLIKVQTRQTRVPEVGDKFSSR
HGQKGVVGIIAEQVDMPFSDLGITPDIIMNPHGFPSRMTVGKMLELVSGKAGILKGKFEY
GTAFGGSKLEDMSRALIESGYSYDGKDYLTSGTTGEPLPAYVFTGPIYYQKLKHMVQDKM
HSRARGPRAILTRQPTEGRSRDGGLRLGEMERDCLIAYGASQLLRERLMLSSDKHEVDVC
ESCGFMAFGRYCQRCSTAG--ESGSNVVRMTLPYAFKLLLNELGSMNVNTRLIVSDEFPS
DGSRRA
>XP_013318569_Exophiala_xenobiotica
------------------------------------------------------------
------------------------------------------------------------
------------------------------------------------------------
------------------------------------------------------------
------------------------------------------------------------
------------------------------------------------------------
------------------------------------------------------------
--------------------------MTMPPKRKADGSEAAPQQ-----A----------
------------------------SRKP---AVAKVKTVPPKPVSKETPTESAAVLDARN
AE-GDSKAEKHGRKPYHHA---DSFDAALEPFYYDKSLTDPIDTARDKWNLVPAFLKVKG
LVKQHIESFNHFVEVELKKIILAEPVITSDIDPDFYIKYENIYVGRPRRHDEQF---IND
A---KDESTVTPNECRLRDMTYAAPILVDVRYTKSKIAYRRRGMPIGRLPIMLRSSRCVL
GGKSEAEMCAMDECPLDPGGYFIVNGTEKVILVQEQLSKNRIIVEADPKKEVITASVTSS
THARKSKSYIVLKKDLLYMRHNILNEDVPVCILLKAMGVTSDLDMMAIVAGTDSVLQDDF
AINFEETIKHHIHTQQQALDYLGARIKITR-KPT-PFGQSRRNYVQEALEAVSNVFIAHV
PIENLNFRPKAIYIGHMARRVLMAKQNPALVDDRDYVGNKRLELAGQLLSLLFEDLFKSF
NYAVKLNIDKVLRKPNKTEVADPCNVMMGHANHITQGMNRAIATGNWNLKRFRMDRAGVT
HLLSRLSFIASLGMMTRISSQFEKTRKVSGPRALQPSSFGMLCPADTPEGEACGLVKNLA
LMTHITTDDEEAPIKRLIFMLGAEDIVTVGGSELYAPGSYLVLLNGTPVATTRHPSHFLT
SFRHLRRSGRVSEFVSTFINHHHSTIHVATDEGRICRPLIIV-EDKK-SKVTKRYLKSLR
QGSMDFDDFLARGLVEYLDVNEENDSNIALYEPNINAT----TTHLEIEPFTILGAVAGL
IPYPHHNQSPRNTYQCAMGKQAIGFIANNQFLRIDTLLYLMVYPQKPLVKTRTIELVKYD
KLPAGQNATVAVMSYSGYDIEDALVLNKASVDRGFGRCQVLRKYPVSLKFYANHS-RDVV
GGPTM--ENGA-PIKAHALLDTDGIASVGAKVSQGEVYVNKLVPENANSSGLSDTGS---
--NN---ATHIPQAQKYRLPDPSYIDKVMVSEVE-AGHQLIKVQTRQTRVPEVGDKFSSR
HGQKGVVGIIAEQVDMPFSDLGITPDIIMNPHGFPSRMTVGKMLELVSGKAGILKGKFEY
GTAFGGSKLEDMSRALIEAGYSYDGKDYLTSGITGEPLPAYVFTGPIYYQKLKHMVQDKM
HSRSRGPRAILTRQPTEGRSRDGGLRLGEMERDCLIAYGASQLLRERLMLSSDKHEVDVC
ESCGFMAFGRWCQRCSTAG--ETGSNVVRMTLPYAFKLLLNELGSMNVNTKLIVSDEFPS
DGSRRA
>XP_007721463_Capronia_coronata
------------------------------------------------------------
------------------------------------------------------------
------------------------------------------------------------
------------------------------------------------------------
------------------------------------------------------------
------------------------------------------------------------
------------------------------------------------------------
------------------------------------------------------------
------------------------------------------------------------
MK-EDGKGEKHGRKPYHHT---DSFDAALEPFYYDKSLTDPIDTARDKWNLLPAFLKVKG
LVKQHIDSFNHFVEVELKKIIDAEPVITSDIDPDFYIKYENIYVGKPRRYDEH-MGDFRD
S---KEESTVTPNECRLRDMTYAAPILVDIRYTKSKVAYRRKGMPIGRLPIMLRSSKCVL
ANKSEAEMCAMDECPLDPGGYFIVNGTEKVILVQEQLSKNRIIVEADAKKELITASVTSS
THARKSKSYIVLKKDMLYMRHNILNEDVPICILLKAMGVTSDMDMMAIVAGKDMTLQDDF
AINFEETIKLGIHTQQQALDYLGARIKITR-KPT-PFGQSRRNYVQEALEAVSNVFIAHV
PIENLNFRPKAIYVAHMARRVLMAKQNPALVDDRDYVGNKRLELAGQLLSLLFEDLFKKY
NYDIKMNMDKVLRKPNRTEMADPCTVMMGHANHITQGMNRAIATGNWNLKRFRMDRAGVT
HLLSRLSFIASLGMMTRISSQFEKTRKVSGPRALQPSSFGMLCPADTPEGEACGLVKNLA
LMTHITTDDEEDPIKRLIFMLGAEDVATVGGSELYAPGSYLVLLNGTPVATTRHPSQFLT
SFRRLRRSGRISEFVSIFINHHHSTIHVATDEGRICRPLIIV-EDKK-SKVTKRYLKSLR
QGSMDFDDFLARGLVEYLDVNEENDSNIALYESNINAT----TTHLEIEPFTILGAVAGL
IPYPHHNQSPRNTYQCAMGKQAIGFIANNQFLRIDTLLYLMVYPQKPLVTTRTIELVKYD
KLPAGQNATVAVMSYSGYDIEDALVLNKASVDRGYGRCQALRKYPVSLKLYANGS-KDTI
EGPTM--ENGV-PIKAHALLDEDGIASVGAKVSQGEVYVNKYIPENSNSSGLSDAGS---
--NSLG-ASLIPQAQKYRLYDHSYIDKVMVSEVE-SGNQLIKIQTRQTRLPEVGDKFSSR
HGQKGVVGIIAEQVDMPFSDRGITPDIIMNPHGFPSRMTVGKMLELVAGKAGIVKGKFEY
GTAFGGSKLEDLSRALLEAGYSYDGKDYLTSGTTGEPLPAYVFMGPIYYQKLKHMVQDKM
HSRSRGPRAILTRQPTEGRSRDGGLRLGEMERDCLIAYGASQLLRERLMLSSDKHEVDVC
ESCGFMAFGRWCQRCSTAG--EPGSNVVRMTLPYAFKLLLNELGSMNVNTRLIVSDEFPA
DGSRRA
>XP_007729151_Capronia_epimyces
------------------------------------------------------------
------------------------------------------------------------
------------------------------------------------------------
------------------------------------------------------------
------------------------------------------------------------
------------------------------------------------------------
------------------------------------------------------------
----------------------------MPPKRKVDGSVAAPQP-----A----------
------------------------SRNPIPKKTVPRKSGPRDGHVDELSTPRDGPLAGRN
SK-DDPKGEKHSRKPHHHP---DSFDAALEPFYYDKSLTDPIDTARDKWNLLPAFLKVKG
LVKQHIDSFNHFVEVELKKIIDAEPVITSDIDPDFYIKYENIYVGKPRRYDEH-MGDFRD
S---KEESTVTPNECRLRDMTYAAPILVDIRYTKSKVAYRRKGMPIGRLPIMLRSSRCVL
ANKSEAEMCAMDECPLDPGGYFIVNGTEKVILVQEQLSKNRIIVEADSKKELITASVTSS
THARKSKSYIVLKKDMLYMRHNILNEDVPICILLKAMGVTADMDMMAIVAGPHEALQDDF
AINFEETIKLGIHTQQQALDYLGARIKITR-KPT-PFGQSRRNYVQEALEAVSNVFIAHV
PIENLNFRPKAIYVAHMARRVLMAKQNPALVDDRDYVGNKRLELAGQLLSLLFEDLFKKY
NYDIKMNMDKVLRKPNRTEMADPCTVMMGHANHITQGMNRAIATGNWNLKRFRMDRAGVT
HLLSRLSFIASLGMMTRISSQFEKTRKVSGPRALQPSSFGMLCPADTPEGEACGLVKNLA
LMTHITTDDEEAPIKRLIFMLGAEDVVTVGGNELYTPGSYLVLLNGTPVATTRHPSHFLT
SFRRLRRSGRISEFVSIFINHHHSTIHVATDEGRICRPLIIV-EDKK-SKVTKRYLKSLR
QGSMDFDDFLARGLVEYLDVNEENDSNIAMYESDINAT----TTHLEIEPFTILGAVAGL
IPYPHHNQSPRNTYQCAMGKQAIGFIANNQFLRIDTLLYLMVYPQKPLVKTRTIELVKYD
QLPAGQNATVAVMSYSGYDIEDALVLNKASVDRGFGRCQVLRKYPVSLKLYANGS-KDTV
EGPTM--DNGV-PIKAHALLDEDGIASVGAKVSQGEVYVNKYIPENSNSSGLSDAGS---
--NSLG-TALIPQAQKYRLYDPSYIDKVMVSEVE-SGNQLIKIQTRQTRVPEVGDKFSSR
HGQKGVVGIIAEQVDMPFSDRGITPDIIMNPHGFPSRMTVGKMLELVSGKAGILKGKFEY
GTAFGGSKLEDMSKALIEAGYSYDGKDYLTSGTTGEPIPAYVFMGPIYYQKLKHMVQDKM
HSRSRGPRAILTRQPTEGRSRNGGLRLGEMERDCLIAYGASQLLRERLMLSSDKHEVDVC
ESCGFMAFGRWCQRCSTAG--EPGSNVVRMTLPYAFKLLLNELGSMNVNTRLIVSDEFPT
DGSRRA
>XP_009154606_Exophiala_dermatitidis
------------------------------------------------------------
------------------------------------------------------------
------------------------------------------------------------
------------------------------------------------------------
------------------------------------------------------------
------------------------------------------------------------
------------------------------------------------------------
----------------------------MPPKRKADGAAAASQQ-----T----------
------------------------SRNPVP-KAVPRRAAPP----AVTSTTGEIHSHGRS
GK-DESKSEKHSCKPYHHA---DSFDAALEPFYYDKSLTDPIDTARDKWNLLPAFLKVKG
LVKQHIDSFNHFVEVELKKIIDAEPVITSDIDPDFYIKYENIYVGKPRRYDEH-MGDLRD
S---KDESTVTPNECRLRDMTYAAPILVDIRYTKSKVAYRRKGMPIGRLPIMLRSSRCVL
ANKSEAEMCAMDECPLDPGGYFIVNGTEKVILVQEQLSKNRIIVEADPKKELITASVTSS
THARKSKSYIVLKKDMLYMRHNILNEDVPICVLLKAMGVTSDMDMMAIVAGTDSTLQDDF
AINFEETIKLGIHTQQQALDYLGARIKITR-KPT-PFGQSRRNYVQEALEAVSNVFIAHV
PIENLNFRPKAIYVAHMARRVLMAKQNPALVDDRDYVGNKRLELAGQLLSLLFEDLFKKY
NYDIKMNMDKVLRKPNRTEMADPCTVMMGHANHITQGMNRAIATGNWNLKRFRMDRAGVT
HLLSRLSFIASLGMMTRISSQFEKTRKVSGPRALQPSSFGMLCPADTPEGEACGLVKNLA
LMTHITTDDEEAPIKRLIFMLGAEDIVTVGGTELYAPGSYLVLLNGTPVATTRQPSHFLT
SFRRLRRSGRVSEFVSTFINHHHRTINVATDEGRICRPLIIV-EDKK-SKVTKRYLKSLR
QGSMDFDDFLARGLVEYLDVNEENDSNIALYESDINAS----TTHLEIEPFTVLGAVAGL
IPYPHHNQSPRNTYQCAMGKQAIGFIANNQFLRIDTLLYLMVYPQKPLCKTRTIELVKYD
KLPAGQNATVAVMSYSGYDIEDALVLNKASVDRGFGRCQVLRKYPVSLKLYANGT-KDTV
EGPTM--ENGV-PVKAHALLDEDGIASVGAKVSQGEVYVNKYVPENANSSGLSDTAS---
--NSLG-TSLMPQAQKYRLPDPSYIDKVMVSEVE-SGNQLIKIQTRQTRVPEVGDKFSSR
HGQKGVVGIIAEQVDMPFSDRGITPDIIMNPHGFPSRMTVGKMLELVAGKAGILKGKFEY
GTAFGGSKLADLSKALIEAGYSYDGKDYLTSGITGEPLPAYVFMGPIYYQKLKHMVQDKM
HSRSRGPRAILTRQPTEGRSRDGGLRLGEMERDCLIAYGASQLLRERLMLSSDKHEVDVC
ESCGFMAFGRWCQRCATAG--ESGSNVVRMTLPYAFKLLLNELGSMNVNTRLIVSDEFPA
DGSRRA
>XP_013257266_Exophiala_aquamarina
------------------------------------------------------------
------------------------------------------------------------
------------------------------------------------------------
------------------------------------------------------------
------------------------------------------------------------
------------------------------------------------------------
------------------------------------------------------------
-------------------------MGLWPQVRRQNPSPRLVRAQLKLCA----------
------------------------TKHS---SDLRQKQVPRNVTIKEPVAHKQAEAEAPS
KRVETTKNEKPSRKPHHHA---DGFDAALEPFYYDKSLTDPIDTARDKWNLLPAFLKVKG
LVKQHIESFNHFVEVELKKIIDAEPVITSDIDPDFYIKYENIYIGKPCRSEESL-----D
SFSRGEESTVTPNECRLRDMTYAAPILVDVRYTKSKMAYRRKGMLIGRLPIMLRSSRCFL
ANKSEAEMCAMDECPLDPGGYFIVNGTEKVILVQEQLSKNRIIVEADHKKELITASVTSS
THARKSKSYIVLKKDLLYMRHNILNEDVPICILLKAMGVSSDMDMMAIVAGTDSTLQEDF
AINFEETIKHQIHTQQQALDYLGARIKITR-KPT-PFGQSRRNYVQEALEAVSSVFIAHV
PIENLNFRPKAIYVAHMARRVLMAKQNPALVDDRDYVGNKRLELAGQLLSLLFEDLFKKF
NYDVKMKIDKQLRKPNKTEVVDPCQTMMGAAVSITQGMNRAIATGNWNLKRFRMDRAGVT
HLLSRLSFIASLGMMTRISSQFEKTRKVSGPRALQPSSFGMLCPADTPEGEACGLVKNLA
LMTHITTDDEEAPIKRLIFMLGAEDIVSIGGSELYGHGAYLVLLNGTPVASTRQPSLFLS
SFRRLRRSGRISEFVSIFINHHHNTIQIATDEGRICRPLIIV-EDKK-SKVTKRYLKSLR
QGSMDFDDFLARGLVEYLDVNEENDSNIAMYESNINAT----TTHLEIEPFTILGAVAGL
IPYPHHNQSPRNTYQCAMGKQAIGFIANNQFLRIDTLLYLMVYPQKPLVKTRTIELVKYD
KLPAGQNATVAVMSYSGYDIEDALVLNKASVDRGFGRCQVLRKYPVTIKLYPGGNLKDIV
EPPTI--DNGV-PIKAHALLDVDGIASVGAKVSQGEVYVNKYVPENASASTLSDSGR---
--NG----PAIPQPQKYRLPDPSYIDKVMVSEQE-SGNQLIKVQTRQTRVPEVGDKFSSR
HGQKGVVGIIAEQVDMPFSDLGITPDIIMNPHGFPSRMTVGKMLELVSGKAGILKGQFEY
GTAFGGSKLEDMSRALIEAGYSYDGKDYLTSGITGEPLPAYVFTGPIYYQKLKHMVQDKM
HSRSRGPRAILTRQPTEGRSRDGGLRLGEMERDCLIAYGASQLLRERLMLSSDKHEVDVC
ESCGFMAFGRWCQRCSSAG--QTGSNVVRMTLPYAFKLLLNELGSMNVNTRLVVTDEFPP
DGSRRA
>XP_016224408_Exophiala_mesophila
------------------------------------------------------------
------------------------------------------------------------
------------------------------------------------------------
------------------------------------------------------------
------------------------------------------------------------
------------------------------------------------------------
------------------------------------------------------------
----------------------------MPPKRKVDGTNADQSSSTSAAK----------
------------------------STSK---VARKPSFVSNQSSLKETAAQSSS------
---ELPKTDKPSRKPHHHT---DSFNAALEPFYYDKSLTDPIDTARDKWNLLPAFLKVKG
LVKQHIESFNHFVEVELQKIIDAEPVITSEIDPDFYIKYEKIYVGKPCRVEEQH----NY
GLTAKDESTVTPNECRLRDLTYAAPILVDVRYTKSKMAYRRKGLVIARVPIMLRSSKCFL
ANKTETEMCAMDECPLDPGGYFIVNGTEKVILVQEQLSKNRIIVESDPKKESIVASVTSS
THARKSKSYIALKKDLLYMRHNILNEDVPICILLRAMGVTSDIDMMAIVAGTDSTLQEDF
AINFEETIKHQIHTQQQALDYLGQRIKITR-KPT-PFGQARRNYVQEAIEAVCNVFVAHV
PIENLNFRPKALYVGHMARRVLMAKQNPALVDDRDYVGNKRLELAGQLLSLLFEDLFKSY
NYAVKLAIDQKLRKPVKTGVIDPCVELQSKGPYITQGMIRAIATGNWNLKRFRMDRAGVT
HLLSRLSFIASLGMMTRISSQFEKTRKVSGPRALQPSSFGMLCPADTPEGEACGLVKNLA
LMTHITTDDDETPVKRLIFMLGAEDIVSVGGSELYAPGTYLVLLNGTPIACTRHPSHFLT
SFRRLRRSGRISEFVSIFINHHHGTIHVATDEGRICRPLIIV-EDKK-SKVTKRYLKSLR
QGSMDFDDFLARGLVEYLDVNEENDSNIAMYESNINSS----TTHLEIEPFTILGAVAGL
IPYPHHNQSPRNTYQCAMGKQAIGFIANNQFLRIDTLLYLMVYPQKPLVKTRTIELVNYD
KLPAGQNATVAVMSYSGYDIEDALVLNKASVDRGFGRCQVLRKYPVTLKLYGNDL-KDQL
YGPTLE-ENGK-PAKGQALLDEDGITAVGARISQGQVYVNKFVPEAANSSGLSDNGK---
--KS----ATIAQPQKYRLPDPSYIDKVMVSEVE-SGNQLIKVQTRQTRVPEVGDKFSSR
HGQKGVVGIIAEQVDMPFSDRGITPDIIMNPHGFPSRMTVGKMLELVSGKAGILKGQFEY
GTAFGGSKLEHMSQVLIEAGYSYDGKDYLTSGITGEPLPAYVFTGPIYYQKLKHMVQDKM
HSRSRGPRAILTRQPTEGRSRDGGLRLGEMERDCLIAYGASQLLRERLMLSSDKHEVDVC
ESCGFMAFGRVCQRCTNAG--DLEANVVRMTLPYAFKLLLHELGSMNVNTRLIVTDEFPA
DGSRRA
>XP_013276285_Rhinocladiella_mackenziei
------------------------------------------------------------
------------------------------------------------------------
------------------------------------------------------------
------------------------------------------------------------
------------------------------------------------------------
------------------------------------------------------------
------------------------------------------------------------
----------------------------MPPKRRAVPKV---------------------
-------------------------------RPAPRKAPARGGPINEPSTVGDA-VPGRS
AR-DDA---RQNRRTHHHA---DNFDAALEPFYYDKSLTDPIDTARDKWNLLPAFLKVKG
LVKQHIESFNHFVEVELKKIIDAEPVITSDIDPDFYIKYQNIYVGKPRRYDEQWMGDVRD
S---KDESTVTPNECRLRDMTYAAPILVDVQYTKSKTAYRRKGMPIGRLPIMLRSSRCVL
ANKTEAEMCAMDECPLDPGGYFIVNGTEKVILVQEQLSKNRIIVEADPKKDMITASVTSS
THARKSKSYIVLKKDLLYMRHNILNEDVPVCILLKAMGVTSDMDMMAIVAGPDGTLQDDF
AINFEETVKYQIHTQQQALDYLGARIKITR-KPT-PFGQSRRNYVQEALEAISGVFIAHV
PIENLDFRPKALYVAHMARRVLMAKRNPALVDDRDYVGNKRLELAGQLLSLLFEDLFKKY
NYDIKMNMDKVLRKPNRTEMADPCVIMMGHANHITQGMNRAIATGNWNLKRFRMDRAGVT
HLLSRLSFIASLGMMTRISSQFEKTRKVSGPRALQPSSFGMLCPADTPEGEACGLVKNLA
LMTHITTDDEEAPIKRLIFILGAEDIVTVGGFELYAPGSYLVLLNGTPVATTKTPSIFLA
SFRRLRRSGRISEFVSIFINHHQSTIHVATDEGRICRPLIIV-DDKK-SKVTKRYLKSLR
QGSMDFDDFLARGLVEYLDVNEENDSNIAMYESDIDAT----TTHLEIEPFTILGAVAGL
IPYPHHNQSPRNTYQCAMGKQAIGFIANNQFLRIDTLLYLMVYPQKPLVKTRTIELVKYD
KLPAGQNATVAVMSYSGYDIEDALVLNKASIDRGFGRCQVLRKYPVSLKLYANGT-KDTI
EAPTK--ENDI-PIKAHALLDDDGIACVGAKVSQGEVYVNKYVPENANSSGLSDTGS---
--NSLG-TALIPQSQKYRLPDPSYIDKVMVSEVE-SGNQLVKVQTRQTRVPEVGDKFSSR
HGQKGVVGIIAEQVDMPFSDLGITPDIIMNPHGFPSRMTVGKMLELVSGKAGVLKGKFEY
GTAFGGSKLEDMSRALIEAGYSYDGKDYLTSGITGEPLPAYVFTGPIYYQKLKHMVQDKM
HSRSRGPRAILTRQPTEGRSRDGGLRLGEMERDCLIAYGASQLLRERLMLSSDKHEVDIC
EACGFMAFGRWCQRCSTAG--ETGSNVVRMTLPYAFKLLLNELSSMNVNAKLIVSDEFPS
DGSRRA
>XP_018001880_Phialophora_attinorum
------------------------------------------------------------
------------------------------------------------------------
------------------------------------------------------------
------------------------------------------------------------
------------------------------------------------------------
------------------------------------------------------------
------------------------------------------------------------
----------------------------MPPRRK--------------------------
------------------------------------KSAGPVGRAPEAQIDEEVATHGKS
SNEKHVKSQTKDERPRKAPLARDTFGAILEPFYDQKLLTDSIETARDKWNLLPAFLKVKG
LIHQHIDSFNHFVEVELKKIID-------DIDPNFYIKYLNIYVGKPSRYDEQYYGD---
----GRESTVSPNECRLRDLTYAAPILVDVQYPKGNQIFRRKGMTIGRLPIMLRSSRCIL
SGKTEAEQVDLQECPLDPGGYFIVNGTEKVILMQEQLSKNRIIVETEPKKGLITASCTSS
THARKSKTYVSLRKGLITMNHNILQEPIPICVLLKAMGVANDMEMMTIVAGTDQALQDDF
AENFEETIKLGIHTQQQALDHVGSRIKIAR-KQT-PFGQVKRNYVQEALEAVSNVLLAHV
PIEDLDFRPKAIFIAHMARRCLMTKQNPDMVDDRDYVGNKRIELAGQMLSLLFEDSWKKY
NFDIKLNMDKILRRPNKTEVPDPCAIMIGHASQITQAMSRAIATGNWNLKRFRMERAGVS
HLLNRLSFIATLGMMTRISSQFEKTRKVSGPRALQPSSFGMLCPADTPEGESCGLVKNTA
LMTHITTEQLQEPIKRIIYMLGAEDISSVGGSELYAPGSYLVMLNGTPLAVTRYPSQFLG
AFRKLRRSGRISEFVSIFINHHHSAIQIATDEGRVCRPLIIV-EDRK-SKVTKRYLKSLQ
RGSMDFEDFLARGLVEYLDTNEMNDALIALTEDDITTN----TTHLEIEPFTILGAVAGL
IPYPHHNQSPRNTYQCAMGKQAIGAIASNQFLRIDTILYLMVYPQKPLVKTRTIELIKYD
QLPAGQNATVAVMSFSGYDIEDALVLNRASVDRGFGRCQVLRKYPVSLKLYPNGS-KDSV
REPTID-QQTGVNVKEHALLDYDGIARVGEKISAGEVFINKHLPQNANSSGFSDNG----
--NGHDSDNAIPQPQRYKLSDFSYVDKVMVSEVE-NGSQLIKIQTRQTRIPEVGDKFSSR
HGQKGVVGIIVSQEDMPFSDQGVTPDIIMNPHGFPSRMTVGKMLELVSGKAGILDGKFEY
GTAFGGSQLDDMSQVLMNHGFSYDGKDYLTSGVTGEPLPAYVFTGPIYYQKLKHMVQDKM
HSRARGPRAILTRQPMEGRSRDGGLRLGEMERDCLIAYGASQLMRERLMLSSDVHNVEIC
ESCGFTAFNRQCKRCITAGDSEAGSKVVTLQMPYSFLLLSRELNAMSISTRLIVDDEFPA
------
>NP_593690_Schizosaccharomyces_pombe
------------------------------------------------------------
------------------------------------------------------------
------------------------------------------------------------
------------------------------------------------------------
------------------------------------------------------------
------------------------------------------------------------
------------------------------------------------------------
----------------------MGVNTAGDPQKSQPKINKGGIGKD--------------
------------------------------------------------------------
----------------------ESFGALFKPVYKGKKLADPVPTIEDKWQLLPAFLKVKG
LVKQHLDSYNYFVDVDLKKIVQANEKVTSDVEPWFYLKYLDIRVGAPVRTDAD-------
----AIQASISPHECRLRDLTYGANIYVDIEYTRGKQVVRRRNVPIGRMPVMLRSNKCVL
SGKNEMEMAALNECPLDPGGYFIVKGTEKVILVQEQLSKNRIIVEAEPKKGLWQASVTSS
THERKSKTYVITKNGKLYLKHNSVADDIPIVVVLKAMGLQSDQEIFELVAGAEASYQDLF
APSIEECAKLNIYTAQQALEYIGARVKVNR-----RAGANRLPPHEEALEVLAAVVLAHI
NVFNLEFRPKAVYIGIMARRVLMAMVDPLQVDDRDYVGNKRLELAGQLLALLFEDLFKKF
NSDLKLNIDKVLKKPHRTQEFDAYNQLTVHSDHITQGMVRALSTGNWSLKRFKMERAGVT
HVLSRLSYISALGMMTRITSQFEKTRKVSGPRSLQASQFGMLCTSDTPEGEACGLVKNLA
LMTHITTDEEEEPIIKLAYAFGIEDIHVISGRELHSHGTYLVYLNGAILGISRYPSLFVA
SFRKLRRSGKISPFIGIFINTHQRAVFISTDGGRICRPLIIV-QNGL-PKVESKHIRLLK
EGKWGFEDFLKQGLVEYVDVNEENDSLISVYERDITPD----TTHLEIEPFTILGAVAGL
IPYPHHNQSPRNTYQCAMGKQAIGAIAYNQLQRIDTLLYLMVYPQQPMVKTKTIELIGYD
KLPAGQNATVAIMSYSGYDIEDALVLNKSSIDRGFGRCQVFHKHSVIVRKYPNGT-HDRI
GDPQRDPETGE-VVWKHGVVEDDGLAGVGCRVQPGQIYVNKQTPTNALDNSITLGH----
--TQTVESGYKATPMTYKAPEPGYIDKVMLTTTD-SDQTLIKVLMRQTRRPELGDKFSSR
HGQKGVCGVIVQQEDMPFNDQGICPDIIMNPHGFPSRMTVGKMIELLSGKVGVLRGTLEY
GTCFGGTKVEDASRILVEHGYNYSGKDMLTSGITGETLEAYIFMGPIYYQKLKHMVMDKM
HARARGPRAVLTRQPTEGRSRDGGLRLGEMERDCLIAYGASQLLLERLMISSDACDVDVC
GQCGLLGYKGWCNSC------QSTREVVKMTIPYAAKLLFQELLSMNIVPRLALEDEFKY
------
```
