## Supplementary material for "Coding Sequence Insertions in Fungal Genomes are Intrinsically Disordered and can Impart Functionally-Important Properties on the Host Protein": MAFFT_MSAs: XP_710805.1_blasthits_MAFFT.txt

```
>XP_710805_Candida_albicans
------------------------------MAKASKQTKKFQNKHLKHTIE--QRKKVQA
QNKKIASRKKS-----GSSS-SGESNAPK---RADG---KAKEVFEDMSVDDFFGGGFE-
-----VPKE---------------KNKNKNKQDTIEEN--------------------EE
ED--S--SSEE--EDEEAMKENLKKLEADDPEFYKYLKDNDNDLLDFEA----VNPLDAI
SDDEGDEDDD---EEIEKEV----PS---DDDSEEEPTLGKVKGSKIEITKSLVKKWNQQ
LD-K-PTPKITRNILIAFKAAVNIHNSDS---EDYKFSITDPKAFSELMLLVLKKVPISV
QKLVKYKTNTQ-G-VRTIPQKNQYATQIAAILKSHAGSFITLLNDITNTETAALILASIY
EVFPFYLSHRRLLKQILTAVVNVWSSSSDID-TQISTFAFLNNVSREYPKSVLETVLKLT
YSSFLQNCRKTNVHTMAQINFCKNSAVELFGINETLGYQVGFEYVRQLAIHLRNSINATS
N------AKEGYKTIYNWQYCHSLDFWSRVLSQHCNPEKELQNHKSK---ESPLRQLIYP
LVQVTLGAIRLIPTAQFFPLRFYLIRSLIRLSQSTGVFIPLFPLISEILSSTAMTK-A--
P------KA--STLQAVDFEHNIKVNQAYLGTRVYQDGLCEQFIELSGEFFGLYAKSIAF
PELVTPAVLALRRFVK-------KSK-NVKFNKQLQQLIEKLNANAVFITGKRSNVEYGP
SNKAEVQQFLSDFEWEKTPLGQYVSVQRQLKAERLRILKEAQEEEAKAQA----------
-------------------------------------------------------EQKKK
EEE-ED------EQEDEDIVMEEEDDE------------
>XP_002422089_Candida_dubliniensis
------------------------------MGKASKQTKKFQNKHLKHTIE--QRKKVQA
HNKKIASRKKG-----GSS----ESNAPK---RADG---KAKEVFEDMSVDDFFEGGFE-
-----VPKEK-----------NKSKNKNKNKQDTMEEN---------------------E
ED--S--SSEE--EDEEAMKENLKKLEAEDPEFYKYLKDNDNDLLDFEA----VNPLDAI
SDDEDDDEGDKEEEKEEKEV----PSD--DDDSDEEPTLGRTKGTKIEITKSLVKKWNQQ
LD-K-PTPKIIRNILIAFKAAVNIHNSDS---EDYKFSITDPKAFSELMLLVLKKVPISI
QKLVKYKTNAQ-G-VRTIPQKNQYATQIAAILKSHAGSFITLLNDITNTETAALILASIY
EVFPFYLSHRRLLKQILSAVVNVWSSTSDID-TQISTFAFLNNVSREYPKSVLETVLKLT
YSSFLQNCRKTNVHTMAQINFCKNSAVELFGINETLGYQVGFEYVRQLAIHLRNSINATS
N------AKEGYKTIYNWQYCHSLDFWSRVLSQHCNPEKELQNHKSK---ESPLRQLIYP
LVQVTLGAIRLIPTAQFFPLRFYLIRSLIRLSQSTGVFIPLFPLISEILSSTAITK-A--
P------RA--STLQAVDFEHNIKVNQAYLGTRVYQDGLCEQFIELSGEFFGLYTKSIAF
PELVTPAVLELRRFVK-------KSK-NVKFNKQLQQLIEKLNANAVFITGKRSNVEYGP
SNKAEVQQFLNDFEWEKTPLGQYVNVQRQMKAERLRILKEAQEEEARAQA----------
-------------------------------------------------------EQKKK
EEE-EE------EKEDEDIEMEVEDDE------------
>XP_002545794_Candida_tropicalis
------------------------------MAKTSKQTKKFQSKHLKHTIE--HRKKVQE
HNKKIASRKKN-----KSG----ESNPPK---RADG---KAKEVFEDMSVDDFFAGGFE-
-----VPKE---------------KKKNKKVEEKKEEE--------------------EE
DDDES--SSEE--EDEEAMKENLKNLEKEDPEFYKYLKENDNALLDFEG----VNPLDAM
EDDDDEEDDN---EDEEKEV----PSDVESDNEEESNRSSKTKESKVEITFQLVKKWSEQ
LN-K-PSPKIIRNVVIAFKAAVNIHNSDS---EDYKFSITDPKAFSDLMLLVLKKVPISI
QKLVKYKTNPQ-G-VRTVPQKNQYATQIASILKSHAGSYITLLNDITNTETAALVLASIY
EVFPFYLSHRRLLKQILSAIVNVWASTPEVE-TQIATFAFLNNVAREFPKSVLETILKLT
YSSFLQNCRKTNVHSMSQINFCKNSAAELFGIDENLSYQVGFEYVRQLAIHLRNSINATS
N------AKEGYKTIYNWQYCHSLDFWSRVLSQHCNPEKELKNHKSK---ESPLRQLIYP
LVQVTLGAIRLIPTAQFFPLRFYLIRSLMRLSQSTGVFIPLFPLLSEILTSTAITK-A--
P------KA--SNLQAVDFDHNIKVNQAYLGTRVFQDGLCEQFIELSGEFFGLYAKSIAF
PELVTPAVLSLRRFIK-------KSK-NVKFNKQLQQLVEKLNANATFISGKRSNVEYGP
SNKTEVQLFLNDFEWEKTPLGQYIVVQRKLKEERLRILKEAQEAEEKAAA----------
-------------------------------------------------------EQKKR
EEEGEE------DESEEDVEM--SDDE------------
>XP_003869442_Candida_orthopsilosis
------------------------------MGKTSKQTKKFQNKHLKHTIE--HRKKAQD
FKKKAAMRKKG------------GGDKPQVEQPKDG---ST---FEDMSVDDFFAGGFE-
-----LPKGM--------------EKSKKKMEE---------------------------
SDDAS--SSDESSEDEEDMKKNLENLEKQDPEFYKYLKENDNQLLDFEG----VNPLEAM
SDDDDEGQDEEEEAEIEDI-----GDAAPSTS---------KAPNKVEITTQLVDKWSKQ
LE-K-PTPKVIRNIIIAFKAAVNINSG-----EDYKYSVVDPKAFTELMLMVLKKVPMAV
QDIVKYKTKQ--G-VRTIPQ-NAQASQIGSILKTHASSYITLLKDITNTETAAIILASLY
EVFPYYLSHRRLLKQIITAVANVWASSNETD-TQIALFAFINNVVREYPKSILETVLKVS
YSSFLQHCRKTNPHTISRINFCKNSLAELFSVDETIGYQVGFEYVRQLAIHLRNSVNG--
--------KGGFVTIYNWQYCHSLDFWSRVLT-LCK----------E---TSSLRQLIYP
LVQVSLGAIRLNPTAQFFPLRFYLMRSLLRLSK-TGVYIPLFPLLYEILSSTAITK-S--
P------KS--STLQIVDFEHNIKVNQAYLGTKIYQDGLCEQFIELASEFFGLYAKSIAF
PELTTPAVLGLKRFTK-------KSK-NIKFNKQLNQLIEKLNANAQLISRKRSNVEFGP
SDKREVKEFLSDLNWDKTPLGQYIVVQRQQKEERLRLFKEAQEEEERAKE----------
-------------------------------------------------------QKKRE
EEEEEE------EEEEEEEEEEECIDDEEGEVEDEDMSD
>XP_001525347_Lodderomyces_elongisporus
------------------------------MAKASKQTKKFQNKHLKHTIE--HRKKVQE
FNKKAAKRKGKGGKGGKGGE-DDTATATATSQDKNG---RSKEVFDDVSVDEFLAGDFE-
-----IPKEKKRKTLEAKQKGNAKKSSNNNDDDDDDDE--------------------EE
EEEDS--SSEE--EDEEDMKQNLENLEKEDPEFFKYLKENDKELL---S----VNPLDAI
SDDEDAEEEEEEEEEDGEGEGEVYGDDADGDAIMKGQDEESASGAKIEITTQLVKKWGDQ
LS-K-PTTKIIRNIVIAFKAAMNINKG-----EDYKYAMVDPQAFADLMIIVLKKVPIAI
ENLVKYKTNVQ-G-VRTVPQKNSQAGQIATILKTHASSYITLLKDITNTESAALILASLY
EVFPYYLSHRRLLKQILTAVVDVWASANQVD-TQIAAFAFLNNVVREYPKSILETVLKLT
YSSFLQHCRRTNIHTIDRLNFCKNSSAELYGIDETIGYQIGFEYVRQLAIHLRNSINATS
N------AKEGYKTVYNWQFCHSLDFWSRVLSQLCNPEIELK-HKSK---ESPMRQLIYP
LVQVTLGTIKLIPTAQFFPLRFYLLRSLIRLSQLTGVYIPLFPLLFEILSSTAITK-P--
P------KA--STLQMVDFEHNIKVNQAYLGTRVYQDGLTEQFIELTAEFFGLYAKNVAF
PELITPAVLGLKRFTK-------KSK-NVKFNKQLGQLIEKLNANAQFITTRRAKVEYGP
SNKQEVKTFLSDYEWAKTPLGQYITVQRQLKEERLKMLREAQEEESKALE----------
-------------------------------------------------------AKKHE
DSE------------------------------------
>XP_007373729_Spathaspora_passalidarum
------------------------------MAKVSKQTKKFQNKHLKHTIE--QRKKVQS
HSKKIALRKKG-----KSTS-E-EASEPK---RKDG---KAKEVFEDMSVDDFFAGGFE-
-----VPKEK--------------KTKKKKVEE--------------------------S
DDEES--SEEE--EDEEVMKENLKNLEEQDPEFYKYLKENDNELLDFEG----VNPLDAM
DEDESEEEDE---EEEEVKE----KTKKKADTA--------TAPGKVEITLELVKKWEQQ
LE-K-PSPKLLRNITIAFKAAVNINNSDE---EDYKYSVTDPNAFSELMFVVLKKVPVAI
QKLVKYKTNSQ-G-VRTLPQKNQNVTQISSILKSHAGSFITLLKDITNTEIAALVLSSIY
ELIPYYLSYRRLLKEILSSVVDVWSTTPDIQ-TQIATFAFLNNVAKEYPKSVLENILKLS
YSGMLQNCRKTNIHSMSQINFCKNSASELYGIDETLSYQVGFEYIRQLAIHLRNSINATS
N------AKEGYKTIYNWQYCHSLDFWSRVLSQHCNPEIELQNHKSK---ESPLRQLIYP
LVQVTLGAIRLIPTAQFFPLRFYLIRSLLRLSQSTGVYIPIFPLISEILTSTAMTK-A--
P------KG--SSLQAFDFDHNIKANQAYLGTRVFQDGLCEQFIELTSEFFGLYAKSIAF
PELVTPAILSLRRFTK-------KSK-NIRFNKQLHQLVEKLNANATFITGKRSNVEYGP
SNKTEVQLFLNDFDWEKTPLGQYVIVQRQTKDEKMRILKEALEEEEKAKA----------
-------------------------------------------------------EQKKK
DE--QD------DDIEIDVDSEEEDSEEEEEE-------
>XP_043050976_Scheffersomyces_spartinae
------------------------------MGKTSKSTKKFQNKHLKHTIE--HRKEVQK
HNKLRGNRKKK-----STTT-N-DGEEPK---RERK---AAKEVFEDMPVDEFFASGFE-
-----VPKEK--------------KSKSKKESE---SE--------------------AD
SDEES--SSDE--EDEEQMKADLDNLKDKDPEFYKYLQENDKGLLDFEG----VNPLEAM
GELDEEVEE----EEEEQGD----GDDSDDDT---------VKNDKNEITIQLVQQWSKN
LE-S-PNRKIIRNVCVAFKAAVNINNS-T---EDYKYAVTDPKAFQKVMLLGLKKIPQAI
QKLVKYKIAN--G-SRTIPQNNPNVSQLSNILKSHAGSYLLLLGDSNNTDTAALVLSSLQ
ELLPYYISHRKLVKQIINSVVNIWASSTNVE-IQIAAFAFLNNAAREYPKSLLELILKSS
YSTFLQNCRKTNVHTMPQLNFCKNSAAELYGINETTSYQVGFEFVRQLAIHLRNSINGTR
S------SNESYKAIYNWQYCHSLDFWSRVIAQSCNPERELQNHKSK---ESPMRQLIYP
LVQVTLGAIRLIPTAQFFPLRFYLIRSLLRLSQQTGVYIPIYPLISEILTSTAITK-A--
P------KP--SKLQAVDFENNIKVNQAYLGTKVYQEGLCEQFIELTSEFFIMYTKSIAF
PELVTPVVLSLRRFMK-------KSR-NTKFNKQLQQLVEKLNTNATFITQRRSNVEYGP
TNKTEASLFLNDFEWSKTPLGQYVVVQRQIREERRRILQEALEAEEEARK----------
-------------------------------------------------------KQQQQ
SEDEED------QSEEEDQEMED----------------
>XP_001382480_Scheffersomyces_stipitis
------------------------------MTKTSKSTKKFQNKHLKHTIE--HRREVQK
HKKKLGDRKKK-----KPSR-D-EAGEPTGPVRANG---KAKEVFEDMSVEDFFEGGFE-
-----VPKEK--------------KSKKKRVEE-------------------------EE
EDDES--SEEE--QDEEAMKENMKTLAENDPDFYKYLKENDGALLDFEG----VNPLDAI
SDDEEEEEEEVDEEEEDNSK----KSKKAKD----------VEENKTEITLDLVKTWNKQ
LE-K-PTVKTLRNIIIAFKAAVNINNADD---EDYKYSVTDPKAFTELMLLVLKKTPVAI
QKLVKYKVSAQ-G-VRTIPQKNPNVSQISKILKSHAGSLITLLKDITNTETAALVLASIQ
EIFPYYLSHRRLLKQMLSSVVNVWSTTTEID-TQIATFAFLNNVAKEFPKSVLETILTLT
YASLLQNCRKTNIHTMPQINFCKNSAAELYGLDENLSYQVGFESVRQLVIHLRNSINATS
N------AKEGFKSIYNWQYCHSLDFWSRVISQHCNPEKELRNHKSK---ESPLRQLIYP
LVQVTLGAIRLIPTAQFFPLRFYLIRALIRISQSTGVFIPIFPLISEILTSTAFSK-P--
P------KG--SSLQAVDFEHNIKVNQAYLGTRIYQDGLCEQFIELTSDFFGLYAKSIAF
PELVTPAVLLLRRFVK-------KSR-NTKFNKQLQQLIEKLNANAKFVTGKRSNVEYGP
SNKIEVQLFLNDFEWEKTPLGQYVVVQRQLKEEKLRIMRESLEEEEKAKA----------
-------------------------------------------------------EQKKK
EQEDES------DIDMEDLDEEDGSEEEDEE--------
>XP_020065203_Suhomyces_tanzawaensis
------------------------------MAKTSKSTKKFQSKHLKHTLE--HRKEVQK
HNKKFASRKKG-----------------KTQDEEPK---KPKEVFEDMPVDEFFESGFE-
-----VPKEK--------------KNKNKPVEE---------------------------
SEDES--SSDE--EDAEGMKETMKGLAENDPEFYKYLKNNDDQLLDFEG----INPLDAM
EDSDEEDAEADEGELEDEDE----KPKKATDS-------------KTTITLELVRKWKAD
LE-K-PTAKQIKTIAIAFKAAVNITNTKT---DEYKYSITDPKAFSELMVLALKQLPQAI
QKLIKYKVSPS-G-VRSLPQKNQWLSQISSILKSQAGCYITLLKDITNTETASLILASLQ
EVFPYYISYRRLLKELLNAVTQVWSTSRSLD-TQIATFAFLNNVAKEFPKSVLETILKST
YSSFVKNCLQTNAHTMAGINFCKNSASELFGINPVLSYQIGFEYVRQLAIHLRGSINATT
KKTANSSPKDAHKLIYNWQYCHSLDFWSRVLSIHCAATEQ--GAKKA---ENSLHQLIYP
LVQVTLGTIRLIPTAQFFPLRFYLIKSLLRMSKTTGVYIPVFPLLSEILTSTIFTK-PIA
S------KK--SNLQEFDFEHNIKVSAGYLNTRTYQQGLEEHFVELTAEFFNIYAKSIAF
PELATPSILILRRFTK-------KSK-NIKFNKQLQQLVEKLNANSTFILQKRSNVEYGP
SNKSEVELFLKDLDSTKTPLGQYVSVQRQVKEEKLRLLREAMADEEAARK----------
-------------------------------------------------------EQKEQ
EDDEDV------EMEVEEDEDEEEEDEE-----------
>XP_020077592_Hyphopichia_burtonii
------------------------------MGKTSKSTRKFQSKHLKHTLD--HRREVQK
HNKKHASRKKS-----KSSS-D-DAEVSA---PVSK---ATKEVFEDMPVDEFFAGGFE-
-----VPKEK--------------RSKKQGKKE-------------------------EE
EEEEE--SSEE--EDEEAMKADLENLEEKDPEFYKYLKENDKDLLDFEG----VNPLDAM
SEDEDEQEQD---DEEQNEA----QPEADEDSRP-------ASGDKIEITIDLVKKWHER
LQ-N-PTTKVIKNVCIAFKVAVNINKSDA---EDHKYAVTDPKAFNELMFLALKDVPEAI
QKLIPYKISPHTG-VRTIPQKNQHLKHVSSILKSQAGSYITLLKDITNTETAALVLKSLQ
EVLPYYLSHRRLLKQIFTAIVDVWATTSEVD-TQIATFAFLNNASKEFPKSVLEIVLKLV
YSSFLQNCRKTNVHTMPMINFCKNSAAELFGIDETLSYQIGFEYVRQLAIHLRNSINATS
N------AKEGYKAIYNWQYSHSLDFWSRVLSQHCNPEKELENHKSK---ESPLRQLIYP
LVQVTLGAVKLIPTAQFFPLRFYLIRSLLRISQSTGTFIPIFPLISEILTSTAMTR-L--
P------KR--SNLVAVDFEHNIKVNQQYLGTKVYQDGLCEQFIELSGEFFVLYCKSVAF
PELITPAVLSLRRFIK-------RSK-NIKFNKQLQQFIEKLNSNANFISGKRSNVEYGP
SNKTEVQLFLKDFDWEKTPLGQYIVVQRQAKEERLRIFRESIAEEQKAIE----------
-------------------------------------------------------EKKAR
DAAEDS------DVEI-DLESGSESDEE-----------
>XP_015465686_Debaryomyces_fabryi
------------------------------MAKASKSTKKFQSKHLKHTIE--HRREVQK
HNKKMGSRKKS-----KSSS-SDDSEVTR---PKGT---QPKEVFEDMPVDEFFAGGFE-
-----VPKE---------------KNKKSKVQS---------------------------
DEEDS--SSEE--EDEEAMQHDLKNLADKDPDFYKYLQENDKDLLDFEG----VNPLDAM
SEDEDDEEEEDEEAQEKKTE----KPAKKSKAEE-------AASRKIEITPKLVKQWQEQ
LN-K-PSPKTIKNISMAFKAAVNINNAND---EDYKYSVTDPKAFNDLMLLTLKKLPEAI
QTLIKYKVHPQTG-ARSIPQKNQNVTQISNILKSHAGSYITLLKDITNTETAALVLSSIQ
EVLPYYLSYRRLLKEILSSVVNAWATTSDVD-TQIATFAFLNNAVKEFPKSILETVLKLT
YSSLLQNCRKTNIHTMPMINFCKNSAAELFGIDETLSYQVGFEYVRQLAIHLRNSINATS
N------AKEGFKTIYNWQYCHSLDFWSRVLAQHCNPEKELLNHKSK---ESPLRQLIYP
LVQVTLGAMRLIPTAQFFPLRFYLIRSLIRLSQSTGVFIPIFPLIAEILTSTSITK-A--
P------KR--SNLQVVDFDHNIKVNQAYLGTKTYQDGLCEQFVELTSEFFVLYSKNIAF
PELATPAILSLRRFMK-------KSK-NVKFNKQLQQLVEKLNSNATFISGKRSNVEYGP
SNKTEVQLFLKDFSWEKTPLGQYVVVQREMKEEKLRILRDAIAEDEKARK----------
-------------------------------------------------------DKKNQ
DEGSDI------E--VDDI-EGDSEPELSE---------
>XP_462549_Debaryomyces_hansenii
------------------------------MAKASKSTKKFQSKHLKHTIE--HRREVQK
HNKKMGSRKK------KSSS-NDDTEDTR---PKGG---QPKEVFEDMPVDEFFAGGFE-
-----VPKE---------------KNKKKKVQT---------------------------
DEDAS--SSEE--EDEEAMQHDLKNLAEKDPDFYNYLQENDKDLLDFEG----VNPLDAM
SEDEDDEDEEDEE--EEKTE----KPVKKTKAEA-------AASKKIEITPKLVKQWQEQ
LN-K-PSPKIIKNISMAFKAAVNINNAND---EDYKYSVTDPKAFNDLMLLTLKKLPEAI
QMLIKYKVHPQTG-ARSIPQKNQNVTQISNILKSHAGSYITLLKDITNTETAALVLSSIQ
EVLPYYLSYRRLLKEILSSVVNAWATTSDID-TQIATFAFLNNAVKEFPKSILETVLKLT
YSSLLQNCRKTNIHTMPMINFCKNSAAELFGIDETLSYQVGFEYVRQLAIHLRNSINATS
N------AKEGFKTIYNWQYCHSLDFWSRVLAQHCNPEKELLNHKSK---ESPLRQLIYP
LVQVTLGAMRLIPTAQFFPLRFYLIRSLIRLSQSTGVFIPIFPLIAEILTSTSITK-P--
P------KR--SNLQVVDFDHNIKVNQAYLGTKTYQDGLCEQFIELTSEFFVLYSKNIAF
PELATPAILSLRRFMK-------KSK-NVKFNKQLQQLVEKLNSNATFISGKRSNVEYGP
SNKTEVQLFLKDFNWEKTPLGQYVVVQREMKEEKLKILRDAVADDEQARK----------
-------------------------------------------------------DKKNQ
DEGSDI------E--VDDLEEGDSEPELSE---------
>XP_006687924_Yamadazyma_tenuis
------------------------------------------------------------
------------------------------------------------------------
------------------------------------------------------------
------------------------------------------------------------
------------------------------------------------------------
------------------------------------------------------------
------------------------------------------------------------
------------------------------------------------------------
---------------MPLLNFCKNSAAELYGIDETVAYQVGFEYVRQLAIHLRNSINATS
N------AKEGYKTIYNWQYCHSLDFWSRVLAQQCNPEKELQTHKSK---ESPLRQLIYP
LVQVTLGAIRLIPTAQFFPLRFYLIRSLIRLSQSTGVFIPIFPLIIEVLNSTAITK-N--
P------KK--TNLPPFDFENNVKVNQQYLGTKVYQDGLTEQFVELTAEFFVLYSKSVAF
PELTTPAVISLRRFIK-------KSK-NSKFNKQLGQLIEKLNENAKFISGKRSNIEYGP
SNKQEVALFLNDLKWEKTPLGQYVVVQRKVKEERLRLLKEAIEQDEEAKS----------
-------------------------------------------------------KRNDM
DEDEEA------EAALDEVESDEDEEEESDE--------
>XP_001483370_Meyerozyma_guilliermondii
------------------------------MAKPSKATKKFQSKHLKHTIE--HRREVQR
HNKKALSRKKK-----SSND-ETEK-------PSTP---QPKEVFNDMSVEDFMEGGFE-
-----VPKEK--------------KSSKKAQQE--------------------------P
ESEDE--SSES--EDEEAMKHDLKNLAEKDPEFYKYLEENDKGLLDFEA----VNPMDAM
SDDEGASELEAEETEEAKEQ----KD---------------ESSNKIEITLELVKEWSTK
LQ-K-PTPKLIRNVAIAFKAAVNINRANE---EDYKYLVTDPEAFNALMVLTLQDLPTAI
QKLIKYKVNASTG-ARTIPQKNQHVSQISSILKSHAGSYITLLHDITNTETAALVLSSLQ
ELFPYYLSHRRLLKQLLAGVVNVWATTPDVE-TQIATFAFLNNVSREFSSSLLETVLKLT
YSSFLQNCRKTNVYNMPMINVCKNSAAELFGIDEKISYQIGYEYIRQLAIHLRNSMNATS
N------AKDGYKTVYNWQYCHSLDFWSRVLTQFCNPEVELK-HKNK---ESPLRLLIYP
LVQVTLGTIRLIPTAQFFPLRFYLLRSLIRLSQSTGVYIPIYPLLSEVLTSTAFTK-S--
P------KR--TNLAAFDFENNIKVNQAYLGTRTYQDGLSEQFVELASEFFVLHCKSIAF
PELATPAILSLRRFIK-------KSK-NIRFNKQLQQLVEKLNSNATYIIAKRANVEYGP
SNRAEVNTFLSETDWQKTPLGQYVVVQRKSKETKLQLLKQAMEDEAESKI----------
--------------------------------------------------------QKER
DEDSDE------AMDALAEESDGSEADMSD---------
>XP_018712054_Metschnikowia_bicuspidata
------------------------------MGKASKATKKFQNKHLKHTIE--HRREVQK
QNKKMAQRRGK------------GNG--PAEPKEKK---STRPIFDDMPVDKFFEGGFE-
-----VPNPKKGTDAAKNEGSAEGSGASADDSSDEGSDMD-------PEIESDQEEAGQE
ASEGE--SSDE--EDEEMMKQDMAELENKDPEFYKYLKNNEKELLDFEG----VNPLDAM
SDDGEGSGDESGEEASDAEE----EVEAAP------------AKQKIDISKALVAKWDKQ
LKEQ-PKAKTIQNAISAFKSVVYINSSDK---NESRYSFNDPDVFSDLMFVGLRRVPEAA
QKLAPYKVNLK-D-VRSVDAKNAQTRVVSRLLKSQAGAYITLLQDITNTETAALVLASVQ
EVLPFYISQRKILKQILGSVVDVWASTTNVE-TQVSTYAFMNNAAREYPKSTLDIILRSS
YSSFLKNCRKTNVHTMDSLNFAKNSAAELFGIDENLSYSIGFEFVRQLAVHLRNTISSTS
N-VSESSGKDAYKSIYNWQFCHSLDFWSRVLAKQCDPEKELVSHKSH---ESPLRPLIYP
LVQVTLGAIRLIPTAQFFPLRFYLIRSLIRLSQGTGVYIPIYPLIFEILTSTAFSK-P--
P------KN--VSLPAVDFNYIIKVNQQYLGTRAYQDGLCEQFLELTSEFLVLYCKSIAF
PELVTPVILSLRRFMK-------KSK-NIKFNKQMQQLVEKLNSNANYITAKRSGVEYGP
LNKAEVQAFLKDEKWESTPLGQYVVVHRNAREEKARILKEAVIEDEKAKQ----------
-------------------------------------------------------KKKTA
DIEMED------AIEAE-DDEDVQLD---DGEDEDEE--
>XP_002617010_Clavispora_lusitaniae
------------------------------------------------------------
------------------------------------------------------------
------------------------------------------------------------
--------------------------------------------------------MDAM
SDDEDEEDEEDGEEQTEKRE----DEEKAD------------DK-KYEITRAMVAKWNKQ
LK-T-PTIKLVQNVISAFKAAVYINSADE---NNTRFVINDPSVFSELMFVCLKRVPEAV
KILAPYKVNSK-G-IRIVDSKNPNTTRVGSLMKSQGGAFITLLNDITNTETAALVLTSLQ
EVLPFYISQRKIIKQILNAVVECWATTTDVE-TQVATYAFLNNAAREFPKSTLDIILKST
YSSFLRNCRKTNVHTMDLINFSKNSAVELFGIDEQLSYQVGFEYIRQLAIHLRNTITNTT
N-SSEAQ-KDAYKAIYNWQFCHSLDFWSRVLSHFCNPELELVSHKNQ---ESPLRSLIYP
LVQVTLGTIRLIPTAQFFPLRFYLIRSLIRLSQGTGVYIPIYPLISEILSSTAFSK-P--
G------KP--TKLQALDFDFIIKASQQYLGTKVYQDGLFEQFLELTSEFFVLYCKNIAF
PELVTPAILSLRRFIK-------KSK-NLKFNKQLQQLIDKLNANATFITTRRANVEYGP
SNKAEVQLFLKDEAWDSTPLGQYVVVHRKVREERMRLLKEAILEEENAKN----------
-------------------------------------------------------NANDG
-MDLED------AIESG-DESEEGSDDEVDGDDDDEE--
>XP_025342429_Candida_haemuloni
------------------------------MAKTSKATKRFQSKHLKHTID--HRRKVQK
HNKLKGSSKKS------------TAPDGDEVKPEKK---STKPVFDDMSMEDFFESDMK-
-----LPTPKKGTKV-SAGSEDKDEDEDEEQSEDIELD----------DSEEEAGAGAAS
DEEGE--SSEE--EDEEQLKEEMDKLAEKDPEFYSYLQKNDKALLDFEG----VNPMDAM
SDDEDDE-EEEGEE----DE----EPEKKQ-K---------TQKKKTDITKELLISWDKK
LK-T-PTTKVVQNVVAAFKAGVNINISEE---DNGRYTVSDPSVFADLMFIGLRSVPDAI
QKLAPYKVNSK-G-IRSLDEKNENTNQIARILKSQAGAYITLLEDISNTETAALVLSSLQ
DVLPFYLSHRKILKQIYTAVVDVWATTQNLE-TQIAAYAFMNNSAREFPKAVLEIILKQT
YSSFLKACRKTNIHTMDLINFAKNSASELFGINEQLSYQVGFEYVRQLAIHLRTTITNTS
KRSATSENKEAYKIIYNWQYCHSLDFWSRVLSQQCNPEIEETKHKNK---ESPLRSLIYP
LVQVTLGTIRLIPTPQFYPLRFYLIRSLIRLSQNTGVYIPIYPLIQEILTSSLFKK-P--
A------KS--VSLPAFDFEHNIKAGQQYLGTRVYQEGVCEQFIDLTSEFFVLYCKSAAF
PELITPPVIALRRFLK-------KSR-LIKFNKQVQQLVEKLTSNAHLITSKRSKIQYGP
SNKAEVRTFMKDTKWETTPLGQYVTVHRRSREEKLRLLKEAVLEEEEAKK----------
-------------------------------------------------------KSKSK
DVEMED------ALNTS----ESEGEDDEDAEGSDDE--
>XP_024711485_Candida_pseudohaemulonis
------------------------------MAKTSKATKRFQGKHLKHTID--HRRQVQR
HNKLKGKKKEA------------K----DEPKPEKK---STKPVFDDMSMEEFFEQDMK-
-----IPEPKKGYKVKKAGEESDDEDSEDDISEDIELD----------SEEDENDKASVS
D--GE--SSEE--EDEEQLKEEMDKLAEKDPEFYKYLQKNDKELLDFEG----VNPMDAI
SDDEDDD-EEEIEE-----E----KPKK--------------EKKKIDINRELLTTWKKQ
LK-S-PTVKIILNIVAAFKAAVNINASEE---SE-RYTITDSSIFADLMFVGLRQIPQAI
QKVCPYKTNSK-G-IRSVNEKHKDYEELFRILKIQHTAFITLLEDINNTETAALVLTSLQ
EVLPFYTAHKKILKRIYTAVVDVWATTKDVE-TQIAAYAFMNNSAREFPKQVLEIILKQT
YSSFLKACRKTNIHTMDLINFAKNSAAELFGIDENLSYQVGFEYVRQLAIHLRTTITSTS
KRLANSDNKEAYKIIYNWQYCHSLDFWSRVLSQQCNPEIEETKHKNK---ESPLRSLIYP
LVQVTLGTIRLIPTPQFFPLRFYLIRSLIRLSQNTGVYIPVFPLILEIMTSSLFKK-P--
A------KN--VALPAFDFEHNIRANQQYLGTRVYQDGVCEQFIDLSAEFFVLYCKSAAF
PELITPPVIALRRFIK-------KSK-LIKYNKQLQQLVEKLTANGSLIVARRANILYGP
SNKAEVRLFMKDTKWETTPLGQYVVVHRRTREEKLRLLKEAVLEEEAAKK----------
-------------------------------------------------------NAKAK
DVEMED------AL--------ASGSEDDDVEVSDDE--
>XP_025336940_Candida_duobushaemulonis
------------------------------MAKTSKATKRFQSKHLKHTID--HRRQVQK
HNKLKGKKKEP------------K----DEPKPEKK---STKPVFDDMSMEEFFEQDMK-
-----IPEPKKGYKVKKADEESDDEDSEDDISEDIELD----------SEEEDNDKASVS
D--GE--SSEE--EDEEQLKEEMDKLAEKDPEFYKYLQKNDKELLDFEG----VNPMDAI
SEDEDDE-EEEIEE-----E----KPKK--------------EKKKIDINRELLTTWKKQ
LK-S-PTVKIISNIVAAFKAAVNINASEE---SD-RYTITDSSIFADLMFVGLRQIPQAI
QKVCPYKTNSK-G-IRSVNEKHQDYEELFRILKTQHTAFITLLEDINNTETAALVLTSLQ
EVLPFYTSHKKILKRIYTAVVDVWATTKDVE-TQIAAYAFMNNSAREFPKQVLEIILKQT
YSSFLKACRKTNIHTMDLINFAKNSAAELFGIDENLSYQVGFEYVRQLAIHLRTTITSTS
KRSANSDNKEAYKVIYNWQYCHSLDFWSRVLSQQCNPEIEETKHKNK---ESPLRSLIYP
LVQVTLGTIRLIPTPQFFPLRFYLIRSLIRLSQNTGVYIPVFPLILEIMTSSLFKK-P--
A------KN--VALPAFDFEHNIRANQQYLGTKVYQDGVCEQFIDLSAEFFVLYCKSAAF
PELITPPVIALRRFIK-------KSK-LIKFNKQLQQLVEKLTANGSLIVSRRANISYGP
SNKAEVRLFMKDTKWETTPLGQYVVVHRRTREEKLRLLKEAVFEEEAAKK----------
-------------------------------------------------------NAKAK
DVEMED------AL--------ASGSEDDDVEVSDDE--
>XP_028888187_Candida_auris
------------------------------MAKTSKATKKFQSKHLKHTID--HRRKVQK
HNKLKVKKSKN------------SGAD-EAPPPEKK---STRPVFDDMSVEEFFEEGFQ-
-----VPEPQKSSK-----KKEESDDSSEDLSEDIDLD----------DSEGEAEAAAAD
SDDDD--SSEE--ENEEQLKDDLEKLAEKDPEFYKYLQKNDKELLDFEG----VNPMDAV
SDDEDDE-NEDESEGEDSEE----KPRKSEAK---------AKQKKVDITKDLLVSWDKD
LK-E-PTVKTIQHVSAAFKAGVNINSSEG---YDGRYTVSDGAIFADLMFIGLRRIPEAI
QKLAPYKVNSK-G-NRSLDEKNGKTKMISKILKSQSASYITLLEDINNTETAALVLSSLQ
DVLPYYLSYRKILKRIYTAVVDVWATTTHLE-TQIAAYAFMNNSAREFPKAVLEIILRQT
YSSFLKACRKTNIHTMDLINFAKNSAAELFGINESLSYQVGFEFVRQLAIHLRTTITNTS
KRSANSENKEAYKIIYNWQYCHSLDFWSRVVSANCNPEVEEVRHKNK---ESPLRALIYP
LVQVTLGTIRLIPTPQFFPLRFYLIRSLIRISQNTGVYIPIFPLIVEILTSSIFKK-P--
A------KA--ENLPVFDFEHNIKANQQYLNTKVFQEGVCEQFIDLCSEFFVLYCKSVAF
PELITPPVIGLRRFMK-------KSK-LIKFNKQIQQLVEKLTSNANLITEKRSKIQYGP
SNKSEVRSFMKDVKWEDTPLGQYVVVHRKNREEKLRILKEAAAEEENAQK----------
-------------------------------------------------------NAKSK
DVEMED------ALESSEDDEEARENDDDDVEVSDDE--
>NP_014849_Saccharomyces_cerevisiae
------------------------------MGKVSKSTKKFQSKHLKHTLD--QRRKEKI
QKKRIQGRRGNKTDQEKADA-AGTREQQQ---LKKS---AKEEVFKDMSVETFFEKGIE-
-----IPKENKK------------LKKK-TTKE-------------------------QS
DEDSS--SSEE--EE--DMGQSMAKLAEKDPEFYKYLEENDKDLLDFAG----TNPLDGI
-D----SQDEGEDAERNS-N-------IEEK--SEQM---ELEKEKIELSLKLVRKWKKQ
LHDS-PSLKLLRNIISAFKVAVNLNKEENI--EDYKYAITDEKAFHELMFMVLKDVPQAI
QKMAPYKIVK--G-ARTLPN-GGNVSRVSSIVKSHAGSLLILLNDITNTETAALVLHSVN
ELMPYLLSYRRILKELIKSIVGVWSTTRELE-TQIASFAFLINTTKEFKKSMLETTLKTT
YSTFIKSCRKTNMRSMPLINFQKNSAAELFGIDEVLGYQVGFEYIRQLAIHLRNTMNATT
KKSSKINSAEAYKIVYNWQFCHSLDFWSRVLSFACQPEKE----NGS---ESPLRQLIYP
LVQVTLGVIRLIPTPQFFPLRFYLIKSLIRLSQNSGVFIPIYPLLSEILTSTAFTK-A--
P------KK-SPNLAAFDFEHNIKCTQAYLNTKIYQEGLSEQFVDLLGDYFALYCKNIAF
PELVTPVIISLRRYIK-------TST-NVKLNKRLSTVVEKLNQNSTFIQEKRSDVEFGP
TNKSEVSRFLNDVAWNKTPLGSYVAVQREVKEEKARLMRESMEEQDKERE-----TEEAK
LL-----------------------------------------------------NSLES
DDDNE-------DVEMSDA--------------------
>XP_018219414_Saccharomyces_eubayanus
-----------MPIFGQRIRSTKPAINRVEMGKVSKSTKKFQSKHLKHTLD--QRKKEKN
QKKRIQGRRGNKTDEEKANA-AGTKEFQQ---LKKA---SKEEVFKDMSVENFFEKGIE-
-----IPKENKK------------LKKKQTAKD-------------------------ES
DED-S--SSEE--EE--DMGQSMAKLAEKDPEFYKYLEENDKDLLDFGG----SNPLDGI
-N----GEDED--AEAGK-K-------ITET--SEQV---EHVKEKVALSLKLVKQWKTQ
LHDS-PNLKLLRNIVSAFKVAVNLNKEENI--EDYKYAITDEKAFHELMFMVLKDVPQAI
QKMAPYKIVK--G-SRTLPN-GGTVSKMSSIVKSHAGSLLILLNDITNTETAALILHSVN
ELMPYLLSYRRILKELIKSIVDVWSTTRELE-TQIASFAFLINTTKEFKKSMLETTLKTT
YSTFIKSCRKTNMRSMPLINFQKNSAAELFGIDEVVGYQIGFEYIRQLAIHLRNTMNATT
KQSSKVNSAEAYKIVYNWQFCHSLDFWSRVLSFACQPEKE----NGR---ESPLRQLIYP
LVQVTLGVIRLIPTPQFFPLRFYLIKSLIRLSQNSGVFIPIYPLLSEILTSTAFTK-A--
P------KK-SVNLAAFDFDHNIKCTQAYLNTRVYQEGLSEQFADLLGDYFALYCKNIAF
PELVTPVIISLRRYIK-------TSI-NIKFNKRLSNIVEKLNQNSAFIQDKRSDVEFGP
NNKSEVSRFLNDVAWEKTPLGSYVIVQREVKEEKARLMRESLEEQDKEKE-----MDEVK
LL-----------------------------------------------------RDLES
DEDNE-------DVEMSDA--------------------
>XP_033769333_Saccharomyces_paradoxus
------------------------------MGKVSKSTKKFQSKHLKHTLD--QRRKEKI
QKKRIQGRRGNKTDEEKANA-AGTREQQQ---LKKA---AKEEVFKDMSVESFFEKGIE-
-----IPKENKK------------IKKK-AAKE-------------------------ES
DEN-S--SSEE--EE--DMGKSMAKLAEKDPEFYKYLEENDKDLLDFAG----SNPLDEI
-D----DEDEG--AKGKE-N-------IAEK--SEQF---ELEREKIALSLKLVRKWKKQ
LHDS-PSLKLLRNIISAFKVAVNLNKEENI--EDYKYAITDEKAFHELMFMVLKDVPQAI
QKMAPYKIVK--G-SRTLPN-GGNVSRMSSIVKSHAGSLLILLNDITNTETAALVLHSVN
ELMPYFLSYRRILKELIKSIVDIWSTTRELE-TQIASFAFLINTTKEFKKSMLETTLKTT
YSTFIKSCRKTNMRSMPLINFQKNSAAELFGIDEVLGYQIGFEYIRQLAIHLRNTMNATT
KKSSKVNSAEAYKIVYNWQFCHSLDFWSRVLSFACQPEKE----NGS---ESPLRQLIYP
LVQVTLGVIRLIPTPQFFPLRFYLIKSLIRLSQNSGVFIPIYPLLSEILTSTAFTK-A--
P------KK-SPNLASFDFEHNIKCTQAYLNTKVYQEGLSEQFVDLLGDYFALYCKNIAF
PELVTPVIISLRRYIK-------TSI-NVKFNKRLSTVVEKLNQNSTFIQDKRSDVEFGP
TNKSEVSRFLSDVAWDKTPLGSYVAVQREVKEEKARLMRESMEEQDKERE-----MEEAK
QL-----------------------------------------------------KGLES
DGDNE-------DAEMSDA--------------------
>XP_003674629_Naumovozyma_castellii
------------------------------MGKVSKATKKFQSKHLKRTLD--QRKENKA
HKKRIQGRRGNKTDEEKRAA-ALTKEDQK---LKKS---AKEEVFKDMSVEEFFDKGIE-
-----IPKENKK------------LKKAKKDKE-------------------------ND
DDN-S--SSEE--E---DMATQMADLSKNDPEFYKYLQENDKDLLDFKG----TNPLDEA
-D----EDDDDDVEKL--------------E--INEA---EPEIAKIDLTLKLVKKWKKD
LRET-PNLKLLRNVVNAFKVAVNLNKDENV--EDYKYTVTDEKAFHELMFVVLKDLPQVI
QKMAPYKNSK--G-SRTLAT-GTNVSKISSIVKSHSASLLVLLGDINNTETAALVLHSVD
QLLPYILSYRRILKELIKIVVEVWATARDIQ-IQIATFAFLHNSSKEFKKSMLELVLKTT
YSTFIKSCRKTNVRNMPLINFQKNSAAELFGIDQVLGYQVGFEYIRQLAIHLRNTMNATT
KKTGKTNPAEAYKIVYNWQFCHSLDFWSRVLSFSCNPEKE----QGH---ESPLRQLIYP
LVQVTLGVTRLIPTPQFFPLRFYLIRSLIRLSQNTSVFIPIFPLLSEILTSTAFTKTT--
S------KK-RENLEAFDFDHNIKCTQAYLGTRVYQEGLSEQFVDLLSEYFALYCKSVAF
PELVTPVIISLRRYVK-------TSK-NVKFNKQLTNIVEKLNQNNTYIQEKRSDVEFSP
SNNAEVNRFLNDVAWEKTPLGAYVVIQREIKEEKAKMLRESLEEEDREKE-----EQAA-
-------------------------------------------------------REAEE
SDNME-------DVDMSDSE-------------------
>XP_003670216_Naumovozyma_dairenensis
------------------------------MGKVSKATKKFQSKHLKHTLE--HRKKIKD
HKRKTQGRRGNKSEEEKREG-ALTKDDQK---LKKS---SKEEVFKDMSVENFFEKGIE-
-----LPKENKK------------LKKIKESKE-------------------------SE
DDE-S--SSEE--EG--DMAANMATLSKEDPEFYKYLQENDKDLLDFAA----SNPLDAA
-D----EDDEGSGEEG--------------E--QEQL---EQGPEKVELTLKLVKKWKKD
LRES-PSLKLLRNVVTAFKVAVNLNKDENV--EDYKYTVTDERAFHELMFVALKDLPQVI
QKMAPYKTTK--G-SRTLPG-GANVSKISSIVKSHSASLLVLLNDITNTETAALILHSVD
QLMPYLLSYRRVIKELIKNIVEIWATTREVE-TQIASFAFLHSASKEFKKSILEVVLKTT
YSTFIKSCRKTNLRTMPLINFQKNSAAELFGIDEVVSYQVGFEYIRQLAIHLRNTMNATT
KKTTRSDPAEVYKIIYNWQFCHSLDFWSRVLSFSCNPERE----NGR---ESPLRQLIYP
LVQVTIGVTRLIPTAQFFPLRFYLIKSLIRLSQNTGVFIPIFPLLSEILTSTAFTK-F--
S------KR-KENLEAFDFDHNIKCTQAYLGTKVYQEGLVEQFVDLVGEYFTLYCKSVSF
PELATPVIISLRRYIK-------TSK-NIKFNKQLSNIVEKLNQNSTFIQTKRSEVEFSP
SNNTEVNRFLNDLPWEKTPLGAYVFVQREVKEEKAKLLRESLEEEDREKE-----EQKA-
-------------------------------------------------------RNAEE
SED-E-------DVEMSDSE-------------------
>XP_003958370_Kazachstania_africana
------------------------------MGKVSKATKKFQSKHLKHTLD--QRKKEKV
HNDKIKGRRGNKSEEEKRKL-ALTKEEQK---LKKA---SKEEVFKDLSVEEFFGKGID-
-----VPK-SKK------------SKKSKKDAD-------------------------SE
SDVDS--SSEE--E---DMATSMAALSENDPEFYKYLKENDKDLLDFAP----SNPLDGV
ND----DDEPEDDNEDKM-E-------AAED-------------DKIEITLKLVKGWKKE
LHAS-PNLKLIRNIVSAFKVAVNLNREGNI--EEYKYTVTDERAFHDLMLVSLKDLPQAV
QKIAPYKNTK--G-SRTLPS-NNNVSKLSAIIKSHAASLLVLLNDITNTETGALVLHSVD
QLLPYIISYRRILKEIVKAIVNVWATTREVE-TQIATFAFLHNACKEFKKSLLEVVLKTT
YSTFIKSCRKTNIRSMPLINFQKNSAAELFGIDENLGYQVGFEYIRQLAIHLRNTMNATT
KNNGKTNPQEAYKIIYNWQFCHSLDFWSRVLSFSCNPEKE----QGH---ESPLRELIYP
LVQVTIGAARLIPTPQFFPLRFYLVRSLIRLSQNTGVFIPIYPILSEILSSTAFTK-V--
P------KK-KENLEAFDFDHNIKCSQNYLGTKVYQEGVAEQFLDLLGEYFALYCKSVAF
PELTTPVIIALRRYIK-------NSQ-NVRFNKQLSIVVEKLTQNSQYIQNKRIDVDFSP
NDKSEVNKFLNDVNWESTPLGIYVAAQREVREEKARLVRESLEEEDKEKE----------
KL-----------------------------------------------------RNMGE
----E-------DLEMSD---------------------
>XP_022462259_Kazachstania_naganishii
------------------------------MGKASKATKKFQSKHLKRTLD--QRKEVKK
HKK-LQGARGKKTG-EKVDT-RLTKDEQK---MRDS---AKEEVFKDMSVEQVFEKGID-
-----VPKMNKK------------MRKQSENKS-------------------------ND
TSDDS--SSSE--EE--DMATNMAALSKEDPEFYKYLQENDKGLLDFAG----SNPLDGA
ES----SDEEEGQDAGEEET-------QHEA--AELE---EAGSNKIELTVSLVKSWKNE
LRNA-PNLKLLRNVIIAFKVAVHINNEDGT--EDHKYAVNDERAFHQLMFVVLKDLPQAI
QKMVPYKNTR--G-SRTLPT-GTNVSKISSIIKVHSGSLLTLLNDVTNTETAAMILHSIE
QLLPYFLSYRRILKEMLKIIVQIWATTREIE-TQVAAFAFLHSACKEFKKSALELVLKLT
YSTFIKSCRKTNIRSMPLINFQKNSAAELFGIDEALGYQIGFEYIRQLAIHLRNTMSATS
KKNQKINAADAYKIVYNWQYCHSLDFWSRVLSFSCNPEKE----QGR---ESPLRQLIYP
LVQVTIGTTRLIPAPQFFPLRFYLVKSLIRLSQNTGVFIPIFTILFEVLTSTAFTK-P--
P------KR-KNNPEAFDFDHNIRCPQGYLGTKIYQDGLCEEICDLLGEYFVLYCKSVSF
PELTTPVVISLRRYIK-------TSK-SIKLNKRLSNIVEKLHQNISFIEDKRAHVDFSP
SNKTEVNRFLNDVPWQKTPLGSYVSVQREVKEEKAKLIRESLEEADREKE----------
------------------------------------------------------------
--EAK-------DVEMSDD--------------------
>XP_448896_Candida_glabrata
------------------------------MGKVSKATKKFQSKHLKDALE--QRKKNKI
EKKRREGRRGNKTEEEKKAK-ALTKEEQK---MKKS---SKDEVFRDMPVDEFFEKGIE-
-----LPKENKK------------LKKKQAESK-------------------------GD
SSDES--SSDE--EG--DI--NMDELSKNDPEFFKYLEENDKDLLDFAG----SNPLDGV
DD----NEEEEDDNEEQQID-------SDSDIEGKEE---ERKANQIELTHKLVKQWKTQ
LRES-PSLKLIRNVVSAFKMAINLNRDEDT--EEYKYAVTDEKAFQELMFIALKDLPAAV
QKLVPYKETK--G-TRTLPS-NKTVTKLSSIIKSHAAALLTFIADITNTESAALALHSVN
SLMPYFISYRRILKELIKNIVEVWSTTKDVE-TQIATFAFLHSASKEFKKAILELVLKTT
YSTFIKSCRRTNIRTMPLINFQKNSAAELFGIDEVVSYQVGFEYIRQLAIHLRNTINSTT
KKTSKGNPAEAYKIVYNWQFCHSLDFWSRVLSFSCNPEKE----GNH---ESPLRQLIYP
LVQVTLGAARLIPTPQFFPLRFYLIRSMIRMSQNTAVFIPIYPLLSEILSSTAFTR-N--
P------KK-SQNLVAFDFDHNIKCTAAYLGTRTYQEGLCEQFIDLVGEYLVLYSKSVAF
PELATPVVISLRRYAK-------TSK-NIKFNKQLLNIVEKLNQNIRLIEDKRSKIDFGP
NNKTEVARFLNELPWEKTPLGAYVVVQREVREEKNKLLRESLEESEDDKS-----DDDEN
VI-----------------------------------------------------EKNLD
DEDSE-------DEEMSE---------------------
>XP_004178775_Tetrapisispora_blattae
------------------------------MTTIAKSTKKMKSKHLKSKTD--ESKKIKE
VKK---------------------------------------------------------
-----IEKLETK------------KQKSKTSKE-------------------------TD
NSKDSDNSSSE--DEAEDMEATMKSLKEDDPDFYKYLEENDKDLLGFTA----TNPLDAI
SDEDDDDDDNDNDEKSSNKK-------NIEDEIVEEN---ETNSDKTELTLALVREWKKT
LQGT-PSFKHIRKIVTAFKAAVNLNNEEIT--ESSKYSVTDPKAFQELMFMALKDLPSVI
QKMNPYQIIK--G-SRSLQV-SKNTTKLSSILKFHAASLLVLLNDINNTETAALVLHSLN
QLLPYFLSYRRTLKELIKAVIIVWASSKDVE-TQIATFAFLHNASKEFKKSILELVLKTI
YSIFIKGCRNTNIRTMPLINFQKNSAAELFNIDQVLSYQICFESIRQLAISLRNVMTAIT
KKTHKSNSAESYKLVYNWQFCHSLDFWSRVLSSASNVSIQ----NKT---ENALSELVYP
LIQVTIGTIRLNPTAQYASLRFYLIRSLIRLTQNTNVVIPIFSLLSEMLTSTAFTR-N--
P------KKTKGNLVAFDFDHNIKCSQGYLGTKIYQDGLTEQFVELIGEYFVLYSKSITF
PEFITPVVITLRRFIK-------SSK-NVRMNKQLMNMVEKLNNNGDFISKKRATADFTP
SDTAEVANFLKEISWKDTPLGSFVAVQREVKEEKARIVRESIEEEDKETEEDLRRKEAKK
LG-----------------------------------------------------LDLDD
DDDAV-------DIEMSE---------------------
>XP_003684390_Tetrapisispora_phaffii
------------------------------MVSFSKSNKKSTSK-----------KSARS
NKSKPKPEKVQKFQEDKETS-KLTEVEIS-------------EVVGAMPEK---------
-----VEKQSKKSQK---------SKKSKKSKA-------------------------VS
DEESS--SDDE--DDAQTMKDTMEALSKDDPDFFKYLKENDGDLLKFES----VNPLDAI
SDSESDDQDKQADNTKESEE-------------EVEEVNTEEISSKVDLTVKLVNEWRES
LTEK-PTLKIIKEVIIAFKVAVHLNDDEKV--EEFKYTVTDEKAFEELMFLTLKELPIFV
QKMAPYTIKNE---TRILEP-SNDVKRLSILLKSHATSLLILLNDVTNTSNAALVLFSVD
KFLPYYLPYRKLLKKIILAIVDIWSTTRDVE-TQIATFAFLFSAAKEFKKSVLDLLLKTT
YSTFIKYCRSTNMRSMPLINFQKNSAAELFALDPNLSYQVAFEYIRQLAINLRNAMTAMT
KKTSRSNSAEAYKSIYNWQYCHSLDFWSRVLSLSCNHSLG---SSKQ---ANPLKELIYP
LTQVTIGVIKLNPTPQYMPLRFYLIRSLIRLSQNTGTMIPIYPLLTEVLNTTAFTK-K--
P------KK-KENLPAFDFEFNIKCNQAYLGTRAYQNGLGGEFIDILGEYLVLYSKSISF
PEFVTPIAIGLRRYLK-------TNKTNFIFNKALANLLDKIKANVTYIEKRRSTADFSV
SEVNEVANFLNEVSWENTPLGSYIVIQREIKEEKSRLQRESLEDADKDQLEKDIENVQKM
LG-----------------------------------------------------DDNDE
DDAV--------DIELSD---------------------
>XP_001645037_Vanderwaltozyma_polyspora
------------------------------MGKITKS-KKLESKSIKH-----DAKKSKI
HKKPTKG---------------------------KV---TDDEDLGNMPVEEFFNGGFEG
KDDKKMGKKHKNKNKN--------KNKNKKQIV-------------------------EE
DAESS--SSSE--DEAVDMEANMAALSEQDPEFYKFLKDNDKDLLDFTA----SNPLDAI
SGSDNDDNDQDADQHEEEDT-------SNKVDENKDEPAMEKAEEKIDLTLKLVLKWKKS
LKEE-PTLKLIRNVVTAFKVAVNLNKEENI--AEYKYTVTDEKAFHELMFLCLKGLPQAI
QKLAPYKMKK--N-VRILQT-GKTVTKLSSILKSHAASLLTLLNDITNTETAALVLYSVD
QLLPFFLSHRRLLKEMIKAIVEIWATTRDVE-TQIATFALLHSSSKEFKKSILELVLRAT
YSTFVKSCRKTNMRTMPLINFQKNSAAELFAIDEVLSYQVGFEYIRQLAIQLRNAMTTTT
KKSYKVNSADAYKLVYNWQFCHSLDFWSRVLSFSCNSMKK----NAA---SSPLSQLVYP
LVQVTIGVIRLNPTPQYFPLRFYLIRSLIRLSQNTSVMVPVYPLLSEILNSTAFTK-S--
P------KK-KENLEAFDFDHNIKCNQAYLNTRAYQEGLSEQFVDLISEYFVLYCKDISF
PEFSTPAIIGLRRYMK-------ASK-NIKFNKQLSNVVEKLTKNSDYIDEQRSTADFSP
IQREEVMNFLREVTWSKTPLGSYVTVQREVKEERARLMRESLEEEDRDKE-------EQK
LKEMVVEDEI--------------------------------------------DEADED
DEDDE-------DVDMSD---------------------
>XP_003679106_Torulaspora_delbrueckii
------------------------------MGKVAKSTKKFQSKHLKRTLD--HRKEQKS
HVKRTQGRRGNKSELEKRNA-ALTKEDQK---LKKS---AKEEVFKDMSMEKFFENGFE-
-----VPKNKKK------------SSKNK--KE-------------------------HT
EDQDS--SSEE--E---DMAQNMAELSEKDPEFYKYLQNNDKELLEFGG----SNPLDGI
ED----DEEEEEEQEEEE-E-------AAKI--VEEE---PPTFEKVELTMSLVKKWKKQ
LRES-PNLKLIRNVVTAFKVAVNLNNEENV--EDYKYTATDEKAIHELLFVTLKDLPAVV
QKVIPYKVVK--G-SRTLPS-GSNVSKMSSIMKSHASALLIVLNDVTNTETAALVLHSVD
QLLPYFLSHRKILREIVKSIVEIWSTTRELE-SQIAAFAFLHNASKEFKKSMLESVLKTT
YSTFIKSCRQTNMRTMPLINFQKNSAAELFSIDETLGYQIGFEYIRQLAIHLRNTMNATT
KKTARTNPADAYKIVYNWQFCHSLDFWSRVLSFSCNPVKE----NGN---QSQLRQLIYP
LVQVTLGVIRLIPTAQFFPLRFYLIRSLIRLSQNTGVFIPIFPLLSEILISSAFTK-V--
P------KK-KENLEAFDFDHNIKCTKAYLGTRVYHEGLSEQFVDLVGEYFVLYCKNVAF
PELVTPAIISLRRFVK-------NSK-NIKYNKQLSNMIEKLDQNSSFIQKARSDVDFSP
SNRTEVNRFLNDTPWEKTPLGCYVTVQREVKKDRARILRESMEEEDREKEASLKKQDELD
EI-----------------------------------------------------KDDEE
DDE-E-------DVEMSD---------------------
>XP_037142167_Zygotorulaspora_mrakii
MSLQSDDFPRGRTENNPDSRCSPFVVDSCIMGKVSKATRKFQSKHLKRTLD--NRKQEKN
QKQRVQGRRGNKTEQEKANA-ALTKSEQM---LKKS---AKEEVFKDMSAEKFFDAGFE-
-----VPKESKKNSQA--------RSKAQAEKS-------------------------KE
NDGES--SSEE--E---DMTENMADISKKDPEFYKYLLENDKELLDFNG----SNPLDGI
EN----EDYAEDEGEEVM-K-------NREEHGEEQG---SKGSAKIDLTLKLVKKWKSQ
ANEK-PNLKLIRNIVSAFKVAVNLNRDDKI--EDYKYSITDAKAFQELLFLALKDLPKII
QQLVPYKNNK--G-SRTLPT-GSNASKMASIVKSHASALITLINDITNTETAALVLHSVD
QLLPYFLSYRRILKEIIKSIVDVWASTRDIE-TQIAAFAFLHNAAKEFKKSSLELILKST
YSTFIKKCRSTNMRTMPLINFQKNSAAELFSIDETAGYQIGFEYIRQLAIHLRNTMNATT
KKTNKSNSANAYKVVYNWQFCHSLDFWSRVLSFSCNPEKE----NGH---ESQLRQLIYP
LVQVTIGVIRLIPTPQFFPLRFYLIRSLIRLSQNTAVFIPIFPLLSEILVSKAFTK-I--
P------NK-KESLAAFDFDHNIKCNKAYLGTRVYHEGLSEQFVDLLGEYFVLYCKNVAF
PELVAPVIISLRRYMK-------TSK-SIKQSKQLSNVVEKLKQNSSYIQSKRDDVDFSP
TNKTEVARFLHDVPWEKTPLGSYIVIQREVKEESARILRESLEEEDKEKE-----SDENK
ALDVDEDDTS--------------------------------------------DENSNE
ESANE-------DVEMSD---------------------
>XP_002497677_Zygosaccharomyces_rouxii
------------------------------MGKVSKATKKFQSKHLKHTLD--QRKKEKE
HKKKIQSRRGNKSEKEKRDA-ALTKDEQK---ARKG---AKEEVFKDMPIDEFFEDGID-
-----IPKQSKKN-----------KNKNKEKNE-------------------------SE
HDESS--SSED--EN--DVAAGMAQLSEKDPEFYKYLQENDKNLLDFGG----SNPLDGI
DD----EEEEEVPEKDEA-P-------AEEGESDEEE---VKSIAKIELTLKLVKKWRDQ
LHNS-PNFKTIRNVVSAFKMAINMNNDESK--EDYKYSMSDERAFKELLFVALRDLPRAI
QAMIPYHNKH--G-ARTLPS-GTNVSKMSSIVKSHSASLIICLNDIFNTETAALVLQSVN
QLLPYLISYRRIVKEVIKAVVETWSTTREVE-TQIATFAFLISASKEYKKALLEIVLKTT
YSTFIKSCRRTDMRTMPLINFQKNSASELFGIDENLGYQVGFEYIRQLAIHLRNTITATT
KKTNKHNPAEAYKIVYNWQFCHSLDLWSRVLSFACNFNRE----KAH---ESQMRDLIYP
LVQVTLGVIRLIPTPQFFPLRFYLIRSLIRLSQNTGVYIPIFPLLLEILNSNAFTK-M--
S------KK-KESLEAFDFEHNIKCNKQYLGTRTYQEGLAEQFVDILGEYFVLYCKSVSF
PELATPAIIALRRYIK-------TSK-NPKYSKQLSNVVEKLNQNSSYIEQKRSKVEFSP
SNKVEVARFLSDVPWEKTPLGAYIVIQREVKEERARILRESLEEEQEEE-----------
-------------------------------------------------------KNKDE
DEDKELELDGDGDSEMSDA--------------------
>XP_003648397_Eremothecium_cymbalariae
------------------------------MGGVSKATKKFQSKHLKHTLE--HRKKVKA
HNQKIHGRRGNKSDDEKRAL-ALTKDEQK---LMKS---SKEEVFKDMSVQKFFDGGFE-
-----LPKIDKK---------------LKGSKE-------------------------EE
SAEDE--GSSS--DE--DMEADMGDLAEKDPEFYKYLQENDKDLLEFNG----SNPLDGI
SG----DDDDDEEAEQEEEV-------GGKGNKSKPA---NTKDEQLELNHALLKKLKGQ
LTNK-PNIKSIRNICSAFKAAVNVNQEGAA--ETYKFSVMDEKVFQELMFTVLKDLPEAI
QKLTPYKLSK--N-ARTLPS-NSTVTRLSSVMKAHAPSLITLLQDITNTETAVLVLHSTY
QLLPYFLSYRKLLKELIQSIVYIWSTTKDVE-TQIATFAFLNNSSREFKKSILGLVLKTT
YSTFVKSCRKTNIRTMPLINFQKNSSAELFGVDPVLGYQIGFEYIRQLAIHLRNSINGST
KKPSKTNSAEAYKIVYNWQFCHSLDFWSRVLSFQCNPEKE----NGK---ESSLRQLIYP
LIQVTLGVIRLIPTAQFFPLRFYLIRSLIRLSQNAGVYIPIYPLLSETLSSTAFTK-A--
P------KK-HSTLAAFDFDNNIKCNQAYLGTRIYQDGLAEQVVELLAEFYVLYAKSVSF
PELTTPTIISLRRYMK-------TSK-NIKFNKMLTILIDKLKQNNDFIIQKRSKIDFGP
TNRVEVERFLNELPWESTPLGAYVVIQREVKEEKARILRESLEEEDQK------------
----------------------------------------------------------SQ
EE----------DIELSDAVASDRDDD------------
>NP_983819_Eremothecium_gossypii
------------------------------MGKVSKATKKFQSKHLKHTLD--HRKQLKQ
HNQKIKGRRGNKSEDEKRAL-ALSKEEQK---IKKS---TKEEVFKDMSVEKFFEGGFE-
-----LPKADKK---------------LKQAAQ-------------------------KP
DDDGD--ESSE--EE--DMEQNMAELAEKDPDFYKYLQENDKELLGFGA----SNPLDAM
S------DDEDEEGQST------------RGNDD--A---EEGDEKVVVSYKLVSQWRKG
LAEN-PTPKLIRNVCSAFKAAVNANQDAAA--DLYKFAVTDEKAFHELMFVALKDIPQAV
QKLAAYKVNK--G-VRTLPS-NSTVSRLSSIMKSHAGSLLTLLHDITNTDTAVLVLHSTD
QLMPYFLSYRKVLKDIVSAIVEVWSTTQDVE-TQAAAFAFITNAAREFKKSLLELVLKTT
YSSFIKFCRKTNVHTMHLINFQKNSAAALFGIDATVSYNIGFEYIRQLAIHLRNSINATT
KKTAKSSPADAYKIVYNWQFCHSLDFWSRVLALQCSPEND----RTQ---DSPLRQLIYP
LVQVTLGTLRLIPTAQFFPLRFYLTRSLLRISQHTGVYIPIYPLLSEILSSTAFTK-A--
A------KK--STLTAFDFDHNIKCNKAYLGTKIYQNGLIEQFVELLAEFYVIYAKNISF
PELISPAVVALRRYIK-------SSK-NMKFNKMLSVVIEKLNQNADFILDKRAGVDFGP
KNKAEVDRFLADLPLDATPLGKYVSVQREIKEERARIMRESLEEDDKK------------
----------------------------------------------------------SD
DEG---------DLSIPDAPSSEED--------------
>XP_455130_Kluyveromyces_lactis
------------------------------MGKVSKATKKFQTKHLKHTLD--HRKKLKD
HSKRTAGRRGNKTEEEKNAA-ALTKEDQK---LKKS---AKEEVFNDMKVEEFFDNGFD-
-----IPKMSKKMAKE--------TE--KASKV-------------------------KD
NDSES--SAEE--DE--DVKMDMEDLAKKDPDFYKYLAENEPDLLSFKS----TNPLDEI
SDDEEGQVGEEEELKEPDLS-------KSKK---------EEKDSKIAVDIKLVNKWKKD
LKNS-PSFKTIRSVVSAFKAAVNMNNEENV--DDYKFTVLDEKAFHELMFVALVDMPKAV
QKLTPYRVSK--NETRTLPS-NKNVTKLSSVLKSHVPSLIVLLSDITNTDVASMILHSTY
ELLPYFISFRRLLKELISQVVEVWSTTGDVE-TQIATFAFLNNASREYKKALLEVVLKST
YSTFIKSCRKTNIRNMPLINFQKNSAAELFGIDDVISYQSGFEYIRQLAIHLRNSINATT
KRSSKVDPSSAYKIVYNWQFCHSLDFWSRVISIQCNPEKE----NGH---ESPLRQLIYP
LVQVTIGVIRLIPTAQFFPLRFYLIRSLIRLSQNTGIFIPVYPLLSEILSSTAFTK-K--
P------RK--STLPAFDFDHNIKCTQAYLGTKIYQDGLAEQFVDLLGEYFVLYSRSVSF
PELTTLAVISLRRYIK-------NSE-NVKFNKMLQNVVDKINQNAQFITKKRSDVDFGP
NNRTEVEKFLNEISWKDTPLGSWVAIQNEVKEEKARLLRESLESDDDE-E----------
-------------------------------------------------------EENIS
DGAQ--------DIVMDDAESEADE--------------
>XP_022676518_Kluyveromyces_marxianus
------------------------------MGKVSKATKKFQSKHLKHTLD--HRKKLKD
HAKRTAGRRGNKTEEEKQAA-ALTKEDQK---LKQS---AKEEVFKDMKVEEFFDNTID-
-----IPKMSKNLTKD--------TQNKNAENN-------------------------SE
SDQQS--SAED--EE--DVNMDMHDLAEKDPDFYKYLAENEPDLLSFKA----SNPLDDI
SD--EG----EEEGDEDVAE-------KPVK---------SSSDAKVEVDMKLVTKWKKD
LKKS-PSFKTIRSVVAAFKAAVNMNKEENV--EDYKFSVLDEKAFHELMFIALVDMPKAV
QKLTPYKVGK--NETRNLPS-SKNVSKLSSVLKAHLPSLILLLSDINNTDVASMILHSTF
ELLPYFISFRRLLKELITQIVEVWSTTRDVE-TQIAAFAFLNNASREYKKALLEIVLKAT
YSTFIKSCRKTNIRNMPLINFQKNSAAELFGIDEVISYQSGFEYIRQLAIHLRNSINATT
KRTSKVDPTTAYKIIYNWQFCHSLDFWSRVIAIQCNPEKE----NGH---ESPLRQLIYP
LVQVTIGVIRLIPTAQFFPLRFYLIRSLIRISQNTGVFIPIYPLLSEILSSTAFTK-K--
P------KK--STLPAFDFDHNIKCTQAYLGTRIYQEGLAEQFVDLLGEYFVLYCKSVSF
PELTTLAVISLRRYIK-------HSE-NAKFNKMLQNVVDKINQNTQFILKKRGDVDFGP
NNRSEVERFLNDITWKETPLGSWVAVQREVKEEKARLLRESLESDDEQGD----------
-------------------------------------------------------EEELS
DGAQ--------DIEMDDDNSETEK--------------
>XP_022630305_Lachancea_lanzarotensis
------------------------------MGKVSKATKKFQTKHLKHTLD--HRKKQKQ
HAEKTKGRRGNKTAQEKEDA-ALTKQDQQ---LLKS---SKEEVFKDMSVEDFFAGGFE-
-----VPKASQQSKR---------GNGEKQSKE-------------------------ED
EDEAS--SSED--EE--GMVENMANLAEKDPEFHKYLQENDKALLEFQG----TNPLDGI
SDGGEEDEEDDEAEEEPELE-------VGKTNKD--------SSQTVEVDLKMVKKWKKE
LSAASVSVKLIRNIVSAFKAAVNANKEELV--DSYKFAVIDAKAFQELMFVALQYMPAAI
VKAHPYKIVR--G-SRTLPN-NGSVNKIATVFKSHAGSMLTMLHDITNTESAVLVLHSLN
QILPYFLSHRRVVKEIIKVIVELGATTRDLE-TQVAAFAFLNNASREFKKSLLDTVLKTT
YSSFIKSCRKTNIRTMPLINFQKNSSAELFGIDEVLGYQVGFEYVRQLAVHLRNSITAST
KKSARTNPADAYKVVYNWQFCHSLDFWSRVLCAQCNSEKE----NGK---ESYLRQLIYP
LVQVTIGVIRLIPTAQFFPLRFYLIRSLIRLSQNTGVFIPIYPLLGEILSSTAFSK-A--
P------KK-KSTLPAFDFDHNIKCNQGYLGTKVFQDGLGEQFVELVCEYFVLYCKSVSF
PELTTPAYIGLRRYIK-------ASK-NSKFNKQVSNVLEKIKQNSDYILNKRSEIDFGP
TNRSEVERFLNDVPWNKTPLGSYVQVQREVREEKAKILRESLEEEDEQ--------EKEH
QA-----------------------------------------------------ASDEE
D-D---------DVEMSDE--------------------
>XP_002553138_Lachancea_thermotolerans
------------------------------MGKVSKSTKKFQTKHLKHTLD--HRRKQKH
HNKKIQGRRGNKSEEEKRNA-ALTKEEQK---LRDS---SKEEVFKDMSVEDFFAGGFD-
-----VPK--NKGPK---------AVKAKAPKA-------------------------EN
DSEDS--SSED--ED--GMSENMANLADKDPEFYKYLQENDKDLLDFKP----SNPLDNI
SD--DEGEDDEDEEQTTEAA-------PGKQDK---------SNDTVEVDLKLVRKWKKD
LNSA-FSVKLIRNIVSSFKAAVNANKEELV--DEYKYAVVDEKAFQELMFLALKDMPAAI
QKAHPYHVSK--G-ARTLSN-NSNVNKIASALKSHAGSMITLLHDITNTETAALVLHSLD
QVFPYFLSHRRILKEIIKSVVEIGATTRDLD-TQITAFAFLNNSSREFRKSILDTVLRTT
YSSFVKSCRKTNIRTMPLINFQKNSSAELFGIDEVLGYQVGFEYIRQLAIHLRNSINAST
KQTANSNPADAYKIVYNWQFCHSLDFWSRVLSSQCHPDKE----GGK---ESQLRQLIYP
LVQVTIGVIRLIPTAQFFPLRFYLIKSLIRLSQNTGVFIPIYPLLSEILTSTAFTK-V--
P------KK-KSTLPTFDFEHNIKCNQGYLGTKVYQDGLGEKFVELLCEFYVLYCKNVSF
PELVTPAVIALRRYIK-------TSK-NFKFNKQVSNVLEKLKQNSEFILNKRSEIDFGP
TNRSEVARFLADLPWNKTPLGSYVQVHREVKEEKARILRESLAEEEENHVKSTSDDEGAN
AL-----------------------------------------------------EEDEE
DEE---------DAEMSDASRE-----------------
>XP_020060888_Aspergillus_aculeatus
-----------------------------MAGSQKKSTKKFEKKHLKDVLE--RRKATAK
IKQRNHLKEKRKADNAKQRA-EREDDAEE--DTEQV---QKQKDFAEMNVDDFFAGGFD-
-----IPDSAAELSKKGRKKAVTPKIGKRKRSEEQKGEEA--AS---SGAEEDG------
---SDAEGSGP--DDFEAHKDQLEALKEKDPEFYKYLKENDAELLDFGD-HGDLAEVDQL
SEEEEEE-EGPAKKKKKGSK---------AKAEVEEEEE---ETQDNTLTLEMVQKWQKL
MEEQ-HSIRAMRQAVLAFRAAAYVS-E-GN--EEHKYQISDSNVYHQVLVTALNNIPRVL
SHHLPVKESVS-G-KVRMSMDSKKFKTLTPLIKSHTSSVHQLLTNLSDEQTLKLTLSSIE
PMLPYLLQFRKLLKVLIKTIVGIWADVSTTEATRITAFLILRRLMVIGDAGLKEAVLKAS
YEGVVKGSRNTTVHTLAGVNLMKNSAAELWGIDQNVSYTTGFSFIRQLAMHLRSSITNTS
K--------ESYKTVYNWQYVHSLDFWSRVLAQHCDALVE--AQAGK---PSALRPLIYP
VVQITLGAMRLIPTAQYFPLRFQLTRALLRLSRATGTYIPLASALLEVLNLAEMRK-P--
P------KT--STLRQLDFSTAIRAPKSYLRTRVYQDGVGEQVAELLSEFFVLWTKHIAF
PELSVPVVVALKRWLKQVSARSGGNK-NTKINQMILLLVQKVEANARWIEEKRLAVTYTP
RNRAEVESFLKDVDWESSPLGAFVKSQRKLREEKAALLEQGRLEEEKRRAEEKAEAARDV
IMDDVISEND----ES--------SEDDDD--DEEVEVDGVDASSDEEGSEEEEEEEEEE
EEEEEE------DEDELEFEEEED---------------
>XP_001268644_Aspergillus_clavatus
-----------------------------MAGSQKKSTKKFEKKHLKDTLE--RRKASAK
IKQRIHLKEKRKADNARRA--ENEDVEQE--DPEEV---KKQNAFAEMNVDDFFAGGFD-
-----IADADADSSKKARKKDVTPKIGKRKRSDGTQAEEDDASSTASSGAEEDG--AASD
DDAASQASSDA--DDFEAHKDQLEALKQKDPEFYKYLKENDSELLDFGD-HGDLAEVDEL
S--EAEEVEGPAKKKKKAAK---------G----EDEEA---EAVDNTLNIAMVKKWQKL
MEEQ-NSIRAMRQVVLAFRCAAYIN-EAET--QEQKYSISDPDVYHQVLVTALGTVPKTL
AHHLPVKETAS-G-KVKVSLDSKKFKTLTSLIKSHTSSVHQLLVNLSDASTLKLTLSSIE
PMLPYLLQFRKLLKVLIKTIVGIWADVSTSEATRITGFLLLRRLMVIGDSGLKETVLKAT
YEGVVKGSRNTTMHTLGGVNLMKNSAAELWGIDQNISYTTGFSFIRQLAMHLRSSITNTT
K--------ESYKTIYNWQYTHSLDFWSRVLSQHCDGLVE--AKAGK---QSALRPLIYP
VVQITLGAMRLIPTATYFPLRFQLTRALLRLSRATGTYIPLAPALLEVLNAAEMRK-P--
P------KS--STLKQLDFATAIRAPKSYLRTRVYQDGVGEQVAELLAEFFVLWTKHIAF
PELSVPVVVALKRWLKAAGARSGGNK-NAKVNQMILLLVQKVEANARWIEEKRLNVTYTP
RNRAEVESFLKEVDWEATPLGAFVKTQRKLREEKAAILEQGRREEEKRRAEEKAAD-EDE
MMEDVRSDSE---------------DEEED--DE-------ESSPS--------DEEEEE
EEEEEE------EEEEEELEEE-----------------
>XP_001264129_Aspergillus_fischeri
-----------------------------MVGSQKKSTKKFEKKHLKDVLE--RRKANAK
IKQRIQHKEKRKADNARGR--ENGDVEEE--SPEER---KKQNAFAEMNVDDFFAGGFE-
-----IADADTDKGKKSRRKDVTPKIGKRKRSEEQKEEDEEASSAASSEGEEDG--GVSD
DDAESQASSAP--DDFEAHKDQLQALKDKDPEFYKYLKENDSELLDFGE-HGDLTEVLEL
S--EDEEEEGPAKKKKKAAK---------D----EDE-----EAADNTLTIAMVKKWQKL
MEEQ-NSIRAMRQAVLAFRCAAYIN-EAET--QEQKYSISDPDVYHQVLVTALGTVPKVL
AHHLPVKETAS-G-KVRVSLDSKKFKTLTPLIKSHTSSVHQLLVNLSDASTLKLTLSSIE
PMLPYLLQFRKLLKVLIKTIVGIWADVSTTEATRITGFLLLRKLMVIGDSGLKETVLKAS
YEGVVKGSRNTTVHTLSGVNLMKNSAAELWGIDQNISYTTGFSFIRQLAMHLRSSITNTS
K--------ESYKTIYNWQYTHSLDFWSRVLSQHCDGLVE--AKAGK---QSALRPLIYP
VVQITLGAMRLIPTATYFPLRFQLTRALLRLSRATGTYVPLAPALLEVLNAAEMRK-P--
P------KS--STLKQLDFSTAIRAPKSYLRTRIYQDGVGEQVAELLSEFFVLWTKHIAF
PELSVPIVVALKRWLKQVGSRTAGNK-NAKVNQAILLLVQKVEANARWIEEKRLNVTYTP
RNRAEVESFLKDVDWESTPLGAFVKTQRKLREEKAAILEQGRREEEKRRAAEKKAD-EDE
MMEDAPSNDD-SEESS--------GEEEEV--EE-------EEEEE--------EEEEEE
EEEEEE------EEEEEEFEEE-----------------
>XP_041140860_Aspergillus_flavus
-----------------------------MAGSQKKSTKKFEKKHLKDVLE--RRKAAAK
IKQRNHLKDKRKADNAKARA-DAQDSADE--HPEET---KKQDAFAQMNVDDFFSGGFD-
-----IADADAGQAKKAKKKDVTPKTGKRKRTEEQKDEDE--ASAASSSGEEDG--VPSD
DE-AASDASGS--DDFEAHKDQLEALKEKDPEFYKYLKENDAELLDFGD-HGDLAEVDEL
S--EAEE-EQPAKKKKKAAR--------------EEGDE---QTPDNTLTIAMVKKWQKL
MEEQ-NSIRAMRQAVLAFRSAAYLN-DVEA--QEQKYSIRESDVYHEVLVTALGSVPRVL
SHHLPVKETAS-G-KVKVSMDSKKFKTLTPLIKSYTSSVHQLLTNLSDAQTLKLTLSSIE
PMLPYLLQFRKLLKVLIKTIVGIWADVSTTEATRITGFLLLRRLMVIGDAGLKETVLKAT
YEGVVKGSRNTTVHTLAGVNLMKNSAAELWGIDQNVSYTTGFNFIRQLAIHLRSSITNTS
K--------ESYKTIYNWQYVHSLDFWSRVLSQHCDGLAE--AKAGK---QSAMRPLIYP
VVQITVGAMRLIPTATYFPLRFQLTRALLRLSRSTGTYIPLAPPLLEVLNLAEMRK-P--
P------KS--STLKQLDFNTAIRAPKSYLRTRVYQDGVGEQVAELLSEFFVLWTKHIAF
PELSVPIVVSLKRWLKQVSARSGGNK-NAKINQMILLLVQKVEANARWIEERRSSVTYTP
RNRAEVENFLKDVDWESTPLGAFVKSQRKMREEKATLLEEARREEEKRRAEEKDADKEDV
TMGG-FSEGD----EG--------SDDAED--GE-------DASSD--------G--EEE
DEEEEE------DEDEVEFEEEED---------------
>XP_752999_Aspergillus_fumigatus
-----------------------------MAGSQKKSTKKFEKKHLKDVLE--RRKANAK
IKQRIHLKEKRRADNARGR--ENGDVEEE--SPEER---KKQNAFAEMNVDDFFAGGFE-
-----IADADTDKG-KSRRKDVTPKIGKRKRSEEQKEEDEEASSVASSEEEEDG--GVSD
DDAASQASSAP--DDFEAHKNQLQALKDKDPEFYKYLKENDSELLDFGE-HGDLTEVLEL
S--EDEAEEGPAKKKKKAAK---------D----EGE-----EAADNTLTIAMVKKWQKL
MEEQ-NSIRAMRQAVLAFRCAAYIN-EAET--QEQKYSISDPDVYHQVLVTGLGTVPKVL
AHHLPVKETAS-G-KVRVSLDSKKFKTLTPLIKSHTSSVHQLLVNLSDASTLKLTLSSIE
PMLPYLLQFRKLLKVLIKTIVGIWADVSTTEATRITGFLLLRKLMVIGDSGLKETVLKAS
YEGVVKGSRNTTVHTLSGVNLMKNSAAELWGIDQNISYTTGFSFIRQLAMHLRSSITNTS
K--------ESYKTIYNWQYTHSLDFWSRVLSQHCDGLVE--AKAGK---QSALRPLIYP
VVQITLGAMRLIPTATYFPLRFQLTRALLRLSRATGTYVPLAPALLEVLNAAEMRK-P--
P------KS--STLKQLDFSTAIRAPKSYLRTRIYQDGVGEQVAELLSEFFVLWTKHIAF
PELSVPIVVALKRWLKQVGSRTTGNK-NAKVNQAILLLVQKVEANARWIEEKRLNVTYTP
RNRAEVESFLKDVDWESTPLGAFVKTQRKLREEKAAILEQGRREEEKRRAAEKKAD-EDE
MMEDAPSDDDGSEASS--------GEEEE---EE-------EEEEE--------EEEEEE
EEEEEE------EEEEEEFEEE-----------------
>XP_658550_Aspergillus_nidulans
-----------------------------MAGSQKKSTKKFEKKHLKDVLE--RRKAAAK
IKQRNQLKEKRKSDNTKSRA-ERKDDSED--DAEQV---KKQNAFAEMNVDDFFAGGFD-
-----IADPAAN--KKKVKKDVSPKIGKRKRSETQEEEEE-----ELSSGDEDF--AESQ
DGDGGSEASEL--DDAETHKKDIEALKEKDPEFYKYLQENDAELLEF----GDLAEVDAL
SEGEDEQDEEPAKKKKKAAK--------------EEEPA-------SNLTVASVQKWQKL
MEEQ-HSIRAMRQAVLAFRAAAYLD-DPDA--QEQKYSISDSNVYHQVLVTALNNVPKVL
SHHLPVKETAS-G-KVRVSLDSKKFKTLTPLIKSHTSSVQKMLANLSDEQTLKLTLSSIE
PMLPYLLQFRKLLKVLIKTIVGIWADASTTEATRIVGFLLLRRLMVIGDSGLKESVLKAS
YEGVVKGSRNTTVHTLPGVNLMKNSAAELWGIDQNVSYTTGFNFIRQLAMHLRSSITNTS
K--------ESYKTIYNWQYVHSLDFWSRVLSQHCDGLVE--AKIGK---QSALRPLIYP
VVQITLGASRLIPTAQYLPLRFQLTRSLLRLSRASGTYIPLAPLLLEPLNLTELRK-A--
P------KQ--ATLRPLDFTTTIRAPKSYLRTRVYQDGAAEQIAELLSEFFVLWSKHISF
PELSVPIVVALKRWLKQVSSRSGGNR-NQKLNQMILLLVQKVEANAKWIEERRAHVTFAP
RNKTEVEAFLKDVDWESTPLGAFVKVQRKLREEKAALLEEGRREEEKRRQEERDGG-DDV
VMDDVASEND----HS--------GDDEEE--EE--------------------EEEEEE
EEEEEE------EEEEISEEEEDDD--------------
>XP_001389499_Aspergillus_niger
-----------------------------MAGAQKKSTKKFEKKHLKDVLE--RRKANAK
IKQRNHLKDKRKADNAKNRA-EREEATEE--SPEQV---QKQNAFADMNVDDFFAGGFD-
-----IADSAADLSKKARKKDVTPKIGKRKRSDEQK-EEE--ASAA-SSAEEEG--ASDE
DEDAASQSSDA--DEFEAHKDQLEALKEKDPEFYKYLKENDAELLDFGD-HGDLAEVDEL
S--EGEE-EGPAKKKKKAAK--------------EEEEE----TIDNTLTIAMVKKWQKL
MEEQ-HSIRAMRQAVLAFRAAAHIN-D-DA--QEQKYSISDPDVYHQVLVTALSTIPRVL
AHHLPVKETAS-G-KIKVSLDSKKFKTLTPLIKSHTSSVHELLTNLSDEQTLKLTLSSIE
PMLPYLLQFRKLLKVLIKTIVGIWADVATTEATRITAFLILRRLMIIGDAGIKETVLKAS
YEGVVKGSRNTTVHTLPGVNLMKNSAAELWGVDQNVSYTTGFNFIRQLAMHLRSSITNTS
K--------ESYKTVYNWQYVHSLDFWSRVLSQHCDGLAE--AKAGK---QSAMRPLIYP
VVQITIGAMRLIPTAQYFPLRFQLTRSLLRLSRSTGTYIPLASSLLEVLNLSEMRK-P--
P------KS--STLRQLDFNTAIRAPKSYLRTRVYQDGVGEQIAELLSEFFVLWTKHIAF
PELSVPIVVSLKRWLKQASSRSGGNK-NAKVNQMILLLVQKVEANARFIEERRLSVSYTP
RNRAEVETFLKDLDWEATPLGAFVKSQRKLREEKAKILEQGRREDEKRRAQEKEEAGKDA
IMDDVISEND----DS--------EDDDEE--VE-------DESEA--------D--EEE
EEEEEE------DEDEVEFEEEED---------------
>XP_015408729_Aspergillus_nomiae
-----------------------------MAGSQKKSTKKFEKRHLKDVLE--RRKAAAK
IKQRNHLKDKRKADNAKARA-DAHDSADE--NPEET---KKQDAFAQMNVDDFFSGGFD-
-----IADADAGQAKKAKKKDVTPKTGKRKRTEEQKGEDE--DSAA-SSGEEDG--VPSD
DE-AASDASGA--DDFEAHKDQLEALKEKDPEFYKYLKENDAELLDFGD-HGDLAEVDEL
S--EAEE-EQPAKKKKKAAR--------------EEEEE---PTTDNTLTIAMVKKWQKL
MEEQ-NSIRAMRQAVLAFRSAAYLN-DVDA--QEQKYSIRESDVYHEVLVTALGSVPRVL
SHHLPVKETAS-G-KVKVSMDSKKFKTLTPLIKSYTSSVHQLLTNLSDAQTLKLTLSSIE
PMLPYLLQFRKLLKVLIKTIVGIWADVSTTEATRITGFLLLRRLMVIGDAGLKESVLKAS
YEGVVKGSRNTTVHTLAGVNLMKNSAAELWGIDQNVSYTAGFNFIRQLAIHLRSSITNTS
K--------ESYKTIYNWQYVHSLDFWSRVLSQHCDGLAE--AKAGK---QSAMRPLIYP
VVQITVGAMRLIPTATYFPLRFQLTRALLRLSRSTGTYVPLAPALLEVLNLAEMRK-P--
P------KS--STLKQLDFNTAIRAPKSYLRTRVYQDGVGEQVAELLSEFFVLWTKHIAF
PELSVPIVVSLKRWLKQVSSRSGGNK-NAKINQMILLLVQKVEANARWIEDRRTSVTYTP
RNRAEVENFLKDVDWESTPLGAFVKSQRKIREEKATLLEEARREEEQRRAEEKAADKEDV
TMGG-FSEGD----EG--------S--------E-------DASSD--------GEEEEE
EEEEEE------DEDEMEFEEEED---------------
>XP_001818050_Aspergillus_oryzae
-----------------------------MAGSQKKSTKKFEKKHLKDVLE--RRKAAAK
IKQRNHLKDKRKADNAKARA-DAQDSADE--HPEET---KKQDAFAQMNVDDFFSGGFD-
-----IADADAGQAKKAKKKDVTPKTGKRKRTEEQKDEDE--ASAASSSGEEDG--VPSD
DE-AASDASGS--DDFEAHKDQLEALKEKDPEFYKYLKENDAELLDFGD-HGDLAEVDEL
S--EAEE-EQPAKKKKKAAR--------------EEEDE---QTPDNTLTIAMVKKWQKL
MEEQ-NSIRAMRQAVLAFRSAAYLN-DVEA--QEQKYSIRESDVYHEVLVTALGSVPRVL
SHHLPVKETAS-G-KVKVSMDSKKFKTLTPLIKSYTSSVHQLLTNLSDAQTLKLTLSSIE
PMLPYLLQFRKLLKVLIKTIVGIWADVSTTEATRITGFLLLRRLMVIGDAGLKETVLKAT
YEGVVKGSRNTTVHTLAGVNLMKNSAAELWGIDQNVSYTTGFNFIRQLAIHLRSSITNTS
K--------ESYKTIYNWQYVHSLDFWSRVLSQHCDGLAE--AKAGK---QSAMRPLIYP
VVQITVGAMRLIPTATYFPLRFQLTRALLRLSRSTGTYIPLAPPLLEVLNLAEMRK-P--
P------KS--STLKQLDFNTAIRAPKSYLRTRVYQDGVGEQVAELLSEFFVLWTKHIAF
PELSVPIVVSLKRWLKQVSARSGGNK-NAKINQMILLLVQKVEANARWIEERRSSVTYTP
RNRAEVENFLKDVDWESTPLGAFVKSQRKMREEKATLLEEARREEEKRRAEEKDADKEDV
TMGG-FSEGD----EG--------SDDAED--GE-------DASSD--------G--EEE
EEEEEE------DEDEVEFEEEED---------------
>XP_040642570_Aspergillus_ruber
-------------------------------MVQKKATKRFEKKHLKDTLE--RRKSSAK
IKQRHHQNDKRKADNAKQRA-ENENAAED--EPEQA---KKANAFAEMNVDDFFSGGFD-
-----IANADADQSKPS-KKGVSPKIGKRKRSEGQEQADE---ASEGSGEEEDA-----Q
SDDNASQASGP--DGFGEHKDQLEALKEKDPEFYKYLKENDAELLDFGD-HDDLSEVDAL
S--EGEEEEGPAKKKKKGKK---------D----EDKDE---EMVDNTLNIAAVKKWQKL
MEEQ-HSIRAMRQAVLAFRCAAYLN-EADQ--EEMKYSIRDSNVYHQVLVTALNMVPRVL
AHHLPIKETGS-G-KIKLSLETKKFKTLTPLIKSHTASVHQLLTNLSDPQTLKLTLSSIE
PMLPYLLQFRKLLKTLIKIVVGIWADVSTTEATRIVAFLLLRRLMVIGDAGIKETVLKAS
YEGVVKGSRNTTIHTLAGINLMKNSATELWGIDQNVSYTTGFNFIRQLAIHLRSSITNTT
K--------ESYKAVYNWQYIHSLDFWSRVLSQHCDGLVE--AQVGK---QSALRPLIYP
VVQITIGAMRLIPTAQYFPLRFQLTRALLRLSRSTGTYIPLAPSLLEVLNLAEMRK-P--
P------KS--STLKPLDFNTTIRAPKSYLRTRTYQDGVGEQLAELLSEFFVLWTKHIAF
PELSVPVVVMLKRWLKQASARQGGNK-NSKINQMVLLLVQKVEANARWVEERRLNVTYTP
RNRAEVETFLRDISWEATPLGAFVKNQRKLREERAAVLEEGRREEEKRRKQEKEE--KDV
PMEDGFGPSDDDSEEGENEGDASDGDENEE--SE--------------------EENEGE
LEDESE------DEEEMEDEMEEE---------------
>XP_040707587_Aspergillus_sydowii
-----------------------------MVGGQKKSTKKFEKKHLKDVLE--RRKAAAK
IKQRNNLKEKRKSDSAKSRA-EREGDSEE--RDDEA---KKQDAFAEMNVDDFFAGGFD-
-----IADPVAD--KKKAKKDVPAKIGKRKRSEAQQEDEE-----SAAS--------SSA
EEDDASKASDS--DDAETHKGDLEALKQKDPEFYKYLQENDAELLEF----GDLSEVDAL
SEGEEDQDEPAKKKKKKAAK--------------EEEPS-------SDLTIATVKKWQNL
MEEQ-HSIRAMRHTVLAFRAAAYLD-DPDA--QGQKYSISDSNVYHQVLVTALGNVPKVL
NHHLPVKESAS-G-KVRVSLDSKKFKTMTPLIKSHTSSVQRMLANLSDEQTLKLTLSSIE
PMLPYLLQFRKLLKVLIKTIVGIWADASTTEATRIVGFLLLRRLMVIGDAGLKETVLKAS
YEGVVKGSRNTTVHTLPGVNLMKNSAAELWGIDQNVSYTTGFSFIRQLAMHLRSSITNTS
K--------ESYKTIYNWQYVHSLDFWSRVLSQHCDGLVE--AKLGK---QSALRPLIYP
VVQISIGAMRLIPTAQYLPLRFQITRSLLRLSRASGTYIPLASSLLEPLNLSELRK-P--
P------RQ--ATLRPLDFTTSIRAPKSYLRTRVYQDGVGEQVAELLSEFFVLWSKHVAF
PELSVPIVVALKRWLKQVSSRSNGNR-NQKMNQMILLLVQKIEANAKWIEERRVHVNFAP
RNRAEVESFLKDVDWESTPMGAFVKVQRKLREEKAAILEEGRREEERRRKEEREGGDDDI
AMDDVASEND----AS--------EDEGEE--EE--------------------DEDVSE
DEDDEE------EEEE-EEEEEDDD--------------
>XP_001214344_Aspergillus_terreus
-----------------------------MAGAQKKSTKKFEKKHLKDVLE--RRKAVAK
IKQRNHLKEKRKADNARGRG-ENRDGSED--DEESADKGKKKNAFAGMNVDDFFAGGFD-
-----IADADADQVKKARKKDVTPKTGKRKRSEQQKDEED--ESAASSGEEEEAAVVQSD
DE-SGSEAS-A--DAFEEHKDQLESLKEKDPEFYKYLKENDAELLDFGD-HGDLTEVLEL
S--EDEE-EGPAKKKKKKAV---------E----AEEEE---EVVDNTLTIDMVKKWQKL
MEEQ-HSIRAMRQTVLAFRSAAYLD-EVDG--QEQKYSISDPDVYHQVLVTALGTVPKTL
SHHLPVKETAA-G-KVKVSLDSKKFKTLTPLIKSHTSSVHQLLTNLSDAQTLKLTLSSVE
PMLPYLLQFRKLLKALIKTVVGIWADVSTTEATRITGFLLLRRLMVMGDAGIKETVLKTS
YEGVVKGSRNTTVHTLPGVNLMKNSAAELWGIDQNVSYTTGFNFIRQLAIHLRSSITNTS
K--------ESYKTIYNWQYVHSLDFWSRVLSQHCDGLAE--AKAGK---ESAMRPLIYP
VVQITTGAMRLIPTAQYFPLRFQLTRSLLRLSRATGTYIPLAPALIEVLNLAEMRK-P--
P------KS--STLKQLDFTTAIRAPKSYLRTRVYQDGVGEQVAELLSEFFVLWTKHIAF
PELSVPIVVSLKRWLKQASSRSGGNK-NSKVNQMILLLVQKVEANARWIEERRANVSYTP
RNRAEVETFLKDVDWAATPLGAFVKSQRKLREEKAKILEEGRREEERRRAAEKDAD-KDM
LMDDAASE-------S--------GSDDED--DE-------DVVSS--------DEGENE
EEEEDE------DEDVMEFEEED----------------
>XP_022487868_Penicillium_arizonense
-----------------------------MAGA-KKSTKKFEKNHLKDVIE--RRKSHAK
VKQRHQLNDKRKEKNATKRA-EAEEANEI--SPEEA---KKQNAFAEMNVDDFFAGGFE-
-----IPE---ANGKK-SKKDVTPKIGKRKRSEDKAQAEE----------------APEE
DDNDEEDASSV--DAYDEHKDQLESLKDKDPEFYKYLKENDAELLDFGE-QGDLSEVDAL
SESDEPEDEEPAKKKKKKAK---------KEQE-EVEPE------STTLTIQTVKKWHKL
MEEQ-NSIRAMRQVVLAFRAAAHVN-DAEA--PEQKYTISDKNVYHQVLVTALNTVPKVL
AHHLPVKETAG-G-KIRVSLDSKKFKTLTPLIKSHTSSVHQLLINLSDASTLKLTLSSIE
PMLPYLLQFRKVLKTLVKTVVGIWADVATNDATRITGFLLLRRLMVLGDAGIRESVLKAT
YEGVVKGSRNTTVHTLAGVNLMKNSAAEIWGIDQNVSYTTGFSFIRQLAMHLRSSITNTS
K--------ESYKTIYNWQYVHSLDFWSRVLSQHCDGLVE--AQSGK---QSALRPLIYP
VVQITLGAMRLIPTAQYFPLRFQLTRALLRISRATGTYIPLASSLLEVLTSAEMRK-H--
P------RS--STLKPLEFNTAIRAPKSYLRSRTYQDGVGEQVAELLSEFFVLWSKHIAF
PELSVPVVVSLKRWLKQVSARSGGNK-NAKINQMILLLVQKVEANARWIEERRLTVSYAP
RNRTEVDSFLKDVDWETTPLGAFVKTQRKLREERAAILEEGRREEEKRREEAKKNGGDDE
VMGGV-GSDS--------------GSEDEE--EEEWE-----------------SEEEPE
IEGEEE------SEDEVEMEDE-----------------
>XP_014538524_Penicillium_digitatum
-----------------------------MVGG-KKSTKKFVQKRLPDVLE--RRKAHAK
IKQRHQLNDKRKEKSAARRA-EAEAAAAAAENPEEL---KKQNAFSEMNVDDFFAGGFD-
-----IPE---DKGKKASKKDTTPKIGKRKRSEDKAQADA----------------EASE
GESDD---DSV--DAYDEHKDQLESLKDKDPEFYKYLKENDSELLEFGD-QGDLSEVDAL
SESEEPEDEEPAKKKKKKSK---------KEEEPEEETE------DETLTIEMVKKWQKL
MEEQ-NSIRAMRQAVLAFRAAAYVN-DPDA--PEQKYTISDKNVYHQVLITALNTIPKVL
AHHLPVKESAS-G-KIRVSLDSKKFKTLTPLIKSHTASVHQLLVNLSDASTLKLTLASIE
PMLPYLLQFRKVLKTLVKIVVGIWADVSTADATRITGFLILRRLMVLGDAGIRESVLKAT
YEGVVKGSRNTTVHTLAGVNLMKNSAAEIWGIDQNVSYTAGFSFIRQLAMHLRKSITNTS
K--------ESYKTIYNWQYVHSLDFWSRVLSQHCDGLVE--AQVGK---QSALRPLIYP
VVQITLGAMRLIPTATYFPLRFQLTRSLLRISRATGTYIPLSASLLEVLTSAEMRK-H--
P------KS--STLKPLDFNTAIRAPKSYLRSRTYQDGIGEQVAELLSEFFVLWSKHIAF
PELSVPVVVSLKRWLKQVSARSGGNK-NAKINQMILLLVQKVETNARWIEERRMNVSYAP
RNRSAVESFLKDVDWETTPVGAFVKTQRKLREERAAVLEEGRIEEEKRRQEAKKNGGEDE
DMGGVAGSDD--------------GSED----EEELE-----------------SEEEAE
IES--E------DEDEMEMEDE-----------------
>XP_016603563_Penicillium_expansum
-----------------------------MVGG-KKSTKKFVQNRLPDVLE--RRKAHAK
IKQRHQLNDKRKEKSAARRA-EAEAAAAA--NPEEA---KKQNAFSEMNVDDFFAGGFD-
-----IPE---EKEKKASKKDTTPKIGKRKRSEDKAQADA----------------EASE
GESDE---DSV--DAYDEHKDQLESLKDKDPEFYKYLKENDSELLDFGD-QGDLSEVDAL
SESEEPEDEEPAKKKKKKSK---------KE---EEEPE------DETLTIEMVKKWQKL
MEEQ-NSIRAMRQAVLAFRAAAYVN-DPDA--PEQKYTISDKNVYHQVLVTALNTIPKVL
AHHLPVKESAS-G-KIRVSLDSKKFKTLTPLIKSHTASVHQLLINLSDASTLKLTLASIE
PMLPYLLQFRKVLKTLVKIVVGIWADVSTADATRITGFLILRRLMVLGDAGIRESVLKAT
YEGVVKGSRNTTVHTLAGVNLMKNSAAEIWGIDQNVSYTAGFSFIRQLAMHLRKSITNTS
K--------ESYKTIYNWQYVHSLDFWSRVLSQHCDGLVE--AQIGK---QSALRPLIYP
VVQITLGAMRLIPTATYFPLRFQLTRSLLRISRATGTYIPLSASLLEVLTSAEMRK-H--
P------KS--STLKPLDFNTAIRAPKSYLRSRTYQDGIGEQVAELLSEFFVLWSKHIAF
PELSVPVVVSLKRWLKQVSARSGGNK-NAKINQMILLLVQKVETNARWIEERRMNVSYAP
RNRSSVESFLKDVDWETTPVGAFVKTQRKLREERAAVLEEGRIEEEKRREEAKKNGGEDE
EMGGVAGSDD--------------GSEDEDEGEEELE-----------------SEEEAE
IES--E------DEDELEMEDE-----------------
>XP_040647775_Penicillium_griseofulvum
-----------------------------MVGG-KKSTKKFIQNRLPDVLE--RRKAHAK
IKQRHQLNDKRKEKAAARRA-EAEAAEEL--NPGEK---KKENAFSEMNVDDFFAGGFD-
-----IPE---EKGKKASKKDTTPKIGKRKRSEDKAQEDA----------------EVSE
GEDDD--ADSV--DAYDEHKDQLESLKEKDPEFYKYLKENDSELLDFGE-QGDLSEVDAL
SESEEPEDEEPAKKKKRKSK---------KE---EEEPE------DETLTIAMVKKWQTL
MEEQ-NSIRAMRQAVLAFRAAAYVN-DPDA--PEQKYTISDKNVYHQVLITALNTVPKVL
AHHLPVKESAS-G-KIRVSLETKKFKTLTPLIKSHTASVHQLLLNLSDASTLKLTLASIE
PMLPYLLQFRKVLKTLVKIVVGIWADVSTADATRITGFLILRRLMVLGDAGIKESVLKAT
YEGVVKGSRNTTVHTLAGVNLMKNSAAEIWGIDQNVSYTAGFSFIRQLAMHLRKSITNTS
K--------ESYKTIYNWQYVHSLDFWSRVLSQHCDGLVE--AQVGK---QSALRPLIYP
VVQITLGAMRLIPTATYFPLRFQLTRSLLRISRATGTYIPLSASLLEVLTSAEMRK-H--
P------KS--STLKPLDFNTAIRAPKSYLRSRTYQDGVGEQVAELLSEFFVLWCKHIAF
PELSVPVVVSLKRWLKQVSARNGGNK-NAKTNQMIMLLVQKVEANARWIEERRMNVSYAP
RNRSNVESFLKDVDWESTPVGAFVKTQRKLREERAAVLEEGRIEEEKRREEAKKNGGEDE
TMGGVAGSDD--------------GSEDEG--EEEME-----------------SEEEIE
MES--E------DEDEMEMEDE-----------------
>XP_038933849_Penicillium_roqueforti
-----------------------------MVGG-KKSTKKFVQNRLPDVLE--RRKAHAK
IKQRHQLNDKRKEKSAARRA-EAEAAAEK--NPEEL---KKENAFSEMNVDDFFAGGFD-
-----IPE---EKGKKASKKDTTPKIGKRKRSEDKAQADA----------------EASE
GESDNDDADSV--DAYDEHKDQLESLKDKDPEFYKYLKENDSELLDFGD-QGDLSEVDAL
SESEEPEDEEPAKKKKKKSK---------KE---EEEPE------DETLTIEMVKKWQKL
MEEQ-NSIRAMRQAVLAFRAAAYVN-DPDA--PEQKYTISDKNVYHQVLITALNTIPKVL
AHHLPVKESAS-G-KIRVSLDSKKFKTLTPLIKSHTASVHQLLINLSDASTLKLTLASIE
PMLPYLLQFRKVLKTLVKIVVGIWSDVSTADATRITGFLILRRLMVLGDAGIRESVLKAT
YEGVVKGSRNTTVHTLAGVNLMKNSAAEIWGIDQNVSYTAGFSFIRQLAMHLRKSITHTS
K--------ESYKTIYNWQYVHSLDFWSRVLSQHCDGLVE--AQIGK---QSALRPLIYP
VVQITLGAMRLIPTATYFPLRFQLTRSLLRISRATGTYIPLSASLLEVLTSAEMRK-P--
A------KS--STLKPLDFNTAIRAPKSYLRSRIYQDGIGEQVTELLSEFFVLWSKHIAF
PELSVPVIVSLKRWLKQISARSGGNK-NAKVNQMILLLVQKVEANARWIEERRLNVSYAP
RNRSSVESFLKDVDWETTPVGAFVKTQRRLRDERAAVLEEGRIEEEKRRQEAKKNDAEDE
DMGGVAGSDD--------------GSEDEG--EEELE-----------------SEEEVE
IESEDE------DEDELEMEDE-----------------
>XP_002569277_Penicillium_rubens
-----------------------------MVGA-KKSTKKFVQNRLPDVLE--RRKANAK
IKQRHQMNDKRKEKNAARRA-EAEAAAEK--DPEDL---KKQDAFSEMNVDDFFAGGFD-
-----IPE---EKGKKASKKDTTPKIGKRKRSEDKAHADA----------------EASE
GEGDSDDADSA--DAYDEHKDQLESLKEKDPEFYKYLKENDSELLEFGE-QGDLSEVDAL
SESEEPEDEGPAKKKKKKSK---------KE---EEEPE------DETLTIEMVKKWQKL
MEEQ-NSIRAMRQAVLAFRAAAYVN-DPEA--PEQKYTISDKNVYHQVLVTALNTIPKVL
AHHLPVKESAS-G-KIRVSLDSKKFKTLTPLIKSHTASVHQLLVNLSDASTLKLTLASIE
PMLPYLLQFRKVLKTLVKIVVGIWADVSTADATRITGFLILRRLMVLGDAGIRESVLKAT
YEGVVKGSRNTTVHTLAGVNLMKNSAAEIWGIDQNVSYTAGFSFIRQLAMHLRKSITNTS
K--------ESYKTIYNWQYVHSLDFWSRVLSQHCDGLVE--AQVGK---QSALRPLIYP
VVQITLGAMRLIPTATYFPLRFQLTRSLLRISRATGTYIPLSASLLEVLTSAEMRK-H--
P------KS--STLKPLDFNTAIRAPKSYLRSRTYQDGVGEQVAELLSEFFVLWSKHIAF
PELSVPVIVSLKRWLKQVSARSGGNK-NAKINQMILLLVQKVETNARWIEERRLNVTYAP
RNRSGVESFLKDVDWETTPVGAFVKTQRKLRAERAAVLEEGRIEEEKRRQEAKKNGGEDE
DMGGVAGSDD--------------GSEDED--EEELE-----------------SEEEAE
IESEDE------DEDEMEMEDE-----------------
>XP_040811080_Penicillium_solitum
-----------------------------MVGG-KKSTKKFVQNRLPDVLE--RRKANAK
IKQRHQLNDKRKEKSAARRA-EAEAAAAA--NPEQA---KKENAFSEMNVDDFFAGGFD-
-----IPE---EKGKKASKKDTTPKIGKRKRSEDKAQADA----------------EASE
GESDE---DSV--DAYDEHKDQLESLKDKDPEFYKYLKENDSELLEFAD-QGDLSEVDAL
SESEEPEDEEPAKKKKKKSK---------KE---EEEPE------DETLTIEMVKKWQKL
MEEQ-NSIRAMRQAVLAFRAAAYVN-DPDA--PEQKYTISDKNVYHQVLVTALNTIPKVL
AHHLPVKESAS-G-KIRVSLDSKKFKTLTPLIKSHTASVHQLLINLSDASTLKLTLASIE
PMLPYLLQFRKVLKTLVKIVVGIWADVSTADATRITGFLILRRLMVLGDAGIRESVLKAT
YEGVVKGSRNTTVHTLAGVNLMKNSAAEIWGIDQNVSYTAGFSFIRQLAMHLRKSITNTS
K--------ESYKTIYNWQYVHSLDFWSRVLSQHCDGLVE--AQIGK---QSALRPLIYP
VVQITLGAMRLIPTATYFPLRFQLTRSLLRISRATGTYIPLSASLLEVLTSAEMRK-H--
P------KS--STLKPLDFNTAIRAPKSYLRSRTYQDGIGEQVAELLSEFFVLWSKHIAF
PELSVPVVVSLKRWLKQVSARSGGNK-NAKINQMILLLVQKVETNARWIEERRLNVSYAP
RNRSGVESFLKDVDWESTPVGAFVKTQRKLRAERAAVLEEGRIEEEKRREEAKKNGGEDE
DMGGVAGSDD--------------GSEDEDEDEEEME-----------------SEEEAE
IESEDE------DEDELEMEDE-----------------
>XP_022580247_Penicilliopsis_zonata
-------------------------------MGVKKSTKKFEKKHLKDVLE--RRKANAK
IKQRNQLKEKRKAQRANERAVDGEEDDED--KSEQT---AKDNSFAQMNVDDFFAGGFD-
-----IPDARTAKGKKARKTDVSQKIGKRKRSQ-----------------DKDA--ASDN
DDDASSQASSV--GDFEEHKEQLEALKEKDPEFYKYLKANDAELLEFGD-HGDLAEVDAL
S--EEEE-EAPAKKKKKAKK---------A----EEDEEDAGEAADNTLTTATVKKWQKS
MEEQ-HSVRAMRQVVLAFRSAAYIN-EAEG--EDSKYSISDPNVYHQVLVTALGMVPKVL
GHHLPVKETAS-G-KVKVSLDSKKFKTLTPLIKSFTSSVHQLLVNLSDDRTLKLTLSCLE
PMLPYLLQFRKLLKVLIKTVVGIWADVSTSEATRITGFLLLRRLMVAGDAGIKEAVLKAT
YEGVVKGSRNTTVHTIAGVNLMKNSAAEIWGIDQNVSYTTGFSFIRQLAVHLRSSITNTS
K--------ESYKTIYNWQYVHSLDFWSRVLSQHCDGLVE--AKAGK---QSALRPLIYP
VVQITIGAMRLIPTAQYFPLRFQLTRALLRVSRATGTYIPLAASLLEVLNSAEMRK-P--
P------KS--STLKQLDFTTAIRAPKSYLRTRIYQDGVGEQVAELLSEFFVLWSKHIAF
PELSVPIVVMLKRWLKQVGARTGGNK-NTKVNQMILLLVQKVESNARWIEERRVNVSYAP
TNRAEVETFLKEVEWESTPLGAFVKTQRKLREERAAILEKGRLEEERRRAMEKEAD-DDA
IMEDVVSS------EG--------SDEDED--EE--------------------EEEVSE
EEEEEE------DDE------------------------
>XP_016615190_Cladophialophora_bantiana
------------------------------MGKQTKATKKFEKNRLKDTIE--RRKEFAK
IKQRHQQKAKKK-QRAAQRA-KEREGDVE--SNVET---DDNEAE-DMNEDEFFQETLD-
-----IPEHETKT-PKNKS-------GKRKRDENINDE----------------------
PGDVESDGSED--A-MEGHKTQLAALAEKDPEFYKYLQENDAELLEFGE-DDDLAAVDDL
S-----EEEPPPKKQKTKDA---------HT---E-EPE-----SPDEVTLAMVEKWKTS
LTEQ-FSIRALRQVVLAFRAAAHAD-DEED--KVFKYNIASPEVYHEVLITALKQVPLAL
SHHLPVKESAA-G-KLRIPTDSPKFKTLAPLIKSHASSLHYLLEHLSDAKTLRLTLESLE
PLLPYLLQFRKFLKVLTKAVASVWSNNSSDEATRITAFLVIRRLMVIGDAGIREAVLKAT
YEGVVKGSRNTTIHTLAGINLMKNSAAEIWGIDQKVSYTTGFTFIRQLAIHLRGSITKPT
G--------DSYKTIYNWQFVHSLDFWSRVLSSHCNSLLE--AQNGK---PSQLRPLIYP
VVQVTLGAMRLIPTSTYFPLRFQLMRSLLRISQATETYIPLSAALLEVLNSAQMKK-P--
A------KP--STVRPLDFASNIRAPTSHLKTKVYQDGVGEQVVELLSEFLVLWTKSIAY
SELQLPVIIMLKRWLK-TASKPSGNK-NGKLNQSLLVLVQKSEANAKWIEERRNKINFSP
KDRTEVETFLKDVQWEDTPLGAFVVSRRKLREERRKVLEHGRKEQERRKAT---------
-----------------------------------------------------------E
GD-ADS------DIEIA----------------------
>XP_008731186_Cladophialophora_carrionii
------------------------------MGKQAKSTKKFEKKQLKGTIE--RRKEFAK
IKQRHQQKAKKK-QRVEKRS-KAAEEDGE--SDAEA---NGQEQA-DMNEDDFFQEALD-
-----IPEPETKTVPKSNG-------VKRKRN-NLADD----------------------
EEGADTEGDEE--D-GDEAGINMAALAEKDPEFYKYLMENDAELLEFDK-DDDLAAVDDL
S-----DNEPPAKKQKTKGG---------DV---E-DTD-----APDDVTLVMVEKWKSS
LAEQ-FSIRALRQVVLAFRAAAHAD-DEED--KVFKYNIPSPEVYHEVLMTALKQVPQVL
SHHLPVKEAVT-G-KLRIPTDSPKFKTLAPLIKSHASSLHYLLGHLSDTKTLRLTLESFE
PLLPYLLQFRKFLKVITRAVASIWSDNSSDEATRIQAFLVIRRLMVIGDAGIREAVLKST
YEGVVKGSRNTTIHTLAGINLMKNSAAEIWGIDQKVSYTAGFTFIRQLAIHLRGNITKPT
K--------DSYKTIYNWQFVHSLDFWSRVLSTHCNSMLE--TQNGK---PSQLRPLIYP
VVQVTLGAMRLIPTSTYFPLRFQLMRSLLRISQATETYIPLSAALLEVLNSAEMKK-P--
A------KA--ATLRPLDFASNIRAPTSYLKTKVYQDGVGEQVVELLSEFFVLWTKSITY
PELQLPVTVLLKRWIK-AASKSTGNR-NSKLTQAVALLVQKSETNAKWIEERRNKINFSP
KDRTEVEAFLKDVQWQDTPLGAFVVSQRKLRDERRKVLEQGRKEQERRKNT---------
-----------------------------------------------------------K
DS-DDS------DIEIA----------------------
>XP_016251190_Cladophialophora_immunda
------------------------------MGKQTKATKKFEKNRLKDTIE--RRKEFAK
VKQRHQLKAKKK-QRAAQRS-KEEDDDAQ--SDEEA---DDNGAE-AMNQDEFFRDAVD-
-----IPGPETKT-LKNKS-------VKRKREENVADQ----------------------
PEDAESNGSED--E-IEGHKTQLAALAEKDPEFYKYLQENDAELLEFDE-DDDLAAVDDL
S-----EEEPPPKKQKTRDA---------QK---D-DPE-----TPDDVTLSMVKKWKTS
LTEQ-FSIRALRQVVLAFRAAAHAD-DEED--KVFKYNIASPEVYHEVLITALKQVPLVL
SHHLPVKESAG-G-KLRIPTDSPKFKTLAPLIKSHASSLHYLLKHLADTKTLRLTLESFE
PLLPYLLQFRKFLKVLTKAVASVWSDNSSDEATRITAFLVIRRLMVIGDAGIREAVLKAT
YEGVVKGSRNTTVHTLAGINLMKNSAAEIWGIDQNVSYTAGFTFIRQLAIHLRGNITKPT
K--------DSYKTVYNWQFVHSLDFWSRVLSSHCNSLLE--VQNGK---PSQLRPLIYP
VVQVTIGAMRLIPTSTYFPLRFQLMRSLLRISQATETYIPLSAALLEVLNSAEMKK-P--
A------KA--STLRPLDFASNIRAPSSYLKTKVYQDGVGEQVVELFSEFFVLWTKSIAY
PELQLPVVIMLKRWLK-TASKTTGNK-NGKLNQALLVLVQKSEANAKWIEERRNSINFSP
KDRTEVEAFLKDVQWQDTPLGAFVVSQRRLREERRKVLEQGRKEQERRKAA---------
-----------------------------------------------------------E
ED-AES------DIEIA----------------------
>XP_007751710_Cladophialophora_psammophila
------------------------------MGKQTKATKKFEKNRLKDTIE--RRKEFAK
IKQRHQLKAKKK-QRATQRA-KEEEGDNK--SNVET---DDNDAE-DMNEDEFFQDTLD-
-----IPEHETKT-PKNKS-------GKRKRDDIINDE----------------------
PGDVESDGSED--A-IEGHKTQLAALAEKDPEFYKYLQENDAELLEFDE-DDDLAAVDDL
S-----EEEPPTKKQKTKDV---------HT---E-EPE-----SPDEITLAMVKKWKVS
LTEQ-FSIRALRQVVLAFRAAAHAD-DEED--KVFKYNIASPEVYHEVLITALKQVPLAL
SHHLPVKESAA-G-KLRIPTDSPKFKTLAPLIKSHASSLHYLLEHLSDAKTLRLTLESFE
PLLPYLLQFRKFLKVLTKAVASIWSDNSSDEATRITAFLVIRRLMVIGDGGIREAVLKAT
YEGVVKGSRNTSIHTLAGINLMKNSAAEIWGIDQKVSYTTGFTFIRQLAIHLRGSITKPT
G--------DSYKTIYNWQFVHSLDFWSRVLSSHCNSLLE--AQNGK---PSQLRPLIYP
VVQVTLGAMRLIPTSTYFPLRFQLMRSLLRISQATETYIPLSAALLEVLNSAQMKN-P--
A------KP--STVRPLDFAANIRAPTSHLKTKVYQDGVGEQVVELLSEFLVLWTKSIAY
PELQLPVIIMLKRWLK-AASKPSGNK-NGKLNQSLLVLVQKSEANAQWIEERRNMVNFSP
KDRTEVEAFLKDVKWEDTPLGAFVVSRRKLREERRKVLEQGRKEQERRKAA---------
-----------------------------------------------------------E
ED-ADS------DIEIA----------------------
>XP_018697620_Fonsecaea_erecta
------------------------------MGKQTKATKKFEKNRLKGTIE--RRKEFAK
VKQRHQQKEKKK-QRAALRS-KEEDDVSG--SDVEA---GGNGAE-GMNEDEFFQDAVD-
-----IPEHETN----NKS-------GKRKREQNAGDK----------------------
SEDAESDGSDD--E-IEGHKNQLAALAEKDPEFFKYLQENDAELLEFDE-DDDLAAVDDL
S-----EEEPPTKKQKTKGA---------HK---E-DPD-----ASDDVTLAMVKKWKTS
LAEQ-FSIRALRQVVLAFRAAAHAD-DEED--KAFKYNIASPEVYHEVLITALQHVPLVL
SHHLPVKESSG-G-KLRIPTDSPKFKTLAPLIKSHASSLHYLLKHLSDTKTLRLTLESFQ
PLLPYLLQFRKFLKVITKAVASIWSDNSSDEATRITAFLVIRRLMVIGDAGIREAVLKAT
YEGVVKGSRHTTVHTLAGINLMKNSAAEIWGIDQKVSYTTGFTFIRQLAIHLRANITKPT
K--------DSYKTIYNWQFVHSLDFWSRVLSSHCNSLLE--AQNGK---PSQLRPLIYP
VVQVTLGALRLIPTSTYFPLRFQLMRALLRISQATETYIPLSAALLEVLNSAEMKK-P--
A------KA--ATLRPLDFASNIRAPTSYLKTKVYQDGVGEQVVELLSEFFVLWTKSIAY
PELQLPVIIMLKRWLK-TASKPSGNK-NGKLNQALLVLVQKSEANAKWIEERRINVNFSP
KDRAEVEAFLKDVQWQDTPLGAFVVSQRRLREERRKVLEQGRKEQEQRKAA---------
-----------------------------------------------------------E
ED-ADS------DIEIA----------------------
>XP_022507417_Fonsecaea_monophora
------------------------------MGKQTKATKKFEKNRLKDTIE--RRKEFAK
VKQRHQQKEKKK-QKAALRS-KDEDEKAE--SDLEV---GDNGAE-AMNEDDFFQDAVD-
-----IPEHETQS-LKNKG-------GKRKREKTT-DE----------------------
PSDLDDDGSED--E-SGDHKTQLAALAEKDPEFYKYLQENDAELLEFDA-DDDLAAVDDL
S-----EEEPPTKKQKTKGS---------QK---D-DPE-----TAGDVTLAMVKKWKTS
LAEQ-FSIRALRQVVLACRAAAHAD-DEDD--KVFRYNISSPEVYHEVLITALKQVPPVL
SHHLPVKECAG-G-KLRIPTDSPKFKTLAPLIKSHASSLHYLLKNLSDTKTLRLTLESFE
PLLPYLLQFRKFLKVLTKAVASVWSDNSSDEATRITAFLVIRRLMVIGDAGIREAVLKAT
YEGVVKGSRNTTVHTLAGINLMKNSAAEIWGIDQKVSYTTGFTFIRQLAIHLRGNITKPT
K--------DSYKTIYNWQFVHSLDFWSRVLSSHCNWLLE--AQNGK---PSQLRPLIYP
VVQVTLGALRLIPTSTYFPLRFQLMRSLLRISQATETYIPLSAALLEVLNSAEMKK-P--
A------KA--STLRPLDFASNIRAPSSLLKTKVYQDGVGEHVVELLSEFLVLWTKSIAY
PELQLPVVIMLKRWLK-TASKPTGNK-NGKLNQALLVLVQKSEANAKWIEERRINVNFSP
KDRTEVETFLKDVQWQDTPLGAFVVSQRKLREERRKVLEQGRKEQERRKAA---------
-----------------------------------------------------------E
EEAADS------DIEIA----------------------
>XP_016626844_Fonsecaea_multimorphosa
------------------------------MGKQTKATKKFEKNRLKDTIE--RRKDFAK
VKQRHQQKAKKK-QRAALRS-KEEDDAAE--SDAEA---GDNGAE-AMNEDEFFQDAVD-
-----IPEHENQT-VKNKT-------AKRKRDANTSDD----------------------
LKDAEIDGSDD--E-IEGHKSQLAALAEKDPEFYKYLQENDADLLEFDE-DDDLAAVDDL
S-----EEEPPTKKQKTKGA---------HK---E-DLE-----TSDDVTLAMVKKWKAS
LAEQ-FSIRALRQVVLAFRAAAHAD-NEED--KVFKYNIASPEVYHEVLITALQQVPLVL
SHHLPVKESGS-G-KLRIPTDSPKFKTLAPLIKSHASSLHYLLKNLSDAKTLRLSLESFE
PLLPYLLQFRKFLKVITKAVASIWSDNSSDEATRITAFLVIRRLMVIGDAGIREAVLKAT
YEGVVKGSRNTTIHTLAGINLMKNSAAELWGIDQKVSYTTGFTFIRQLAIHLRGNITKPT
K--------DSYKTIYNWQFVHSLDFWSRVLSSHCNSLLE--AQNGK---PSQLRPLIYP
VVQVTLGALRLIPTSTYFPLRFQLMRSLLRISQATETYIPLSAALLEVLNSAEMKK-P--
A------KA--STMRPLDFASNIRAPTSYLKTKVYQDGVGEQTVELLSEFFALWTKSIAY
PELQLPVIIMLKRWLK-TASKTNGNK-NGKLNQALLVLVQKSEANAKWIEERRINVNFSP
KDRTEVEAFLKDVQWQDTPLGAFVVSQRKLREERRKVLEQGRKEQERRKAA---------
-----------------------------------------------------------E
ED-ADS------DIEIA----------------------
>XP_022503884_Fonsecaea_nubica
------------------------------MGKQTKATKKFEKNRLKDTIE--RRKEFAK
VKQRHQQKEKRK-QKAALRS-KEEDERAE--SDLEV---GDNGAE-TMNEDDFFQDTVD-
-----IPEHETQS-LKSKG-------GKRKREKTT-DE----------------------
PSDLDDDFSGD--E-SGDHKTQLAALAEKDPEFYKYLQENDAELLEFDE-DDDLAGVDDL
S-----EEEPPTKKQKTKGS---------QK---D-DPE-----TAGDVTLAMVKKWKTS
LAEQ-FSIRALRQVVLACRAAAHAD-DEDD--KVFRYNISSPEVYHEVLITALKQVPQVL
SHHLPVKESAG-G-KLRIPTDSPKFKTLAPLIKSHASSLHYLLKNLSDTKTLRLTLESFE
PLLPYLLQFRKFLKVLTKAVASVWSDNSSDEATRITAFLVIRRLMVIGDAGIREAVLKAT
YEGVVKGSRNTTVHTLAGINLMKNSAAEIWGIDQKVSYTTGFTFIRQLAIHLRGNITKPT
K--------DSYKTIYNWQFVHSLDFWSRVLSGHCNSLLE--AQNGK---PSQLRPLIYP
VVQVTLGALRLIPTSTYFPLRFQLMRSLLRISQATETYIPLSAALLEVLNSAEMKK-P--
A------KA--STLRPLDFASNIRAPTSLLKTKVYQDGVGEQAVELLSEFLVLWTKSIAY
PELQLPVVIMLKRWLK-TASKPTGNK-NGKLNQALLVLVQKSEANAKWIEERRTNVNFSP
KDRTEVEAFLKDVQWQDTPLGAFVVSQRKLREERRKVLEQGRKEQERRKAA---------
-----------------------------------------------------------E
EEAADS------DIEIA----------------------
>XP_013288682_Fonsecaea_pedrosoi
------------------------------MGKQTKATKKFEKNRLKDTIE--RRKEFAK
VKQRHQQKEKKK-QKAALRS-KDEDEKAE--SDLEV---GDNGAE-AMNEDDFFQDAVD-
-----IPEHETQS-LKNKG-------GKRKREKTT-DE----------------------
PSDLDDDGSED--E-SGDHKTQLAALAEKDPEFYKYLQENDAELLEFDA-DDDLAAVDDL
S-----EEEPPTKKQKTKGS---------QK---D-DPE-----TAGDVTLAMVKKWKTS
LAEQ-FSIRALRQVVLACRAAAHAD-DEDD--KVFRYNISSPEVYHEVLITALKQVPQVL
SHHLPVKESAG-G-KLRIPTDSPKFKTLAPLIKSHASSLHYLLKNLSDTKTLRLTLESFE
PLLPYLLQFRKFLKVLTKAVASVWSDNSSDEATRITAFLVIRRLMVIGDAGIREAVLKAT
YEGVVKGSRNTTVHTLAGINLMKNSAAEIWGIDQKVSYTTGFTFIRQLAIHLRGNITKPT
K--------DSYKTIYNWQFVHSLDFWSRVLSSHCNSLLE--AQNGK---PSQLRPLIYP
VVQVTLGALRLIPTSTYFPLRFQLMRSLLRISQATETYIPLSAALLEVLNSAEMKK-P--
A------KA--STLRPLDFASNIRAPSSLLKTKVYQDGVGEQVVELLSEFLVLWTKSIAY
PELQLPVVIMLKRWLK-TASKPTGNK-NGKLNQALLVLVQKSEANAKWIEERRIDVNFSP
KDRTEVEAFLKDVQWQDTPLGAFVVSQRKLREERRKVLEQGRKEQERRKAA---------
-----------------------------------------------------------E
EEAADS------DIEIA----------------------
>XP_007754380_Cladophialophora_yegresii
------------------------------MGKQAKSTKKFEKNQLKGTIE--RRKEFAK
IKQRHQQKAKKK-QRAEKRS-KPADEDGE--SNDEA---LGEEQA-DMNEDEFFQETLD-
-----IPEPETKATPKSNG-------VKRKRN-NLADC----------------------
EEGADSEVDEE--D-GDEAGINMAALAEKDPEFYKYLKENDAELLEFDE-DDDLAAVDDL
S-----DNEPPAKKQKTMGG---------DV---E-DTD-----APDDVTLVMVEKWKSS
LAEQ-FSIRALRQVVLAFRAAAHAD-DEED--MVFKYNIPSPEVYHEVLMTALKQVPQVL
SHHLPVKETAT-G-KLRIPTDSPKFKTLAPLIKSHASSLHYLLGHLSDTKTLRLTLESFE
PLLPYLLQFRKFLKVITKAVAAIWSDNSSDEATRIQAFLVIRRLMVIGDAGIREAVLKST
YEGVVKGSRNTTIHTLAGINLMKNSAAEIWGIDQKVSYTTGFTFIRQLAIHLRGNITKPT
K--------DSYKTVYNWQFVHSLDFWSRVLSTHCTSVLE--TQNGK---PSQLRPLIYP
VVQVTLGTLRLIPTSTYFPLRFQLMRSLLRISQATETYIPLSAALIEVLNSAEMKK-P--
A------KA--ATLRPLDFASNIRAPTSYLKSKIYQDGVGEQVVELLSEFFVLWTKSIAY
PELQLPVTVMLKRWIK-AASKTSGNR-NSKLTQAVALLVQKSETNAKWIEERRNKINFSP
KDRTEVEAFLKDVQWQDTPLGAFVVSQRKLRDDRRKVLEQGRKEQERRKNT---------
-----------------------------------------------------------K
DS-DES------DIEIA----------------------
>XP_016239011_Exophiala_spinifera
------------------------------MGKQSKATKKFEKRNLKGTIE--RRKEFAK
IKQRHQQKEKKK-QRAAQRA-QNAEDEES--ADDTN---EAQDGP-DMNEDGFFQEVLD-
-----IPEEKKNSQSKAAK-------GKRKRDDGGETTE---------------------
ALSSADEDSDE--D-ALGHKDQLASLAEKDPEFYKYLQENDAELLDFDD-DDDLAAVDDL
S-----EEEPPTKKQKKSGV---------GA---DDEEA-----PPDDVTLDMVKRWKSS
LVEQ-QSIRALRQVVLAFRAAAHAD-DEED--KTYKYNIASPEVYHEVLMTALKQVPVVL
SHHLPVKESSG-G-KVRVPTDSPKFKTLLPLIKSHTSSLHYLLGRLSDSKTLRLTLQSFE
PMLPYLLQIRKSLKVIIKAVASIWSDNSSDEATRITAFLIIRRLMVIGDAGIRETVLKST
YEGVVKGSRNTTIHTLAGINLMKNSAAEIWGIDQKVSYTAGFTFIRQLAIHLRGNITKPT
K--------DSYKTIYNWQFVHSLDFWSRVLSTHCNSLLE--AQNGK---PSQLRPLIYP
LVQVTLGVMRLIPTSTYFPLRFQLMRSLLRISQATETYIPLSAALLEVLNSAEMKK-P--
A------KP--ATFKPLDFASNIRAPSSYLKTRVYQDGVGEQVVELFSEFFVLWAKSIAY
PELQLPVVVMLKRWLK-TASTPSGNK-NGKLNQALLLLVQKSEANSRWIEERRNKVSFSP
KDRTEVEGFLKDVQWSDTPLGAFVVSQRKLRDERKKVLDQGRKEHEKRRAA---------
-----------------------------------------------------------Q
EE-DEE------EIDTV----------------------
>XP_016260539_Exophiala_oligosperma
------------------------------MGKQTKATKKFEKRNLKGTID--RRKEFAK
IKQRHQQKEKKK-QRAAQRA-QNVEDEDS--AEDEN---TAQDGP-DMNEDEFFQETLD-
-----IPEEKTSSESKAGK-------GKRKRNDVVGNAE---------------------
ASSSADEDSDN--D-ALGHKDQLASLAEKDPEFYRYLQENDAELLDFDDNDDDLTEVDEL
S-----EEEPPTKKQKKTGA---------DA---GGDET-----TPDDVTLAMVKRWKSS
LAEQ-HSIRALRQVVLAFRAAAHAD-DEED--KTYKYNIASPEVYHEVLMTALKQVPVVL
SHHLPVKESSG-G-KVRVPTDSPKFKTLLPLVKSHASSLHYLLGRLSDSKTLRLTLQSFE
PMLPYLLQIRKSLKVIIKSVASIWSDNSSDEATRITAFLIIRRLMVIGDAGIRETVLKST
YEGVVKGSRNTTVHTLAGINLMKNSAAEIWGIDQKVSYTAGFTFIRQLAIHLRGNITKPT
K--------DSYKTIYNWQFVHSLDFWSRVLSTHCNSLLE--AQNGK---PSQLRPLIYP
LVQVTLGVMRLIPTSTYFPLRFQLMRSLLRISQATETYIPLSAALLEVLNSAEMKK-P--
A------KP--ATFKPLDFASNIRAPSSYLKTKVYQDGVGEQVVELFSEFFVLWAKSIAY
PELQLPVVVMLKRWLK-TASTPSGNK-NGKLNQALLLLVQKSEANSRWIEERRNKVNFSP
KDRTEVEGFLKDVEWSDTPLGAFVVSQRKLRDERKKVLDQGRKEQEKRRTA---------
-----------------------------------------------------------Q
QE-DEE------DIDTV----------------------
>XP_013315379_Exophiala_xenobiotica
------------------------------MAKQSKSTKKFEKNRLKGTID--RRKEFAK
IKQRHQQKEKKK-QRATQKS-QAEDDEAE--SQEES---APLGGD-DMNGDEFFQEALD-
-----IPQFDTKAQAGSKK-------GKRKRDADGDNDEI--------------------
PSASEDELSDD--D-MAGHKDQLASLAEKDPEFYKYLQENDAELLDFDE-DDELAEVDDL
S-----DEEPATKKQKTQPA----------------DDA-----APDDVTLDMVRKWKTS
LADQ-FSIRALRQVVLAFRAAAHAD-DEED--KTYRYNIASPEVYHEVLMTALKQVPVVL
SHHLPVKESAG-G-KVRVPSDSPKFKTLAPLIKSHTSSLHYLLGRLTDTNTLRLTLQSFE
PLLPYLLQFRKFLKVIIKAVSAIWSDNSSIEATRITAFLVIRRLMVIGDAGIREVVLRST
YEGVVKGSRNTTIHTLAGINLMKNSAAEIWGIDQKVSYTAGFSFIRQLAIHLRGNITKPT
K--------DSYKTIYNWQFVHSLDFWSRVLSTHCNSLLE--AQNGK---QSQLRPLIYP
LVQVTLGVMRLIPTSTYFPLRFQLMRSLLRLSQATETYIPLSAALLEVLNSAEMKK-P--
A------KA--ATLKPLDFASNIRAPTSYLKTKVYQEGVGEQVVELFSEFFVLWTKSIAY
PELQLPAIVMLKRWLK-AASKFGGNK-NGKLNQALLLLVQKSEANSRWIEERRNKVNFSP
KDRTEVEGFLKDVQWQETPLGAFVVTQRKLRDERKKVLDQGRKDQEKRVAA---------
-----------------------------------------------------------H
KE-DES------DIDVA----------------------
>XP_007726369_Capronia_coronata
------------------------------MVKQKKATKKFERNRLKETID--RRKDFAK
IKQRHQVKAKKK-QRAEKRS-KGDDDAAG--SDGDS---SSPDQGVDMNEDEFFQEALD-
-----IPGEETNP-SKRGA-------GKRKREGDRQEDGV--------------------
SDNSEGDGSDD--D-PAEHKGQLAALAEKDPEFYKYLQENDAELLDFDE-DDDLAEVDEL
S-----DGEPPAKKQKTK-G---------GA---E-EPA-----APDDVTLAMVKKWKSS
LVEG-FSIRALRQVVLAFRAAAHAD-DEED--KAFKYNIPSAEVYHEVLVTALKQVPEAL
AHHLPVKETAG-G-KVRVPTDSPKFKTLAPLIKSHASSLHHLLGHLSDTKTLRLALQSFE
PLLPYLLQFRKFLKVITRAVASIWSDNSSDEATRITAFLIIRRLMVIGDAGIREAVLKST
YEGVVKGSRNTTIHTLAGINLMKNSAAEIWGIDQKVGYTTGFTFIRQLAIHLRTNITKPT
K--------DSYKTIYNWQFVHSLDFWSRVLSLHCNSLLE--AQNGK---QSQLRPLIYP
VVQVTLGVMRLIPTSTYFPLRFHLMRSLLRISQATETYIPLSAALLEVLNSAEMKK-S--
A------KA--ATLRPLDFDSNIRAPTSYLKTKVYQEGVGEQVVELFSEFFVLWTKSIAY
PELQLPTIVMLKRWLK-AASKSTGNR-NAKLNQALLLLVQKSEANARWIEERRNKINFSP
KDRAEVEGFLKDVQWQDTPLGAFVVNQRKSREERKKVLEQGRKEQERRNKV---------
-----------------------------------------------------------E
RH--DD------EIETI----------------------
>XP_007732731_Capronia_epimyces
------------------------------MVKQKKATKKFEKNRLKETID--RRKEFAK
IKQRHQQNAKRK-QRAEKRS-KGEDDAAG--SDAES---SSQEQDVDMNADEYFQEALD-
-----IPGDETNPVAKNSK-------GKRKRDGAAQEDPL--------------------
PEPSEGSDSDD--DVDDDHQGQLAALAEKDPEFYKYLQENDADLLDFNE-DDDLAEVDDL
S-----DGEPPAKKQKTKSS---------GG---E-GPA-----GPDDVTVAMVKKWKSS
LTEG-FSIRALRQIVLAFRAAAHAD-DEEE--QSSKYNIPSPEVYHEVLVTALKQVPETL
SHHLPVKETAG-G-KVRVPTDSPKFKTLAPLIKSHASSLHHLLGHLSDTKTLRLTLQSFE
PLLPYLLQFRKFLKVVTRTLASIWSDNASDEATRITAFLIIRRLMVIGDAGIREAVLKAT
YEGVVKGSRNTTIHTLAGINLMKNSAAEIWGIDQKVGYTTGFTFIRQLAIHLRSNITKPT
K--------DSYKTVYNWQFVHSLDFWSRVLSLHCNSLLE--AQNGK---QSQLRPLIYP
VVQVTLGVMRLIPTSTYFPLRFQLMRSLLRISQATGTYIPLSAALLEVLNSAEMKK-P--
A------KT--ATLRPLDFETNIRAPTTYLKTKVYQEGVAEQVVELLSEFFVLWTKSIAY
PELQLPTIVMLKRWLK-TASKPSGNK-NGKLNQSLLLLVQKSEANSKWIEERRNKVNFSP
KDRAEIEGFLKDVQWQDTPLGAFVLGQRAWRDERRKVLEQGRKEQERRNKV---------
-----------------------------------------------------------E
KH--DD------EIETA----------------------
>XP_009157659_Exophiala_dermatitidis
------------------------------MGKQKKATKKFEKTKLKETID--RRKEFAK
VKQRHQLKAKKQ-QRAAQRS-KAENDAAG--SDAES---LEQDEDAEMNEDGFFQEPVD-
-----IPQDATKASSKPST-------GKRKRDGIAQDEEE--------------------
SEISASEDLDD--E-TGDLKGQMAALAEKDPEFYKYLQENDAELLEFDE-DDDLAAVDEL
S-----DGEPPSKKQKTKGS---------GA---E-DST-----AADDVTLAMIKKWKAS
LAER-HSIRALRQLVLAFRAAAHADEEEED--KSYKYNITSPEVYHEVLVTALKQAPETL
AHHLPVKETAG-G-KVRVPTDSPKFKTLAPLIKSHASSLHHLLGHLSDTKTLRLTLQSFE
PLLPYLLQFRKFLKVITKAVASIWSDNSSDEATRITAFLIIRRLMVIGDAGIREVVLKST
YEGVVKGSRNTTIHTLAGINLMKNSAAEIWGLDQKVGYTTGFTFIRQLAIHLRTNITKPT
K--------ESYKTIYNWQFVHSLDFWSRVLSMHCNSLLE--AQNGK---PSQLRPLIYP
VVQVTLGVMRLIPTSTYFPLRFQLMRSLLRISQATETYIPLSAALLEVLNSAEMKK-S--
A------KA--ATIRPLDFESNIRAPASYLKTKVYQEGVGEQVAELFSEFFVLWAKSIAY
PELQLPTIVMLKRWLK-TASKPTGNK-NAKLNQALLLLVQKSEANAKWIEERRNKINFSP
KDRAEVEGFLKDVQWQDTPLGAFVVGQRKQREERRKVLEQGRKEQERRDKV---------
-----------------------------------------------------------T
KE--DR------DIETV----------------------
>XP_013259601_Exophiala_aquamarina
------------------------------MGKQAKATKKFEKNRLKSTID--RRKEFAK
VKQRHQQNAKRK-DRAAKRA-DKAADESN--SEGES---GQENGP-DMNEDEYFQEAID-
-----IPEPETKTKSKSKP-------IKRKRDGQDEQPDL--------------------
SSVSESVASGD--E--DHHKDQLAALAEKDPEFYKYLQENDAELLDFDE-DDDLAEVDAL
S-----EEEPPNKKQKTKGA----------A---E-DPS-----MPADVTPIMIGKWKTS
MSTS-HSIRALRQVVLAFRAAAHAD-EEED--KTFRYSIPSPEVYHEVLITALKEVPDVL
THHLPVKESAN-G-KLRIPTESPKFKTLAPLIKSHASSLYHLLDHLSDTNTLRLTLQSFE
PLLPYLLQFRKFLKVITKAVASVWSDNSSDEATRITAFLVIRRLIVIGDAGIRETVLKST
YEGVVKGSRNTTPHTLAGINLMKNSAAELWGIDQKVSYTTGFTFIRQLAIHLRSNITKPT
K--------DSYKTIYNWQFIHSLDFWSRVLSTHCNSLLE--AENGK---QSQLRPLIYP
VVQVTLGVMRLIPTSTYFPLRFQLMRSLLRISQATETYIPLSAALIEVLNSAEMKR-P--
A------KA--ATLKPLDFASNIRAPTSYLKTRIYQEGVGEQVIELFSEFFVLWTKSIAY
PELQLPTVVMLKRWIK-AASKADGNR-NGKLNQALLLLVQKSEANARWIEERRNKINFSP
KDRAEVETFLKGVQWQDTPLGAFVVAQRMQREERKRVLEQGRKEQERRKKA---------
-----------------------------------------------------------E
VE-EQD------DIKMT----------------------
>XP_016227534_Exophiala_mesophila
------------------------------MGKQAKATKKFEKNRLKSTLD--RRKEYAK
IKQRHQQNAKRK-ERSAKRS-GSTQDASE--SDEEV---TNDNKV-DMNDDDFFRDSLE-
-----IPRPETSSSAKAHS-------SKRKRDSEEVLKGA--------------------
DSDSEISEGGQ--D-PDDHKGQLASLAEKDPEFYKYLQDNDAELLDFDE-DDDLAAVDDL
S-----DSEPRSKKQKVE------------------DSD-----TPIDVTLVMVQKWKSS
LEES-FSIRALRQLTLAFRAAAHAD-DESE--NVFRYAIPTPEAYHEVLVTSLKQVPIVL
AHHLPVKELAG-G-KLRIPADSPKFKTLSPLIKSHASSLYYLLGHLSDTNTLRLSLQALE
PLLPYLLQFRKFLKAVIKSVSAIWSDNSSDEATRITAFLIIRRVMVIGDAGLRETVLKST
YEGVIKGSRNTTIHTLAGVNLMKNSAAEIWGIDQKVSYTTGFTFIRQLAIHLRGNITKPT
K--------DSYKTVYNWQFVHSLDFWSRVLSTHCNSLIE--AQNGK---PSQLRPLIYP
VVQVTLGVMRLIPTSTYFPLRFLLMRSLLRISQATETYIPLSAALLEVLNSAEMKK-P--
A------KA--STQKALDFATNIRAPAAYLKTKVYQDGVGEQVVEMFSEFLVLWTKSIAF
PELQLPLIVMLKRWIK-AASKSGGNK-NAKLNQSLHLLVQKAEANAKWIEGRRNKVNFSP
KDRVAVEGFLKDVQWEETPLGAFVVTQRKLRDERKRVVDQGRKEQAQRRGK---------
-----------------------------------------------------------E
VE-EDS------DIAFD----------------------
>XP_013274915_Rhinocladiella_mackenziei
------------------------------MGKQTKATKKFEKNRLKGTID--RRKEFAK
VKQRHQQKAKKN-QRAAQRQ-EARKDEGD--SESDM---EGEDGV-KMNEDEYFQEGFM-
-----IPEHETMATSKDRT-------RKRRRAGAIEDVQT--------------------
SSVSDKDGSDD--E-AGDHKGQLAALAQKDPEFYKYLQENDAELLDFDE-DGDLAEVDDL
S-----EGEPPAKDRKTKES---------Q------DTT-----VPVEVTLSMVEKWKPS
LTEQ-FSIRALRQVVLAFRAAAHAG-DEED--KAFKYRIPNPEVYHEVLMTALKQVPKVL
AHHLPVKESAG-G-KVRVPTEIPKFKTLAPLIKSHASSLHCLLGHLSDTNTLRLTLQSFE
PLLPYLLQFRKFLKVITKAVASVWSDNSSDEATRIVAFIVIRRLMVVGDAGIRESVLKAT
YEGVVRGSRSTTIHTLAGINLMKNSAAEIWGIDQKVSYTTGFTFIRQLAIHLRGHITKPT
K--------DSYKTIYNWQFVHSLDFWSRVLSTHCNSLLE--AQHGK---QSQLRPLIYP
VVQVTLGVMRLIPTSTYFPLRFQLMRSLLRISQATETYIPLSAALLEVLNSAEMKT-P--
A------KA--STLRPLDFSSNIRAPTSYLKTKAYQEGIGEQVVELFSEFLVLWTKSIAY
PELQLPVTVMLKRWLK-AASKGGGNR-NSKLNQALLLLVQKSEANAKWIEERRNKVNFAP
KDRTEVEAFLKDIQWQDTPLGAFVVAQRKLREERKIVLEQGRKEQDRKQKV---------
------------------------------------------------------DANEDE
DEDEDD------EIGIAG---------------------
>XP_018003056_Phialophora_attinorum
------------------------------MGKQSKATKKFEKSKLSGTLE--RRKDFAK
VKQRHKQKENRQ-RNAAKRA-EKDEAQVS--DSGAV---DDQPDVEDMDRDEFFQDSVA-
-----IPEPVAKSSNK-----------KRKRDEKPTKDDG--------------------
SEGGSFDGEDE--D--ADFKGQLDALAQKDPEFYKYLKENDAELLDFDE-DADLAEVDAL
S---DGEDERPSKKQKTA--------------------------TNTELDLATVRKWKKA
LEEQ-NSVRSLRQVVLAFRSAVAGD-EEEEKGKDTKYKIPSSDVYHEVLITALDDVPKVL
AHHLPVKESAS-G-KIHISTNTPKFKTLSPLIKSHISSLHTLLNQLSDSTTLRKALASFE
PLLAYLLQYRKFLKIIIRTISTIWSSTSSDEATRISAFLILRRLTVIGDPGLRETILKST
YESLVRGARSPTETTLPGINLMKNSAAELYGIDQKVSYTTAFKHIRQLAMHLRTHVAKPT
K--------DSYKQIYNWQYVHSLDFWSRVLTTHCNALTE--AQSGKSANESHLRPLIYP
LVQITTATIRLIPTATYFPLRFHLIRSLLRISQSTGTYIPLASALLEVLSSPELRK-P--
ATNKQPSST--TPLKPLDFTTSLRAPTSYLK-----------------------------
-----PAPTKIHSAFNSSSSSPSSSS-SGQ----------------------------SP
------------------------------------------------------------
------------------------------------------------------------
---------------------------------------
>NP_594268_Schizosaccharomyces_pombe
------------------------------MVKLSSIIKARKANALAKKNDKIKKKDTDK
GIRQKHSKKEGKDETLKRDVEKFIQNVNSEDTPSED---------DSMSMDAFLEGGFE-
---------------ELDSANSNDAGSSRKRKN----------------------LPNEN
TQDSTSESSEEEEDGLESYQKQLEGLKEKDPEFYKFLEQNDQDLLEFNA-----AETDAM
A-----KEIDENERLKSSSG-------------------------KIVLTSDTIQQWQKL
LETN-HSLTTLQKVVQAFKAAAFLNEEEA---EDLKYTISDSKVFNDLLLLAIQYVPKVL
NYHVPIQEDAK-G-KKFINTDSKVLPKLRPVLKSYGFSILRLLEGMTDAKNISLLLREAQ
NVLPYMITYRKFLKQFTQATVEVWSSTRDDS-VRFSAVVLLRTLCLTADITLLEFVLKEV
YLGMARQSAYTTVHTLDKINFLKNSAVNLFLLDAESCYLIGFRYIRQLAITLRNTIHQPS
K--------DSRKPVQSWSYVHSLDFWARLLSQAAWLSRE----KGV---ASELQSLVYP
LVQIALGVIMSSPSSQLFPMRFHIIRSLIYLSRHTGVFIPLAPSLFEVLDSSYVSR----
-------KAKASTLKPLDFDVELRASSSYLRTKVYQDGLIDQLLELLSEYYVLYATDISF
PELVIPAIVRSKRFAK-------RSK-NAKLNRGLLTLVNRLEQQSKFMTEKRNQQKFAP
IDSDSVEQFAQTIDWQQTPLGIYVVTQRQTREEQRKLIRESVQQDQEHKEQM--------
-------------------------------------------------------RQKKK
QALKSD------DIELDDLSEEEAEDIDE----------
```
