## Supplementary material for "Coding Sequence Insertions in Fungal Genomes are Intrinsically Disordered and can Impart Functionally-Important Properties on the Host Protein": MAFFT_MSAs: XP_710806.1_blasthits_MAFFT.txt

```
>XP_710806_Candida_albicans
------------------------------------------------------------
------------------------------------------------------------
--------------------------MFTHKRVPQ-----H-EEYELVNQV-------PP
-----TQSPTDSPT----RSESDF-------RNSTDSQLSDIFEDLENY-----------
-----------SGSS--------GQKIEDFNDSP--------------------------
-------LFQSVL--------------------MRYKNE------G-I-SGRTCGIFSLV
AIFLWIGSVIIYSRVNHSTIGNDLTWK---TNIIQLNGENITLNEYNPNFK---------
NITMNDWRKGKYHTFEKQIRWLTSKQSPKS-----K--HGGGFYVL-DEH----DKIVVN
QIGQV-----------DKSDTF-LSNKQFEYGNNFFKIQDFILNPSQSIEDS-EVVHIII
TDTVHQWRHSSFALYWLFKPLVGTYTPIQPPRNNNK----GNGL-EVDALDKLHYADFSS
DGKYIVFGFEHNLFIQDL--AT-GE-IQQITDDGSPNIINGKSDWIYEEEVIASNKMIWW
SPSGNHFIFAKINETKVQEVDMDYYTKQNTNIGMQY-QQVGESKY--EGVNQYPINTQLK
YPKPGTSNPILSLYIYDIANKKTEEIID---------GDDN--LGTEYILYYAKWIDANS
FLMKQSDRTSSVLTKKLYDLDK--NHVSIV-SSSNVTKEYKGWVERMNPITLLDD-----
-----GKYIDNVVID--NRNTLALFDSPHSVSPSKVLVDNKDWDIT---GEAIYDAQEKF
VYFLSTVR-SSMDAHLVGIDLA---DNYK---LYNITDTKKD-GIFETKFSENGQYLSLV
YQGPNQPWQ------RLINMANVHDFIKSEEY-GKS---------------TIEEAVILN
QPIVN-----SLANLKEINLPTVRYKEVTIGKKED--QVTLNIMEILPPNFKAKN-QKYP
LFVYTYGGPGSQTVMKKFDIGFLQIVSA--RLNSIILVIDPRGTGGKGWKFESFAKNNIG
YWESRDLKTITSEYIKKNKKLIDKERVALWGWSYGGFVTLKTLEYDKGEVFKYGMAVAPV
TNWLFYDSIYTERYMGLPDTDPNYETS-ARINDFDNFKSVKRFLLVHGTGDDNVHVQNLM
WLLDQLNIHNVENYDMHLFPDSDHSISYDNAGVIVYDKLYYW--LQNAF----------R
GNFDELN-----------------------
>XP_002422088_Candida_dubliniensis
------------------------------------------------------------
------------------------------------------------------------
--------------------------MFTRKAVPQ-----H-EEYELVNQV-------PP
-----TQPPSDSPT----GSQSDF-------RNSTDSQMSDIFEDLENY-----------
-----------SSSS--------GQKIEDFHDSP--------------------------
-------LFQSVL--------------------MRYKNQ------S-I-SGRTCGIFSLV
AIVLWIGSVIIYSRVNHSTIGNDLTWK---TNIIQLNGENITLNEYNPNFK---------
NITMNDWRRGKYHTFEKQIRWLTSTQFPKS-----K--HGGGFYAV-DEI----DQIVVN
QIGQT-----------DKSDIL-ISNKQFEYRNNFFKIQDFILNPSQSIEDP-DVAHIVI
TDTVQQWRHSSFALYWLFNPLVGTYIPIQPPQNKNK----ENGL-AIDALDKLHYADFSP
DGKYIVFAFEHNLFIQDL--AN-GK-IQQVTEDGSANIFNGKSDWIYEEEVNASSKMIWW
SPSGSHFIFAKLNDTKVPGVDIDYYTKQNTEIGMQF-QQADESKY--EGVNQYPIKTQLK
YPKPGTANPIISLHIYDIASKKVDEIVD---------GDDT--LGPDYILYYAKWIDTNN
FLMKQSDRTSSILSKKLYNLSK--NQVSVV-NFSNVTKEYNGWVEKMNPVTLLDG-----
-----GKYIDIVVID--NRNTLALFDSPGSSSPSKVLVDNKDWDIS---GEAIYDAQEKF
VYFLSTAR-SSMDAHLIGIDLS---DNYK---LYNITDTKKD-GVFETMFSENGQYLSLV
YLGPNQPWQ------RLINMANVHDFIKSEEY-GKS---------------TIEEAVILN
QPIIT-----TSTSLKEINLPTVRYKEVTVGKKED--RVSLNIMEILPPNFKTKN-KKYP
LFVHAYGGPGSQTFMKKFDIGFLQIVSA--RLNSIILVIDPRGTGGKGWKFKSFAKSNIG
YWEPRDLKTITSEYIKKNNKLIDKERVALWGWSYGGFTALKTLEYDKGDVFKYGMAVAPV
TNWLFYDSIYTERYMGLPAMNPNYKSS-ARINDFDNFKSVKRFLIVHGTGDDNVHVQNSM
WFLDQLNIHNVENYDMHLFPDSDHSIHYDNAGVIVYDKLYSW--LRDAF----------R
GNFDESV-----------------------
>XP_002545795_Candida_tropicalis
------------------------------------------------------------
------------------------------------------------------------
--------------------------MFTRKQ-PH-----H-EEYEMVDQS-------VP
--RHHTNTSSDSISTPAEGSVSDS-------RSSSDSQTSDVFDDLENL-----------
-----------SAES--------GQKVEDFYDSP--------------------------
-------VFQSIF--------------------NRYTNK------G-F-NPKACWIFSLC
IIILWLGTLILYSQMNPSNLISSLRWK---TSIVQLNGENITINEYSPSYK---------
NLSLYDWRTGRYYIPEKQIRWLTPHQNPKI-----K--SGSGFYAV-NEH----GKLVIQ
QV-NS-----------DSKDVL-ISNSRFAYGNDFFEIQDFILNPMNSAEEL-DNTHILI
TDRLEQWRHSSFALYWLFNPLTFKYTPIQPPESKKKLETQEDPF-APRVLQKLHYADFSP
DGKFVYFAFEHDLYLHDL--ST-NE-VHQITKDGSPNIFNGKSDWIYEEEVNAQDRMIWW
SPDSSQFIFAKINDTNVREVELDYYAKANSEVTNQY-QVPNEPEM--GGVNQYPIKTSLK
YPKPGTPNPIISLYNYNVNTKKVKQLND---------DDTR--LGVDKILYDAKWIDSKN
FLMKQTDRTSSILSKKLYQPEK--HEVRVI-NSTNVTADYNGWVEKMSPMTNLED-----
-----GKYIDNIVVD--NRNVLAVFDNPEQSTPSKILMENQNWEVI---GKAVYDKQEKF
IYFMSTIK-SSMDSHLLGIDMA---DNYK---MYNITNTTSD-AYYEADFSIDGQFLNLK
YQGPDEPWQ------RLIDMGDVHDYIKGEEF-DES---------------LIEQEVILK
QPIIS-----GRTDLRNTNIPTSRFKEVTIGNPKD--EVSLNVMEILPPNFKPSK-YKYP
LFVHTYGGPGSQNIYKKFDIGFLQIISA--KLNCIVLVIDPRGTGGKGWKFRSYANQKLG
YWEPRDLTLVTSEYISKNKDIINKDRVALWGWSYGGFVTLKTLEVDKGETFKYGMAVSPV
TNWLFYDSIYTERYMNEPSMNPNYEAF-GKINEIENFKSVQRFLMMHGTGDDNVHIQNSM
WLLDKFNAGNVENYDVQFFPDSDHGITYDNAGIIVFDKLYNW--LDDAF----------K
GRFDNLL-----------------------
>XP_003869435_Candida_orthopsilosis
------------------------------------------------------------
------------------------------------------------------------
--------------------------MY--SKLNS---DERIEQYEMVDQ----------
-----SHRR-----STSGNEEDALGEELPS-KSSTDSRSSDFLDDIENC-----------
-----------ALRT--------GETKDDFNSDP--------------------------
-------FYQSIL--------------------RKYRKQ------G-F-PLKYCSIVGMV
CLILWIGGIVAYSHQSPSQLISNTKWQ---TNV-HLGGLNVTLAKYDPRSK---------
NLTFDGWRNGDYLTYEEEVHWLNEKQSPQDK-------R-GGYYLTSTS-----HSFLIR
QA-NS-----------EYEAVF-LPSKKFAYQNNFFNIEEVALNPTNPIDQL-NNIHLIK
TDTLKQWRHSSFALYWLYNPQLSMYTPIQPPVKSSGQKS-TSKL-SGSRLEKLHFAEFSP
DGKFVLFAFEHNIYIQNV--SD-NK-AQQITTDGSRHIFNGKPDWVYEEEVVATDRMVWW
SPDSKHFVFTKINDTQIKDVDIDYYVKINTEVGMQY-DQSSDKRY--QQVDQYPIKSSLL
YPKPGTQNPIPSFYVYHMDERKLEALQD---------KDDS--LGRDFVVYQASWIDENN
FLVKETDRTSEMLSKKLFTSSA--TSLRLL-GSVNVTKLYGGWVGKMKPITVID------
-----GSYVDNYVVD--GKNYLALFNKPDDVTPSKIL---NKFQAI---SEAFYDRAENF
LYFLTNEK-SAMDSHLVGYDLS---RDK----YVEITSLGED-GYYIASFSRNGRFLNLQ
YEGPNQPWQ------RLIDMAELHDSL---EDA------------------ATLEKAILQ
HPMVNHF-DVSKKHFQNFNFPTVIHRQIKISKY----DIALSVEEILPPNFNP--AQKYP
LLVHAYGGPGSQNVLKKFDIDFLKVASA--ELNAVVLVIDPRGTGGNDWRFQAFANDRIG
YWEPRDIKLITSEYMSAN-DFIIKGSVALWGWSYGGFTTLKTLEYDNGRVFKYGVAIAPV
TNWLFYNSIYTERYMNQPSKNPNYEKY-ARVRIVENFKNINRFLLMHGSADDNVHLQNTM
WFINQLNSANVKNYDMQIFPDSNHNIDYHNANTLVYGKLLSW--LQNAF----------S
GRFDNML-----------------------
>XP_001525354_Lodderomyces_elongisporus
------------------------------------------------------------
------------------------------------------------------------
--------------------------MFPTSKRNSPYGDG--EVYELVEQN----PSFLT
KQSNSSHHKDEGEQEQNENENEGEGKEGTSLRRSDESQFSAFFEDIEQC-----------
-----------SMGSNPGDDGSGGNNKRDFHDDP--------------------------
-------IFHAIL--------------------RRYHKE------G-I-SVKICSGILIF
CVIIWIGAVILYSQLQPLQLIDKVKWQ---TSI-QISGQNITLNRYDPAFN---------
NITFENWRRGEYKSPMQPVVWLAESQYPKDN-------NGGGFYLTTRSK----EQIVIN
QI-NS-----------GYEKVF-IENRKFAYQNNFFYIEDLVPNPAKAIDEL-NSVHLVK
TNGLSQWRHLSFALYWLYNPMLASFQPIQPPSDSNGEKR-NLPD-LES-LVKLHFAEFSP
DGKYIVFGFEHNLYIQEL--ET-DN-VFQITHDGSPAIFNGKPDWVYEEEVVATDRMIWW
SPDSQNLAFAKLNDSLVHDVDINYYVKPNNQVGMLY-QQPDDDQQLARESNQYPLHTAIK
YPKPGTNNPLVTIHVCNIDSKNIIQIGDDE------TNDET--IGHDYILYQGAWIDKDS
FLMKQTDRTSSLVLKRLFQLSS--STSTIV-HAENITTAYGGWTERMKPFTVVKNG----
-LEEANKYIDTVVVD--GKNYLAMYDLPSSTSPLKVF---DKYQAI---GEAFYDKQENY
IYFLTNNK-SPMDSHLIGVGLK---LGN----YLEITDVKLD-GYYSTQFAPNGRLVNLL
YEGPGEPWQ------KLLSMAEIHDQIGEGEDSNDNGGNGGSGSSVKTTTEAAIKEVIDH
QPLLNKV-KEFSEKIETLNLPTVVYKEIKLKKE----DIKISVKEIFPPNFNPKNGRKYP
VVVHAYGGPGSQVLFKKFDIDFLQILSA--NLDSIVLLVEPRGTGGRNWEFEAFASRKIG
YWEPRDIQTFTSEYLAVNKEFVDPQHVAIWGWSYGGFTTLKTLEYDAGSIFKYGIAIAPV
TNWLFYDSIYTERIMKHPLENPNYKET-SRINDVEKIAKAKRFLLMHGSSDDNVHIQNSM
WLLDKLQTANVTNYDFEIFPDSNHNINYRNAGNMVYGKILRW--LKDAF----------N
GKLDDLN-----------------------
>XP_007373730_Spathaspora_passalidarum
------------------------------------------------------------
------------------------------------------------------------
--------------------------MFSRNSPPS-----HVEEYEMVDQQEWSEPERLP
--DLEESTSGQTPS-------VDS-------RGSTDSESSVLFEDIENY-----------
-----------SARQ--------GKDIDDFNMSP--------------------------
-------TFQNTF--------------------IRYKKE------G-V-NAKVCSAITAF
FVLLWVGGIIAYSQLSPSQLASKLTWQ---TD-VSVSGSNITLNKYDASFR---------
NLTLQSYWKGHYATFQKKVDWLSPQQYPKEG---GT--SGGGFYLT-NKG----NEIIIN
QI-NT-----------KYEKVF-LSSIQFAYSNNFFYVKDYILNPAKAIDDK-NAVQIVK
TDVLEQWRKSSFALYWVYNPITGAFTPIQPPPSSKR-----NLE-KQEILEKLHFAEFSP
NGNYILFGHNHDLFIYQV--SN-EQ-ITQITHDGSKNIFNGKPDWVYEEEV--QSKLYWW
SPNENNLIFAKLNDTNVDEVELDYYIKPSDEIGAQY-DQSDQKSV--EGVNQYPIHTAFK
YPKPGTPNPIVTLFNYHVSEKKLDKLED---------KDSS--LGEEYIIYDATWIDDTN
FLIKNTDRTSRVLARKLYQPG---SEIKVI-NMQNATAEYNGWIEKQFPITVIRNK----
-DSPENKYIDVIVQN--GRNRLALFDNASSSSP-KILTDGE-FDVI---SKAVFDPVENF
IYFLTNTR-SSMDSHLMGIDMN---DS-K---MTPITNIEED-GFYEAHFSPDGQFLNLF
YSGPEQPWQ------KLFNMADIH----------ES---------------ENKKEIIVK
AKAINYY-DVTKTNLNNVNIPTVVFKEIRIDKDKDGNPIKLNVKEILPPNFNTQR--KYP
LFVHVYGGPGSQNVQKQFDIGFLNIISA--KLDAIVLVIDPRGTGGKGWKFASYATNNIG
YWEPRDITTLTSEYIAVNKKFIDKDKVALWGWSYGGFTTLKCLEYDHGETFKFGMAVAPV
TNWLFYDSIYTERYMNKPDQNPNYEKH-AQIKDFNQFKSPKRFLIVHGTSDDNVHIQNSM
WFIDRLTYNKVENFDVQIFPDSAHDISYDNAASVVYDRLFNW--VRDAF----------M
GKFD--------------------------
>XP_043050977_Scheffersomyces_spartinae
------------------------------------------------------------
------------------------------------------------------------
------------------------MFSFLQQQSAQ-------PSYELMDIP---------
-NDEDEVRSSDS-------------------RDSADSISSMIFEEIDNF-----------
-----------TLAD-----GNADEVKSSFHNSA--------------------------
-------AFQKVL--------------------NNYKGT------KTIFQSNICRLLVVL
SIGVWILGLLVYANLSPKHLIQKFKSH---TNIIPFNGRNITINSYDALLS---------
NISLQDTRNEKYYPEMVPIFWLEETQIPQRLVLDNN--IKGGYYITSDHQ-----TYSIG
KI-NS-----------NKKQVL-ISSIQFEYENNFFYIQQLILNPNAPVDDP-DVWHIVV
TDIQMEWRHLKYGIYWLYNPMTNIGKPIQPPFTD-----------LSTELFKLHFAEFSA
NGTYIAFGYNNDVYLLEL-NNS-LK-TTRITSDGSKDVFNGKIDWVYEEEVCGTDRQIWW
SPDETKLAFLRLDDSNVEDFTLDYYIKHVDEIGGSV-SLPQANSV-EDNINKYPLRLKYK
YPKTGSNNPLPSIQIYDIPSNELKPINDDN------LKKE---LGNDYIVYSAGWVGMDN
MLIKFTDRTSSLLKTCVFSSKK--DKLIDV-SHVNVTTEYNGWVAKTPPIVPLPNT----
-----EKYIDRVVAN--GMVHLGLFSDVFSSKY-ELLTNSNAWGVVD-NAPIVYDHMENY
VYTLITIK-SSMDAHLVGIDLL---NNDHK--MVALTNTTVD-GKYEIHFSKDGQYINLQ
YRGPEVPWQ------KLINLQDMHNFLKDEEGT------------------FSFEDIFHK
FPSINKSGDRIQKALSSMNVPTRTFSTVKVD------GTELNVLEILPPNFNPSK--KHL
LFVHVYGGPGSQTVDKTFNVGFLDVVSS--SLDTVVLVIEPRGTGGKSWHFKSFARNRLG
YWEPRDLVNVVSEYISTNKAYINDERVALWGWSYGGFVTLKTLEYDKGSIFKYGMAVAPV
TNWMFYDSIYTERYMGNPESNPMYKSL-AQIVDFESFKKVQRFLIMHGTSDDNVHLQNLL
WLLDKFDAKEVENYDVHYFPDSDHSIYYHNAGIAIHDKLIHW--LYDAF----------N
GRFDSGFM----------------------
>XP_001382479_Scheffersomyces_stipitis
------------------------------------------------------------
------------------------------------------------------------
--------------------------------MPI-------EEYELLDQE--------P
--RDLESQQSSPPESASTPSPYNEVEEEPELRDSLQSDSSQLFDDIDVY-----------
-----------MSRN--------SAEIDDFSNSP--------------------------
-------LFQSVF--------------------SKYQGA------NVW-MKRVCMGLCIF
SILLWLAGLLVYSQMSLSSAVKSITWQ---TDV-EVSGKNITLNKYSPKYA---------
NLTIDQMRKSKYAAYKTTIKWLEPQQYPKDT---APVPRGSGFYLERDSD-----RYNIR
QM-NT-----------VFTAPF-IERTQFAYRNNFFYITDVILNPHKPIDDP-DNYHIVV
TDKLEQWRSSSFALYWIYNPLTAQYIPIQPPQNLKKLQN-DNQL-QEEILDKLHFAEFSP
KGDFVVFGFNHDIFLQDV--VS-NE-IQRITNTGSTSIFNGKPDWVYEEEVAADYKLIWW
SPDQENLVFASLNDTLVQEFELDYYIKDSTEVGTQY-KESSENKF--EDVNQYPIKTSIK
YPKPGTSNPILSLFNYRLSDKSIKEITK---------LQDG--LGEDFILYKAAWVDSKN
FLMKLTDRTSAILKKKVFQPAIS-SEVIEV-NSMNVTQEYGGWVDKLSQIAIVETD----
-DDKENSYIDKVVVN--GFTHIALFESATSKDYARLLTSSNTWEVPL-SSPLVHDKQFNV
VYFLTTIR-SSMDAHLYAVDLS---TDDNK--LIPITSSEVD-GLYQVEFDQAGQHLNLF
YKGPKQPWQ------RLVNMAEVHEFISSGDFKG-----------------NGVDELILK
SEVINHF-DVTEGNLKDTNIPTKVYKTIQVGKYDDGSPLRLNVIEIFPPNFNPHRAKKYP
LLVYAYGGPGSQTVDKSFDIDFQHIASA--SLDALVLVIDPRGTGGQGWKFSSTAKNRLG
YWEPRDITTITSEYITVNKKFIDQSRTAIWGWSYGGFTSLKTLEFDRGKTFKYGMAVAPV
TNWLFYDSVYTERYMNPPKVNGNYEKY-GRISDYKNFKSLKRFLLMHGTSDDNVHLQNSL
WLLDKFNLGEVENYDVHFFPDSDHGIYYHNANSIVFDKLLHW--LRDAF----------M
GKFDGLYR----------------------
>XP_020065202_Suhomyces_tanzawaensis
------------------------------------------------------------
------------------------------------------------------------
------------------------------MPLPV-------EEYEMVDQL--------P
--VELEA----GPSIHSPRNSRNS-------TSSTSSTSSVLFDEIHEY-----------
-----------SSKA--------GHEDESFNYSP--------------------------
-------LFQRVL--------------------HSYQGP------SRL-GKYWCTIIGLA
CIGLWVVGLVVYAHESPLKIISELNKH---PTI-AVSGKNVTLNEYSAKFT---------
NISLTDYRKGRYFSFREPITWLNPEQQQSSA---SE-DTDGGHYLTRGPK----GSFVVR
QI-DT-----------DYTKDF-ISSTQFAYKNNFFYVEGVQLNPNQPWDLP-RTPHIVK
TDSLKQWRHLSFAIYWIYRD--GFFSPIQPPENLEKLKNPDNPL-DAEVLDKLHFAEFSP
NGDYIVFGFNHDLYLQNL--ES-GH-VDRITSNGSKHIFNGKPDWVYEEEVVSDYKLFWW
SPDQANLVYVTLNDTDVQEYQLDYYVKDRVEVGTQY-DESEQLKV--DNVNQYPIKTTIK
YPKPGTANPTATINNYKVSEKKSTKLEI---------IHPTRDLGHDFIFYSGSWIDSKN
FLMKHADRTSKILKKMVYRPHDS-NQIHVV-N-VQDTADYNGWVDKMTPVTVVPGK----
-DG-ENKYIDKIVAN--GKLSLALFDSANSQNYSVLLTRPSEWEVVS-SSPAVFDQENNF
VYTLCTIR-GALETSLIGIDLD---SEKRAK-LIQITDIDSE-GVYDVEFSRNGHYLNLN
YAGPLQPWQ------KLVNMNHLHGY-------AQD---------------DEPSNYIAR
QPYINRY-EAFQEKLKDTNIPTRVYREITIGKNLDNTPLKVGVIEILPPRFDPKR-GKYP
LLVNAYGGPGSQVVDKSFKIELEDIVSA--KLDTIVLIIDPRGTGGRGWDYQAAAKGRIG
YWEPRDITTVVSEYIAVNKNLIDEEKTAIWGWSYGGFTTLKVLEYDSGNTFKYGMAVAPV
TNWLFYDSIYTERYMGLPAENKNYETT-ARISQYENFKKLKRFLIMHGTSDDNVHLQNLL
WLLDKYNLNNVENYDVTFFPDSDHLIDFHNANSVVYDRLMYW--LGGAF----------G
GRYQ--------------------------
>XP_020077593_Hyphopichia_burtonii
------------------------------------------------------------
------------------------------------------------------------
--------------------------MLFNKSR-I-------EEYELVDQT--------A
---NLEE----GPSSAAGEGELTFQEEE---EGGSNSDTSEFFDDIDEF-----------
------------SRK--------THQDEDFNSDS--------------------------
-------KFQTVL--------------------SQYEGV------RTI-SKHACGILCGI
FVAIWVVAVIVYASNSPKTIIKNLQWQ---TNVYEMNGENVTLNTYSSSKD---------
NVTLKSYRKNLFLPYREAITWLDRRQYPKTN---GN--QAGGYYLTKGKE----GKYVVK
QA-HT-----------KFEESL-MESAQFNYENNFFYVSDVKLNPGRPFNQMNDNYHILV
TDKLPQWRHLTFAIYWLYNSQTNVHIPIQPPAS-EILKD-EKELGGAEILEKLHFAEFSP
SGDYVVFGFGHNLYLQSLFDEK-DS-LVKITENGSPTVYNGKPDWVYEEEVIPDYKLLWW
SPDEENLVFATLNDTNVKEYELDYFVKDALEVDNTY-TESLQGKV--DGVNQYPVKSSIR
YPKPGTANPMLSIHNFQLSTKKLTAINI---------KDDK--LGIDQILYDAEWVDSQK
MLFKLSDRTSTLLSKKVYEPKRSLTELTVA-SSIDSFAEYKGWIEKIPPITIIPKP----
-QD-ENSYVDKVVVN--GRIHLGLFDNAGSSNYSKLLTSSGSWDVLL-NSPVVYNDIEKT
VYFLATIR-STMDAHLVSMNIE---NGDAKSPQI-ITGIDKD-GFYSVDFSKDGQFLNLN
YEGPLQPWQ------RVINTAELHDYINSRDNKNQD---------------SGFDEFIES
HKVINNF-QTTKNNLQNVNLPTRVYRKVSVGKNADGTPIELNVIEILPPNFDPKTGKKHP
LLVHVYGGPGSTTVTKAFMVEFQDVVSA--SLDAIVLIIDPRGTGDQNWAFRSFATNNLG
FYEPRDIVTVASEYIAAN-KYIDKYKTAVWGWSYGGFTTLKTLEFDVGQTFKFGMAVAPV
TNWLFYDSIYTERYMGLPSTNEKYASQ-GKISKYDSFKALKRFLLMHGTADDNVHLQNSL
WLLDNFNLNEVENYDLHFFPDSDHSIYYHNANHIIFDKLLRW--LSDAF----------S
GRFDDL------------------------
>XP_015465685_Debaryomyces_fabryi
------------------------------------------------------------
------------------------------------------------------------
--------------------------MWFNKSTGT-------EEYELVNQE--------P
IVNDLEG-QTSGHNFAPTSSS----------KSSSESLSSDIFEDIDEY-----------
-----------TQRQ--------Q-DTDDFNLDS--------------------------
-------KFQTAL--------------------QKYKDT------GSA-NKKICALVSGV
VAAIWVIALIVYSQGAALSIVSDLKWK---TNI-TVSGNNVTLNHYDPANN---------
NLTLDLYRKGTFFPFKEHVEWLNIKQKPTHE---TQ----DGFYLTRGMK----GSFDVK
LV-NR-----------VSSRTI-IDSIQFSYKNNFFIIDELKLNPAKSIDEA-ENFHIVV
SDTLSQWRHLSFAIYWIYNTETTEYIPIQPPKTQETQNE-VSPL-EHEKLKKLHFAEFSP
KGDFIVFGFNHNLYLQNI--KS-LE-ITEITKNGSPHIFNGKPDWVYEEEVTGDQKLFWW
SPNQENLVYVSLDDSEVNEYDLDYYIKDSDEIGDTY-NESKDEIV--DNVKQYPTKKSIK
YPKPGTPIPKVSIHNFKLASKESSKLTI---------KELS--SKSDFLFYDGIWVDDKN
FLMKHTDRTSKVLTKKLYQPEKS-NDIKEV-NSINATKEYNGWVEKASPMTIIPTD----
-NG-ENSYIDKIVIN--RRTHLALFEKAASKEPSKILTDSKDWEIIS-DSPVVYDKTENI
VYCLSTMR-SSMESHLIAVNLI---TENNI--HI-ITDINKD-GFYEISFDQDGQYLNLN
YNGPNNPWQ------KLINMADIHNILESRGNKGKE---------------DSVTDLLDK
TKPINHV-ELIKDALKRTNIPTRLYKTVSIDKFPDKSLVDLNVIEIFPPNFDPNR-RKYP
LLVHVYGGPGSQTVDKRFSVDFQDVVSA--KLDAVVLIIDPRGT-TQDWKSRSFVSGKLG
YWEPRDITTVVSEYIKVNEKFINKDRTAIWGWSYGGFTTLKTLEYDHGETFKFGMAVAPV
TNWLFYDSVYTERYMGLPSENKNYDKT-SRIKEFKHFDSVKRFLIMHGTSDDNVHLQNLM
WLLDKFNLNNLENYDVHFFPDNDHSIYYHNSNTIVYDKLLHW--LFDAF----------S
GKFDNFV-----------------------
>XP_462548_Debaryomyces_hansenii
------------------------------------------------------------
------------------------------------------------------------
--------------------------MWFNKSNGR-------EEYELVNQA--------Q
IDTDLEG-QSSGLHSVPTPSP----------KSSSESSSSEIFENIDEY-----------
-----------TQRK--------D-DRDDFNINP--------------------------
-------KFQTVL--------------------YKYKAI------GSM-NKKVCALISGC
VAALWVIALIVYSQGTALSIVSDLKWK---TNI-TVSGTNVTLNHYDPTNQ---------
NLTLELYRKGTFFPFKEQVEWLNIKQKPAHK---AQ----DGFYLSRGSK----GSFDVK
SV-NR-----------ESSRTI-IDNIQFSYKNNFLTIDELKLNPGKSIDEA-ANYHIVV
SNTLSQWRHSSFALYWIYNTETMEYKPIQPPKKQESQKE-ESPL-DHERLKKLHFAEFSP
NGDFIVFGFNHNLYLQNV--ES-ME-VIEITKNGSPNIFNGKPDWVYEEEISADYKLFWW
SPNQENLVYVSLDDSKVNEYDLDYYIKNSDEIGDTY-NESEDKTI--DNVKQYPTKKSIK
YPKPGTPIPIVSLHNFKLTTKESTKLTI---------ENSS--LGDDFLFYDGLWIDDKN
FLMKHTDRTSKILSKKLFQPEIS-NKVEEI-NSVNVSKEYDGWVEKVSPMTVFPTD----
-NE-ENSYVDKIVVN--KRTHLALFEKAASQDPSRILTDSNNWEIIS-DSPVVVDKTENI
VYCLSTMR-SSMESHLIAVKLA---TESSI--NI-VTDVNKD-GVYEISFDQDGQYLNLN
YNGPNNPWQ------KLINMADIHNILESRESKDKE---------------KSVNDLIEK
TKPINHV-EVIDGSLKMTNIPTRLYKTVRVDKFPDKSPVNLNVLEILPPNFDPNS-HKYP
LLVHAYGGPGSQTVDKRFGIDFEDVVSA--KLDAIVLIIDPRGT-TQDWKSRAFVSGKLG
YWEPRDITTVVSEYIEVNEKFINRDRTAIWGWSYGGFTTLKTLEYDHGETFKFGMAVAPV
TNWLFYDAVYTERYMGLPSENDNYDKT-SRIKEFKNFDSVKRFLIMHGMSDDNVHLQNSL
WLLDKFNLNNLENYDVHFFPDNDHSIYYHNSNLIVYDKLLHW--LFDAF----------S
GKFDNFV-----------------------
>XP_006687923_Yamadazyma_tenuis
------------------------------------------------------------
------------------------------------------------------------
----------------------------MTRNPPV-------EEYEMTDNL--------L
SADISGSASVDTPTGPEAES-----------DSDQDSVTSTIFDQLAST-----------
-----------SDET-------------DFHNDE--------------------------
-------VFQTVL--------------------QQYKGV------T-K-SPKMCLIISGI
GFLVWVVSLIVYANVSVSDITSKWKWQ---TTV-QMSGFNVTLSPYSPQRK---------
NLTMTSMRNGDVLPTFKYVRWLNRDQYPTSK-------SGAGYFMTRGPK----GSYVLQ
NQ-KT-----------AETDMF-IENIQFAYENNFFYVEDVILNPARPINDP-SAYHVLV
TDSVRQWRHSSFALYWLYRPATDEYIPIQP----------ANLV-QSRSLIKLHFVEFSP
DGQKVLFGVNHDLYVYTL--ET-KE-ITTITNDGSPDIFNGKPDWVYEEEILSSDRSVWW
SPDSENIVYSCINNTGVFEYEIDYYVKDANDIGMTY-SLESEHKL--NGVSQYPIKKNYK
YPKPGTTNPVLGLKNFNFKSQKHTIL-----------KPRS--QWSDFILYDASWIDNDH
FLVKISDRTSSIQSKQVLTIST--NKFKEI-DEVDAAIGFGGWYDKYSTIVPVN------
-----GGYLDKIVHK--NRTHLAFYETPLARAP-RMLTSSSTWDVLD-SAPVVYNANEQQ
VYTLANIK-GSMDVHLIGVTLD---SK-----VEFVLGNDKE-GKYSFTSDRDGQYILLE
YGGPEIPYQ------KIISTGDLNVH-------------------------DNMNDYLSE
VKMVSFY-DDTKKAVDSYNLPTKVFRTIQVN------HVPINVLEILPPNFNPKR--KYP
LLVNAYGGPGSQSVTKNYEVGFEEVVSC--QLDAIVLKIDPRGTDGYGWETKTYGLKHIG
HWEPKDIITLTSEYIHKNKLAIDKEAVAIWGWSYGGFTTLKTLETDKGKTFKYGMAVAPV
TNFLFYNSFYTERYMKSPKDNQNYLTE-SLISDYSAFKSLNRFLIMHGTADDNVHIQNSL
WLLDKFNSNGTENYDVHFFTDNDHGISFHNSDVIVYDKLFHW--VQDAF----------S
GKFIDFV-----------------------
>XP_001483371_Meyerozyma_guilliermondii
------------------------------------------------------------
------------------------------------------------------------
--------------------------MLFKKSNNQ-------EEYELVPQS------TTP
PNNTRLSNPPPPSDSVNEASP----------KSSSDSDASRVLDLLED------------
-------------------------QVDGFEEDI--------------------------
-------GFKSVF--------------------STYQGN------SNSLLKKSCMTFLGT
GLLLWIASLIFYSHFSALKAISNLRWH---TDL-HLQGYNVTLNPYKVDNK---------
NLTMDLYRKNWGVSYRIPVTWLSPKQYPRTG---GV--ENSRLYLTRGAK----GSFIIK
SI-DS-----------EKLHVL-FESPKFAYKNTFFSIEEVYLNPAHPYNE--NTYHIVV
TDRQEQWRQLSFSVYWKYSTVIGDFTPIQPKIS------------GSDSIEKLHFVEFSP
SGDKIVFGHNHDLYIQDL--ET-DD-ITQLTTSGSPDIFHGKTDWVYEEEVTGSDRLVWW
APNGETLIYASLNDTLVPSFKLDYYVKNPLQVGATY-EPPQT-----DFPGQYKSQSLVK
YPKPGTPNPVFSITAVNVKNMDSTPVFLEN------QPQEP-------VFYRGAWIDNSS
FLVLTSDRTSEVLTTVLISTN---GESKTI-QTLNTSQSYGGWVEKMSPPCIIPG-----
-----KGYVDKVVVD--GFVHLAHYASVTDTNP-NYLTKSTGWEVTK-DSPIVYNSDDNR
VYFVATIR-SSMDAHLMAVDLG---GGD----PIPVTDTSKD-GSYEVHFSDGGRLLNLV
YLGPGPSWQ------RLVPVAELGTEG------------------------SGEKFSFSG
RNPINLY-DQTQTQLSKTNLPTRNFRSVKIGTYQDGLSLSVNLMEIFPPNFDPKK--QHP
LLVHAYGGPGSQQVQKGDQFGFLDVISA--SLNAVILVIDPRGTQGQGWKFKTYARHNIG
YYEPRDILTVVSEYISVNKAFLDSTRTAMWGWSYGAFVTLKVLELDAGKTIRYGMAVAPV
TNWMFYDSIYTERYLGSPTLS-GYPNS-TQVTDFANFKNCARFLLVHGTSDDNVHFQNLA
WLVDKLNINGVENYDLHYFPDNDHSIHYHNGDTIVYDKLFSW--LQNAF----------E
GVFDQMHR----------------------
>XP_018712055_Metschnikowia_bicuspidata
------------------------------------------------------------
------------------------------------------------------------
---------------------------------------MRGDSYKRLDTE---PFEAIP
LETLRSHEINDAQLALNTGVVDGE-------TDSDDSATSQLFEDISHA-----------
-----------LKSA------QNEE---TFEHDP--------------------------
-------GFQVQW--------------------NIFTKG------GDF-SRRAAMLLGVF
CVLIWAVSLIVYSNGNARINAALL-WHGAETNIVELSHRNISLNSFNPSLK---------
NASFPDLRKGLYTPSFSPLRWLQNAQFPASR---GS--DSKGYYVTRKQD-----KLVVC
LA-DQ-----------KYEETI-LDSNQFAYQNKFYYAQDVILNPGQPVNNR-SAMHLLR
SDLVAQWRHSSFSFFWLWKPITGEVFPVQPPS-KK----------LGVDLQKIHFARFDP
SGRHLVFGFEHDLYLMDV--NT-RD-ILPVTNTGSLDVFNGKPDWVLEEEVYPHDHMVWW
SPDLKHMVYAQINDTEVEAYDLDYYVKGSGEVAMSYKDMAPSVKP--GGLNQYPKHTSIK
YPKPGTPNPKTRL--YSYSMEQKTTTEIAG------VSNKV--VKDDYLLYDAAWVDQNN
FLIKVSDRHSSVLEKKLYCPADS-SGATLV-SFQNAS-DYSGWIEKTPPITLAKRG----
-GL--IQYLDRVVVD--DVVQLALFDLASSKDYSKLLGP-----VSY-NSPLSYDELEDC
VYGIFGTN---LNSSFALVSLT---NAN-------KTELATD-GDFVLNFSPNGQFLELV
YMGPALPWT------KVINMA-----LV-----------------------AENAGYISQ
RENFDDS-ARFSAVISSTNLPTRVLSSVRVGRESE--HV--NVIEIFPPNFRREK--KHP
LLVHAYGGPGSTTVNRAFGVDFQDIVSS--QLNAVVLIIDPRGTGSDDWKLKAHLKGNMG
LWEPQDIVAITKDYVAAN-AYVDDQKTAIWGWSYGGFTALKTLEFDKGNVFKYGMAVAPV
TNWLFYDSVFTERIMGDPKTNNNYQAI-SRINDFAVFKDVKRFLIMQGTADDNVHMQNAM
WLMDNFDQAGVENYDVHFFPDSDHSINYNNANTVVYDKLFWW--LKQAF----------T
GYFIEM------------------------
>XP_002617009_Clavispora_lusitaniae
------------------------------------------------------------
------------------------------------------------------------
-----------------------------------------------MAYE---ADASIP
LQNLNESASRSS---------DDD-------NFSDSSATSEFFDDIDRY-----------
-----------RSHS------DQKQ---DFSSDA--------------------------
-------NFIEKL--------------------SSFQGS------KTL-SKKVCGAISAS
IFLIWTVALVLYSTGNVQRKASAI-WHGPNTNIVSLSHRNISLNDFSSKKY---------
NVSFENYRKGAFVSPRKMVRWLVHSQFPQSD---SS--YGNGFYLTQHDE-----EYVVH
QF-GT-----------KYSYKI-LESRQFEYENSFFQVEDIHLNPGLPIDDE-STFHILV
SDETYQWRHSKFSIYWLWQQSTGKVFPLQPTGIEK----------DSMAIEKLHFAKFDP
SGKYVVFGHNHDLFLYEL--LS-GE-TTRVTVNGNSNVFNGKPDYVYEEEVIAGDNMVWW
CPDSSNFVFATLNDTKVEEYHIDYFSKDPEEIAMSY-DQPSAQKS--SEVNQYPIRTSIK
YPKPGTPIPEVSLTMFNLSSRKQTVIDIQG------VDT-----GDDPILYDVNWIDADN
LLLKVSDRTSTILSKKLFKPLDS-KVMN-I-SLTNTS-TFGGWIEKASPIALVSRN----
-DK--TGYLDKVVSD--NKVQLAFFDSASSQNYSKILGP-----VYY-NSPLAYDAIEGV
VYGLFGTD---FNHTFSSVSIE---DAS-------LKVLQEN-GKFMPIFSPDGQFVDLE
YAGPSLPWQ------KLMNMADLHAGAV-----------------------FENVG----
--PFNDQ-SNLKKVLESTNIPTRVYSKVKVGMGDE--AVELNMMEILPPNFDPNK--KHP
LLVHTYGGPGAAIVDYSFRVEFQDIVSS--QLDAVVLIIDPRGTNPDNWKLKSCAREKLG
FWEPRDIVTVTKDYIKTN-KYVDESKTALWGWSYGGYTTLKTLEFDKGDVFKFGAAVAPV
TNWMFYDAIYTERYMKKVEDNPNYVAI-SRINGFSNFKKVKRFMIMHGSADDNVHLQNTM
WLLDKFDVNEVENYDIHIFPDNDHSIFYHNSNSMVYDKLLWW--LQQAF----------S
GFYD--------------------------
>XP_025342428_Candida_haemuloni
------------------------------------------------------------
------------------------------------------------------------
------------------------------------------MSYKRL-DQ---APEEIP
LEDIKATG-EDD---------EVS-------EF---SDSSEMFDEIDQY-----------
-----------NVKH------RVSEEGDDFTENP--------------------------
-------GFQKEK--------------------DRFFGS------GRG-SKKVLVASCVA
AVAIWLIALIVYSNGKAPRVAANM-WHGANTNILALSDRNISMNEYSPQLA---------
SVSLAEYRKGKYFADEKVVRWLSKTQQPRSGDKNSN--TAAGYYLTRVRK-----SFVVR
QA-ET-----------DYSKTI-LDSVQIEAFNNFFYVQDLLLNPGASVDDK-DTWHLLR
SDSTPQWRHSSFALYWLWHPLSGTHKPVIPLKTDG----------SERHLEKIHFATFNP
SGDSVIYGYNHDLYLIDL--KS-ME-TKRITTTGSPDVFNGKPDWVYEEEVYPHATMFWW
SPDSKKLVYATINDTDVRGYDMDYYVKPSNKIGMTY-QSPPDEKV--DDVNQYPIRTNIK
YPKPGTPNPIISLSLYDVNSGE--TSSIGP------LSDEA--VGKDFIIYDAHWINSND
LLVKVTDRTSTILRKKVYT-VGD-KHVTTV-STTNST-DYNGWIEKAQPITVLENE----
-KG--NKYIDRVVND--SYVHLALFDSALAREPSKILGK-----VRS-KSPVTYNAVDEE
LYFLTEHK---MDVQVNCYSLK---DGS-------TKLLPADIGKFDISFNQDGQFANLR
YRGPREPWQ------KLMNLA-----EW-----------------------SENPTVING
IQPINDG-QALSKSLSLVNVPTRVHSQVKVGHKSE--EVELNMIEIFPPHFDPKK--KHP
LLVHVYGGPGSTTVEKDFSVDFQDIVSA--KLGAVVLIIDPRGTGSDDWKLKSWAHEKIG
YWEPEDIIAVTKDYISKN-SYINDKRTAVWGWSYGGFTTLKTLEKDKGEVFKYGMAVAPV
TNWLFYDSIYTERYMKDPKKNENYKVT-SKINDFENFKSVSRFLVMSGTADDNVHFQNIL
WLMDNLNMHGVENYDMQIFPDSDHSIFYHNANVIIYDKLMNW--LDMAY----------R
GLWD--------------------------
>XP_024711241_Candida_pseudohaemulonis
------------------------------------------------------------
------------------------------------------------------------
------------------------------------------MSYERL-EQ------DIP
LEDL-------D---------TEA-------NY---SDLLELFDEIENY-----------
-----------TRKN------RVSGEHADFTEDP--------------------------
-------GFQKQK--------------------ELYFGG------NAL-LRKLLITVCVA
AVALWLVALIVYSNGKAQKATANM-WHGSPTNIVTLSDRNVTLNEYLPKLG---------
NVSMAEYRKGAYFADEKVVRWLLKKQQPKEG--AGV--TRAGFYMTRDNK-----AFAVR
QA-ET-----------TFSKVV-LETTQFEALNNFFYVDDLLLNPGVSVDED-NTWHLLR
SDHTPQWRHLSFSLYWLWNPLTGDHKPVGP---------------SAKKLEKIHFATFSP
DGKTVIFGHNHDLYLLDL--SS-MK-TTRITSTGSPEIFNGKPDWVYEEEVYPHATMFWW
SPDLKNLVYATINDTSVRDYKMDYYIKAADKIGMSY-QNPPDESV--DEINQYPLRTSIK
YPKPGTTNPIISLSIYDATSGK--TSSID-------LNDKE--LGDDFVLYDAHWIDSNS
LLVKVTDRTSTILKKKVYQ-VDA-KQTKFV-SKTNST-EYGGWIEKQQPITVIENE----
-SG--NKYLDRVVDD--MYVHLALFDLAVAEKPSKIISK-----IRL-DSSVAYNAVENE
IYFLTEDK---MDHHFQAYSLK---DGK-------TKTLTTDLGKYDVLFNNDAQFVNLR
YRGPHEPWQ------KLVNLA-----EW-----------------------TENAQYVHK
VDPVSDT-QKLANTLSKVNVPTRVHSQIRVGHASE--AAEVNMIEIFPPNFNPKK--KHP
LLVHVYGGPGSTTVTDDFAIDFQDLVSA--NLGAVVLIIDPRGTGSDDWKLKTWAYKQIG
RWEPEDVIAITKDYIVKN-EYIDEKRTAVWGWSYGGFTTLKTLERDGGDVFKYGMAVAPV
TNWMFYDSIYAERYMKNPKENENYSQT-AKINDFENFKDVSRFLVMSGTADDNVHFQNIL
WLLDNFNVKEVENYDMHIFPDSDHSIFYHNANHIVFDKLLDW--LDMAF----------R
GLWD--------------------------
>XP_025336939_Candida_duobushaemulonis
------------------------------------------------------------
------------------------------------------------------------
------------------------------------------MSYERL-EQ------DIP
LEDL-------D---------TEA-------NY---SDSSELFDEIENY-----------
-----------TRKN------RVSGEHADFTEDP--------------------------
-------GFQKQK--------------------ESYFGG------NAS-SRKSLITVCVA
AVALWLVALIVYSNGKAQKATENM-WHGSPTNIVALSDRNVTLNEYSPKLG---------
NVSMAEYRKGTYFADEKVVRWLSKKQQPKEG--SGV--IRAGFYMTRDDK-----AFVIR
QA-ET-----------TFSKVV-LETTQFEALNNFFYVDDLLLNPGVSVDDE-NTWHLLR
SDHTPQWRHSSFSLYWLWNPSTGEHKPVGP---------------NNKKLEKIHFATFSP
DGKTVIFGHNHDLYLLDL--SS-MK-TTRITTTGSPEIFNGKPDWVYEEEVYPHATMFWW
SPDSKNLVYATINDTSVRDYKMDYYIKAADKIGMSY-QNPPDETV--DEINQYPLRTSIK
YPKPGTPNPIISLSIYDATSGK--TSSID-------LNDKE--LGDDFVLYDAHWIDSNS
LLVKVTDRTSTILKKKVYQ-VDA-KQTKFV-SKTNST-EYGGWIEKQQPITVIENE----
-SG--NKYLDRVVDD--MYVHLALFDSAVAEKPSNIISK-----IRS-DSSVAYNAGEDE
IYFLTESK---MDHHFQAYSLK---DGK-------TKTLTTDLGKYDISFNNDAQFVNLR
YRGPHEPWQ------KLVNLV-----EW-----------------------TENAQFVNK
VDPVSDT-QKLANTLSKVNVPTRVHSQIRVGHASE--AAEVNMIEIFPPNFNPKK--KHP
LLVHVYGGPGSTTVTDDFAIDFQDLVSA--NLGAVVMIIDPRGTGSDDWKLKTWAYKQIG
RWEPEDVIAITKDYILKN-EYIDEKRTAVWGWSYGGFTTLKTLERDGGDVFKYGMAVAPV
TNWMFYDSIYAERYMKSPKENEKYSQT-AKINDFENFKDVSRFLVMSGTADDNVHFQNIL
WLLDNFNVKEVENYDMHIFPDSDHSIFYHNANHIVFDRLLDW--LDMAF----------R
GLWN--------------------------
>XP_028888186_Candida_auris
------------------------------------------------------------
------------------------------------------------------------
------------------------------------------MSYQHLDDQ---PPEAIP
LQDLAADGNENE---------SSS-------EYADDSDSSQMFDEIASY-----------
-----------NRKR------QVVG---DFTESP--------------------------
-------SYQRIK--------------------DRFFGT------NQV-SKRLLVGISVG
AVLLWLVALIVYSNGRARKVTSDL-WHGGSTNIVALENRNVSLNTYSAQLA---------
NVSMAEYRKGVYFPDEKVVRWLTEAQRPSLDDHMGN--KDSGFYLTRVEK-----SFVVR
QV-GT-----------DYSRTI-RESPQFEAFNNFFYVEDMLLNPGAAADDQ-NTWHLLR
SDSIPQWRHSSFALYWLWNPSTASYKPILPKTEKE----------GKERLEKVHFATFNP
SGDKVTFGHNHDLYLLDI--DT-MD-ITRVTDTGSSTVFNGKPDWVYEEDVYPHAMMLWW
SSDSKHLAYATIDDTNVKEYDMDYYVKESDKVGMS---------------------SSIR
YPKPGTSNPIVSMSVYDTDSGE--TLTIGP------LSDDE--IGHDFILYDAKWIDDNS
LLLKVSDRTSSILKKKAFL-LSE-KKLQSV-HTTNSS-AFNGWIEKAQPITIIESD----
-KK--NKYIDRIVSD--DRVQLAVFESATTDKPSKIIGS-----IHS-SSPVAYNAVDEE
IYFLTEDK---MDYQLMAFSMR---ENT-------AKSLTVESGKYDVSFNKDGQFVNLR
YRGPNEPWQ------KLVNIA-----DL-----------------------TEDPEVLES
IKPINDV-QRLSRDLAKVNMPTRIYSQVRVGHSSS--SAELNMIEIFPPRFDPKK--AHP
LLVHVYGGPGSTTVEKGFSVDFQDIVSA--SLGAVVLIIDPRGTGSDDWKQKSWASKRIG
YWEASDVIDVAKDYISRN-KYIDAKRTAVWGWSYGGFTTLKTLERDKGEVFKFGMAVAPV
TNWLFYNSVYTERYMKSPADNDNYKST-SKITDFEAFKGVSRFLVMAGSADDNVHLQNLF
WLTDNLNIHNVENYDMHIFPDSDHSIYYHNANTIIYDKLLNW--LDMAY----------R
GLWD--------------------------
>NP_014862_Saccharomyces_cerevisiae
------------------------------------------------------------
------------------------------------------------------------
------------------------------------MSAST-HSHKRKNSHLFPQRKSSN
SS---------------MDKPFFPNN----DSVANTDPQS--------------------
-----NENGHTINEIRPTEATI-------DVTDVPQTPFL-------QEQY---------
-------SMRPRRESFQFNDIENQHHTHSFFSVNKFNRRWGEWSLPEKRSYVLVFTLIAL
SVLVLLVILIPSKLLPTKITRPKTSA-----------------GDSSLGKR---------
SFSIENVLNGDFAIPEDTFHFID-----PPQRLLG-QDSDPGLYFTTK-EIDGHTNFIAK
QLFDE-----------TFEVN--LGGNRFLYEGVEFTVSTVQINYK-------LDKLIFG
TNLESEFRHSSKGFYWIKDLNTGNIEPILPPEKSD--------DNYELGLSKLSYAHFSP
AYNYIYFVYENNLFLQQV--NS-G-VAKKVTEDGSKDIFNAKPDWIYEEEVLASDQAIWW
APDDSKAVFARFNDTSVDDIRLNRYTN--------------------MNEA-YLSDTKIK
YPKPGFQNPQFDLFLVNLQNGIIYSINTGG------QK--------DSILYNGKWISPDT
FRFEITDRNSKILDVKVYDIPSS--QMLTV-RNTNSN-LFNGWIEKTKDILSIPPKPEL-
-KRMDYGYIDIHADSR-GFSHLFYYPTVFAKEP--IQLTKGNWEVTG-NGIVGYEYETDT
IFFTANEI-GVMSQHLYSISLTDS-TTQNT--FQSLQNPSDKYDFYDFELSSSARYAISK
KLGPDTPIKVAGPLTRVLNVAEIH---------------------------DDSILQLTK
D-------EKFKEKIKNYDLPITSYKTMVL----DDG-VEINYIEIKPANLNPKKK--YP
ILVNIYGGPGSQTFTTKSSLAFEQAVVS--GLDVIVLQIEPRGTGGKGWSFRSWAREKLG
YWEPRDITEVTKKFIQRNSQHIDESKIAIWGWSYGGFTSLKTVELDNGDTFKYAMAVAPV
TNWTLYDSVYTERYMNQPSENHEGYFEVSTIQNFKSFESLKRLFIVHGTFDDNVHIQNTF
RLVDQLNLLGLTNYDMHIFPDSDHSIRYHNAQRIVFQKLYYW--LRDAF----------A
ERFDNTEVLHL-------------------
>XP_018221812_Saccharomyces_eubayanus
------------------------------------------------------------
------------------------------------------------------------
------------------------------------------------------------
-------MEDGG-------------------E------------EVERI-----------
--------------------------PDE-------------------------------
-------LFTSKK--------------------KQL---------L----DRLIRVGIIL
VFLVWGTVLVLKSIPYHS--------K---IPD----------YHEPNPDY---TKDGKL
KVSFANVRNNTFLPKYHDLQWINA-IGTEES--------DLGLYVTFMN-----DSYVIK
SVYED-----------SYHDVL-LKGKTFIHNGQNLTVQSMTASPD-------LKQLLIR
TNSVQNWRHSTFGSYFVYNKESSSFDLIG-----N----------------DVALAIWSP
NSNDIAYVQDNNIYVYST--ES-RKTTRAVTDDGNPFLFNGKPDWVYEEEVFEDDKALWW
SPTGDYLAFLKIDESEVGEFIIPYYVQ----------NDK----------DVYPEMRSIK
YPKSGTPNPHAELWVYCMKDESSYHPRVNG-----------DGKGSSILITELTWVGDED
VLVKTTDRSSDMLTVFLVDTNA--KSSYAV-RNES-A--HGGWWEITHNTLFIPANETL-
-GRPHNGYVDILPIN--GYNHLAYFENSNNTHY--KVLTTGDWEVV--NGPLAFDSKMDR
LYYISTQK-HSTERHLHYIDFQS--QPK----MHQVTDIFK-EGVFDISFSSGRRFGLLT
YKGPDVXYQ------KIVDFHSHKTDTYIEGNIL-----------------GETLYYLEK
N-------EEISKNLENYSIPKKIFQELNLGKDESGADILVNSYEILPNDFDATLIDYYP
VFFFAYGGPNSQQVIKTFSVGFNEVVAS--QLNAIVVVVDGRGTGFKGQRFRSLVRDKLG
DYEARDQISAASLY--GSLSFVDSQKISLFGWSYGGYLTLKTLEKDAGEHFKYGMSVAPV
TDWRFYDSVYTERYMHTPQENFDGYVE-SSVHNVTALAQVNRFLLMHGTGDDNVHFQNSL
KFLDLLNLNNVENYDVHVFPDSDHSIRYHNANVIVFDKLLAW--AKHAF----------N
GEFTK-------------------------
>XP_033769345_Saccharomyces_paradoxus
------------------------------------------------------------
------------------------------------------------------------
------------------------------------MSSST-HSHKRKNSHLFPQRKSSN
SS---------------MDKPFFPNN----DNVTNTDSQI--------------------
-----NENEHTIDESRPTDATI-------DVTDGPQTPFL-------QEQY---------
-------SMRPKRESFQFNDIENQRPMHSFFSVNTFNRRWTEWSLPEKRSYVLIFTLIAL
LVLFLLVILIPTKFLSTKTTRNETSP-----------------GDSSLGKR---------
SFSIENVLNGDFVIPEDTFHFID-----PPQRLLG-QDSDPGLFFTIK-EIDGQTHFIAK
QLFDE-----------TFEVN--LGGNRFLYEGVEFIVSSVQINYS-------LDKLIFG
TNLDPEFRHSSKGFYWIKDLNTGAIEPILPPVKSD--------DNYELGLSKLSYAHFSP
SYNYIYFVYENNLFLQQV--NS-R-FAKKVTEDGSKNIFNAKPDWIYEEEVLASDQAIWW
APDDSKAVFARFNDTNVDDIRLTRYTD--------------------MNKA-YLSDTRIK
YPKPGFQNPKFDLFLVNLQNGVIYSINTGG------QE--------DSILYNGKWISPDA
FRFEITDRNSKILDAKVYDIPSY--QMLTV-RSTNSN-LFNGWIEKTKDILSIPPKPES-
-KRMDYGYIDIHADSK-GFNHLFYYPTIFAKDC--IQLTKGNWEVTG-NGIAGYEYETDT
VFFTANEI-GVMSQHLYSTRLTNS-ATDDT--FQVLQNPSDKYDFYEFELSSSARYAISK
KLGPDTPKKIVGPLTKVLNIAEMH---------------------------DDSILPLTR
D-------ERFKEKMKGYDLPITSYKSMIL----NDG-VEINYIEIKPANLDPKKK--YP
ILVNIYGGPGSQTFTTKSSLAFEQAVVS--GLDVIVLQIEPRGTGGKGWNFKSWAREKLG
YWEPRDITEVTKKFIQRNSPHIDESKIAIWGWSYGGFTSLKTVELDNGDTFKYAMVVAPV
TNWTLYDSIYTERYMNQPSENKEGYFEVSTIKNFKSFESLKRLFILHGTSDDNVHIENTF
RLVDQLNLLGLTNYDMHVFPDSDHSIRYHNAQRIVFQKLYYW--LKDAF----------D
GRFDNSKLLHL-------------------
>XP_003675507_Naumovozyma_castellii
------------------------------------------------------------
------------------------------------------------------------
-------------------------------------MDFV-KTHKRKNSHKFLPPPATS
GSAM---RS-----DYELNTLDDNTPSIPVNDTSNPQNNQ--------------------
---DVDLEDRPLF---TNFEDNLDVDEEADSDFIGTSPSPPIDPYSNWYSWYSHRK----
-------YAHNKN--------------------------------------KIICIGTVF
IVLIILFFTIPLITASNYAHPGDGKSG-----------E------L---KK---------
AFTIENVFKGDFVVDQKKFHFIE-----PTTRLEN-HDSDPGLYYTVKDVENSPSHFVAR
QLFDK-----------DYEVD--LGETKFVYQDKEYIVMDVKFNYR-------LDRAILA
TNIVSEFRHSSKGFYWIKNLETNEIVPLNP-GNEE--------E-----LVTLSYAHFSP
SNNFVYFVHANDLFYKHL--YS-DAQPVQITNDGSSNILNAKPDWVYEEEVLASEKAIWW
SPDDSKFIFAKFDITAVPDYETPLYTT---------------------NHQ-FPIKEFIK
YPKPGTPNPKVKLFMFKVTEGVLYQVNTGN------K-D------EDFILYGADWIGPDD
FLFKEADRTSKLMHVKLYETFKQ--KMTLV-RQIDSK-KYMGWIEKVPKMLVIPPNEVV-
-GRKNYGYVDICTDSG-GFNHLFYFETPSTSDG--KQLTRGAWEVSD-NGLVGFEYETDT
IFLQANEV-GPMAQHLYAVKLNAK-DIDE---LTSLQNPNDATDYDEFTLSSSCRYALHK
KLGPGSHQFKVGPLYDVLDITN-E---------------------------QDGILDLTQ
D-------LILKETLDIYDLPITSYKSIKL----DDG-VVINYVEIKPKRMNRSKK--YP
LLVNVYGGPGSQTFTTKSSVLLEQSVSS--GLDAIVLQIEPRGTGGKGWGFKSWAKRRLG
YWEPRDVTEVTKKFIEMNKDHIDTERVAIWGWSYGGFTTLKTVEYDIGETFKYAMAVAPV
TNWTFYDSIYTERYMDKITENADGYSNISVVKDIDAFGKLSRFLIMHGTADDNVHIQNTY
ELLDKLNLKNIRNYDMHIFPDSEHSIMFHNAQKIVYQKLYFW--LEDAF----------S
GKLDTIHS----------------------
>XP_003670284_Naumovozyma_dairenensis
------------------------------------------------------------
------------------------------------------------------------
------------------------------------MSTFI-KTHKRKNSHKFLGPQATS
GASM---RS-----DFEMDDMGDIPP--PLNLHQQTQEEEQRQRQRQEQQEQDGYSYFTE
TIPDIDLEQQSLREQPSSFL--LDDDDER----LSSSPTP--DRNLSWESWYIHKK----
-------YSHNKN--------------------------------------KLLCISTSA
LLLVFFIVIIPMLNTPSDSSRSNGKNG-----------N------LSRKRN---------
KFTINDIFNGDFSVDHKTFHFIE-----PASRLQS-HDMDPGLYYTVED-KDLGRHFVAK
QLFNK-----------DFEQD--LGSTKFFYDDKEYTVMNVIFNYR-------LDRAILM
TDIVPEFRHSSKGYYFLKDLNTNKITPITP-PASN--------S-----LEKLSYAAFSP
SYNYVYFVYENNLYLKSA--YN-DGKVTQITNDGSSNILNAKTGWIYEEEVLASDKGIWW
APDDSKFVFAKINETDVPSYQFPLYTT---------------------GNQ-FPLTKEIK
YPKPGTPNPKIQLYMLDLINSVLYQINTGN------K-D------YDFILYDAQWVSSDF
FLFKETDRASKIMNVKSYNAKES--KLEIV-RKIDST-KYNGWIEKTFKILPIPPKKSL-
-DRTEFGYVDIAVDQE-GYNHLFYFPTVNSTEG--KQLTKGQWEVTD-RGIVGFEYESDT
IFFTANQI-GPMAQHLYAVSLSDE-RGDDHYTVQTLQDPNQKNDYYDFELSSSGRFAMAK
YLGSSTPQYRVGPLSDVLDANS-E---------------------------SGRVINLTD
D-------SEFKEALEKYNLPVTSYKNIVL----DDG-VTINYIEIKPAFMDPKKK--YP
VLVNVYGGPGSQTFTTKSSFLLEQAVAS--GLDAIVLQIEPRGTGTKGWKFRSWAKKKLG
FYEPRDVTEVVQKFIKMNEPHIDRKRVAIWGWSYGGFTTLKTIEYDKGETFTYAMAVAPV
TNWTFYDSIYTERYMDAPLNNEEGYRDISVVKDVEPFKNLNRFLIIHGTADDNVHIQNSY
EFLDKLNLAGIRNYDMHIFPDSDHSIRYHNAQVIIYQKLYYW--LETAF----------N
GKFDNVNM----------------------
>XP_003958807_Kazachstania_africana
------------------------------------------------------------
------------------------------------------------------------
-------------------------------------MSFSPHKHRRKNSHLFM-EQATS
GSSFRGDRS-----DFELDNL-DIPP--PLNSRTS-------------------------
-----DLENQDFI---------LDQNSQA-------SPFP--SLGSSLESWYFSKK----
-------FGHNRK--------------------------------------RITAILIGF
LLVVFVLFVIPTFFVKDSSNRREGSNT-----------NKNPKVDVDKRDR---------
TFTIEDVFNGAFSVDSTSFRFID-----PPKRLES-HDTDPGLYLTLEV-EGDTTNLVAK
QLFDK-----------QYKKV--LCESKFTFAGIEYTVSTASVNYR-------LDRMILG
TNIKSEFRHSSRALYWLKDIETGDIKPINPLGNND--------E-----IVKLSYAKFSP
SYNYIYFVHQNDLYFQHS--YM-ERQPVRLTRDGSDTVFNAKPDWIYEEEVMGDEKAIWW
APDDSKFIFARFNDNNVDSYDFSMYTD---------------------KDQ-YPKSRSIS
YPKPGRPNPTVELFEFNHGEGVLYSVNVDE------KID------KELVLYDAAWIDSNH
FIFKTADRHSKHLSVKMYDTVKI--ALKTI-RTDDYT-RFNGWVDKLKKIMVIPPNAAQ-
-GRKEYGYVDVQPDID-GYNHLFYYASPDSKSG--RQLTKGNWEITG-DGIVGFEYDSNT
VFFTANQI-HPMGQHLYGVTLNSV-GNEG---VKTLQDPNSNHDFYQYELSSSCRYALMK
MMGPGIPQTEAGSLYEVLK-PS-E---------------------------SELAIKLSN
D-------ANFKKTLERVDLPQTNYKTMKL----DDG-VEINYIEIKPANMNAKKK--YP
VLVNVYGGPGSQTFTTRQSILLEQSVAS--GLDAIVLQIEPRGTGGKGWSFRAWANRKLG
YWEPRDVTEVTKKYMSEKKANIDDSKVAIWGWSYGGFTTLKTVEFDKGETFKYAIAVAPV
TNWLYYDSIYTERYMDGIETNLDGYQTISVVNEVSSFKNLKRFMLIHGTADDNVHIQNTY
EFVDKLNLNKLRNYDMHIFPDSDHSIRYHGAQRIIYEKIYYW--LDEAF----------S
GQLESIRH----------------------
>XP_022467244_Kazachstania_naganishii
------------------------------------------------------------
------------------------------------------------------------
--------------------------------MS------------------------SG
EILDGPATRDGG-------------------SANGPLAQSIPDLEVERI-----------
--------------------------PDS-------------------------------
-------HFQQAR--------------------RPL---------W----SHVVRLALLS
LLIIWGSVLVLKSINQLMGHGGKSGGN---TGDGGDD-KGHDRYRLPNPNV---TDDGLL
KVSLEHMRNSTFKPKFQTLQWVHVMDHQGKG--------DNGLYFTSVN-----HTYLVK
SVVDH-----------DYSKVL-FEGETFVYEGYNLTVDNIVASPD-------LKSLLIR
CNTVKNWRHSNFASYFVFDERSSTFHAIG-----D----------------NIAIAQWSP
TSDRISYVQDNNIYIYSL--ED-LATVVQVTDDGSSQVFNGRPDWVYEEEVFEDDKALWW
SPQGDYLAFLKIDETDVLEYTIPYFVQ----------DLK----------DTYPEMKSIK
YPKSGTPNPQVELYVYNCEEDSLYESHMNT-----------LHDLESILLTEVVWVANNS
VLAKITDRSSDLLKVVKIDALE--EDTTVI-RSETQA--NNGWWEITHNTMYIPRDVKN-
-GRPHDGYIDVLPID--GYNHLVYFTPVNSTTP--KVLTRGKWEVV--NGPISFDAELNR
VFFVAKKK-SSMENHVYYINLSN--PEE----VVAVSDTSA-PGVYDISFSGSCKYALLT
YKGPKVPYQ------KIISLQGG--DESIEGSRI-----------------GRTLFYLED
N-------ELLKTVMADYEIPAKRFRELDLGLDENGQKILVNSFEILPSGFNEKLRDYYP
VFFYAYGGPNSQQVVQTFSVTFNEVVSA--QLDAIVVVVDGRGTGFKGTKFRTLVHDHLG
SVETEDQIAAAKMY--AKKPYVDSNKISLFGWSYGGYLTLKTLERDAGKYFKYGMAVAPV
TDWRLYDSVYTERYMHTPQDNPEGYSE-SSVNNVESLAQAKRVLLMHGTGDDNVHFQNSL
ILMDKLNLASITNYDVHVFPDSDHSISYHNANAIVYDRLLQW--AKRAY----------T
GQFLEE------------------------
>XP_447737_Candida_glabrata
------------------------------------------------------------
------------------------------------------------------------
------------------------------------------------------------
-------MEE----------------------------------QPERI-----------
--------------------------RDD-------------------------------
-------AFYWKK--------------------RFV---------V----DRMLKFAVLL
VLLVWGSVLLLKMVTPLK--------------------EDHKRHQLPS-NT---TVDGKL
LINFDNIRNGTFKPTRHNLQWIKSTKKGSDD--------DMGLYATKID-----DKFVIK
SVLDE-----------DYEDVL-LKEKTFEYDGKNYTADDIIASPD-------LSKLLVR
SSTVKNWRHSNFGTYFLYDAKKAEFDQLA-----E----------------NVALAVWSP
NSVDVAYVQNNDIYVYST--KT-DETII-VTDDGNENVFNGIPDWVYEEEVFSNDRALWW
SPNGDYLAFLKTDETNVGEFSIPYYAQ----------KED----------DVYPEVKTIK
YPKSGTPNPVVDLWVHRFNDDSTYPLNISS-----------HHESDSTLITEVTWISESS
LVTKFSDRSSDVRLVLHFNADT--KHAKVA-RKEP-A--DDGWWEITHNTLRIAKDENM-
-GIIEDGYVDVANID--GYNHLVYFSPADSKYP--QVLTSGEWEVI--DGTLAFNSKTGN
LFFIGTREGKSTERHLLYVNINK--PKE----VHQVTDDSK-RGVYTASFSSKTRFALLS
YDGPDVPYQ------KIIELDTDKRDEHIHGNSI-----------------GKTLYYLEE
N-------KKIRDNLKDYARPRKTYQELNLGKDKDGNNIIVNSYEILPVNFDSKLKNEYP
VFFFAYGGPNSQQCIERFSIGLDEVIAT--ELNAIVVVVDGRGTGLKGRPFRAVVRDNLG
NYEAEDQIRAAKLY--KSKPFVNSDKISLWGWSYGGYLTLKTLEKDAGENFKFGISVAPV
TDWKLYDSVYIERYMHTPQENPEGYEK-SKVSDVEALGKARRFLIMHGTGDDNVHFQHTL
KLLDRLNLKAIENYDVHVFPDSDHAIKYHNANDMIYNRIVSW--TRKAF----------N
GEFDPK------------------------
>XP_004178761_Tetrapisispora_blattae
------------------------------------------------------------
------------------------------------------------------------
-------------------------------------MSNSTRSHKRKNSHLFLQRTNSD
SYLA-----------SEYNNMDSNYD----NLQSSISETLMPLED---------------
-----NLNDTSIYNNANNNNANATNNNTNNRNKFP------------AEQFDIEEQRDAL
ADQSLWSFFKPRK----------------------------------SDAMRRRSSLPIV
ILSFFCFLLIAIILLFRESKLIHDKN------------------HFDISTR---------
NFGIETVLDGDFLPSFKPFHFIT-----HPHSFALSQDEDPGLYWTLN---DDSTRFVAR
QLFDE-----------SFEKDLTLGTAGFKYNDILHNIHAIEINYD-------LNKILLG
SDLEVQFRHSTTGYYWLKYLNTNEIEPITPLENQ---------------IVKLSYAKFSP
RYNFIYFVYENNLYLKNI--NNANSKVIQLTNDGSLDILNGKPDWVYEEEVLAKDSAFWW
SSDESNFVFAKFNDSKVGKYSIPKYTS--------------------DDDKLYSTQKVIN
YPKPGTANPLVSMYLYNFQQGVMFDINLMD------DTLG-----VDYILYDVIWIDSNH
VMFKLTDRTSKIMEIKIFNVELN--KFILT-NSFNSS-SYNGWFEKQKVTLPIPSNIEK-
-YRMDSGYINIEVDMDSGFNHLFYYPKVNSVEK--IQLTKGDWEISGSKGIVGYEFDTDT
IFFMSNRI-NSLSQQLYSVRINDP-LN-----VNLLQDPKNGENYYHFTFSQSGRFAMME
YAGPSVPTRYAGYLTDLVSPDIDQ---------------------------NKHIINLTK
N-------HELSESLSKFDLPITSFKTIRI----PDSHLDINVVEIKPRNMNPKKK--YP
ILVNVYGGPGSQTFSTKFNIFMENAVTS--GLDAIVLQIEPRGTGGKGWPFKTWAKEKIG
YWEPRDITEITRKFIKENSPYIDEERVAIWGWSYGGFATLKTIEYDEGKTFKYAMAVAPV
TNWATYDSIYTERYMNKPIDNPSGYIEISKINNFAAFGKLERFLIMHGTADDNVHIQNTF
KFLDEMDIHDIRNYDTHIFPDSDHSISHHNAQDIVYQKLYYW--LENAF----------T
KKFDTLSY----------------------
>XP_003685755_Tetrapisispora_phaffii
------------------------------------------------------------
------------------------------------------------------------
------------------------------------------------------------
------MTEFHD-------------------T------------EYQSF-----------
--------------------------GNEPEDLR--------------------------
-------ELTQRK--------------------RER---------VSYYSNRYFKPSIIL
ILLIWGSYLLINTVETFY--------N---TNKSKEKLDTPNSYKLPNSLV---TDNGQL
KVNFNNVRNNTFVPEFHSLQWIKNDVTSDNL--------DMGLYMTYID-----EKYLIK
SVYDK-----------EYEKVL-FHGKKFEYDGKSIDIDSIIASSN-------LKYLIIK
ANVISNWRHSTLATYFEYDIKKKSIKLIG-----D----------------NISFVEWSP
NSNEIAYVQDNDIFIYSI--AE-SKTIIRVTADGNTQIFNGRPDWVYEEEVLENDKALWW
SEKGDYLSFLKIDETNVNEYTIPYFVQ----------EAS----L--NLVSPYPEMRSIK
YPKSGTPNPTVDVWIFKRQDRTSYPAKISSVIRDSADTEIKALKWESLLVTEVVWIGNTH
VLIKTSDRSSEVLTILLIEVEN--QKTIIT-RQDT-S--IDGWWEISHDLLYVSSDASK-
-NRTSDGYIDLYPVD--GYNHLAYFSPANSSEP--IALTRGEWEVV--KGPATFDPETND
VYFIGTKK-SSMERHLYKVNLHN--PEK----VTDITNTTE-EGVYSVSFSTGSRFALLS
YMGPNIPYQ------KIVDFKSSNYDDKKVNSSFQP---------------GETLYYLET
N-------EKLAKRMELYSVPARTFRELNIGEDNDGNDILVNSYEILPDNFDPEKKNYYP
VFFYAYGGPNSQQVVESFAVGFNEVAAA--QLDAIVVVVDGRGTGFKGGKFRYLVRDNLG
DVEAQDQISAAKLY--SKKPYVDAEKISLFGWSYGGYLTLKTLEKDAGKYFKYGISVAPV
IDWRFYDSVYTERYMHTPQENDIGYQK-SKVSNVTAIGESQRFLLMHGTGDDNVHFQNSM
KFLDLLDINEVENYDVHVFPDSDHSIRHHNANDMLYNRLLNW--VKLAY----------T
DRFHKDTLIFQK------------------
>XP_001644232_Vanderwaltozyma_polyspora
------------------------------------------------------------
------------------------------------------------------------
------------------------------------------------------------
-------MNNSS-------------------N------------GYESI-----------
--------------------------PDE-------------------------------
-------SLRIRK--------------------RDS---------L----LRYTRPLFII
TLLVWGIVVLLKIIQNFT--------G---INDG----NSDDKYHLPNPLV---TNDGSL
KVSFENVRNGTFQPVYHSLQWIKN-VNNNDD--------DNGLYLTDAN-----NTFAIR
SVFDK-----------DYEQVL-LNSKTFKYQGSNFSVDSLVASPN-------LEQLLIR
TNTVSNWRHSTFGSYFVYDKNSEVFYLIG-----D----------------NIALAEWSP
NSYDIAFVQDNDIYIYST--KA-HSVVNRVTDDGSSQIFNGKPDWVYEEEVFEGDRALWW
SIDGSYLAFARIDETKVGEFILPYYVQ----------HED----------DIYPEMRTIK
YPKSGTNNPDIDILIYDTYHKSTFKADINL-----------GSKISPVLLTEVIWVGNDT
VLAKTTDRSSDILTVLLINAKE--QTTNTA-RVHS-S--DDGWWEITHTTMFIPSDASK-
-GRLEDGYIDVLPIN--GYNHLVYFTPSNSSKP--IVLTEGSWEVV--NGPSVFDNETGD
IYFIGTKK-SSTERHIYGVNINS--PKK----VYEVTDTTK-PGVFTISFSSGAKAALLT
YMGPSIPYQ------KIVDLKAIQKDSEIRGNTK-----------------GRTLYYLEE
N-------DILQENMKKYSVPVKTFDSLHLGNDSYGNEVIANSFEIVPNDFDPKRKDYYP
VFFYAYGGPNSQQVLQTFSVGFNEVVAS--QLGAFVVVVDGRGTGFKGQNFRSIVRDNLG
DLEAVDQIAAASIY--ASKDYIDAEKISLFGWSYGGYLTLKTLEKDGGEHFKYGLSVAPV
TDWRFYDSVYTERYMHTPQENSEGYFK-SSVHNVTNIAEAKRFLLMHGTGDDNVHFQNSL
KFLDLLDIKGIENYDVHVFPDSDHSIRFHNANNIVYDKLLNW--AKQAF----------N
GDFVKLR-----------------------
>XP_003679127_Torulaspora_delbrueckii
------------------------------------------------------------
------------------------------------------------------------
-------------------------------------MSTT-RSHRRKNSHLFSQRKNSD
STDM----------SIELNSFSYPNP----NDI---------------------------
-------------ESQPR----------------PEEPNP-------VPQW---------
-------SFRNRK-------------------VPKFT-----------------FMAIAI
SLMLSFFLLIPM-YKTTSVAKNDPVPH-----------K----DDQTSSKK---------
AFTIKEVLNGDFLNSEKAFHFIN-----PSSSILH-HDEDPGLFLTTETDSNDQTRFVAR
QLYDP-----------GFSEN--LGPNHFSYEGSDHVVQKVQVNYR-------LDRMIMG
TNLEPEFRHSSKGYYWLKDLEQGTMKPIKPESSMD--------------LTLISYVHFSP
GYNFIYFVWENNLFIQNV--YS-GESASQITFDGSEDVFNGKPDWVYEEEIMATGQTVWW
SPDDTKMIFARFDDTEVESYYLSKYTT---------------------NSE-YPPMSSIK
YPKPGTSNPMAKLYLFNLNEGVLYQLSDLA------IDDEEPV-ITDTILYNGVWLNSDS
FIFKITDRTSRRMAIKVYNAKQS--SLKTV-RSIDSA-SFDGWFEKSKNILSIPPNEVS-
-GREGYGYVDIQADAD-GFNHLFYFKSIEDAQG--TQLTRGDWEITD-TGIVGFEYDTNT
VYFTANEI-DRMSQHLYSVSI-DP-AEEAH--LKILQN-ADAKDFYHFKLSSSGRYALMK
MLGPEVPYTAAGLLPDLLDFRKVD---------------------------QKRVFEITD
N-------AKLNESLENLALPIKSHKTMST----EDG-LILDYIEIKPAHMDPKKK--YP
LLVNVYGGPGSQTYTEKFNVFFEEAVSS--GLDAIVLQIEPRGTGGKGWKFRSTVKDKIG
YWEPRDITMVTRNFIQHNEANIDKNKTAIWGWSYGGYTSLKSVEYDQGETFKYMMAVAPV
TNWTYYDSFYTERYMNEPSDNVKGYSDIAPVQDLDAFSKLDRFLIMHGSADDNVHIQNTY
QFIDGLDLQGVTNYDMHIFPDSDHSIRHHNAQRIVFERLYSW--LSDAF----------S
GHFHTNKVS---------------------
>XP_037145741_Zygotorulaspora_mrakii
------------------------------------------------------------
------------------------------------------------------------
-------------------------------------MSST-HSHKRKNSHLFLQRRNSS
SADM----T-----SYEMNNMYGNSN----NDSNDTK-----------------------
-----NSNETELREQSSDDRTFARAQSEDIENQLLPSPSL-------NWQFKTHAQ----
-------KFKKKG------------------------------IV---------ITFTIV
SLVLLALFLIPISRLVRTPGKVNNN----------------------FSKR---------
SFTIDQVLKGEFLYEEKDFHFIR-----PPSLLLS-HDADPGLYLTVDNTGDGEF-LVAK
QLFSD-----------SFSIN--LGKTSINYNDIEYIIKKVKVNYA-------LDKMIIG
INIKHEYRHSSKGLYFLKDLKTDTINPISPLSTGE--------------PADISYVHFSP
CYNFIYYVFENNLYVQNL--HS-GRPAMQITQDGSSDIFNGRPDWIYEEEIFSNEKAVWW
APDDSKLVFAKINDTEVLDYYIPKYTN--------------------EDNS--ASICKLK
YPRPGTKNPKISLLMLDLQVGTVYALNLID------ERNENDKPFKDLIIYDANWIDPNT
FLFKIADRTSKKMLVKVYEKHPDFESLDTV-RMLDAT-QYGGWIEKTRRILPIPPNVEL-
-GRRTYGYVDIETDAS-GFNHLFYYDTSKATEG--KQITSGDWEVTG-RGIVGYEYESDT
IFFTANAI-GQMSQHLYGVAF-NL-NGDSE--IRTFQNPESKEDFYDYELSSSGNFALMR
KLGPGVPFTAAGLLIDVFDANNIH---------------------------DMHTITLID
N-------TTIEESLVKYDLPHKRYSSMVI----EDN-VRINYVEIRPAHLDVDRK--YP
VLVSVYGGPGSQTYTTKHSVFFEEAVSS--GLNAIVLEIEPRGTGGKGWAFKKWATERIG
YWEPRDITEVTKRYIAQNRNMIDEDHIAVWGWSYGGFSTLKTVEYDSGQVFKYAMAVAPV
TNWSYYDSFYSERYIGDPIVNYKTYRDTAAVINVENFKKLERFLIIHGTADDNVHIRNTY
EFIDKLNTLNIENYDMHIFPDSDHSIQFHNSQQIVFRKLYYW--LQGAF----------N
GHYKHLETAVK-------------------
>XP_002497479_Zygosaccharomyces_rouxii
------------------------------------------------------------
------------------------------------------------------------
-------------------------------------MSS---SHKRKNSHLFLQRKNSS
SFNM----E-----DIELDQF----P----NDMNHID-----------------------
-----NAR---------------------IVVDPPPSPST-------QENGNAANI----
-------SLRSRG------------------------------IMGSWKRYRVRLMLFLG
ILITLLLFLVPFY-IVKSTADLQKNA------------------ENRFRTR---------
SFDIDNVLNGDFSYFEKSFHFIQ-----PPPETVKYHEEDPGLYLSLQEDDNNDYTILAK
QLYDS-----------NFAEP--LGTNKFEYESKEYVVQKVKVSYR-------LDRTIFA
TDLKAEFRHSSHGLYWIHDVETGQILPISPHPSLL--------------LTPVSYAHFSP
NFNFVYFVHDNDLYIQSL--YT-KNPARRLTHGGSFNILHGKPDWIYEEEVLADEKAVWW
CPDDSKLIFAKFDDSEVNTYSFPKYIN--------------------NGNM-FPQLEEIK
YPKPGSFNPKVELYMLDLNSGLIALINAME------SAEGNWG--EDYILYDASWVGPNA
FLFKISDRSSQKLIVRIYDTKNN--TIKTM-YTLDFK-KFDGWVEKARNVVPVPPMEEK-
-GRPEYGYLDILPDEN-GFNHIFYFARFSDTKG--QQITKGNWEVRN-QGIVGYEYETHS
VFFLSNMV-GTMAQHLYTVTI-NS-GSPGE--IKTLQNPDKKEDFYEFELSPSCRYALAR
KLGSSVPVTIAGDLFDVLDADTAK---------------------------DNNVIRLTD
D-------NDLQKSLKRYDLPVTSYKSMVL----DDG-TEVNYVEIKPPFLDSKKK--YP
VLVESYAGPGSQSYFTKFNVFFQQAVSS--GLHAIVLLVEPRGTGGKGWKFKSWAKNKIG
YWEPRDITEVTRQFITLNHQFVDKERVAIWGWSYGGFAALKTIEYDAGQTFNYAMAVAPV
TNWTYYDSIYTERYMGLPKENIQGYSDRASIRDFKSFEKIEKLLVIHGTADDNVHIQNSY
EFVDHLNSLGIKNYDMHIFPDSDHTIHFHNAQKVVFTKLYQW--LKDAF----------A
GHFKPR------------------------
>XP_003648418_Eremothecium_cymbalariae
------------------------------------------------------------
------------------------------------------------------------
------------------------------------MGSWMVKLQEEE------------
--------------DFELHSV---------------------------------------
-----EVVNGSLDNGDPEAQLLSSSSIRSDKFDKFKSLLFSESISVSIWRW---------
-------------------------------------------------------VLMII
GGALIWFGLLAWFEVHRSSL-----------------------VAASPRDR---------
SFSIENVFNREFTYQDETFRFLV-----PPAVLNLEYDSDEGRYLGVSS-ESGDMEFVIK
KLSNT-----------TYSKT--LASMHFDYKQHSYEITTIEVSYE-------SDRIIFG
TDLVDEFRYSSRGHYWIKEVDSGKVYPISPDPGNT--------D-----LVKVSYCDFSP
NYNYAYFVHENDLYVQNL--YQ-PDSVRRITSDGAHDIYNGKPDWVYEEEVLASHKAVWW
SPSESVLVFAKFNDSTVANYTMLKFIS---------------------DEH-YPNIEQIH
YPNPGQSNPLVSMILYNLADNSSFEINVEE------D--------GPFILYDALWLTDDL
FMFKVTDRESRIMRVKIYDLHTG--SCKTV-RTIDSN-SYGGWIEKVKKIFLIPPNKNQ-
-GRESLGYVDTVVDPE-GFPHIFFFDSPYSEQG--VQLTRGDWEVT--SGPIAFDYDNAT
VYFMANKM-HSMSQQLYAVSLNLP-NDDN---IHSVQNGVQAFDYFEFIFSGSTRFSIMQ
YLGPNIPVTKVGPIKALLEGDDLN---------------------------TD-VSQITH
N-------QELSDALGKYDLPKSSYKLFTT----SDN-VSISYIETRPARMDPNRK--YP
LLVTVYGGPGSRTFTTEFRVLLEQSIVS--GLDAIVLQIEPRGTGGKGWEFKSWLKDKIG
FWEPRDITEITKTYISENYGHIDPERVAIWGWSYGGFTTLKTLEHDGGETFKYGIAVAPV
TNWSSYDSIYTERYLRSPSTNLDGYSKHAAVVDLEPFLRVKRFMLAHGTADDNVHVVNTY
KFLDRLNLGNIRNYDIHVFPDSNHSIMFHNAANTIYKTIYYW--LDNAF----------N
GKFDHLSN----------------------
>NP_983475_Eremothecium_gossypii
------------------------------------------------------------
-----------------------------------------------------------M
VPSPAFVDGPAGCFKCRFCESSRRYQEPAIRSLQ------------------------HN
RLTMAAQQYRYS-------------------DHSMSSTLKLPEEDYDEL-----------
--------------------------EDE-------------------------------
--------CKRQN--------------------RQL---------A----LNFTRIGLVV
VALVWGTFLLLNSIPVLE--------------------ESSRAQPTTSSRA---TRSGKL
KVDFEAVRGQKFKPRFQQLQWTHG-LSSVHD--------DKGLFVKKED-----DVYSLK
SVFDE-----------NYTREL-FRGNTFEHEGVGYVVEGFVAAPD-------LSYGLVR
TNSTKNWRHSTFATYFVYSIEKRDFHPVG-----Q----------------KLAVAEWSP
DSQRIAYVKDNDLYLHSV--AD-GK-VSRVTSDGSATIFNGRSDWVYEEEVLSSGVALWW
SPTGKYVAYFKINEEQVHEFPIAYYLQ----------EAD----------ALYPEVRKIK
YPKSGTPNPIVTLNIFDVAAEKNSVVNFGD---------------NATLITEVVWVGENQ
VLAKYMDRSAQVLTVALVSTDE--NKPFTTPRVES-T--NGGWWDVGQTVMYVPRNDTN-
-DRANDGYIDVVSVN--GYNHLAYYSPPSASTP--TILTSGAWEVV--GGPVAFDLDTND
VFFIATRK-SSNERHLYYVNLFQ--PND----VQEVTDTSK-EGVYDVSFSEGSRFLLLT
YRGPGVPYQ------KLVDLKSLGSDSDSNGNVF-----------------GETLYYLEE
N-------NALKENLKEYSFNYPKFQELNLGDDSEGQKVIANSYEILPPDFDSNLRNHYP
VFFFAYGGPGSQLVKKEFAVSFLQVVAA--QLDAIVVVVDGRGTGFKGKPFRAVVTGDLG
HYEAEDQIAAAKLY--SEKYYVNKERISLFGWSYGGYLTLKTLERDAGRYFKYGIAVAPV
TDWRLYDSVYTERYMSEPLSNPRGYAD-AKVHNVSALAKVPRFLLMHGTGDDNVHFQHTL
VLLDQLNLAGVENYDLLVFPDSRHSIDIHNANVIVYDKILNW--ANQAY----------S
GAFVDPK-----------------------
>XP_453369_Kluyveromyces_lactis
------------------------------------------------------------
------------------------------------------------------------
----------------------------------------MTTTHKRTNPHMFLQRLNSS
VSSLSTIPQGEQVVNFELDSFQESDS----------------------------------
------------------------------ERLSKGSPHDELDVERQLSVWDYG------
-------SYSNKW----------------------------------IVWIKWLTVLLIG
TLGTILIMNIFFQGIYLGTATDDTT--------------------YLINKR---------
GFTIDAFLNGTFVSREDTFKFIA-----PPAIEYIPKEKDSGLYLTMEKNSQKDDIIVAK
RLNDK-----------DFRKL--ISPLQFTFNEHKYSLESISIDYS-------LDYAILG
SNVIKEYRHSSSGLYWLYNLKTSVLTPVKGKDSKS--------P-----HPRLSYCHFSP
SYRYIYFVEDNDLHVQSL--DD-QGDIYRITSDGSNYVLNGRTDWVYEEELLADDVAVWW
APDDSKLAFSRIDDAKVSNYNYQTFIN--------------------GKQT--PTLRSMK
YPLPGASNPVICLFLYDLTNNSLNAIKETT------EE-------EGILLYYAKWVDNNN
LLFKVSDRESKILDTMIFNSENN--QTKRL-LTRDAN-TYNGWIEKCKEIIVV--RRKG-
-QDINTGFLDILPDKN-GYHHIFHFASSEDTNP--RQITEGSWEV---KEILGVEGESEI
VYFQSNLF-HPMGLQLHTASLKDN-SATLN--LQQ----TEVLEYSKFTLSTSCKFAIKQ
YLGPDVPYTYAGDLWQLLNASE-D---------------------------DHSKILLTK
N-------EHIEEAIQMYDYPVTDYKEITL----EDY-TEINYVEIKPKTFEPEKK--YP
LLVYVYGGPGSETFNTKFSSALEESISS--SINAIVLKIEPRGTGGKGWNFKSWANRNIG
FWEPRDIINVTKKYIETQKDVIAQDKVAIWGWSYGGFTTLKTLEFDKGSVFKYGVSVAPV
TDWKYYDSVYSERYLGSPLSS-DAYDKNAKIKDYDSFKFTKRFLLMHGTADDNVHIQNTY
ELIDNFNLHSVRNYDMHIFPDSDHSIYFHNAQRMVYEKIYFW--IKDAF----------L
GRLDSLE-----------------------
>XP_022675112_Kluyveromyces_marxianus
------------------------------------------------------------
------------------------------------------------------------
-----------------------------------------MTTHKRGNPQMFLQRLNSS
VSSLPSIPQGEQVVNFELDSFQESDP----------------------------------
------------------------------DTPLK-QRDDIFDIERQLSQWNAE------
-------SILPKK----------------------------------KPWFQWLSVLVVA
TLAVVLLLNIFYRHITL-SGKSNIN--------------------NLMDNN---------
GFPVQAFLNGTFQSQDAAFKFLS-----PPTMDDITKNKDEGLYITMETNSQDENVIVAK
KLKDR-----------DFSVL--ISNTRFDFNGANHELESIIVAFS-------LDYAILG
TSIFKAHRHSSSALYWLYDINSGAIYPIKPNDSIS--------P-----HPRLSFCHFSP
NYNYLYFVHENDLYVQRI--RD-PNDVRRVSFDGSKTIINGRTDWVYEEELISDDVAVWW
SPDDSKLTYARIDDTKVNSYEFPIFIN--------------------GMQS--TSKKEVK
YPLPGMNNPELSLLYFDLTDNSSGKIENTN------HE-------DKSLLYYAKWLDENN
FLYKMSDRESKILHTMVYNYPEK--KAETL-RTRDAT-KYHGWIEKCKDIITI--RNES-
-N--GASFLDVLPDAN-GYPHIFYFNSPKDKDP--KQITKGEYEV---KDLVAVDKEQNI
VFFHSNYF-HPMGQQLLSTSLVGE-EEAGD--EKQILVNQEKYEYSKFILSPSGQFAIKQ
YLGPDIPETITGSTNHIIQTDN-E---------------------------DKNLISITK
N-------EHIKDAIQRYNFPVTSYREMHL----EDD-VIINYIEIKPKNFDPKVL--HP
LLVYVYGGPGSETFTTKFSASLEESLSS--NINAIVLKIEPRGTGGKGWKFRSWATEKLG
FWEPRDLVTVTQNYIKENEGVIDEDKVAVWGWSYGGFVTLKTLEYDKGNTFKYAVSVAPV
TNWKYYDSIYSERYLGLPLKT-DAYEKVSRVKDYDSFGLSKRFLLIHGTADDNVHIQNTY
DFVDNLNLQNVRNFDLHIFPDSDHSIMFHNAQRMVYEKIYYW--IKNAF----------L
GKFEHLQ-----------------------
>XP_022630285_Lachancea_lanzarotensis
------------------------------------------------------------
------------------------------------------------------------
-------------------------------MAHVYSDDPSMSTYKKRHPSLYLLKANSS
FHLM--PDQ-----DFELQPQSTGLQ----------------------------------
--------------SMDGINEDEENQ-----------PVL--------------------
-------RFPNSK-----------------------------------SNYRRLLLLAFA
IVASWVLVGFSVWRLQN---GVSFPLD-----------RQRTPHVGQPKER---------
SFNITNVLNGEFSYSDMPFKFIK-----SGALVHA-QENDGGLYLTVDD-KNGIPKYVAR
KLADG-----------KFYQD--LGRKDFEYKDNRYDVTSFVVSHR-------LDFAIMS
SNMEKEYRHSSNAYFWLKDIAKSIITPITPFPDDA--------E-----PTKLSYARLSP
SGNFIYFVHDGNLYIQNV--I--SKTVRQLSSGGSAQVLNGKTDWVYEEEVLATDCAVWW
AHDDSKLVWARFDDSKVLKESLPNYI----------------------NEEAYDGVKMIH
YPKPGTPNPAFTLFSYNVMTGALHAITQPD------EN---------RILYHAQWLNSTI
FMFKDSDRNSEVMSMKIHNLDTN--MVSKV-RDIDTT-AFGGWVEKGHDVQLVPTKGSE-
-KRQDIGYVDIEVDDQ-GFPHLFYFPDVFSNAG--RQLTSGSWEITG-KGIVGYDYDADV
VFFHANLQ-NRFSQHLYSVSINEK-QTGD---IQTLQDPNEKNSFYEFELSQSCRFGIKH
YRGPELPMSDAGDRILLLQND--Q---------------------------SRAITQLTS
N-------SEMRAALDKFDMPIKRHKTLTI----DDG-IDVDYMESTPAEMKSTRK--HP
LLVHVYGGPGSHTVDSSFTISLEESLSS--SEGAIVLRIEPRGTGGRGWKYRSWAKHNLG
HWEPRDVLSTVKKYIDLNADFVDPERVAIWGWSYGGFVTLKTLELDGGETFKYGVAVAPV
TNWKYYNSIYTERYMGSFENNQESYNENAMVKDVASIAKVKRVLLMHGSADDNVHLKNTM
DLLDKLNLANAKNYDFNLFPDSDHSIVYHNAGTIIYEKLFHW--IKNAF----------A
GQFDDLKTF---------------------
>XP_002553158_Lachancea_thermotolerans
------------------------------------------------------------
------------------------------------------------------------
-------------------------------------MEPS---YKKRHPSLYLLKSNSS
AQFM--PAQ-----EFELQPKGEAPG----------------------------------
--------------TAGKLPRDEEAQVTDGADFLSRVPFR--------------------
-------DFQN-R-----------------------------------IRVRKSAVIFLA
LIISWLTVGFSVLRFKDSNLSLSKP--------------------ASPSGR---------
TFSIENVLNGEFSYYDTYFKFIR-----PGVLHQP-QDNDPGLYLKIEN-KNGIPKYVAK
QLVDV-----------EFYKE--LGRTSFTYGDVEYQVSDFDVSHR-------LDKAILA
TDLEKKFRHSSTAYYWLKDIPTNTYRPISPFPEDG--------K-----LYKLSFARFSP
HRNFVYFVYNNDLYVQSA--TN-SQGFRRLTADGSEDVKNGRPDWVYEEEVLASDQAVWW
APDDSQIVFAKFNDSEVLTESVPTYI----------------------NEQAYDDVQQIK
YPKPGTPNPRVQLFSYKMSEGVTYSIPFGG------ET-------GGRILYAAQWLDNNH
FMFKDTDRASQAMFVKIYESNAR--KVSTV-RIINAT-AYSGWIEKVKDVQPIPPSEIH-
-GRSELSYVDVQVDES-GYPHLFHFKSVFASTG--TQLTFGDWEVTG-KGIVGYDQDADS
VFFLSNRL-SRFSQHLFMVPLRED-STKA---AHGLQDPRDRDSFYEFELSVSCRFGVKR
YLGPDEPMSDAGVLTSLLLND--Q---------------------------SRAITQLTS
N-------AGMLEALKKYDLPKSSFSSTQL----DDD-VQIDYKETVPYDFDPRKK--HP
LLIHVYGGPGSQTVDHKFAISLEESLAS--SANAIVLSIEPRGTGGRGWPYRSWAKNKIG
YWEPRDIISVVKDYVNKHSDSIDPDHVAIWGWSYGGFVTLKTLELDQGQIFKYGVAVAPV
TNWKYYNSIYTERYLGLFENNEKAYEDTSLIKDVQNFSSVKRFLLIHGSADDNVHVKNTM
QLLDNFNLNNVKNYDLSIFPDSEHSIVFHNANRVVYERIFNW--IKNAF----------E
GKLDNLSW----------------------
>XP_020055636_Aspergillus_aculeatus
------------------------------------------------------------
------------------------------------------------------------
-------------------------------------------------MSR------SR
-T--AS-QSSSD-------------------SDLSVD-TPFPDESKFTT--------THM
NDPLKS-----SS-AEDARYRDVEE-GEPQPDEP--------------------------
-------FLPSSQ--------------------KKPAAS------TGRRTSRIIWALVIL
CVAGWLWGLALFVAQKQS--GDLAVSE------------ALQSHDSSPFSD--STSSGK-
PVTLEQVLRGQWQPISHAISWIAG----PDG--------EDGLLVERGEGEGK-AYLRVE
DIRSR----KKDVQSQ-ESRVL-MEKPSVHVDGRDIFPAMTWPSPD-------LMKVLLL
SDREKNWRHSYTGNYWIFDVDTQTAQALDPSEPDG----------------RVQLAVWSP
ASDAVVFARGNNLYLRKL--SS-DS-VVQITKDGGADLFYGVPDWVYEEEVISGNSVTWW
SSGGEYLAFLRTNESSVPEFPVQYHLS----------RPSGKEPL--PGLENYPEVREIK
YPKPGAPNPVVNLQFYDVEKQQVFTVDIPG-----------DFSDEDRIIIEVVWAGADK
VIVRTTNRESDVLKVFLVDTKS--RSGKLV-RTEDVASIDGGWVEPSQYTRFIPADPSN-
-GRPHDGYLDTVIHN--GYDHLAYFAPLDNSEP--VMLTTGEWEVV--EAPAAVDPHRGV
VYFIATKE-APTQRHLYQVNFD---GSN----LKALTDTSK-PGYYDVSFSQGTGYALLS
YKGPSIPWQ------SIVNTETDE---------------------------IILEETIED
N-------AGLSRMVETYAIPTEIYQNVTI----DGFTLQV--VERRPPHFNPAKK--YP
VLFYLYGGPGSQTVDRKFTVDFQAYIAS--SLGYIVVTVDGRGTGYIGRKARCIVRGNLG
YYEAHDQIATAKMW--AQKTYVDATRMAIWGWSYGGFMTLKTLEQDAGQTFQYGMAVAPV
TDWRFYDSIYTERYMHTPEHNPTGFDN-ASISDMSALQETVRFLVMHGSSDDNVHLQNTL
VLVDKLDLASVENYDLHVYPDSDHNIAFHNAHTMVYERLSSW--LINAF----------N
DEWHRIDHPVPDESMWSRVKRSLPILAH--
>XP_001270801_Aspergillus_clavatus
------------------------------------------------------------
------------------------------------------------------------
--------------------------------MA--TFSDH-ETSEFLPMTR------PR
STSSAS-QTSSD-------------------SGLSSE-PAFQEDQ---K--------Q--
--PFSAPNGTTGM-DNGDRYRDLED-GEAEANEP--------------------------
-------FLASSK--------------------KA--AT-------GGRARRIFWLLVLL
CFGGWLLAFVLFLTGGRA--NYQSASD------------ALQAQEPESASG--STSSGK-
PVTLEQVLTGQWSPRYHAITWVAG----PND--------EDGLLVEKGGGEQE-GYLRVD
DIQSR----K-NKDGK-GGRVL-MRKPIVHVDGKLVVPGNAWPSPD-------LKKVLLI
SDQEKNWRHSFTGKYWVLDVESQTAQPLDPSLPDG----------------RVQLALWSP
KSDAVIFVRENDVYLRKL--SS-DR-VVTVTKDGGENLFYGVPDWVYEEEVISGRSVTWW
SNDAKYVAFFRTNESAVSDFPVDYFLS----------RPSGKKPD--PGLENYPEVRQIK
YPKAGASNPVVDLQFYDVEKNEVFSVDVAD-----------DFDNDDRIIIEVVWASEGK
VLVRSTNRESDILKVFLIDTKS--RTGRVV-RTEDVASLDGGWVEPSQSTRFIPADPSN-
-GRPDDGYIDTVPYK--GYDHLAYFSPLDSPKG--VMLTSGDWEVV--DAPAAVDLQRGL
VYFVAAKE-APTERHIYRVQLD---GSN----MTAITDTSK-PGYFGVSFSHGAGYALLT
YNGPSVPWQ------AIINTHGDE---------------------------ITFEERIEE
N-------PQLTSMIEAYALPTEIYQNVTV----DGFTLQV--VERRPPHFNPAKK--YP
VLFYLYGGPGSQTVDRKFSIDFQSYVAS--SLGYIVVTVDGRGTGHIGRKARCIVRGNLG
FYEARDQIATAKIW--AAKSYVDESRMAIWGWSFGGFMTLKTLELDAGETFQYGMAVAPV
TDWRFYDSIYSERYMHTPQHNPSGYAN-STITDMAALTHPVRFLVMHGTADDNVHLQNTL
VLTDKLDLSNVKNYDLHFFPDSDHSIFFHNAHAMVYDRLSSW--LVNAF----------N
GEWHRIAHPVPGESMWTRFKRSLPVLV---
>XP_001263657_Aspergillus_fischeri
------------------------------------------------------------
------------------------------------------------------------
--------------------------------MR--PSDDHGETSEFLPITR------SR
SVSAAS-QTSTD-------------------SSLSTE-SLFPGEQ---K-----------
--PFPNVNGTMAL-ADDDQYRDLED-GEVEQTEP--------------------------
-------FLASSK--------------------KA--AT------GGGRARRIFWILVLL
CLGGWLLAFALFLTGGRA--NYQTASD------------ALQAHGADSALGSTSTSSGK-
PVTLQQVLAGQWNPRYHAIGWVAG----PNN--------EDGLLVEKGGDEKQ-GYLRVD
DIRSR----KGNDTGR-ESRVL-MWKPIVHVDGKAIVPSNVWPSPD-------LKKVLLI
SEQQKNWRHSFTGKYWVLDVDSQTAQPLDPSAPDG----------------RVQLALWSP
ASDAVVFVRDNNLYLRRL--SS-DS-VVVITKDGGENLFYGVPDWVYEEEVISGNSVTWW
SNDAKYIAFFRTNETSVPEFPVQYYIS----------RPSGKKPL--PGLENYPDVREIK
YPKPGAPNPVVDLQFYDVDKNEVFSVEVAD-----------DFADDDRIIIEVLWASEGK
VLVRSTNRESDILKVYLIDTKS--RTGKLV-RSEDVAGLDGGWVEPSQSTRFIPADPNN-
-GRPHDGYIDTVPYN--GYDHLAYFSPLDSPNA--LMLTSGEWEVV--DAPAAVDLQRGL
VYFVGTRE-APTQRHVYRVQLD---GSN----LKPLTDTSK-PGYYDVSFSHGTGYALLT
YKGPSIPWQ------AIIKTQGDE---------------------------ITYEDRIED
N-------AQLTKMVEAYALPTEIYQNVTV----DGYTLQL--VERRPPHFNPAKK--YP
VLFYLYGGPGSQTVDRKFTVDFQSYVAS--SLGYIVVTVDGRGTGFIGRKARCIVRGNLG
FYEAHDQIATAKMW--AAKSYVDETRMAIWGWSFGGFMTLKTLEQDAGQTFQYGMAVAPV
TDWRFYDSIYTERYMHTPQHNPSGYDN-STITDMAALSESVRFLVMHGASDDNVHLQNTL
VLIDKLDLSNVENYDLQFYPDSDHSIYFHNAHTMVYDRLSDW--LVNAF----------N
GEWHLIAKPVPDESMWERMKRSLPLLYP--
>XP_041140509_Aspergillus_flavus
------------------------------------------------------------
------------------------------------------------------------
--------------------------------MG--RTGDL-ENAEFFPMTR------RR
STSGTSSRSSTD-------------------SGLSVD-TAYLEDNKHNN--------F--
------ANGTSGL-TDETKYRDVED-AEADVDEP--------------------------
-------FLPTSS--------------------KKLG--------SGSRTRQIFWALVIL
CLGGWVLALVLFLTHGRA--SSQTASE------------TLQQQESDSG----STSAGR-
PVTLQQVLTGSWNPRAHAISWIAG----PDG--------EDGLLVQRAEVDKE-GYMRVD
DIRSQ----EGDDVDSQSGRIL-IDKAAVRVNGETLMPTFTWPSPD-------LNKVLLM
SNHEKNWRYSFTGRYWIFDVATQTAQPLDPSVPDG----------------RVQLALWSP
SSDAVVFVRDNNMYLRKL--SS-ES-VVSITKDGGEDLFYGIPDWVYEEEVITDKSVTWW
SNDGKYVAFLRTNESAVPEFPVQYFVS----------RPSGKRPP--PGLENYPEVRQIK
YPKAGSPNPVVNLLFYDVEKDEVFPVDVPD-----------DFPDDDRIIIEVLWASEGK
VIVRATNRESDRVKVFLIDTKS--RTGKLV-RFEDIANLDGGWVEPSHYTKFIPADPSN-
-GRPDDGYIDTVIHD--GYDHLAYFTPLDNPDP--IMLTTGEWEVV--EAPSAVDLRRGI
VYFVATKE-SPTQRHVYRVHLD---GSN----LQALTDTSK-PGFYDVSFSDGAGYALLS
YNGPSVPWQ------AIINTGGDE---------------------------ITFEKTIEK
N-------PRLASMVETYALPTEIYQNVTI----DGFTLQL--VERRPPHFNPAKK--YP
VVFQLYNGPTSQRVDRKFTIDFQSYIAS--NLGYIVVTLDARGTGYSGRKVRCAVRGNLG
HYEAHDQITTAKMW--AKKPYVDETRMAIWGWSYGGFMTLKVLEQDAGETFQYGMAVAPV
TDWRFYDSVYTERYMHTPEHNPSGYEN-STITNVSALSKATRFLLIHGASDDNVHIQNTL
TFVDKLDLLNVQNYDMHFYPDSDHNIYFHNAHFMIYERLSNW--LINAF----------N
GEWHQIANPVPEDSIWDSVKRSVPAFAH--
>XP_754828_Aspergillus_fumigatus
------------------------------------------------------------
------------------------------------------------------------
--------------------------------MR--RSDGHEETSEFLPMTH------SR
SVSAAS-QTSTD-------------------SSLSTE-SLFPREQ---K-----------
--PFPNAMGGMAL-ADDDKYRDLED-GEAEQSEP--------------------------
-------FLSSSK--------------------KA--AT------GGGRARRIFWILVLL
CLGGWLLAFVLFLTGGRA--NYQTASD------------ALQAHGADSALGSTSTSSGK-
PVTLHQVLGGQWNPRYHAIGWVAG----PNN--------EDGLLVEKGGDEKQ-GYLRVD
DIRSR----KGNNTGR-ESRVL-MRKPIVHVDGQAIVPSNVWPSPD-------LKKVLLI
SEQQKNWRHSFTGKYWVLDVDSQTAQPLDPSAPDG----------------RVQLALWSP
ASDAVVFVRDNNLYLRRL--SS-DS-VVAITKDGGENLFYGVPDWVYEEEVISGNSVTWW
SNDAKYIAFFRTNETSVPEFPVQYYIS----------RPSGKKPL--PGLENYPDVREIK
YPKPGAPNPVVDLQFYDVEKNEVFSVQVAD-----------DFADDDRIIIEVLWASEGK
ILVRSTNRESDILKVYLIDTQS--RTGKLV-RSEDVAGLDGGWVEPSQSTRFVPADPNN-
-GRPHDGYIDTVPYN--GYDHLAYFSPLDNPNA--LMLTSGEWEVV--DAPAAVDLQRGL
VYFVGTKE-APTQRHVYRVQLD---GSN----LNPLTDTSK-PGYYDVSFSHGTGYALLT
YKGPSIPWQ------AIINTHGDE---------------------------ITYEDRIED
N-------AQLTKMVEAYALPTEVYQNVTV----DGYTLQV--VERRPPHFNPAKK--YP
VLFYLYGGPGSQTVDRKFTVDFQSYVAS--SLGYIVVTVDGRGTGFIGRKARCIVRGNLG
FYEAHDQIATAKMW--AAKSYVDETRMAIWGWSFGGFMTLKTLEQDAGRTFQYGMAVAPV
TDWRFYDSIYTERYMHTPQHNPNGYDN-STITDMAALSESVRFLVMHGASDDNVHLQNTL
VLIDKLDLSNVENYDVQFYPDSDHSIYFHNAHMMVYHRLSDW--LVNAF----------N
GEWHLIAKPVPDESMWERMKRSLRLLSP--
>XP_660550_Aspergillus_nidulans
------------------------------------------------------------
------------------------------------------------------------
--------------------------------MR--SSEDR-EDSELLPANR------PR
SPSRSS-YDSDD-------------------SGLSVD-SIL-EEQKYNA--------A--
------TNETLGL-PQEMRYHDEEG-GEAGSNEA--------------------------
--------LHTKA--------------------S------------SSRSRRLLWLVVLL
CCGGWVVAFVLFITQGRA--DYRTATD------------ELQSDNSGSFSD--GTSSGK-
PLTLQQVLSGVFLPRGHAISWVAG----PDG--------EDGLLIERGEDDEA-GYLRIN
DIR-Q----DGK-----VNRVL-MQKPTVGVDGRTIKPSATRPSPD-------LKKVLII
SNQEKNWRHSFTASYWIFDVETQTAEPLDPNNIDG----------------RVQLALWSP
KSDAIAFVRDNNLYLRKL--SS-ER-VVPITKDGGEQLFYGVPDWVYEEEVFSGNSVTWW
SEDGSQIAFIRTNESAVPEFPVQYFLS----------RPSGKKPQ--PGLENYPEVREIK
YPKAGAPNPFVNLQFYDVEQGEVFSVDTPD-----------DFDDDDRLIIEVIWAAKGK
VLVRTTNRESDILKVFLVDTES--RESKLI-RIQDISELDGGWVEPTQSVRFIPADPDK-
-GRPFDGYLDTVVHE--GYDHLAYFTPLDNPEP--IMLTSGEWEVV--DAPTAVDLTRGL
VYFIATKE-APTERHLYRVRLD---GSD----LTPLTDTSQ-PGYYSVSFSDGAGYALLS
YQGPSIPWQ------SIISTEGEK---------------------------TTTLRIIED
N-------TDLSKLVAQYALPTENYQNITI----DGFTLQV--VERRPPHFNPARK--YP
VLFHLYGGPGSQTVDRRFNVDFQSYVAA--SLGYIVVTVDGRGTGFIGRAARCIIRGNIG
HYEAIDQIATAKNW--AQKPYVDESRMAIWGWSYGGFMTLKTLEQDAGETFQYGMAVAPV
TDWRFYDSVYTERYMHTPQHNPTGYDN-TSISDMAALHNNVRFLVIHGASDDNVHIQNTL
TLIDKLDLASVQNYDVHFYPDSDHSIFFHNAHTMVYER------YLNVY-----------
------MSMKPDNL----------------
>XP_001400269_Aspergillus_niger
------------------------------------------------------------
------------------------------------------------------------
--------------------------------MG--KYQED-DNNEFLPMSS------PR
PS--TS-STSSD-------------------SGLSVDTTAYPEESKYTS--------TA-
--PGAG-----GL-SDENRYRDVEE-GEAGADEP--------------------------
-------FLPSAK--------------------KQ--AA------SGSRTSRLIWGLVIL
CVAGWLWGLVLFVTQNRS--AQQSVSE------------ALQSHESGAISG--SSSSGK-
PVTLEQVLTGQWLPRSHAVSWIAG----PNG--------EDGLLVEQGEDQGK-GYLRVD
DIRSR----KGDATSQ-ESRVL-MEKAIVQVDGRTIFPVSTWPSPN-------LNKVLLL
SEREKNWRHSFTGKYWIFDVATQTAQPLDPSNPDG----------------RVQLAIWSP
TSDMVAFVRDNNLYLRKL--SS-KE-VVPITKDGGADLFYGIPDWVYEEEVFSGNSVTWW
SGDGKYVAFLRTNETAVPEFPVQYYLS----------RPSGKRPP--PGLEDYPEVREIK
YPKAGAPNPVVSLQFYDVEKQEVFSIEAPD-----------NFEDDDRIIIEIVWGTEGK
ILVRATNRESDVLKVFLFDTKA--RTSKLV-RVENVADIDGGWVEPTQYTWFIPADPSN-
-GRPHDGYLDTVIHE--GYEHLGYFTPLDNSEP--ILLTQGEWEVV--DAPTAVDLRKGI
VYFISTKE-SPTERHLYQVNLD---GSN----LKPLTDTSK-PGYYDVSFSHGTGYALLS
YRGPSIPWQ------AIVNTETDE---------------------------LKYEETIED
N-------AGLARMVDSYALPTEIYQNVTI----DGFTLQV--VERRPPHFNPAKK--YP
VLFYLYNGPRSQTVDRKFNIDFQSYVAS--SLGYIVVTVDGRGTGFSGRKTRCIVRGNLG
YYEAYDQITTAKLW--GEKPYVDETRMSIWGWSYGGFMTLKTLEQDAGQTFQYGMAVAPV
TDWRHYDSIYTERYMHTPAHNPNGYDN-TSITDMTALQQTVRFLVIHGASDDNVHIQNTL
VLVDKLDLAGVQNYDLHFYPDSDHSINFHNAHRMVYERLSSW--LVNAF----------N
DEWHRIADPVPDDSMWEKVKRSLPMLVK--
>XP_015405279_Aspergillus_nomiae
------------------------------------------------------------
------------------------------------------------------------
------------------------------MIMG--RSDDL-ENAEFFPMTR------RR
STSGASFRSSTD-------------------SGLSVD-TAYLENNEHNN--------F--
------ANGTSGV-TDETKYRDVED-GEADVDEP--------------------------
-------FLPTSS--------------------RKPAREVARGRYSGRRT----------
--------------------SPQTASE------------TLQQEESGSG----STSAGR-
PVTLQQVLTGSWNPRSHAISWIAG----PDG--------EDGLLVQRAEVGKQ-GYLRVD
DIRSQ----EGDDVDSQSSRIL-MNKAVVQANGETLMPTFTWPSPD-------LNKVLLM
SSHEKNWRYSFTGKYWIFDVATQTAQPLDPSVPDG----------------RVQLALWSP
SSDAVVFVRDNNMYLRKL--SS-ES-VVSITKDGGEDLFYGVPDWVYEEEVITDKSVTWW
SNDGKYVAFLRTNESAVPEFPVQYFVS----------RPSGKRPP--PGLENYPEVRQIK
YPKAGSPNPVVNLLFYDVEKDEVFPVNVPD-----------DFPDDDRIIIEVLWASEGK
VIVRATNRESDAVKIFLIDTKA--RTGKLV-RFEDIANLDGGWVEPSHYTKFIPADPSN-
-GRPDDGYIDTVIHD--GYDHLAYFTPLDNPNP--TMLTTGEWEVV--EAPSAVDLRRGI
VYFVATKE-SPTQRHVYRVQLD---GSN----LQPLTDTSK-PGFYDVSFSDGAGYALLS
YNGPSVPWQ------AIINTQGDE---------------------------ITFEKTIEE
N-------SRLASMVETFALPTEVYQNVTI----DGFTLQL--VERRPPHFNPAKK--YP
VVFQLYNGPTSQRVDRKFTIDFQSYIAS--NLGYIVVTLDARGTGYSGRKVRCAVRGNLG
YYEAYDQITTAKMW--AKKPYVDETRMAIWGWSYGGFMTLKVLEQDAGETFQYGMAVAPV
TDWRFYDSVYTERYMHTPEHNPSGYEN-SSITNVSALSEATRFLLIHGASDDNVHIQNTL
TFVDKLDLSNVQNYDMHFYPDSDHNIYFHNAHFMIYERLSNW--LVNAF----------N
GEWHQIANPVPEDSIWDSVKRSVPVLTH--
>XP_001818403_Aspergillus_oryzae
------------------------------------------------------------
------------------------------------------------------------
-------------------------------------------------MTR------RR
STSGTSSRSSTD-------------------SGLSVD-TAYLEDNKHNN--------F--
------ANGTSGL-TDETKYRDVED-AEADVDEP--------------------------
-------FLPTSS--------------------KKLG--------SGSRTRQIFWALVIL
CLGGWVLALVLFLTHGRA--SSQTASE------------TLQQQESDSG----STSAGR-
PVTLQQVLTGSWNPRAHAISWIAG----PDG--------EDGLLVQRAEVDKE-GYMRVD
DIRSQ----EGDDVDSQSGRIL-IDKAAVRVNGETLMPTFTWPSPD-------LNKVLLM
SNHEKNWRYSFTGRYWIFDVATQTAQPLDPSVPDG----------------RVQLALWSP
SSDAVVFVRDNNMYLRKL--SS-ES-VVSITKDGGEDLFYGIPDWVYEEEVITDKSVTWW
SNDGKYVAFLRTNESAVPEFPVQYFVS----------RPSGKRPP--PGLENYPEVRQIK
YPKAGSPNPVVNLLFYDVEKDEVFPVDVPD-----------DFPDDDRIIIEVLWASEGK
VIVRATNRESDRVKVFLIDTKS--RTGKLV-RFEDIANLDGGWVEPSHYTKFIPADPSN-
-GRPDDGYIDTVIHD--GYDHLAYFTPLDNPDP--IMLTTGEWEVV--EAPSAVDLRRGI
VYFVATKE-SPTQRHVYRVHLD---GSN----LQALTDTSK-PGFYDVSFSDGAGYALLS
YNGPSVPWQ------AIINTGGDE---------------------------ITFEKTIEK
N-------PRLASMVETYALPTEIYQNVTI----DGFTLQL--VERRPPHFNPAKK--YP
VVFQLYNGPTSQRVDRKFTIDFQSYIAS--NLGYIVVTLDARGTGYSGRKVRCAVRGNLG
HYEAHDQITTAKMW--AKKPYVDETRMAIWGWSYGGFMTLKVLEQDAGETFQYGMAVAPV
TDWRFYDSVYTERYMHTPEHNPSGYEN-STITNVSALSKATRFLLIHGASDDNVHIQNTL
TFVDKLDLLNVQNYDMHFYPDSDHNIYFHNAHFMIYERLSNW--LINAF----------N
GEWHQIANPVPEDSIWDSVKRSVPAFAH--
>XP_040638214_Aspergillus_ruber
------------------------------------------------------------
------------------------------------------------------------
--------------------------------MG--KLSTE-GNRDSLSTSR------RR
STSISS-ETSTD-------------------SGLSID-TPTATNHK--------------
--IHPPPQEPTSM-IEGEPYRDVED-GEPQADEP--------------------------
-------FLGTRK--------------------KSP---------SSSRTRRVVWILGLL
CVGGWVLALVLFMVQRRP--NYQAAVN------------ALETPDSKSATG--FTDSGK-
PITLEQVLGGQWLGRSHGISWIAG----ANG--------EDGLLLQQGESDGKGGYLRIE
DIQNR----KGDA----QSKVL-MEKGYVVVDGSVVVPYKTWPSAD-------LKKVLLL
SNYEKNWRHSYTGKYWILDVESQTAQPLDPGNPES----------------RIQLAIWSP
TSDAVVFVRDNNMYLRKL--SS-ET-VIPVTKDGGKDLFYGVPDWVYEEEVFSGNSVTWW
SNDGKYVAYLRTRESAVPEYPVQYYLS----------RPSGKKPL--PGLERYPEVRDIK
YPKAGAPNPVVDLQFYDVEKDETFSVEVPE-----------EFPDDDRIIMEVLWASGGN
VLIRTTNRESDILKIFLINTET--RTGKLV-RLDNVAELDGGWVEPSQSTRFIPADPNN-
-GRPTDGYIETVVHE--GYDHLAYFAPLDNSEP--LMLTSGEWEVV--DAPSAVDLKKGL
VYFVAAKE-APTQRHVYSVKLD---GTG----FQPLTDISK-PGYFDISFSDGTGYALVS
YKGPSVPWQ------AIMNTKGEK---------------------------ATYQETIEE
N-------KELARLVQQYAVPTEIYSNVTI----DGFTLQT--VERRPPHFNPAKK--YP
VLFHLYGGPGSQTVDRRFNVDFQSYVAS--NLGYIVVTVDGRGTGFIGRKARCIVRGNLG
YYEAHDQIATAKIW--AAKPYVDESRLAIWGWSYGGFMTLKTIEQDAGQTFQYGMAVAPV
TDWRFYDSIYTERYMHTPDHNPNGYDN-SSINDMSALQENVRFTIMHGVSDDNVHLQNTL
VLLDKLDIAGVENYDVHVFPDSDHSINFHNAHKIVYDRLSNW--LVNAF----------N
GEWHTIAHPVPEESIWERAKRSVSGFAS--
>XP_040704630_Aspergillus_sydowii
------------------------------------------------------------
------------------------------------------------------------
--------------------------------MR--SSEDR-EESELLPMNR------RR
S-SATS-ATSDD-------------------SGFSVD-SVFEEEQKFNV--------A--
------PADTLGG-ARGMRYRDEED-GETEANES--------------------------
-------FLHTKS--------------------S-----------TSSRSRRLVWLLVLL
CVGGWVLAFVLFVTKGRS--DIQRSSD------------IFQVHEPGPNVP--GVNSGR-
PVKLEQVLSGAFAPKGHAISWIAG----PDG--------EDGLLVEKGESDD--GYLRIN
DIHSK----EGE-----TSRVL-MKKSSVKVGEQTISPSGTQPSPD-------LKKVLLA
SHMEKNWRHSSTGRYWIFDVETQTAEPLDPDNIDG----------------RVQLAIWSP
KSDAVAFVRDNNLYIRKL--SA-NS-VVAITKDGGEQLFYGAPDWVYEEEVFSGNSVTWW
SEDGSKIAFMRTNETAVPEFPIQYYLS----------RPSGKAPP--PGLENYPEVREIK
YPKAGAPNPFVSLQFYDVEANEVFSVETPE-----------DFTDANRLIIEVVWANEGQ
VLVRTTNRESDIFKIFLVDTNL--RESKLI-RIQDVSELDGGWVEPTQSTRFIPADPEN-
-GRPYDGYIDTVIHE--GYDHLGYFTPLDNPEP--IMLTSGEWEVV--GAPTAVDLTRGL
VYFIATKE-APTQRHLYSVQLD---GSN----LQPLTDTSE-PGYYGASFSHGTGYAVLS
YKGPSVPWQ------TVISTEGDK---------------------------TTTLKTIEE
N-------AELKSMVRQYALPTEKYQNITV----DGFTLQV--VERLPPHFNPAKK--YP
VLFFLYGGPGSQTVNREFNVDFQTYVAS--SLGYIVVTVDGRGTGFIGREARCIIRGNIG
HYEALDQIAAAKEW--AQKQYVDESRIAIWGWSYGGFMTLKTLEQDAGETFQYGMAVAPV
TDWRFYDSVYTERYMHTPQHNPDGYGN-TSISDMSALQNNVRFLVIHGASDDNVHIQNTL
TLIDNLDLAGVQNYDVHVYPDSDHSIFFHNAHAMVYERKSSSPPRFSSF-----------
------FHLFPPFVCFVLGD----------
>XP_001209038_Aspergillus_terreus
------------------------------------------------------------
------------------------------------------------------------
--------------------------------MG--KSEAD-EDAQFLPMNR------PR
SSSAAS-QTSSD-------------------SGLSVE-SALIRNSTYGK--------T--
--PDEAYNP-----AGDPRYRDIED-GEAESDQP--------------------------
-------FLPSRK--------------------GS-----------GARARRVFWGLLLL
CLAGWVLAFVLFLIQGRS--GYSATSE------------ELQQHEADSSAG--VTSDGK-
PVTLKQVLSGDWLPRSHGIAWIAG----PDG--------EDGLLVEAGEDGGE-GFLRVK
DIRAR----HGDDAGTLKSRVL-MKKSTFYAGQRSILTRLTWPSPD-------LKKVLVL
SDYEKNWRHSYTGLYWIFDVDSQTAEPLDPDVPEG----------------RVQLASWSP
NSDAVVFVRDNNMFLRKL--SS-DK-VVPITKDGGKDLFYGVPDWVYEEEVLSGNSATWW
SNDAKYVAFLRTNESTVPEYPVQYFLS----------RPSGKKPL--PGLEDYPDVRQIK
YPKAGAPNPVVNLQFYNVEKNEVFSVEVPD-----------DFADDDRIIIEVLWAAESN
VLVRATNRESDVLKIFLIDTES--RTGKMV-RLEDIVGLDGGWVEPSQSTRFIPADPAA-
-GRPNDGYIDTVIHD--GYDHLAYFTPLDNPEP--IMLTTGEWEVV--EAPTAVDLRRGL
VYFVATKE-APTQRHVYQVQLD---GSN----LKPLTDTSK-PGYYHVSFSDGTAYALLS
YQGPSIPWQ------AIINTEGDD---------------------------VVFEETIEE
N-------PELARMVETYAIPSKVFSNITI----DGFTLQM--VERRPPHFNPHKK--YP
VLFFLYGGPGSQTVDRKFTIDFQSYVAS--NLGYIVVTLDGRGTGFIGREARCIIRGNLG
YYEAHDQITAAKMF--AEKSYVDESRMAIWGWSYGGFMTLKTLEQDAGQTFQYGMAVAPV
TDWRFYDSIYTERYMHTPQHNPSGYDN-SSITDMAALEENVRFLVMHGASDDNVHLQNTL
TLIDKLDLSNVQNYDVHFYPDSDHSIFFHNAHYMVYERLSNW--LVNAF----------N
GEWHRIAAPVPDNSMWQRFKRALPVFVH--
>XP_022489988_Penicillium_arizonense
------------------------------------------------------------
------------------------------------------------------------
--------------------------------MG--KL-DE-GHPESVSLTR------QR
SESLAS-QTSTD-------------------SGLSIASAAFMENHKRAN--------TIP
-EE-----------GDGERYRDIEDGGEPGSDIP--------------------------
-------LLPSGK--------------------KVG---------SSSRLRQIVWLLVVL
CVGGWVLAFVLFLTQKRP--DTAALSS---VS-------TVEIHEPDSATG--GTSYGK-
PVTLEQVLTGDWLPRSHAISWIAG----PNG--------EDGLLVERGEKQD--AYLRVE
DIRNS----K-DGVDSLETKVL-MKKGYIWGDGEIVTPVKTWPSPD-------LNKVLIM
SNSQHNFRHSYFGKYWIFDVATQKAEPLDPQNLSA----------------RVQLAAWAP
TSDAVAFVRENNLYLRKL--AS-SD-VIPITKDGGENLFYGVPDWVYEEEVFQGNTGTWW
STDGKYVAFLRTNESAVPEYPIQYFLS----------RPSGKKPL--PGLENYPEVSQIK
YPKPGSPNPVVNLQFYDVEKNEVFSFDMPE-----------DFVDEERIIIEIVWASGGK
VLIRETNRESDVVKIFVMDTKA--RTGKLV-RSDDIAALDGGWVEPSQSTRFIPADAEN-
-GRPHDGYIDTVIYE--GYDHLAYFTPFENPEP--VMLTKGNWEVV--QAPSAIDLKKGL
VYFVATKE-APTERHVYSVKLD---GSD----LRPLTDTSK-PGFFDVSFSDGAGYGLLS
YKGPAVPWQ------AVINTHGSE---------------------------IEFESFIEE
N-------PKLSEMVEDFALPAEVYTNVTI----DGYTLQV--LERRPPHFNPKKK--YP
VLFFLYGGPGSQTVDRKFTIDFQSYVAS--SLGYIVVTMDGRGTGFIGREARCIVRGNIG
YYEAHDQIETAKLW--SNKDYVDETRMAIWGWSYGGFMALKVLEQDAGETFQYGMAVAPV
TDWRFYDSIYTERYMHTLEHNPTGYDN-ASINNVMALGQNTRFLIMHGVADDNVHLQNTL
VLIDKLDLSNIDNYDMQVFPDSDHSINFHRAHTLVYERLSSW--LINAF----------N
GEWQRIDNPKPEEST---------------
>XP_014538078_Penicillium_digitatum
------------------------------------------------------------
------------------------------------------------------------
--------------------------------MG--KFEDE-GNSKSVPLNR------QR
SESLAS-QISTD-------------------SGLSIASESFMKNYKGGN--------TMP
MEE-----------GDGDRYRDIEDGGEPGSDEP--------------------------
-------LISSGK--------------------KAG---------SSSRLRQIVWLLVML
CVGGWVLAFVLFLTQKRPDTDTVTLSS---ASTASNTS-AVEIHEPHSTTS--GVSHGK-
PVTLEQVLRGTWSPKSHAISWIAG----PDG--------EDGLLVEQGEKED--AFLRVK
DIRSS----K-NGVDDLETRVL-MEKPYIWFDGEAMIPVKTWPSPD-------LNKVLIM
TDTQSNWRHSYFGKYWILDVATQKAEPLDPGNLSG----------------RVQLAVWSP
TSDAVVFVRENNLFLRKL--AS-LE-VTPITKDGNENLFYGVPDWVYEEEVFAGNTGTWW
SGDGKFVAFLRTNESAVPDYPVQYFLS----------RPSGKEPP--PGLENYPEVRQIK
YPKPGSPNPIVNLQFYDVEKNEVFSFEMPE-----------DFVDDERIIIEIVWASGGN
VLVRETNRESDVVKIFVMDTKA--RTGKLV-RSDDIAALDGGWVEPSQSTRVIPADPQN-
-GRPHDGYIDTVIYE--GYDHLAYFTPFDNPVP--VMLTKGNWEVV--KAPSAVDLKKGL
VYFVATKE-APTQRHVYSVKLD---GSD----LRPLTNISA-PGFFEVSFSHGAGYGLLS
YKGPAVPWQ------AVINTQGDG---------------------------IDFINLVEE
N-------VELAKMVEHFALPIEVYTNVTI----DGYTLQV--LERRPPNFDPAKK--YP
VLFFLYGGPGSQTVDRKFTIDFQTYIAS--SLGYIVVTVDGRGTGFIGREARCVVRGNIG
HYEALDQIETAKIW--ASKSYVDESRMAVWGWSYGGYMTLKVLEQDAGETFQYGMAVAPV
TDWMFYDSIYTERYMHTPEHNPSGYAN-ASISDVMALGRSVRFLIMHGVADDNVHLQNTL
VLIDKLDLKNIDNYDMQVFPDSDHSIQFHMAHALVYERLSSW--LINAF----------N
GEWQRIASPKPQS-----------------
>XP_016602315_Penicillium_expansum
------------------------------------------------------------
------------------------------------------------------------
--------------------------------MG--KFEDE-GNSESVPLNR------QR
SESLTS-QTSTD-------------------SGLSIASESFMKSHKGGN--------TMP
MEE-----------GEGERYRDIEDGGEIGSDEP--------------------------
-------LISSGK--------------------KAG---------SSSRLRQIVWLLVLL
CVGGWVLAFVLFLTQKRP--DIAALSS---AATTS----TAVIHEPDSATG--HATHGK-
PVTLEQVLSGTWSPKSHAISWIAG----PDG--------EDGLLVEQGEKQD--AFLRVK
DIRSS----K-NGVDALETRVL-MKKAYIWFDGEALPPAKTWPSPD-------MNKVLIM
TDSQSNWRHSYFGKYWILDVATQKAEPLDPGNLSG----------------RVQLAAWSP
TSDAVVFVRENNLYLRKL--AS-LE-VTPITKDGNENLFYGVPDWVYEEEVFAGNTGTWW
SGDGKFVAFLRTNESAVPEYPIQYFLS----------RPSGKEPP--PGLENYPEVRQIK
YPKPGSPNPIVNLQFYDVEKNEVFSFEMPE-----------DFVDDERIIIEIVWASGGK
VLVRETNRESDVVKIFVMDTKA--RTGKLV-RSDDIAALDGGWVEPSQSTRVIPADPEN-
-GRPHDGYINTVIYE--GYDHLAYFTPFDNPEP--VMLTKGNWEVV--KAPSAVDLKKGL
VYFVATKE-APTQRHVYSVKLD---GSD----LRPLTDVSA-PGFFEVSFSHGAGYGLLS
YKGPEVPWQ------AVINTQGDE---------------------------IDFINLIEE
N-------VKLAKMVEDFALPTEVYTNVTI----DGYTLQV--LERRPPNFDPAKK--YP
VLFYLYGGPGSQTVDRKFTIDFQTYVAS--SLGYIVVTVDGRGTGFIGREARCVVRGNIG
HYEALDQIETAKIW--ASKSYVDESRMAVWGWSYGGYMTLKVLEQDAGETFQYGMAVAPV
TDWRFYDSIYTERYMHTPEHNPSGYAN-ASISDVTALGQSVRFLIMHGVADDNVHLQNTL
VLIDKLDLKNIDNYDMQVFPDSDHSIQFHMAHALVYERLSSW--LINAF----------N
GEWHRITSPKPQEST---------------
>XP_040644413_Penicillium_griseofulvum
------------------------------------------------------------
------------------------------------------------------------
--------------------------------MG--KFEDE-GSSEAQPLTR------KW
SESHTS-QTSTD-------------------SGLSIASESFMKNHKGGN--------TMP
RED-----------GDGDRYRDMEDGGETASDEP--------------------------
-------LISSGK--------------------KVG---------SSSRLRRIVWLLVLL
CVGGWVLAFVLFLMQKRP--DAAALSS---AS-------GVETHESDPITG--GMSHGK-
PVTLEQVLSGTWSPKSHAISWIAG----PNG--------EDGLLVEQGEKQD--AFLRVK
DIRTS----K-DGVDNLETRVL-MKKGYIWFDGKSIPPAKTWPSPD-------MNKVLVM
TDIQSNWRHSYFGKYWILDVATQKAEPLDPGNLSG----------------RVQFAAWSP
TSDAVVFVRENNLYLRKL--AS-LE-VTPITKDGDENLFYGVPDWVYEEEVFAGNTGTWW
SGDGKFVAFLRTNESAVPEYPIQYFLS----------RPSGKKPP--PGLENYPEVRQIK
YPKPGSPNPIVNLQFYDVEKNEVFSFEMPE-----------DFVDDERIIIEIVWASEGK
VLIRETNRESDVVKIFVMDTKA--RTGKLV-RSDDIAALDGGWVEPSQSTRFIPADPKN-
-GRPHDGYIDTIIHE--GYDHLAYFTPFDNPEP--VVLTKGNWEVV--KAPSAVDLKKGL
VYFIATKE-APTQRHVYSVKLD---GSD----LRPLTDTSA-PGYFDVSFSHGAGYGLLS
YRGPSVPWQ------AVINTQGDE---------------------------IEFINLIEE
N-------LELAKLAKDSALPTEVYTNVTI----DGYTLQV--LERRPPNFNPAKK--YP
VLFFLYGGPGSQTVDRKFTVDFQTYVAS--SLGYIVVTVDGRGTGLIGREARCVIRGNIG
HYEALDQIATAKIW--ANKSYVDESRMAIWGWSYGGYMTLKVLEQDAGETFQYGMAVAPV
TDWRFY-----ERYMHTPEHNPSGYAN-ASITDVMALGHNVRFLIMHGVADDNVHLQNTL
VLIDKLDLENIANYDMQVFPDSDHSIQFHMAHALVYERLSSW--LINAF----------N
GEWRRIASPKPQKST---------------
>XP_038932997_Penicillium_roqueforti
------------------------------------------------------------
------------------------------------------------------------
--------------------------------MG--KFEDE-GNSESVPLTR------QR
SESLAS-QISTD-------------------SGLSISSESSMKNHKGGN--------TLP
MEE-----------GEGDRYRDIEDGGETGADEP--------------------------
-------LISNRK--------------------KAG---------SSGRLRQIVWLLVFL
CVGGWVLSFVLFLTQKRP--DNAALSS---AS-------TVDVHEPGLATG--NTSHGK-
PVTLQQILSGTWSPKSHAISWIAG----PNG--------EDGLLVEQDEKKD--AFLQVK
DISGN----K-DGVDHLETRVL-MKKGYIWFDGEAIPPVKTWPSPN-------MKKVLVM
TDTQSNWRHSYFGKYWIFDVATQKAEPLDPGNLSG----------------RVQLAAWSP
TSDGVVFVRENNLYLRKL--AS-LE-VIPITKDGDENLFYGVPDWVYEEEVFAGNTGTWW
SDDGKFVAFLRTNESAVPEYPIQYFLS----------RPSGKQPP--PGLKNYPEVRQIK
YPKPGSPNPIVNLQFYDVEKNEVFSFDMPE-----------DFVDDERIIIEIVWASEGK
VLIRETNRESDVVKIFVMDTKA--RTGKLV-RSDDIAALDGGWVEPTQSTRVIPADPKN-
-GRPHDGYIDTVIYE--GYDHLAYFTPFDNPEP--VILTKGKWEVV--NAPSAVDLKKGL
VYFIATKE-APTQRHLYSVKLD---GSD----LRPLTDTSA-PGFFDVSFSHGAGYGLLS
YKGPSVPWQ------AVINTQGDE---------------------------IDLINLIEE
N-------VELSKMVEEFALPTEVYTNVTI----DGYTLQV--LERRPPNFNPEKK--YP
VLFFLYGGPGSQTVDRKFTIDFQTYVAS--SLGYIVVTVDGRGTGFIGREARCVVRGNIG
HYEAMDQISTAKIW--ASKSYVDESRMAVWGWSYGGYMTLKVLEQDAGETFQYGMAVAPV
TDWRFYDSIYTERYMHTPEHNPSGYAN-ASISDVMALGHSVRFLIMHGVADDNVHLQNTL
VLIDKLDLRNIDNYDMQVFPDSDHSIQFHRAHALVYERLSSW--LINAF----------N
GEWHRTASPKPQEST---------------
>XP_002563136_Penicillium_rubens
------------------------------------------------------------
------------------------------------------------------------
--------------------------------MG--KFEDD-GNSESVPLTR------QR
SESLAS-QTSTD-------------------SGLSIASESFMKNHKGGN--------TMP
TDG-----------GDGDRYLDVEDGGETGLDEP--------------------------
-------LISSGT--------------------KTG---------SSSRLRKIVWLLVLL
CVGGWVLSFVLFLTQKRP--DTAALSS---AS-------TVEIHEPGPATG--GTSHGK-
PVTLEQVLSGTWSPKSHAISWIAG----PDG--------EDGLLVEQGEKQD--AFLRVK
DIRSS----E-DGVDNLETRVL-MKKGYIWFDGEAMLSAKTWPSPD-------MNRVLVM
TDIQSNWRHSYFGKYWILDVATQKAEPLDPGNLSG----------------RVQLAAWSP
TSDAVVFVRENNLYLRKL--TS-LE-VTPITKDGDENLFYGVPDWVYEEEVFSGNTGTWW
SDDGKFVAFLRTNETAVPEYPIQYFRS----------RPSGKQPP--PGLENYPEVRQIK
YPKPGSPNPIVNLQFYDVEKNEVFSFEMPE-----------DFVDDERIIIEVVWASEGK
VLIRETNRESDVVKIFVMDTKA--RTGKLV-RSDDIAALDGGWVEPTQSTRVIPADPKN-
-GRPHDGYVDTVIYE--GYDHLAYFTPFDNPEP--VMLTKGNWEVV--NAPSAVDLKKGL
VYFVATKE-APTQRHVYSVKLD---GSD----LRPLTDTSA-PGFFDVSFSHGAGYGLLS
YKGPAVPWQ------AVINTQGDE---------------------------IDFINLIEE
N-------VELAKMVEESAIPTEVYSNVTI----DGYTLQV--LERRPPNFNPEKK--YP
VLFFLYGGPGSQTVDRKFTIDFQTYVAS--NLGYIVVTVDGRGTGFIGREARCLVRGNIG
HYEAIDQIETAKIW--ASKSYVDESRMAVWGWSYGGYMTLKVLEQDAGETFQYGMAVAPV
TDWRFYDSIYTERYMHTPEHNPSGYAN-ASIDDVMALGHSVRFLIMHGVADDNVHLQNTL
VLIDKLDLKNIDNYDMQVFPDSDHSIQFHMAHALVYERLSSW--LINAF----------N
GEWHRTANPKPQEST---------------
>XP_040810420_Penicillium_solitum
------------------------------------------------------------
------------------------------------------------------------
--------------------------------MG--KFEDE-GNSESVPLNR------QR
SESVAS-QTSTD-------------------SGLSIASESFMKNYKGGN--------AMP
MQG-----------GDGDRYRDIEDGGETGSDEP--------------------------
-------LISSGK--------------------KVG---------SSSRLRQIIWLLVLL
CVGGWVLAFVLFLTQKRP--DTAALSS---APTAEIHEPTVEIHEPDSAPG--VKSHGK-
PVTLEQVLSGTWSPRSHAISWIAG----PDG--------EDGLLVEQGEKQD--AFLRVK
DIRSS----K-DGVDNLDTRVL-MKKAYIWFEGEAMLPAKTWPSPD-------MNKVLVM
TDIQSNWRHSYFGKYWIFDVATQKAEPLDPGYLSG----------------RVQLATWSP
TSDGVVFVRENNLYLRKL--AS-LE-VTPITKDGNENLFYGVPDWVYEEEVFAGNTGTWW
SDDGKFVAFLRTNESAVPEYPIQYFLS----------RPSGKEPP--PGLENYPEVRQIK
YPKPGSPNPIVNLQFYDVEKNEVFSFEMPE-----------DFVDTERIIIEIVWASEGK
VLIRETNRESDVVKIFVMDTKA--RTGKLV-RSDDIAALDGGWVEPSQSTRVIPADPKN-
-GRPHDGYIDTVIYE--GYDHLAYFTPFDNPEP--VMLTKGNWEVV--KAPSAVDLKKGL
VYFVATKE-APTQRHVYSVKLD---GSD----LRPLTDVSA-PGYFDVSFSHGAGYGLLS
YKGPAVPWQ------AVINTQGDE---------------------------IDFLNLIEE
N-------VELAKMVEDFALPTEVYTNVTI----DGYTLQV--LERRPPNFDPAKK--YP
VLFFLYGGPGSQTVDRRFTIDFQTYVAS--SLGYIVVTVDGRGTGFIGREARCVVRGNIG
HYEALDQIETAKIW--ASKSYVDESRMAVWGWSYGGYMTLKVLEQDAGETFQYGMAVAPV
TDWRFYDSIYTERYMHTPEHNPSGYAN-ASISDVMALGHSVRFLIMHGVADDNVHLQNTL
VLIDKLDLKNIDNYDMQVFPDSDHSIQFHMAHALVYERLSSW--LINAF----------N
GEWHRITSPKPQEST---------------
>XP_022582697_Penicilliopsis_zonata
------------------------------------------------------------
------------------------------------------------------------
--------------------------------MG--KPETT-------PLKR------TA
SSASLS-STSTA-------------------SSLSDE-SAFLADD---------------
--SLPQPRDTVGMNSGEDRYRDIED-GEGDPEEP--------------------------
-------FLPVRP--------------------KKA---------SGSRSRRVLWVLGML
CVGGWALAFLLFVTQGHG--TASTAAT------------ATTAYDPDSATG--STNYGR-
PVTLDQVLGGEWSARRHAISWIAG----PNG--------EDGLLVERGEGGDK-GYLRVE
DIRSR----KEGAEAAAQSRVL-MKDSFLRVGDRMVAPSDLWPSPD-------MESVLIV
SDRESNWRHSFFGKYWILDVKTQTAQPLDPSNTEG----------------RIQLALWAP
TSDAVVFVRDNNMYLRNL--AS-TE-VIPITKDGGEDYFYGVPDWVYEEEVFAGRSVTWW
SSDGKYIAFLQTNESTVPEYPVQYFLS----------RPSGTKPL--PGLENYPEVRQIK
YPKSGAPNPVVALQFYDVAKNEVFSVDIPG-----------DFADDDRIIIEVLWASKAK
VLVRETNRESDVLKLFLIDTES--RSAKLV-RSDDVAGLDGGWVEPTQSTRFIPANPER-
-GRPDDGYIDTVIHE--GYDHLAYFTPLDNPNP--IMLTSGEWEVV--NGPSAVDLERDL
VYFVATKQ-APTERHVYRVKLD---GSG----FQALTETSK-AGYYGASFSHGAGYALVS
YQGPSVPWQ------SLISTQGAE---------------------------AVTEEVIEE
N-------PELSRKVKEYALPIEIYQNVTI----DGYTFQV--VERRPPHFNPAMQ--YP
VLFHLYGGPGSQTVDRKFTVDFQSYVAS--NLGYIVVTVDGRGTGYIGRKARCSVRGNLG
YYEAHDQIETAKIW--ASKKYVDETRMAIWGWSFGGFMTLKTLEQDAGETFQYGMAVAPV
TDWQFYDSVYTERYMHTPQHNPEGYAN-STISDMSALQKNTRFLVMHGVSDDNVHFQNTL
ALLDKLDLASVENYDVHFFPDSDHSIYFHNGHTMVYERLASW--LINAF----------N
GEWHRIANPTPDDSMWARVKRAFSLS----
>XP_016619952_Cladophialophora_bantiana
----MDNAQACRAPT------ATPPPPPPLQSQDPNQAQPLRIITGLGVEE-PLISPRKR
IS---RRDID--------------------------NAVSPFTHQPLS-CAHN-------
SKNSQSRSTSLAFDYDVFNGGPRR--QPPASIMG-RVGQTLQEEEETLMTRG------SQ
SSDDPYPRPSEE-------------------SVTTVSTTSLVLESLNSA--------IAV
KKPL----------Q-PSQYRD----DESDPELP--------------------------
-------RFNDKN--------------------YTIGGQR-----MSKGLRRAIWIISVV
AIVGWILAVVVFVAGGRY--KHASALE----------------YDHDTPIK----SSAK-
KVTLDQIQSGQWSPKYANIEWTPG----PNG--------EDGLLLEINQPNK--EYLVVE
DIRSR----TPSAANAFKSTTL-VKSGWIKYGGQQLWTSEFWVSPD-------MKHVLLM
ANPAKVFRHSFLGLYFILDVETQNVQPLDPAFPET----------------RIQLAQWSP
KSDSVVFTRENNLFLRHL--SS-PQ-VTTITTDGGPEYFYGIPDWAYEEEVFGTNTATWW
ARDGQYLAFLRTNETTVPEYPVQYFLS----------RPSGKKPL--EGLENYPEVKEIK
YPKAGAPNPVVDMLFYDIAKGEVFSVDIDG-----------GFPNEDRIIFNIVWADGGR
ALVSESNRESDRVRVVLVDVAS--QTGHTV-RIVDLKDVDGGWIEPTQQTKYIPADPAS-
-GRPEDGYVDIVISD--NGNHLAYFSPLNSSIP--VMLTRGNWEVD--GGPAAVDLKNNL
VYFVAAKE-APSQRHLYSVKLD---GTA----MASLVPTNE-AAYWESSFSSGAGYVSLK
YTGPGIPYQ------KVVSTPANS---------------------------ERIEQMLED
N-------KDLAKMASSHELPHQVFQNVTI----DGYTLQV--VERRPPHFDPKKK--YP
VLFYLYGGPGSQMVNRRFHVDFQSYIAS--SLGYIVVTVDGRGTGFIGRKARTIIRNELG
TYEAHDQIATAKMW--ADKAYVDADRMAIWGWSYGGFMTLKVLETDAGETFKYGMAVAPV
TDWQFYDSIYTERYMRTPQNNPLGYSK-SAISNVTAISQNVRFLIMHGVADDNVHMQNTL
TLLDKFDLAGIENYDVHFFPDSDHSILFHNANHIVYDKLAKW--LVNAF----------N
GEWYKTEDPKPMELGT--------------
>XP_008730975_Cladophialophora_carrionii
-----MDSDAAPCRSPSTASSASAFASTSATSQNPSEAGILRVISDLRTKQLPPPSPRRR
VSITTRRDFD--------------------------GAVSPCTSQPPTPWPDN-------
APPTQSRSTSLAFNYDIFITSPRR--LPPSPRMG-----TLPEERETLINQA------DR
SSEDAYPRLSHD-------------------SVTTASTASLVLESLNSS--------HAT
EKRS----------Q-PTDYRD----DDSDPELP--------------------------
-------RFKDKN--------------------YTIGGQR-----MSRGLKRAIWILSAI
AVVGWGLALLAFVAGGRY--KHASTLD----------------YDHETPIK----SSGK-
KVTMEQIRNGQWSPRYANIEWTAG----PNG--------EDGLLLEINQQAK--DYLVVE
DIRSR----TSSAANAFKTKTL-VKSGWINYGGQQYWTSDFWVSPD-------MKKVLLL
ANPEKVFRHSFLGLYFILDVETQNAQPLDPAMPDA----------------KIQLAQWSP
QSDSIVFTRDNNLFLRSL--SS-PQ-VTPITTDGGPEYFYGIPDWAYEEEVFGTNTATWW
ARDGQYLAFLRTNETTVPEYPVQYFLS----------RPSGKKPL--EGLENYPEVKEIK
YPKAGAPNPVVDMLFYDIAKQEVFSVDIEG-----------GFPDDDRIIFNIVFANDGK
ALVSESNRESDRVRVVLVDVAA--QSGHTV-RVVDLKDVDGGWIEPTQQTKYIPADPDN-
-GRPEDGYVDVVVSN--NGNHLAYFSPLNSSIP--VMLTKGDWEVD--GGPAAVDLKNNL
VYFTAAKE-APTQRHVYSVKLD---GTD----MQSLVPTDE-AGYWDSSFSSGAGYISLK
YTGPNIPYQ------KVISTPANP---------------------------EKISQVLEE
N-------KHLAQVAASHELPHQIFQNVTV----DGYTLQV--VERRPPHFDPKKK--YP
VLFYLYGGPGSQMVNRRFHVDFQSYVAS--SLGYIVVTVDGRGTGFIGREARTIIRNNLG
SYEAHDQIATAKIW--AKKSYVDAERIAIWGWSYGGFMTLKVLETDAGETFKYGMAVAPV
TDWRFYDSIYTERYMRTPQNNPLGYDK-SAISNVTALSQNVRFLIMHGVADDNVHMQNTL
TLLDKFDLAGIENYDVHFFPDSDHSIAFHNANSIVYDKLGKW--LVNAF----------N
GEWYRTEDPRPVETGEVNSDLDERETR---
>XP_016245424_Cladophialophora_immunda
------------------------------------------------------------
------------------------------------------------------------
-------------------------------MMG-RASESLQEEEETLISRS------RQ
SADNPYPRPSQD-------------------SMTTVSTVSLVLESLNSS--------IPV
KEPL----------QPPSRYRD----DESDPELP--------------------------
-------RFNDKN--------------------YTIGGQR-----MSKGLRRAIWIVAVV
GIIGWGLAVVVFVAGGRY--KHASTLD----------------YDHDTPIK----SSAK-
KVTLGQIQTGQWSPRYANIEWTPG----PNG--------EDGLLLEINQPNQ--DYLVVE
DIRTG----TSSEANAFKRTTL-VKSAWIKYGGQQLWTSEFWVSPD-------MKHVLLM
ANPEKVFRHSFLGLYFILDVETQNVQPLDPAFPET----------------KIQLAQWSP
RSDSVVFTRDNNLFLRHL--SS-PQ-VTTVTTDGGPEYFYGIPDWAYEEEVFGTNTATWW
ARDGQYLAFLRTNETTVPEYPVQYFLS----------RPSGKKPI--EGLENYPEVKEIK
YPKAGAPNPVVDMLFYDISKGEVFSVDIEG-----------GFPDADRIIFNIVWADDGK
ALVSESNRESDRVRIVLVDVPS--HTGHTV-RIVDLKDVDGGWIEPSQQTKYIPADPAN-
-GRPEDGYVDIVISD--NGNHLAYFSPLNSSIP--VMLTRGSWEVD--GGPAAIDLKNNL
VYFIAAKE-APTQRHLYSVKLD---GTD----FASLVPTDE-AAYWESSFSAGAGYVSLK
YTGPGIPYQ------KVVSTPANP---------------------------DKVEEMLED
N-------QDLAKMASSHELPHQVFQNVTI----DGSILQV--VERRPPHFDPKKQ--YP
VLFYLYGGPGSQMVNRRFHVDFQSYIAS--SLGYIVVTVDGRGTGFIGRKARTIIRNELG
TYEAHDQIATAKMW--AKRSYIDADRIAIWGWSYGGFMTLKVLETDAGETFKYGMAVAPV
TDWRFYDSIYTERYMRTPQNNPLGYSK-SAISNVTAISQNVRFLIMHGVADDNVHMQNTL
TLLDKFDLAGIENYDVHFFPDSDHSILFHNANHIVYDKLANW--LVNAF----------N
GEWYRTEDPKPIDLGS--------------
>XP_007746092_Cladophialophora_psammophila
----MDDAQASRAPT------AAPPPPPPSQSQDPNQTQPLRIITGLGVEE-PLVSPRKR
IS---RRDVD--------------------------DAVSPFTHQPLS-CADN-------
SNNSQSRSTSLAFNYHVFNGVPRG--QPPTAIMA-RASQTLQEEEETLMTRG------SQ
SSDDPYPRPSEE-------------------SVTSVSTTSLVLESLNSA--------IAV
KKPL----------Q-PSQYRD----DESDPELP--------------------------
-------RFNDKN--------------------YTIGGQR-----MSKGLRRAIWIVSVV
AIVGWISAVVVFVAGGRY--KHASALE----------------YDHDTPIK----SSAK-
KVTLAQIQSGQWSPKYANIEWTPG----PNG--------EDGLLLEINQPNK--EYLVVE
DIRSR----TPSAANAFKSTTL-VKSGWIKYGGQQLWTSEFWVSLD-------MKHVLLM
ANPEKVFRHSFLGLYFILDVETQNVQPLDPAFPET----------------RIQLAQWSP
KSDSVVFTRDNNLFLRHL--SS-PQ-VTTITTDGGPEYFYGIPDWAYEEEVFGTNTATWW
ARDGQYLAFLRTNETTVPEYPVQYFLS----------RPSGKRPL--EGLENYPEVKEIK
YPKAGAPNPVVDMLFYDIAKGEVFSVDIDG-----------GFPDEDRIIFNIVWADDGR
ALVSESNRESDRVRVVLVDVAS--QTGHTV-RIVDLKDVDGGWVEPSQLTKYIPADPAN-
-GRPEDGYVDIVISD--NGNHLAYFSPLNSSIP--VMLTRGNWEVD--GGPAAVDLKHNL
VYFVAAKE-APSQRHLYSVKLD---GTA----MASLVPTNE-AAYWESSFSSGAGYVSLK
YTGPGIPYQ------KVVSTPANS---------------------------EKIEQMLED
N-------KDLAKMASSHELPYQVFQNVTI----DGYTLQV--VERRPPHFDPKKK--YP
VLFYLYGGPGSQMVNRRFHVDFQSYIAS--SLGYIVVTVDGRGTGFIGRKARTIIRNELG
TYEAHDQIATAKMW--ADKAYVDADRMAIWGWSYGGFMTLKVLETDAGETFKYGMAVAPV
TDWQFYDSIYTERYMRTPQNNPLGYSK-SAISNVTAISQNVRFLIMHGVADDNVHMQNTL
TLLDKFDLAGIENYDVHFFPDSDHSILFHNANHIVYDKLAKW--LVNAF----------N
GEWYKTEDPKPMELGT--------------
>XP_018688138_Fonsecaea_erecta
----MDHVPTAQLETRH----RTAPPPPSSPSQVSNQSQPLRIITGLGTEG-PLVSPRKR
IS---RRDTA--------------------------SAVSPCAYRALS-CTDN-------
PNLAQSRSTSLAVNYDVFNWIPRR--QPPTSIMG-TASQSTQEEQEKLMDGS------RQ
SSDHPSPRLSEE-------------------SVTTASTVSLVLESLNSA--------IAL
KEPL----------QHPSRYRD----DESDPELP--------------------------
-------RFSDKD--------------------YTIGGQR-----MSKGLRRTIWIVSVV
GVIGWILAVVVFVAGGRH--KHASTLE----------------YDHETPIK----SSAK-
KVTLEQLRSGQWSPRYANIEWTPG----PNG--------EDGLLLEINQPNQ--DYLVVE
DIRSG----TPSEINAFKRTTL-VKSAWIKYNGQQLWTSDFWVSPD-------MKHVLLM
ANPEKVFRHSFLGLYFILDVETQNVQPLDPALPDT----------------SIQLAQWSP
RSDSVVFTRDNNLFLRHL--SS-PE-VTTITTDGGPEYFYGVPDWAYEEEVFGTNTATWW
ARDGQYLAFLRTNETTVPEYPVQYFLS----------RPSGKKPL--EGLENYPEVKEIK
YPKAGAPNPVVDMLFYDIAKAEVFSVDIEG-----------GFPDEDRIIFNIVWADDGK
ALVSESNRESDRVRIVLVDVPS--QTGHTV-RIVDLKEVDGGWIEPTQKAQYIPADPTH-
-GRPEDGYVDIVISD--NGNHLAYFSPLNSSIP--VMLTRGDWEVD--GGPAAVDLENNL
VYFVAAKE-APTQRHLYSVKLD---GTN----MDSLVPTDE-AGYWESSFSSGAGYVSLK
YTGPGIPYQ------KVVSTPANP---------------------------EKIEEMLED
N-------QDLAKMASSHELPHQVFQNVTI----DGYTLQV--VERRPPHFDPKKK--YP
VLFYLYGGPGSQMVNRRFHVDFQSYIAS--SLGYIVVTVDGRGTGFIGRKARTIVRNELG
SYEAHDQIATAKLW--AEKPYVDADRMAIWGWSYGGFMTLKVLETDAGETFKYGMSVAPV
TDWRFYDSIYTERYMRTPQNNPLGYAK-SAISNVTAISQNVRFLIMHGVADDNVHMQNTL
TLLDKFDLAGIENYDVHFFPDSDHSIQFHNANPIVYDKLANW--LVNAF----------N
GEWYRTDDPKPIGLET--------------
>XP_022512514_Fonsecaea_monophora
----MAIVEAAQLETRRQPAS---PPPSSTLFQATTRSEPLCILTGLGAEG-PLASPRKR
IP---RADAT--------------------------SAVSPFTCQPLS-CSDN-------
SNHPQSRSTSLAFNYDVFNGSPRR--PPPTSIMK-RGGNTLQEEEETLMSGS------RR
SSNDPYPTPSEE-------------------SVSTVSTASLVLESLNSV--------FAA
KEPL----------QQPSNYRD----DESDLELP--------------------------
-------RFNDKN--------------------YTVGSQR-----MSKGLRRAVWIVSIV
GIIGWVLAVVFFVAGGRY--KHASTLD----------------YDHDTPMK----SSAK-
KVTLAELQSGQWLPRYANIEWTPG----PSG--------EDGLLLEINQPNQ--DYLVVE
DIRSG----TSSQANAFKRTTL-VKSGWIKYGGQQLWTSEFWVSPD-------MKHVLLM
ASPEKVFRHSFLGLYFILDVETQNVQPLDPALPET----------------KIQLAQWSP
RSDSIVFTRDNNLYLRHL--SS-PQ-VTTITTDGGLEYFYGIPDWAYEEEVFATNTATWW
ATDGQYLAFLRTNETTVPEYPVQFFLS----------RPSGKKPI--EGLENYPEVKEIK
YPKAGAPNPVVDMLFYDISKGEVFSVDIEG-----------GFPDEDRIIFNIVWADGGK
ALVSESNRESDRVRVVLVDVPT--QTGHTV-RVVDLKDVDGGWIEPTQHTRYIPADPSK-
-GRAEDGYVDIVVSD--NGNHLAYFSPLNSSTP--VMLTRGGWEVD--GGPAAVDLENNL
VYFVAAKE-APTQRHLYSVKLD---GTG----MKSLVPTDE-AAYWESSFSSGAGYVSLK
YTGPGIPFQ------KVVSTPTNP---------------------------DKIEEILED
N-------QDLAKMASSHALPHQVFQNITI----DGYTLQV--VERRPPHFDPKKK--YP
VLFYLYGGPGSQMVNRRFHVDFQSYIAS--SLDYIVVTVDGRGTGFIGRKARTIVRNELG
TYEAHDQIAAAKAW--AGKPYVDADRMAIWGWSYGGFMTLKVLETDAGETFKYGMAVAPV
TDWRFYDSIYTERYMRTPQNNPLGYSK-SAVSNVTAISQNVRFLIMHGVADDNVHMQNTL
TLLDKFDLAGVENYDVHFFPDSDHSIQFHNANHIVYDKLANW--LVNAF----------N
GEWYRTEDPKPVDMGA--------------
>XP_016630620_Fonsecaea_multimorphosa
----MDAASAAQLETRHRIAPQPPPPPPPSSSRISEKSQTLRIITDLGAEG-PLVSPRKR
IS---RKDPA--------------------------SAVTPCAYQPLS-CTDN-------
PNHTQSRSTSLAVNFDVFNWSPRR--QPPTSIMG-TASQSLQEEQETLIKGS------RQ
SSEDPYPRPSEE-------------------SVTTASTVSLVLESLNSA--------DAV
KEPL----------QQPSSYRD----DDSDPELP--------------------------
-------RFNDKN--------------------FTIGGQR-----MSKGLRRAIWIVSVV
GIIGWILAVVIFVAGGRY--KHASTLD----------------YDHETPIK----SSAK-
KVTLEQIQSGQWSPRYANIEWTPG----PNG--------EDGLLLEINQPNQ--DYLVVE
DIRSG----TPSEVNAFKRTAL-VKSGWIKYGGQQFWTSEFWVSPD-------MKHVLLM
ANPEKVFRHSFLGLYFILDVETQNAQPLDPALPDA----------------KIQLAQWSP
RSDSVVFTRDNNLFLRHL--SS-PQ-VTTITTDGGPEYFYGIPDWAYEEEVFGTNTATWW
ARDGQYLAFLRTNETTVPEYPVQYFLS----------RPSGKKPI--EGLENYPEVKEIK
YPKAGAPNPVVDMLFYDIKKGEVFSVDIEG-----------GFPDEDRIIFNIVWADEGK
ALVSESNRESDRVRIVLVDVPS--QSGHTV-RIVDLKDVDGGWIEPSQQAKYIPADPAN-
-DRPEDGYVDIIISD--NGNHLAYFSPLNSSIP--VMLTRGNWEVD--GGPAAVDLKNNL
VYFVAAKE-APTQRHLYSVKLD---GTS----MDSLVPTNE-AAYWESSFSSGAGYVSLK
YTGPGIPYQ------KVVSTPANP---------------------------EKIEEVLED
N-------QDLAKMASSHELPHQVFQNVTI----DGYTLQV--VERRPPHFDPKKK--YP
VLFYLYGGPGSQMVNRRFHVDFQSYIAS--SLGYIVVTVDGRGTGFIGRKARTIVRNELG
TYEAHDQIATAKLW--AEKPYVDADRMAIWGWSYGGFMTLKVLETDAGETFKYGMSVAPV
TDWRFYDSIYTERYMRTPQDNPLGYSK-SAISNVTAISQNVRFLIMHGVADDNVHMQNTL
TLLDKLDLAGIENYDVHFFPDSDHSILFHNANHIVYDKLANW--LVNAF----------N
GEWYRTEDPKPIDLGT--------------
>XP_022494315_Fonsecaea_nubica
----MAIVEAAQLETRRPPASPPPPPPSSTLFQDTNRSRPLRILTGLGAEG-PLASPRKR
IS---RADTA--------------------------SAVSPFTCQPLS-CSDN-------
SNHSQSRSTSLAFNYDVFNGSPRR--QPPTSIMR-RGGNTLQEEEETLMSGS------RR
SSNDPYPRPSEE-------------------SVSTVSTASLVLESLNSV--------IAV
KEPL----------REPSNYRD----DESDLELP--------------------------
-------RFNDKN--------------------YTIGSQR-----MSKGLRRAVWIVSIV
GIIGWVLAVVFFMAGGRY--KHASTLD----------------YDHDTPIK----SSAK-
KVTLAELQSGQWLPKYANIEWTPG----PNG--------EDGLLLEINQPNQ--DYLVVE
DIRSG----TSSQANAFKRTTL-VKSGWIKYGGQQLWTSEFWVSPD-------MKHVLLM
ASPEKVFRHSFLGLYFILDVETQNVQPLDPALPET----------------KIQLAQWSP
RSDSIVFTRDNNLYLRHL--SS-PQ-VTTITTDGGPEYFYGIPDWAYEEEVFATNTATWW
ARDGQYLAFLRTNETTVPEYPVQFFLS----------RPSGKKPI--EGLENYPEVKEIK
YPKAGAPNPVVDMLFYDISKGEVFSVDIEG-----------GFPDEDRIIFNIVWADGGK
ALVSESNRESDRVRVVLVDVPT--QTGHTV-RVVDLKDVDGGWIEPTQHTRYIPADPSK-
-GRAEDGYVDIVISD--NGNHLAYFSPLNSSTP--VMLTRGGWEVD--GGPAAVDLENNL
VYFVAAKE-APTQRHLYSVKLD---GTD----MKSLVPTDE-AAYWESSFSSGAGYVSLK
YTGPGIPYQ------KVISTPTNP---------------------------DKIEEILED
N-------HDLAKMASSHALPHQVFQNITI----DGYTLQV--VERRPPHFDPKKK--YP
VLFYLYGGPGSQMVNRRFHVDFQSYIAG--SLDYIVVTVDGRGTGFIGRKARAIVRNELG
TYEAHDQIAAAKAW--AGKPYVDADRMAIWGWSYGGFMTLKVLETDAGETFKYGMAVAPV
TDWRFYDSIYTERYMRTPQNNPLGYSK-SAVSNVTAISQNVRFLIMHGVADDNVHMQNTL
TLLDKFDLAGVENYDVHFFPDSDHSIQFHNANHIVYDKLANW--LVNAF----------N
GEWYRTEDPKPVDLGA--------------
>XP_013277957_Fonsecaea_pedrosoi
----MAIVEAAQLETRRQPAS---PPPSSTLFQATIRSEPLCILTGLGAEG-PLASPRKR
IS---RADAT--------------------------SAVSPFTCQPLS-CSDN-------
SNHPQSRSTSLAFNYDVFNGSPRR--PPPTSIMK-RGGNTLQEEEETLMSGS------RR
TSNDPYPRPSEE-------------------SVSTVSTASLVLESLNSV--------FAA
KEPP----------QQPSNYRD----DESDLELP--------------------------
-------RFNDKN--------------------YTIGSQR-----MSKGLRRAVWIVSIV
GIIGWVLAVVFFVAGGRY--KHASTLD----------------YDHDTPMK----SSAK-
KVTLAELQSGQWLPRYANIEWTPG----PSG--------EDGLLLEINQPNQ--DYLVVE
DIRSG----TSSQANAFKRTTL-VKSGWIKYGGQQLWTSESWVSPD-------MKHVLLM
ASPEKVFRHSFLGLYFILDVETQNVQPLDPALPET----------------KIQLAQWSP
RSDSIVFTRDNNLYLRHL--SS-PQ-VTTITTDGGPEYFYGIPDWAYEEEVFATNTATWW
ATDGQYLAFLRTNETTVPEYPVQFFLS----------RPSGKKPI--EGLENYPEVKEIK
YPKAGAPNPIVDMLFYDISKGEVFSVDIEG-----------GFPDEDRIIFNIVWADGGK
ALVSESNRESDRVRVVLVDVPT--QTGHTV-RVVDLKDVDGGWIEPTQHTRYIPADPSK-
-GRAEDGYVDIVISD--NGNHLAYFSPLNSSTP--VMLTSGGWEVD--GGPAAVDLENNL
VYFVAAKE-APTQRHLYSVKLD---GTG----MKSLVPTDE-AAYWESSFSSGAGYVSLK
YTGPGIPFQ------KVVSTPTNP---------------------------DKIEEILED
N-------QDLAKMASSHALPHQVFQNITI----DGYTLQV--VERRPPHFDPKKK--YP
VLFYLYGGPGSQMVNRRFHVDFQSYIAS--SLDYIVVTVDGRGTGFIGRKARTIVRNELG
TYEAHDQIAAAKAW--AGKPYVDADRMAIWGWSYGGFMTLKVLETDAGETFKYGMAVAPV
TDWRFYDSIYTERYMRTPQNNPLGYSK-SAVSNVTAISQNVRFLIMHGVADDNVHMQNTL
TLLDKFDLAGVENYDVHFFPDSDHSIQFHNANHIVYDKLANW--LVNAF----------N
GEWYRTEDPKPVDLGV--------------
>XP_007762017_Cladophialophora_yegresii
-----MGSATAPCRTPSPSSSA------SAAPQTPGEAGTLRIITDLRTKQLPPPSPRKR
VSIATRRDID--------------------------GAVSPFTSQPQTPWPDN-------
SPPTQSRSSSLAFNYDIFNTSPRR--WPPTPRMG-----TLPEERETLINQA------GR
SSKDAYPRLSQD-------------------SVTTASTASLVLESLNLS--------HAT
EKRS----------Q-PTDYRD----DDSDPELP--------------------------
-------RFKDKN--------------------YTIGGQR-----MSRGLKRALWVLSAI
AVVGWGLALLAFLAGGRY--KHASTLD----------------YDHETPIK----SSGK-
KVTMEQIRNGQWSPKYANIEWIAG----PNG--------EDGLLLEISRQGK--DYLVVE
DIRSR----TSSAANASNARTL-VKSGWINYGGEQYWTSDFWVSPD-------MKKVLLL
ANPEKVFRHSFLGLYFILDVETQNAQPLDPALPDA----------------KIQLAQWSP
QSDSIVFTRDNNMFLRSL--AS-TQ-VTTITTDGGPEYFYGIPDWAYEEEVFGTNTATWW
ARDGQYLAFLRTNETTVPEYPVQYFLS----------RPSGKTPV--EGLENYPEVKEIK
YPKAGAPNPVVDMLFYDIAKQEVFSVDIEG-----------GFPDEDRIIFNIVFADDGK
ALVSESNRESDRVRIVLVDVAA--QSGHTV-RIVDLKDVDGGWIEPTQQTKYIPADPDN-
-GRPQDGYVDVVISD--NGNHLAYFSPLNSSIP--VMLTKGNWEVD--GGPAAVDLQNNL
VYFTAAKQ-APTQRHVYSVKLD---GTD----MQSLVPTNE-AGYWESSFSSGAGYISLK
YTGPNIPYQ------KVISTPAKP---------------------------EKISQVLEE
N-------KALAQMASSHELPHQIFQNVTV----DGYTLQV--VERRPPHFDPKKK--YP
VLFYLYGGPGSQMVNRRFHVDFQSYVAS--SLGYVVVTVDGRGTGFIGREARTIIRNNLG
SYEAHDQIATAKIW--AKKSYVDADRIAIWGWSYGGFMTLKVLETDAGETFKYGMAVAPV
TDWRFYDSIYTERYMRTPQNNPQGYDK-SAISNVTAMAQNVRFLIMHGVADDNVHMQNTL
TLLDKFDLAGIENYDVHFFPDSDHSILFHNANSIVYDKLGTW--LVNAF----------N
GEWYRTEDPRPVETGEVNDDLGERGTR---
>XP_016235050_Exophiala_spinifera
------------------------------------------------------------
------------------------------------------------------------
--------------------------------MT-RSAMGLVEEGERLIKEGHEWEGTSR
REDGDRSRSSEE-------------------SVTTVSTTSLVLENLNSV--------YAT
KEAE----------E-PVKYRD----NDSDPELP--------------------------
-------KFTDKN--------------------YT-DGNR-----MSKGLRKAIWVVSII
AIVGWAFALFIFLSTARY--KHASTMA----------------YDHETPTK----SSGK-
KVSLDQVLSGQWQPRYARIEWTAG----PDG--------EDGLLLEANQPDK--PFVVVE
DIRSQ----TSASSNAAKDKTL-VESGWFNVNGEQMWTDNFWVSPD-------HKHVLLM
SKREKVYRHSFLGVYFILDVETQAVQPLDPAYPDT----------------KIQLTQWSP
NSDSVVFTRDNNLYLRAL--SS-AK-VTQITDDGGPEYFYGIPDWAYEEEVFGTNTATWW
ARDGQYVAFLRTNETMVPEYPVQYFLS----------RPSGKRPI--EGLENYPEVKEIK
YPKAGAPNPVVDMLFYDVAKQQIFTIDIEG-----------GFPDDDRIIFNIVWADNGK
VLVSESNRISDRVRVVLADVTS--RTGQTV-RTVDLKDVDGGWFEPTQFTKYVPADLAN-
-GRPEDGYVDVVISD--YGTHLAYFSPLNSSSP--IMLTQGDWEVD--GGPAGVDLKNNL
VYFVAAKE-APSERHVYSVKLD---GTD----MTSLVPSNE-TAYWASSFSSGAGYVLLT
YQGPSIPYQ------KVISTPANT---------------------------ENIEQKLED
N-------KALAKMASEHELPHQIFQNVSI----DDYTLSL--VERRPPHFDSSKK--YP
VLFYLYGGPGSQMVNRRFHVDFQSYVAS--SLGYIVVTLDGRGTGFIGRKARTIVRNELG
KYEAHDQIAAAKMW--AAKDYVDASRMAIWGWSYGGFMTLKVLETDAGETFKYGMSVAPV
TDWRFYDSIYTERYMRMPQDNPDGYDR-TAISNVTAISQNVRFLIMHGVADDNVHMQNTL
TLLDKFDLAGIENYDVHFFPDSDHSIYFHNANHVVYDKLSKW--LISAF----------N
GLWYETNDPKPMAEEFQEKE----------
>XP_016261386_Exophiala_oligosperma
-----------MEPLSATPPPQSPER----LVSTPNAADTLTVITGLYAKDPPLLSPRKR
VAAVVRRDID--------------------------GTALPASERPSI-CSDS-------
DSVHHSRSTSLASNL-----GPWQ----ISTTMT-RSARASQEERETLIKEEGDWEGTST
REDGDRSRSSEE-------------------SVTTVSTTSLVLENLNSV--------YAT
KEAE----------E-PVQYRD----NDSDPELP--------------------------
-------RFVDKN--------------------YT-DGSR-----MSKGLRRALWLVSII
AIVGWAFALFVFVSTARY--KHASTLA----------------YDHEKPTK----SSGK-
KVSLDEVLSGKWQPKYANIEWTAG----PDG--------EDGLLLETNQPDK--AFAVVE
DIRSR----TSASANATKDKVL-IKSGWFNVNGQQLWTDNFWVSPD-------YKHVLLM
SKREKVYRHSFLGIYFILDVETQAVQPLDPAYPDT----------------KTQLAQWSP
NSDSIVFTRNNNLYLRSL--SS-AK-VTQITDDGGPEYFYGIPDWAYEEEVFGTNTATWW
ARDGQYVAFLRTNETMVPEYPVQYFLS----------RPSGKKPI--EGLENYPEVKEIK
YPKAGAPNPVVDMLFYDIAQQEVFTIDIEG-----------GFPEDDRIIFNIVWADSGK
ALVSESNRVSDRVRVVLVDVTT--RTGQTV-RTVDVKDVDGGWIEPTQSTKYVPADLAS-
-GRPEDGYVDIVISD--DSTHLAFFTPLNSSIP--TMLTKGHWEVD--GGPAAVDLKNNL
VYFVAAKE-APTQRHVYSVKLD---GTD----MKPLVPSEE-AAYWTSSFSSGAGYVLLT
YQGPSIPYQ------KVISTPANT---------------------------EKINQKLED
N-------KALAQMASAHELPHQIFQNVTI----EGQTLQL--VERRPPHFDPNKK--YP
VLFYLYGGPGSQMVNRRFHVDFQSYVAS--SLGYIVVTLDGRGTGFIGRKARTIVRDELG
KYEAHDQIAAAKMW--AAKDYVDASRMAIWGWSYGGFMTLKVLETDAGETFKYGMSVAPV
TDWRFYDSIYTERYMRMPQDNPSGYDR-TAISNVTAIGQNVRFLIMHGVADDNVHMQNTL
TLLDKFDLAGIENYDVHFFPDSDHGIFFHNANHVVYEKLSKW--LISAF----------N
GLWYKTDDPKPMTEERVDKRDEETSHGSRV
>XP_013319816_Exophiala_xenobiotica
-----------MKPRNAIPLPQSQSQSQSPATSTSNAADSLKIITGLHAKGPPLLSPRKR
ISAVVRKDSE--------------------------DAVSPRLSRLSL-CSDN-------
DDSFHSRSTSLAFNYDSLTGAPWRTVAATMATMG-RSARDSAEESETLIKEE---EGSSS
A--FTPSRPSEE-------------------SVTTASTTSLVLENLNSV--------FAS
KKAV----------E-PLQYRD----NDSDPELP--------------------------
-------RFNDKS--------------------YTLAGNR-----MSKGLRRTLWVVSVV
AVVGWAVALFAFLAGGRY--KHASTLE----------------YDHETPVK----SSGK-
KVSLDGVLSGHWQPRYANIEWTAG----PEG--------EDGLLLEINRPGE--DYVMVE
DIRSRN---SSTSANAFKSRSL-VKSGWFNVNGQQMWTDDFWVSPD-------MKHVLVM
AKREKVYRHSFLGLYFILDVETQSVQPLDPAYPDT----------------KLQLAKWSP
NSDSIVFTRNNNLFLRSL--SS-PM-VTQITDDGGPEYFYGIPDWAYEEEVFGTNTATWW
ARDGQYIAFLRTNETMVPEYPVQYFLS----------RPSGKKPI--DGLENYPEVKEIK
YPKAGAPNPVVDMLFYDIAKQEVFTVDIDG-----------GFPDEDRIIFNIVWADNGK
ALVSESNRVSDRIRVVLVDVAS--RTGQTV-RTVDLKDVDGGWIEPTQATEYLPADPAN-
-GRPEDGYVDIVISD--NGNHLAYFSPLNSSIP--IMLTKGRWEVD--GGPAAVDLKNNL
VYFVAAKE-APTQRHVYSVKLD---GTD----MTSLVPSNE-AAYWTSSFSSGAGYVVLT
YQGPSIPYQ------KVVSTPANA---------------------------EAIDQTLED
N-------KDLAQLASSHELPHQIFQNITI----DGYTLQL--VERRPPHFDPSKK--YP
VLFYLYGGPGSQMVNRRFHVDFQSYVAS--SLGYVVVTLDGRGTGFNGRKARTIVRNELG
KYEAYDQIAAAKMW--AAKSYVDSSRMAIWGWSYGGFMTLKVLEADAGETFKYGMAVAPV
TDWRFYDSIYTERYMRMPQANPAGYDR-TAISNVTAISQNVRFLIMHGVADDNVHMQNTL
TLLDKFDLAGIENYDVHFFPDSDHSIFFHNANRIVFEKLSKW--LISAF----------N
GLWYKTEDPRPVEDQS--------------
>XP_007722956_Capronia_coronata
------------------------------------------------------------
------------------------------------------------------------
--------------------------------MA-RVSDVSAEERETFIKER------ES
SSATPHSKPSLE-------------------SASSASSTSLVLENLNTM--------QSV
NQPL----------K-PLQYRD----DDSDPELP--------------------------
-------RFNDKN--------------------YTISGQR-----MSKGLRRSLWIVSIV
AIVGWAFALFIFLAGGRY--RHASTLD----------------YNHEAPMK----SSGK-
KITLEQVQSGQWQPKFASVAWTAG----PQG--------EDGLLLEINQPGK--DYLVVE
DIRSR----TSSASSDFKNRTL-IKSGWIQFNGQQMWTDDFWVSPD-------MKHVLLM
AKREKVFRHSFVGLYFILDVESQAIQPLDPAFPNK----------------RIQLAKWSP
QSDTVVFTRDNNLYLRSL--SS-GK-VTAVTDDGGPEYFYGIPDWAYEEEVFGTNSATWW
AKDGQYLAFLRTNETVVPEYPVQYFLS----------RPSGKKPI--ESLENYPEVREIK
YPKAGAPNPVVDMLFYDIAKGQVFSVDIAG-----------GFPDEDRIIFNVLWADDGK
VLVSESDRESSRVRVVLVDVVT--QTGETV-RTVDLTEVDGGWIEPTQHARYIPADPAN-
-GRLFDGYVDTVVSD--NGDHLAYFSPLNSSIP--IMLTKGDWEVD--GGPAAVDMKNNV
VYYIAAKE-APTQRHLYSVKLD---GTE----TQSLVPTAE-AGYWSSKFSTGAGYINLF
YEGPGIPYQ------KVTSTPANP---------------------------EKIDQVLAD
N-------KALSQMASSHELPQQVFQNITV----DGQMLQV--VERRPPHFDAKKQ--YP
VLFYLYGGPGSQMVNRKFHVDFQSFVAS--SLGYIVVTVDGRGTGFMGRKARTVVRNELG
KYEAQDQIAAAKMW--AAKPYVDASRMAIWGWSFGGFMTLKVLEADAGQTFRYGMAVAPV
TDWRFYDSIYTERYMRTPQHNPQGYEA-AAVSNVTAMAQNVRFLIMHGVADDNVHMQNTL
TLLDKFDLAGVDNYDVHFFPDSDHSIYFHNANHIVYDKLTKW--LVNAF----------N
GEWYRTEDPKPIE-----------------
>XP_007734820_Capronia_epimyces
------------------------------------------------------------
------------------------------------------------------------
--------------------------------MT-RVSASSAGEREAFIKAR------ES
SPG-PYPRSSLE-------------------SASSISTTSLVLENLNTT--------ASA
QKLL----------H-PSQYRD----DASDPELP--------------------------
-------RFNDKT--------------------YTISGQH-----MSKGLRRSLWIVSVV
AILGWAFALFAFLAAGRY--THASKLD----------------YDHETPMK----SSGK-
KITLEQVQTGQWQPRFASVAWTAG----PDG--------EDGLLLEIDQPGK--DYLVVE
DIRSR----TPSASSAFRSRTL-IKTGWIKIDGQQMWTDDFWVSPD-------MKHVLLL
AKREKVFRHSFVGLYFILDVETQDVQPLDPAFPDR----------------RIQLAKWSP
QSDSVVFTRDNNLYLRSL--TS-GK-VTAVTEDGGPEYFYGIPDWAYEEEVFGTNTAVWW
ARDGRYLAFLRTNETVVPEYPVQYFLS----------RPSGKSPI--EGLENYPEVKEIK
YPKAGAPNPVVDMLFYDISKGQVFTVDIAG-----------GFPDEDRIIFNVLWADDGK
VLVSESNRESDRVRVVLVDVVT--QTGETV-RTVDLTDVDGGWIEPTQHARYIPAAPSD-
-GRLSDGYVDTVISD--NGNHLAYFSPLNSSIP--IMLTKGAWEVD--GGPAAVDLKNNL
VYFVAAKE-APTQRHLYSVKLD---GTE----TQPLVPTNE-AAYWSSRFSTGAGYINLF
YEGPGIPYQ------KVVSTPVNS---------------------------EKLDQMLAD
N-------QALAEMASSHELPQQIFQNVTI----DGQTLQV--VERRPPHFDPKKK--YP
VLFYLYGGPGSQMVNRKFHVDFQSYIAG--SLGYVVVTVDGRGTGYIGRQARTIVRNQLG
KYEAHDQIATAKIW--GQKSYVDASRMAIWGWSYGGFMTLKVLETDAGETFKYGMAVAPV
TDWRFYDSIYTERYMRTPQHNPQGYEA-SAIANVTALAQNVRFLVMHGVADDNVHMQNTL
TLLDKLDLAGVENYDVHFFPDSDHGISFHNANHIVYDKLSKW--LVNAF----------N
GEWYRTEDPKPLEDS---------------
>XP_009161505_Exophiala_dermatitidis
------------MGTLGLAAAQSRQEAREGASIATSDSPSLTIITDLLTQEVPPVSPRRR
IP-ASARSID--------------------------SVVSHFGNIHRL-CYDN-------
DPPSQSRSTSLAFTGDNSACSSKR--MPPDTTMK-RVDETIDEEREAFIPEK------AS
APSSADSRPSLE-------------------SSSSVSTTSLVLENLNTI--------KPV
TDPL----------Q-PSQYRD----NDSDLELP--------------------------
-------RSNDKR--------------------YAAGGQH-----ISRGLRRALWITALV
AIIGWAFALFVFLAGGQF--KHASALD----------------YDHETPMK----GSGK-
RITLEQIQKGQWQPRYASIAWAAG----PNG--------EDGLLLEINQPGK--DYLVVE
DIHSL----NSSARSTSGNTTL-LKSGWIQYNGTQVWTDDFWISPD-------MKHVLLM
AKREKVFRHSFVGLYFILDVETQKVQPLDPSLPDA----------------RIQLAQWSP
QSDSVVFTRDNNLYLRSL--QS-DK-VTAITNDGGPEYFYGIPDWAYEEEVFGTNTATWW
ARDGRYLAFLRTNETVVPEYPVQYFLS----------RPSGKKPV--EGLENYPEVKEIK
YPKAGAPNPVVDMLFYDISRGQVFTVDIAG-----------GFPDEDRIIFNTVWADNGK
VLVSESNRESDRVRVVLVDVNT--RTGQTV-RTVDLRDVDGGWIEPTQHTRYIPADPAN-
-GRPFDGYVDTVVAE--NGNHLAYFSPLNTSTP--VMLTKGEWEVD--GGPAAVDLKNNL
VYFVAARE-APTQRHLYSVKLD---GSS----MQSLVPTSE-SGYWSSKFSTGAGYISLF
YEGPGIPFQ------KVVSTPVNP---------------------------EKIDQVMAD
N-------KALAQMASSHELPQQIFQNVTF----DGETLQV--VERRPPHFDPKKK--YP
VLFYLYGGPGSQMVNRKFHVDFQSYIAG--ALGYIVVTVDGRGTGYIGRKARTIVRNELG
KYEAHDQIATAKMW--AQKSYVDASRMAIWGWSYGGFMTLKVLETDAGETFRYGMAVAPV
TDWRFYDSIYTERYMRMPQHNAQGYDN-SAISNVTAMAQNVRFLIMHGVADDNVHMQNTL
TLLDKFDLAGIENYDVHFFPDSDHSIFFHNANHIVWDKLSNW--LINAF----------N
GEWYRTEDPKPIEEGSLDGE----------
>XP_013257016_Exophiala_aquamarina
------------------------------------------------------------
------------------------------------------------------------
--------------------------------MG-RISEAGDEERANLIEKG------GS
SSTTPHPRSSED-------------------SVSSASTTSLVLENLNSV--------YVS
KEGR----------Q-QFEYRD----DDSDPELP--------------------------
-------RFKNKS--------------------YTGSSQH-----MSKSLRRTIWIVSVI
AILGWAFALVVFITGGRY--KHASTLD----------------YDHDTPTK----SSGR-
KITLGQVQTGQWRPRHASIQWIKG----PSG--------EDGLLLEYNRPGK--DFLVVE
DIRSR-----NTSLTASTSETL-MKSGYINVNGQQKWSEDFWVSPD-------HKYVLIL
IAREKVFRHSFIGLYYILNVETQSVQPLDPAFATS----------------KVQLATWSP
TSKSIVFTRDNNLYLREL--SS-SK-VTQITTDGGPEYFYGIPDWAYEEEVFGTNSATWW
SREGKYLAFLRTNETAVPEYPVQYFLS----------RPSGKTPP--EGLENYPDVKQIK
YPKAGAPNPVVDMLFYDIDKEQVFEVNIDG-----------GFPDDDRIIFNTVWADDGK
VLVSESNRESDRARVVLVDVVT--QTGQTV-RTIDLKGVDGGWIDPTQLTEFIPADPGN-
-GRPSDGYVDVIVSD--NGNHLAYFSPLNSSIP--IVLTKGAWEID--GGAAAIDLKNNL
VYFIAAKE-APSQRHLYSVKLD---GTS----FTSLVPTSE-AAYWGADFSSGGGYINLQ
YNGPGIPYQ------KVISTPANA---------------------------EKIEQTVED
N-------KDLSKMASSHELPHLIYQNITI----DGYTLQA--VERRPPHFDEKKR--YP
VLFYLYGGPGSQMVTRRFQIDFQSYIAS--SLGYIVVTVDGRGTGFIGRKARTIVRNELG
TIEAHDQIEAAKLW--AAKKYVDASRLAIWGWSYGGFMTLKVLEKDAGQTFKYGMSVAPV
TDWRFYDSIYTERYMRMPQHNSDGYDR-TAVSNVTAISQNVRFLIMHGVADDNVHMQNTL
TLLDKFDLAGIENYDVHFFPDSDHSIYFHNANQIVYDKLSTW--IINAF----------N
GEWYRTDDPKPLEE----------------
>XP_016227042_Exophiala_mesophila
------------MTPAPAPALNSSSPLPSTSHASPQGPRPLQIITTLRSPDFPVPSPRKR
RSVAPSRDKD--------------------------LASAVSTFTLRPPCVDSGLARPHL
DNRSQSTSTSLPFKVDIFRAGAARQILPYSS-MA-RVDEGPDHERERLIDSP------EP
PNVLREARRSQD-------------------SISSISTTSLVLENLNSV--------YSS
KEQS----------SLPSRYRD----DDSDPELP--------------------------
-------SLKTKD--------------------SGVPSQH-----MSNALRRAIWIVSVV
AVIGWAFAILIFISGGRY--KHSSTLS----------------YDAETPVK----STGK-
KVTLEQIQSGQWSPRSAPLSWIAG----PNG--------EDGLLLEYNRPGQ--DFIVIE
DIRNM-----NASLTGIESKTL-QKSGWITVDGERKFTDKFWVSPD-------HKHVLIQ
TGREKVFRHSAIGQYYILNVESQGVEPLDPANPKG----------------RVQLATWSP
NGAAIVFTRDNNLFLREL--AS-TK-VTQITKDGGPEYFYGIPDWVYEEEVFASDTATWW
ARDGKYVAFLRTNETSVPEYPVQFFVS----------RPSGKTPP--EGLEHYPEVKQIK
YPKAGAPNPTVDMLFYDIDKEEVFEVKIDG-----------GFPDNDRIIYNVLWADQGK
VLISESNRESDRVRILLVDVVT--RSGQTV-RTIDLRDIDGGWLEPTQHMTYIPADLKH-
-GRELDGYVDTIISE--DRVHLAYFSPLNTSTP--LSLTTGKWEVD--GGPKAVDLKNNI
VYFIGTVQ-APTQRHLYSVQLN---GSA----FHSLVPDHE-PGYWDASFSSGSGYINLQ
YAGPGIPYQ------KVVSTAPNP---------------------------EKIEQVVED
N-------KDLAAMAASHELPHQVFQNVTV----DGVTLQV--VERRPPHFDPKKK--YP
VLFYLYGGPGSQMVNRRFHVDFQSFIAS--SLGYIVVTVDGRGTGFIGRKARTIIRNELG
KYEARDQIETAKMW--AAKSYVDANRMAIWGWSYGGFMTLKVLETDAGNTFQYGMAVAPV
TDWRFYDSIYTERYMRTPQHNPDGYDR-TAISNVTALSQNVRFLIMHGVADDNVHMQNTL
TLLDKFDLGGIENYDVHFFPDSDHSIYFHNANHIVYDKLSTW--LINAF----------N
GEWYRTDDPKPLDD----------------
>XP_013271030_Rhinocladiella_mackenziei
-----------------MASSASPTPTAQSTSASTLSTATAQIITDLHAKEGPLRSPRKR
VSATVPRDVD--------------------------SAVSQFPPRPLS-CTDN-------
SEPTNARPTSLTFNYDVFNASPRR--RPPAAIMGQRISESLAEERQGLMKEE------ES
SSAGPYPRPSQE-------------------SVTSASTTSLVLENLNSG--------YSA
KEPP----------K-PSRYRD----GDSDPELP--------------------------
-------AFKDQI--------------------YTIRGQR-----MSKGLRRTIWTISIV
GVVGWALALVVFLAGGRY--KHASTLD----------------YDHDTPIK----SAGK-
KVTLEQIQAGLWQPKHASIEWIAG----PNG--------EDGLLLEINQPGK--DYLMVE
DIRNR----ASS-LNAFESRTL-VKSGWFNANGQRLLTDDFWVSPD-------MKHVLLL
SKREKVFRHSFVGLYFILDVETQNVQPLDPAFPDS----------------RIQLAQWSP
KSDSVVFTRDNNLYLRSL--DS-PQ-VITITEDGGPEYFYGIPDWAYEEEVLGTNSAAWW
ARDGRYIAFLRTNETMVPEYPVQYFLS----------RPSGKKPI--EGLENYPEVKQIK
YPKAGAPNPVVDMLFYDISKKQVFTVDIAG-----------GFPDDDRIIFNIVWADNGK
ALVSESNRESDRVRVVLVDVIT--QTGQTV-RTVDLNDVDGGWIEPTQQTKYIPADPRN-
-DRPIDGYVDTIISD--NRNHLAYFSPLNSSIP--IMLTKGDWEVD--GGAAAVDPVSNL
VYFIAAKE-APTQRHLYSVKLD---GTD----MQSLVPTDE-AAYWDSSFSSGGSFVSLT
YNGPGIPYQ------KVVSTPANP---------------------------EKIEQVVED
N-------KALAQMASSHELPHQIFQNVTI----DGYTLQV--VERRPPHFDAKKK--YP
VLFYLYGGPGSQMVNRRFQVDFQAYITS--SLGYIVVTVDGRGTGFIGRKARTIVRNRLG
KYEAHDQITTAKIW--AEKPYVDASRIAIWGWSYGGFMTLKVLETDAGETFKYGMSVAPV
TDWRFYDSIYTERYMRMPQHNPQGYSN-TAITNVTAIAQNVRFLIMHGVADDNVHMQNTL
TLLDKFDLAGIENYDVHFFPDSDHSILFHNANHIVYDKLAKW--LVNAF----------N
GEWYRTEDPKPIDDAERKSK----------
>XP_018000100_Phialophora_attinorum
MEEAQAHATAGAGIFHIPSRSETSARHSHSLQTRRERPLPLSLSTSSPPTSPQPHSPRRR
IPFPSPSNSDDEHVFELEKIASSPRRSRTQFSCTAASQCASPSYTEACPDSNLVFRNPPD
WSGVFGRKAHGPLDSSIVLHSAEREERRGQIQIGMDRTQQS-SRLPGLSSAEDVQEGITH
EGAGLSRRDSMG-------------------SVSSASTTSLVLENLNEMGEHAEREGFLP
KKSRREDGHKRKRSNGGIGYRD----SDSDLELP--------------------------
-------RFNEKG--------------------HRERGRD-----MSGTLRRAIVILSIL
AAAGWGAAIVFFMLSGRH---------------------KFGAYEYDDENP--RIGSGR-
KVTLKQIQRGEWHMRTAPITWIDG----PNG--------EDGLVLEVGAHGK--DYVVVE
DIRSRSNDGKNDSAEIFKAKTL-MKSSVFGFNGVSYQAASIEVSPN-------MKKILVL
ANREKVFRHSYTGLYFILDIESHSWEALDPAKPLT----------------RVQLAQWSP
NGDAIAFTRDNNLFVRML--NN-TA-VRQVTKDGGSEYFYGIPDWVYEEEVFSGRIATWW
SRDGQYVAFLRTNETTVPEYPVEYYIQ----------RPSGVEPD--KGLEHYPETRRIK
YPKSGAPNPVVDLLFYDLERNENFEVEVSG-----------GFKDDNRLITNVLWADGGK
ALIQEANRVSDRIRYVLVDVAA--RTGKTV-REIDLKKEGLGWVEPGQKTTYIPADPNN-
-GRPHDA-----------------------TSP--QSPTR--WEVD--DAPSAVDLKNNM
VYFLSTAV-AVTQRHLFSVSLTEPRGS-----IKPVTAITS-PGYWTASFSSLASYISLT
YLGPSIPYQ------KVVSAGDQG---------------------------ASFSMILES
N-------DALADMASTHELPHLVYTNLTV----NGATLQI--LERRPPHFDPKRE--YL
L--------SSTIIPRR-----QS--------SYIVITVDGRGTGFSGLEHRKVLREHFG
TVEPADQIAVAKHY--AKKSYVDSERIAIWGWSYGGYTTLKTLEMDAGETFHYGMAVAPV
TDWAFYDSIYTERYMLTPEQNPEGYAE-AKVSNVTAMAQNVRFLIMHGTGDDNVHMQNTL
TLLDEFDLAGVTNYDVHFWPDSDHSIYFHGANPLVWERLSGW--LDRAF----------K
GEFYMKVDAVRDGDGSKKRDLGW-------
>NP_593970_Schizosaccharomyces_pombe
------------------------------------------------------------
------------------------------------------------------------
--------------------------------MN--------------------------
-------DFSFE-------------------DKGLISRSGF-------------------
------------------------------------------------------------
---------------------------------------------GSRHVRRVVKALALI
FSL-----LILYLTISNV---------------------------SDSPPK-------RD
SLSLDDIVLQKYKPSYKQVNWIDS----QGL--------KDTFLVKYG------DLINIQ
DPYNL-------------NKTL-FSVSDLVYNGIQLDYDSYSISFD-------AKYVLVS
VNKSQRWRHSSFAQYYLYNTETKDVNMLGQDNEHW----------------TISLAEWSP
TGHQLSFVYNNDLYVRKN--DG-N--VQRLTYDGTVDVFNGLTDWIYEEEVLSSPSTIWW
SPDSDKIAFLKLNESEIPTYHYPLYTA----------ELDPSLPE-----FDYNKDMAIK
YPKPGNPNPSVSLFVADLNSNASSNFSLWH-----------NEPLAEPVVQNVLWVNTSS
VLVQFTNRNSTCITARLLDTEL--KSIHTV-KTECL---EEGWYEVQQSAKMFPLNNSLV
WENWSDGYFDILALD--DYNHLA-FIPFNGSSP--IYLTSGAWDVT--DGPIHIDGDFGN
VYFLATLK-DSTERHLYYVSLD---TLE----IYGITDNGEDEGYYSTSFSPFGDFYVLN
YHGPDVPWQ------ELRSTKD-----------------------------KDYCLSLET
N-------SRLKQQLSSITLPSVEYGKLTF----NDTTFNF--MERRPRNFDVNKK--YP
VLFFAYGGPGSQQVAKLFRVDFQAYLASHPDFEFIVVTLDGRGTGFNGNAFRYSVSRHLG
EWESYDQGQAGKFW--ADLPFVDENHVGIWGWSYGGYLTLKTLETQ--DVFSYGMAVAPV
TDWRLYDSVYTERYMDLPQYNKEGYKN-SQIHDYEKFKQLKRFFVAHGTGDDNVHFQHSM
HLMDGLNLANCYNYDMAVFPDSAHSISYHNASLSIYHRLSEW--IGDALGRIDPSTGVRQ
HRWD--------------------------
```
