## Supplementary material for "Coding Sequence Insertions in Fungal Genomes are Intrinsically Disordered and can Impart Functionally-Important Properties on the Host Protein": MAFFT_MSAs: XP_710836.2_blasthits_MAFFT.txt

```
>XP_710836_Candida_albicans
------------------------------------------------------------
------------------------------------------------------------
------------------------------------------------------------
------------------------------------------------------------
------------------------------------------------------------
---------------------------------------MSNDIP---------------
--I-----------------DFTE------------------------------------
--LTQLTELGIP---------------------QTSLDFKSTTLESDHYICVRESGAQGN
------TVAIVNLKNNNEVTRKNMTADNAIMHPKEFVISLRANGTTLQIFNLGSKQRLKA
FTMDQPVIFWKWLDDTYLGLVTQSSIYYWNVFDG-TNNGPTKLTDRHHTLNNCQIINFVA
EPDLNWFAVTGIAQEDGRIAGHIQLYSKSRNVSQAIEGHVCKFASISLSGG-VQPTKVFC
VGNKNA-QGQGNMHIIEIDHVDGNPQ--FQKKVVDIFFPPDASNDFPISLQASNKYGIVY
VLTKYGFIHLYDMETGANLFVNRITADPVFTASSYNDGTGLITINKAGQVLSVEVSRDKI
IPYVLDKLSNVPLALALSSRGGFPGAENLFQQQFQTYLNQGDYSNAAKVAASSEQ--LRT
QDTINKLKNITPQPGQISPILQYFSTLLDRGTLNKFESIELAKPVLQQDRKPLFEKWLKE
DKLTSSEELGDIVKSYNDTTLALAVYIRANVNIKVVSCLAELGQFDKILPYCQKVGYNPD
YTNLIQNLVRVNPDKASEFATSLLSSP--DANLNVEQIADLFFSQNYIQQGTAFLLDALK
NDTPAEGHLQTKVLEINLLHAPQVADAILGNQMFSHYDKPTIGKLCEKSGLFQRALEHYD
DLKDIKRVIVHTNVLPSDWLVSYFGQLNVDQSVACIKELLSNNMQQNLQVVIQVATKYSD
LIGAAKLIKIFEEYKCTEGLYYYLSSIVNLTQDPDVVFKYIQAAARMNQTKEIERVVRDN
NVYNGEKVKNFLKEFKLDDQLPLIIVCDRFNFVHDLILYLYKNQYFKFIEVYVQSVNPAN
TPQVVAGVLDVDCDENIIKGLLMSV-LGRVPIKELVEEVEKRNRLKILLPFLEKTLEGGS
NDQEVYNTLAKIYIDSNNSPEKFLQENNNYDTLVVGKYCEKRDPYLAYISYSKGGNDDQL
ISITNENKMYKYQARYLLSKSDIELWNKVLSSDNIHRRQLVDQVISTGIPELDDPEPISI
TVKAFMENDLPEELMELLEKIILEPSPFSENASLQGLMILTAIKADSSKVSSYIEKLDKF
DPNEIAPLCIDNGLNEEAFEVYDKFELRSEAMKVLVEDIVSLDRAEQYAEKYDTPELWYQ
LGTAQLDGLRIPEAIDSYVKSKNPENFAQVIEIAEHAGKEEELITFLDMARETLREPVVD
GALINAYATLDRLSDMEKFVGGSNVADLEAIGDKLFEAKNYKGAKILYSNVSKYSKLATT
LVYLGDYQGAVDCARKASNTQVWKQVNSACIENKEFRLAQICGLNLIIDAEELPELVKTY
EYNGYFNELIALFENGLSLERAHMGMFTELAILYAKYSPEKVMEHLKLFWSRINIPKVLT
ACEDAHLYPELIFLYCHYEEWDNAALTMIEKSEVAFDHSSFKEIIVKAPNLEIHYKAIQF
YMNENPSLLVDLLKVLTPKLDLPRVVRMFVQSDNLPMIKPFLISVLDKNNSVVNSAYHDL
LIEEEDYKSLRSSIENESNNRFNKLDLAERLEKHDLIFFRQIAATLYTKEKKFNRAISIL
KTDKLWPDLLRTVAISKSKKIAHELLDYFVETGNHECFVALLYTSYEFIANDYVMELSWL
HNLSNFIKPYEISIAFENQKKLNEVYQDLQKRKE-A---DRKQEEEPGV-GQPLMLTNGP
-----MSYQGTG---ATGIGL-----------
>XP_002420987_Candida_dubliniensis
------------------------------------------------------------
------------------------------------------------------------
------------------------------------------------------------
------------------------------------------------------------
------------------------------------------------------------
---------------------------------------MSNDIP---------------
--I-----------------DFTE------------------------------------
--LTQLTQLGIP---------------------QTSLDFKSTTLESDHYICVRESGAQGN
------TVAIVNLKNNNEVTRKNMTADNAIMHPKEFVISLRANGTTLQIFNLGSKQRLKA
FTMDQPVIFWKWLDDTHLGLVTQSSIYYWNVFDG-TNNGPTKLTDRHHTLNNCQIINFVA
EPDLNWFAVTGIAQEEGRIAGHIQLYSKSRNVSQAIEGHVCKFASISLSGG-VQPTKVFC
VGNKNA-QGQGNMHIIEIDHVDGNPQ--FQKKVVDIFFPPDASNDFPISLQASNKYGIVY
VLTKYGFIHLYDMETGANLFVNRITADPVFTASSYNDGTGLITINKAGQVLSVEVSRDKI
IPYVLDKLSNVPLALALSSRGGFPGAENLFQQQFQTYLNQGDYSNAAKVAASSEQ--LRT
QDTINKLKNITPQPGQISPILQYFSTLLDRGTLNKFESIELAKPVLQQDRKPLFEKWLKE
DKLTSSEELGDIVKSYNDTTLALAVYIRANVNIKVVSCLAELGQFDKILPYCQKVGYNPD
YTNLIQNLVRVNPDKASEFATSLLSSP--DANLNVEQISDLFFSQNYIQQGTAFLLDALK
NDTPAEGHLQTKVLEINLLHAPQVADAILGNHMFSHYDKPTIGKLCEKSGLFQRALEHYD
DLKDIKRVIVHTNVLPSDWLVSYFGQLNVDQSVACIKELLSNNMQQNLQVVIQVATKYSD
LIGAAKLIKIFEEYKCTEGLYYYLSSIVNLTQDPDVVFKYIQAAARMNQTKEIERVVRDN
NVYNGEKVKNFLKEFKLDDQLPLIIVCDRFNFVHDLILYLYKNQYFKFIEVYVQSVNPAN
TPQVVAGLLDVDCDENIIKGLLMSV-LGRVPIKELVEEVEKRNRLKILLPFLEKTLEGGS
NDQEVYNTLAKIYIDSNNSPEKFLQENNNYDTLVVGKYCEKRDPYLAYISYSKGGNDDQL
ISITNENKMYKYQARYLLSKSDIELWNKVLSSDNIHRRQLVDQVISTGIPELDDPEPISI
TVKAFMENDLPEELMELLEKIILEPSPFSENASLQGLMILTAIKADSSKVSSYIEKLDKF
DPNEIAPLCIDNGLNEEAFEVYDKFELRSEAMKVLVEDIVSLDRAEQYAEKYDTPELWYQ
LGTAQLDGLRIPEAIDSYVKSKNPENFAQVIEIAEHAGKEEELITFLDMARETLREPVVD
GALINAYATLDRLSDMEKFVGGSNVADLEAIGDKLFEAKNYKAAKVLYSNVSKYAKLATT
LVYLGDYQGAVDCARKASNTQVWKQVNSACIENKEFRLAQICGLNLIIDAEELPELVKTY
EYNGYFNELIALFENGLSLERAHMGMFTELAILYAKYSPEKVMEHLKLFWSRINIPKVLT
ACEDAHLYPELIFLYCHYEEWDNAALTMIEKSEVAFDHSSFKEIIVKAPNLEIHYKAIQF
YMNENPSLLVDLLKVLTPKLDLPRVVRMFVQSDNLPMIKPFLISVLDKNNSVVNSAYHDL
LIEEEDYKSLRSSIENESNNRFNKLDLAERLEKHDLIFFRQIAATLYTKEKKFNRAISIL
KTDKLWPDLLRTVAASKSKKIAHELLDYFVETGNHECFVALLYTSYEFIANDYVVELSWL
HNLSNFIKPYEISIAYENQKKLNEVYQDLQKRKE-S---ERQQEEEPGV-GQPLMLTNGP
-----MSYQGTG---ATGIGYQPTGAGFGNAF
>XP_002548612_Candida_tropicalis
------------------------------------------------------------
------------------------------------------------------------
------------------------------------------------------------
------------------------------------------------------------
------------------------------------------------------------
---------------------------------------MSNDIP---------------
--I-----------------DFTE------------------------------------
--LTQLTQLGIP---------------------QTSLDFKSTTLESDSYICVRESGAQGN
------TVAIVNLKNNNEVTRKNMTADNAIMHPKEFVISLRANGTTLQIFNLGSKQRLKA
FTMDQPVIFWKWLNDQYLGLVTQSSIYYWNVFDG-TNDGPIKLSDRHHTLNNCQIINFVA
EPALNWFAVTGIAQEDGRIAGHIQLYSKSRNVSQAIEGHVCKFASLTLSGA-VQPTKVFC
VGNKNA-QGQGNLHIIEIDHVDGNPP--FPKKAVDIFFPPDAANDFPISLQASDRYGIIY
VLTKYGFIHLYDMETGGNLFVNRITADPVFTATSYNDGTGLLTINKAGQVLSVEVSRDKI
VPYVLDKLSNVPLALALSSRGGFPGAENLFQQQFQTYLNQGDYANAAKVAASSEQ--LRT
QDTINKLKHITPQPGQISPILQYFSTLLDRGTLNKFESIELAKPVLQQDRKPLFEKWLKE
DKLTSSEELGDIVKSYNDTTLALAVYIRANVNIKVVSCLAELGEFDKILPYCQKVGYNPD
YTNLIQNLVRVNPDKASEFATSLLASP--DANLNVEQIADLFFSQNYIQQGTAFLLDALK
NDSPAEGHLQTKVLEINLLHAPQVADAILGNHMFSHYDKPTIGKLCEKSGLFQRALEHYD
DLKDIKRVIVHTNVLPSDWLVSYFGQLNVEQSLACLKELLSQNVQQNLQVIIQVATKYSE
LIGPMKLIKLFEEYKCTEGLYYYLSSIVNLTQDPDVVFKYIQAAAKMNQTKEIERVVRDN
NVYNGEKVKNFLKEFKLDDQLPLIIVCDRFNFVHDLILYLYKNQYFKFIEVYVQSVNPTN
TPQVVAGLLDVDCDEEIIKGLLMSV-LGRVPIKELVEEVEKRNRLKILLPFLEKTLEGGS
NDQEVYNTLAKIYIDSNNSPEKFLQDNNNYDTLVVGKYCEKRDPYLAYISYSKGGNDDQL
IAITNENKMFKYQARYLLSKSDLTLWNKVLTADNIHRRQLVDQVISTGIPELDDPEPISI
TVKAFMDNDLPEELMELLEKIILEPSPFSENASLQGLMILTAIKADSSKVSSYIEKLDKF
DPAEIAPLCIDNGLNEEAFEVYDKFEMRTDAMKVLVEDIVSLDRAEQYAEKYDTPELYYQ
LGTAQLDGLRIPEAIDSYVKSKNPENFAQVIEIAEHAGKEEELISFLDMARETLREPVID
GALINAYATLDRLSDMEKFVGGSNVADLEAIGDKLFEAKNYKGAKILYSNVSKYSKLATT
LVYLGDYQGAVDCARKASNTQVWKQVNNACIENKEFRLAQICGLNLIIDAEELPELVRTY
EYNGYFNELISLFESGLGLERAHMGMFTELAILYAKYSPEKVMEHLKLFWSRINIPKVLT
ACEEAHLYPELIFLYCHYEEWDNAALTMIERSEVAFDHSSFKEIIVKAPNLEIYYKAIQF
YMNEQPSLLVDLLQVLTPKLDLPRVVRMFVQSDNLPMIKPFLISVLEKNNSVVNSAYHDL
LIEEEDYKSLRSSIENESNNRFNKLDLAERLEKHELIFFRQIAATLYTKEKKFNRAISIL
KTDKLWPDLLKTVAIAKSNKIAHEMLDYFVETGNHECFVALLYTSYDYINYDYVVELSWL
HNLSNFIKPYEISIVYENNKKLNEVYQDLKKRQE-L---EKKNEEEPSTAGAPLMLTNGP
-----MSYQGTGV--GSNLGYQPTGTGFGNAF
>XP_003870674_Candida_orthopsilosis
------------------------------------------------------------
------------------------------------------------------------
------------------------------------------------------------
------------------------------------------------------------
------------------------------------------------------------
---------------------------------------MS-DIP---------------
--I-----------------DFTE------------------------------------
--LTQLTQLGIS---------------------QSSLDFKSTTLESDHYICIRESGPSGN
------TVAIVDLKNNNEVTRKNMSADNAIMHPQEFVISLRANGTTLQIFNLGSKQRLKA
YTMDEPVIFWKWLDNQHLGLVTQSSIYFWNVFDG-TNDGPIKLTDRHHTLNNAQIINFVA
EPDLNWFAVTGIAQEDGRIAGHIQLYSRSRNVSQPIEGHVCKFASLTLSGA-VQPTKVFC
VGNKNA-QGQGNMHIIEIDHVDGNPP--FQKKVVDIFFPPDASNDFPISLQASNKYGIVY
ILTKYGFIHLYDMESGSNLFVNRITADPVFTASSYNNGTGLLTINKSGQVLSVEVSRDKI
IPYVLEKLANVPLAISLAGRGGFPGAENLLNQQFQTYLNQGDYTNAAKVAASSEQ--LRT
QDTINKLKHITPQPGQISPILQYFSTLLDRGTLNKYESIELAKPVLQQDRKPLFEKWLKE
DKLTSSEELGDIVKSYGDAALALAVYIRANVNIKVVSCLAELGQFDKILPYCQKVGYNPD
YTNLIQNLVRVNPDKASEFATSLLSG---DTQLNVEQIADLFFSQNYIQQGTAFLLDALK
NDSPSEGHLQTKVLEINLLHAPQVADAILGNQMFSHYDKPTIGKLCEKSGLYQRALEHYD
DLKDIKRVIVHTNVLPNDWLVSYFGQLNVDQSIACLKELFSHNLQQNLQVIIQVATKYSD
LLGAKKLIKLFEEYKCTEGLYYYLSSIVNLTQDPDVVFKYIQAAAKIGQTKEIERVVRDN
NVYNGEKVKNFLKEANLEDQLPLVIVCDRFGFVHDLILYLYKNKHFKFIEVYVQSVNPEN
TPQVIAGLLDVDCDESIIKNLLMSV-LGRVPIKPLVEEVEKRNRLKILLPYLEKTLEGGS
NDQEVYNALAKIYIDSNNSPEKFLQENNNYDTLTVGKYCEKRDPYLAYICYAKGGNDDAL
IEVTNENKMYKYQARYLLQKSDLDLWNKVLSSDNVHRRQLVDQVISTGIPELDDPEPISI
TVKAFMENELPEELMELLEKIILEPSPFSENASLQGLMILTAIKADPSKVSNYIEKLDKF
DPLEIAPLCIDNGLNEEAFEAYDKFELRTEAMKVLIEDIVSLDRAEQYAEKYDTSELWYQ
LGTAQLDGLRIPEAIDSYVKSKNPENYAQVIEIAEHAGKEEELLPFLEMARETLREPVID
GAFINVYASLDRLGDMENFVSGTNVADLEAIGDKLFEAKNYKAAKILYSNVSKYSKLATT
LVYLGDYQAAVDCARKASNTEVWKQVNNACIENKEFRLAQICGLNLIIDAEELPELVKTY
EYNGYFSELIALFESGLGLERAHKGMFTELAILYSKYSPEKVMEHLKLFWSRINIPKVIT
ACEEAHLYPELIFLYCHYEEWDNAALTMIDKSEVAFDHSSFKEIVVKAPNLEIYYKAIQF
YINEQPSLLVDLLSVLSPRLDLPRVVRMFVKSDNLPLIKPFLVSVLDKNNRVVNDAYHSL
LIEEQDHKALRDAI--HSYDRFDQIDLAERLENHSLVYFRQISALLFAKNKKFNKSISIL
KKDGDWVNLLK-VASGSNQKVVHEVLDYFVSTGNYEALVALLYTCYHLIDSTYVAEIAFE
YQLGNFVAPYKIYKDHVREQQLIELFKRLPSKEE-E---TEENE-------QPKFM----
------------------LTY-----------
>XP_001523961_Lodderomyces_elongisporus
------------------------------------------------------------
------------------------------------------------------------
------------------------------------------------------------
------------------------------------------------------------
------------------------------------------------------------
---------------------------------------MS-DIP---------------
--I-----------------DFTE------------------------------------
--LAQLTLLGIS---------------------ASSLDFKSTTLESDRYVCCREQGPQGN
------TVAIVDLQNNNEVTRKNMTADNAIMHPTENVISLRANGTTLQIFNLGTKQRLKA
HTMNEPVIYWKWLDNKHLGLVTQSLIYFWNVFDG-TNDGPSKLTDRHHSLNNAQIINFVA
EPDLNWFAVTGIAQEDGRIAGHIQLYSKSRNVSQAIEGHVCKFASITLSGA-SHPTKVFC
VGNKNA-QGQGNMHIIEIDHVDGNPP--FQKKQVDIFFPPDASNDFPISLQASNKYGIIY
ILTKYGFIHLYDMETGANLFVNRITADPVFTATSYNNGTGILTVNKSGQVLSVEVSREKI
IPYVLEKLSNVPLALALSSRGGFPGAENLFTQQFQNYLNQGDYTNAAKVAASSEQ--LRT
QDTINKLKHITPQPGQISPILQYFSTLLDRGTLNKYESIELAKPVLQQDRKPLFEKWLKE
DKLTSSEELGDIVKSYNDTTLALAVYIRANVNIKVVSCLAELGQFDKIVPYCEKVGYNPD
FTNLIQNLVRVNPDKASEFATSLLASPATDSKLNVEQIADLFFSQNYIQQGTAFLLDALK
NDSPSEGHLQTKVLEINLLHAPQVADAILGNQMFSHYDKPTIGKLCEKSGLFQRALEHYD
DLKDIKRVIVHTNVLPSDWLVSYFGQLNVDQSIACLKELFSHNLQQNLQVIIQVATKYSD
LIGPQKLIKLFEEYKCSEGLYYYLSSIVNLTQDSDVVFKYIQAAARIGQTKEIERVVRDN
NVYNGEKVKNFLKEFKLEDQLPLVIVCDRFNFVHDLILYLYKNQYFKFIEVYVQSVNPSN
TPQVIAGLLDVDCDEAVIKNLLMSV-LGRVPIKTLVEEVEKRNRLKILLPYLEKTLEGGS
NDQEVYNALAKIYIDSNNSPEKFLQENNNYDTLVVGKYCEKRDPYLAYISYSKGGNDDEL
INITNENKMYKYQARYLLQKSDLDLWNKVLGSDNIHRRQLVDQVISTGIPELDDPEPISI
TVKAFMENDLPEELMELLEKIILEPSAFSENASLQGLMILTAIKADSSKVSGYIEKLDKF
DPQEIAPLCIDNGLNEEAFEVYDKFELRSEAMNVLVESIVSLDRAEQYAEKYDTPELWYQ
LGTAQLDGLRIPEAIDSYIKSKNPENFEQVIDIAEHAGKEEELLPYLEMARETLREPVID
GAIINAYATLDRLRDMESFVGGSNVADLETIGDKLFEAKNYKGAKILYSNVSKYSKLATT
LVYLEDYQGAVDCARKASNISVWKQVNNACIENKEFRLAQICGLNLIVDAEELPELVKTY
EYNGYFNELISLFESGLGLERAHMGMFTELAILYAKYTPEKVMEHLKLFWSRINIPKVLT
ACEDAHLYPELIFLYCHYEEWDNAALTMIEKSEVAFDHSSFKEIIVKAPNLEIYYKAIQF
YLNENPSLLVDLLSVLTPKLDLPRVVRMFIKSDNLPMIKPFLISVLDKNNSVVNSAYHDL
LIEEEDYKSLRSSIEHESNNRFNKLDLAERLEKHDLIFFRQIAATLYAKEKKYNKAISIL
KADKLWSDLLKVVAISKSPKIARDILDYFVETGNHECFVALLYTSYEYISHDYVMEVSWL
HNLSNFIKPYEISIAYENQKKLNELYVDLKKRQD-A---EKGDEESSKNGQAPLMLTNGP
-----MSFQNTGLLSAPSLGFQPTGTGFGNAF
>XP_007377394_Spathaspora_passalidarum
------------------------------------------------------------
------------------------------------------------------------
------------------------------------------------------------
------------------------------------------------------------
------------------------------------------------------------
---------------------------------------MSNDIP---------------
--I-----------------DFTE------------------------------------
--LTQLTQLGIQ---------------------PTSLDFKSTTLESDHYVCVRESTGAGN
------SVAIINLKNNMETTRKNMTADNAIMHPKEFVISLRANGTTLQIFNLGSKQRLKA
FTMDEPVIFWKWLNDQYLGLVTASSVYYWNVFDG-TNDGPIRLTERHHTLSQAQIINFVA
EPDLNWFAVTGIAQEDGRIAGHIQLYSKTRNVSQAIEGHVCKFAQILLPGG-HQPTKVFC
VGNKNA-QGQGNMHIIEIDHVEGNPH--FQKKQVDIFFPPDAANDFPISLQTSDKYGIIY
VLTKYGFIHLYDIETGSNLFVNRITADPVFTATSFNDGTGLLTINKSGQVLSVEVSRDKI
IPYVLEKLANVPLALSLASRGGFPGAENLFQQQFQNFLNQGDYTNAAKVAASSEQ--LRT
QDTINKLKNITPQPGQISPILQYFSTLLDRGTLNKYESVELAKPVLQQDRKPLFEKWLKE
DKLTASEELGDIVKSYNDIALALAVYIRANVNIKVVSCLAELGQFDKILPYCQQVGYNPD
FTNLIQNLVRVNPDKASEFATSLLNSP--DAQLNIETVADLFFSQNYIQQGTAFLLDALK
NDSPAEGHLQTKVLEINLLHAPQVADAILGNAMFSHYDKPTIGKLCEKSGLFQRALEHYD
DLKDIKRVIVHTNVLPNEWLVSYFGQLNVDQSIECIKELLANNMAQNLQVVIQVATKYSD
LIGPLKLIKIFEDYKCTEGLYYYLSSIVNLTQEPDVVFKYIQAAARMKQTKEIERVVRDN
NVYNGERVKNFLKEFPLDDQLPLIIVCDRFNFVHDLILYLYKNQYFKFIEVYVQSVNPAN
TPQVIAGLLDVDCDENIIKGLLMSV-LGRVPIGELVEEVEKRNRLKILLPFLEKTLEGGS
NDQEVYNTLAKIYIDSNNSPEKFLQENNNYDTLAVGKYCEKRDPYLAYISYSKGGNDDEL
ISITNDNKMYKYQARYLLAKSDLDLWNKVLTGDNIHRRQLIDQVISTGIPELTDPAPVSI
TVKAFMENDLPVELMELLEKIILEPSPFTDNTSLQGLLILTAIKADPSKVSNYVEKLDKY
DPQEIAPLCIDNQLLEEAFEVYDKFELRNDAMRVLVEDIMSLDRGEQYAEKYDTPELWYQ
LGTAQLNGLRIPEAINSYVKSKNPENFAQVIEIAEHAGKEEELIQFLDMARETLREPLVD
GAIINAYATLDRLGDMEKFVAGSNVADLESIGDKLFEAKNYKAAKILYSTVSKYAKLATT
LVYLEDYQAAVDCARKASNINVWKQVNSACIENKEFRLAQICGLNLIVDAEELPELVKTY
EFNGYFKELIALFESGLGLERAHMGMFTELAVLYCKYSPEKVMEHLKLFWSRLNIPKVLT
ACEAAHLYPELIFLYCHYEEWDNAALTMIERSEVAFDHNSFKEIIVKAPNLEIYYKAIQF
YLNENPSLIVDLLSVLTPKLDLPRVVRIFVKSDNLPMIKPFLISVLDKNNSVVNSAYHDL
LIEEEDYKSLRSSIENESNNRFNKLDLAERLENHELVFFRQIAATLYTKERKFNKAISIL
KNDKLWPDLLRTVAVSKSTKISHELLDYFVETGNHECFVALLYIAYDLIEFDYVLELSWL
HNLGNFIKPYEISVAFENQKKLNEVYKDLKKRQD-A---EKKQEDEPT--SQPLMITNGQ
LGSAGLSYQGTG------LGFQPTGAGFGNAF
>XP_043049833_Scheffersomyces_spartinae
------------------------------------------------------------
------------------------------------------------------------
----------------------------MSDSNSILTYDKPAASHDDRDDVVPLTKRATI
CGDNDEYVMLGDQRYLRHELMFAFGGRFQSEKLAPAPVHKFGNVAALGMFSFALNSFILG
LYNLKVKGIQSIEVAVSMMFFCGGLLQFLSGVWEMVIGNTFAAFAMCSFGCFYISTGALY
VPAFGMAEAYATAPEQFPQAMGFVCIGWAITAFICVIILLRSTIP---------------
--LILIFVSACLSFLTLGIQQFTHSEAAGKASAVFSICVGVCGFYNGFAGVANSLNSYIK
LPITQLTSLGIS---------------------QASLDFKSTTLESDRFVCVRESTSSGN
------SVAIVDLQNNNEITRKNMSADNAIMHTKEFIISLRANGTTLQIFNLGTKQRLKS
HTMNQPVVFWKWLDDAHLGLVTTDSIYYWNVFDG-TNDAPIKLSDRHHSLANCQIINFVA
DSDLNWFAVNGIAQEDGRIAGHIQLYSKSRSISQAIEGHVSKFASIRLPGA-SSPTKVFC
VGNKNA-QGQGNLHIIEIDHVEGNPP--FPKKAADIFFPPDAANDFPISLQASDKYGVIY
ILTKYGFIHLYDIETGANLFVNRITADPVFTASSYDNGTGIVTINKSGQVLSVTVAKDKI
IPYVLEKLSNVPLALSLASRGGFPGAESLFTQQFQNFLNQGDYSNAAKVAASSEQ--LRT
QDTINKLKNITPQPGQISPILQYFSTLLDRGTLNKYESIELAKPVLQQNRKELFEKWLKE
DKLTSSEELGDVVKSYSDATLALAVYIRANVHIKVVAALAEIGHFDKILPYCQKVGFSPD
YTHLIQNLVRVNPDKASEFATSLLGNS--DANLNVENIADLFFSQNFIQQGTAFLLDALK
NDSPAEGHLQTKVLEINLLHAPQVADAILGNSMFSHYDKPTIGKLCEKAGLFQRALEHYD
DLKDIKRVIVHTNVLPNDWLVGYFGQLNVEQSVACIKELLSNNMQQNLQVVIQVATKYSD
LIGPLTLIKIFEDYKCTEGEYYYLSSIVNLTQEPDVVFKYIEASAKMKQVKEIERVVRDN
NVYNGEKVKNFLKEFKLDDQLPLIIVCDRFGFVHDLVLFLYKNQYFKFIEVYVQSVNPAN
TPQVVAGLLDVDCDENIIKNLLSTV-LGRVPINELVEEVEKRNRLKILLPFLEKTLEGGS
NDQAVYNTLAKIYIDSNNSPEKFLEENNSYDTLVIGKYCEKRDPYLAYIAYSKGGNDDEL
INITNDNKMYKYQARYLLKKSDFGLWDKVLISDNVHRRSLIDQVISTGIPELTDPEPVSI
TVKAFMENDLPHELIELLEKIILEPSPFNDNTSLQGLLILTAIKADPSKVTTYVEKLDKY
DPVEIAPLCIDNQLYEEAFEVYDKFELRNDAMKVLVEDIMSLDRGETYAEKYDTSELWFQ
LGNAQLNGLRISEAIDSYVKSKNPANYEQVIEIAEHGGKEEELIKFLDMARSSLREPVID
GALINAYASLDKLSDIEKFVAGPNVADLEAIGDKLFEAKNYKAAKILFSNVSKYSKLATT
LVYLKDYQGAVDCARKASNTNVWKQVNDACIENKEFRLAQICGMNLIIDAEELPALVRIY
EHNGYFKELIGLFESGLGLERAHMGMFTELAVLYSKYSPEKVMEHLKLFWSRINIPKVIS
ACEAAHLYPELIFLYCHYEEWDNAALTMIEKSEVAFDHLSFKEIIVKCPNLEIYYKAINF
YLNEEPTLLVDLLSVLTPKLDLPRVVGMFVKSDNLPLIKPFLVAVLEKNNSVVNSAYHEL
LIEEEDYKSLRSSIENESNNRYNKLELAEKLENHDLIFFRQISATLYTKEKKFNKAISIL
KNDQLWSDLLKTAALSKSRKIAHELLDYFVETGNRECFVALLYVCYSLIDHDYVMELGWL
HELTNFIKPYEISIAYENQKKLNEVYADLIKRKN-S---EEAEEDQKGI-NQPLMITNGS
------------------LGFQPTGAGFGNAF
>XP_001385101_Scheffersomyces_stipitis
------------------------------------------------------------
------------------------------------------------------------
------------------------------------------------------------
------------------------------------------------------------
------------------------------------------------------------
---------------------------------------MSNDIP---------------
--I-----------------DFTE------------------------------------
--LTQLTSLGIQ---------------------QSSLDSKSTTLESDHYVCVRESGPSGN
------TVAIIDLKNNNEVTRKNMSADNAILHPSQFVISLRANGTTLQIFNLGTKQKLKS
FSLAEPVVFWKWISDEYLGLVTGSSIYYWNIFDG-TDNGPVKLSERHDSLNNSQIINFVA
EPSLNWFAVTGLAQENGRVAGHIQLYSKTRNVSQAIEGHVSKFASIRLTGA-AAPTKVFC
VGNKNA-QGQGNLHIIEIDHVDGNPP--FQKKSVDIFFPPDAANDFPISLQASDTYGIIY
VLTKYGFIHLYDMETGSNLFVNRITADPVFTAASYNNGTGIITINRSGQVLSVEVSKDKI
IPYVLEKLSNVPLALALASRGGFPGAENLFQQQFQNLLNQGDYTNAAKVAASSEQ--LRT
QDTINKLKHITPQPGQISPLLQYFSTLLDRGTLNKYESIELAKPVLQQDRKPLFEKWLKE
EKLTCSEELGDIVKSYNDTALALAVYIRANVNIKVVSSLAELGQFDKIIPYCEKVGYNPD
YTNLIQNLVRVNPDKASEFATSLLARP--DIQINAENIADLFFSQNYIQQGTAFLLDYLK
NDAPSEGHLQTKVLEINLLHAPQVADAILGNQMFSHYDKPTIGKLCEKSGLFQRALEHYD
DLKDIKRVIVHTNVLANDWLVSYFGQLNVQQSVACLKELLGSNMQQNLQVVIQVATKYSD
LIGPLTLIKIFEDYKCTEGEYYYLSSIVNLTQEPDVVFKYIQAAAKMNQTKEIERVVRDN
NVYNGEKVKNFLKEFKLDDQLPLIIVCDRFNYVHDLILFLYKNQYFKFIEVYVQSVNPAN
TPQVVAGLLDVDCDEAIIKNLLLTV-LGRVPIKELVAEVEKRNRLKILLPFLEKTLEGGS
NDQEVYNTLAKIYIDSNNSPEKFLQENNNYDTLAVGKYCEKRDPYLAYIAYSKGGNDDEL
INITNENKMYKYQARYLLAKSDFDLWNSVLVEGNVHRRQLVDQVISTGIPELNDPEPISI
TVKAFMENDLPQELIELLEKIILEPSPFNDNTSLQGLLILTAIKADPSKVSNYIEKLDKF
DPVEIAPLCIDNQLYEEAFQVYDKFELRSDAMKVLVEDIMSLDRGEQYAEKYDTSELWYQ
LGTAQLNGLRIPEAIDSYVKSKNPENFEQVIEIAEHAGKEEELVKFLDMARETLREPVID
GALINSYATLDKLSEIEKFVGGTNVADLESIGDKLFEAKNYKAAKILYSNISKYSKLATT
LVYLEDYQGAVDCARKASNTNVWKQVNSACIENKEFRLAQICGLNLIIDAEELPELVQTY
EHNGYFNELIALFESGLGLERAHMGMFTELATLYAKYSPEKVMEHLKLFWSRINIPKVLT
ACEEAHLYPELIFLYCHYEEWDNAALTMIERSEVAFDHASFKEIIVKAPNLEIYYKAIQF
YINENPSLLVDLLSVLTPKLDLPRVVRIFVKTDNLPLIKPFLISVLEKNNSVVNSAYHDL
LIEEEDYKSLRSSIENETNNRFNKLDLAERLENHDLVFFRQISATLFTKEKKFNKAISIL
KNDKLWPDLIRTVAISKSQKIAHEALDYFVETGNHECFVALLFTSYDYISYDYVLELSWL
HNLGNFIKPYEISIVHENQKRINEVYEDLKKRRE-A---AKQEEEQPTI-AQPLMITNGS
-----IGANVTG------LGYQATGVGFGNAF
>XP_020067017_Suhomyces_tanzawaensis
------------------------------------------------------------
------------------------------------------------------------
------------------------------------------------------------
------------------------------------------------------------
------------------------------------------------------------
---------------------------------------MSNDIP---------------
--I-----------------DFTE------------------------------------
--LTQLTQLGIQ---------------------QSSLDFKSTTLESDRYVCVRESGASGN
------TVAIVDLKNNNEVTRKNMTADNAIMHPTENVVSLRANGTTLQIFNLESKQRLKA
FTMDEPVVYWKWLDNQHLGLVTGSSIFYWNVFDG-SNNGPVKLTERHHTLNNCQIINIVA
EPDLNWFAVNGIAQEDGRIAGHIQLFSKARNVSQAIEGHVSKFASIKLSGA-ASPTKVFC
VGNKNA-SGQGNLHIIEIDHVDGNPP--FQKKLVDIFFPPDAANDFPISLQASDKYGIVY
VLTKYGFIHLYDMETGANLFVNRITADPVFTASAYNSGTGIITINKSGQVLTVEVAKDKI
IPYVLEKLSNVPLALALSSRGGFPGAENLFNQQFQNYLNQGDYANAAKVAASSEQ--LRT
QDTINKLKHITPQPGQISPILQYFSTLLDRGTLNKYESIELAKPVLQQDRKPLFEKWLKE
DKLTSSEELGDIVKSYNDPALALAVYIRANVNIKVVSCLAELGQFDKILPYCQKVGYNPD
YTNLIQNLIRVSPDKASEFAVSLLAGG--EANLNTEVIADLFFSQNYFQQGTAFLLDALK
NDSPAEGHLQTKVLEVNLLNAPQVADAILGNNMFSHYDKPTIGKLCEKSGLFQRALEHYD
DLKDIKRVIVHTNVLPIDWLVGYFGQLNVQQSVSCLKELLSNNMQQNLQAVIQVATKYSD
LIGALTLIKIFEDFKCTEGLYYYLSSIVNLTQEPDVVFKYIQAAAKMNQTKEIERVVRDN
NVYNGEKVKNFLKEFKLDDQLPLIIVCDRFNFVHDLILYLYKNQYFKFIEVYVQSVNPAN
TPQVIAGLLDVDCEESIIKNLLLSV-LGRVPIKELVAEVEKRNRLKILLPFLEKTLEGGS
NDQEVYNTLAKIYIDSNNAPEKFLQENNNYDTLAVGKYCEKRDPYLAYISYSKGGNDDEL
INITNENKMYKYQARYLLSKSDFDLWNKVLQEDNIHRRQLVDQVISTGIPELSDPEPISI
TVKAFMENDLPQELIELLEKIILEPSPFNDNTSLQGLMILTAIKADSSRVSNYIEKLDKF
DPEEIAPLCIDNQLYEEAFEVYDKFELRLEAIKVLVEEIMSLDRGEQYAEKYDTPELWYQ
LGSAQLNGLRIPEAINSYVKSKIPDNYEQVIEISEHAGKEEELIAFLDMARENLREPVID
GALINAYASLDRLSDIEKFVGGSNVADLESIGDKLFEAKNYKAAKILYSNVSKYSKLATT
LVYLEDYQGAVDCARKASNTSVWKQVNSACIENKEFRLAQICGLNLIIDAEELPELVKTY
EFNGYFNELIALFESGLGLERAHMGMFTELATLYAKYSPEKVMEHLKLFWSRINIPKVLT
ACEEAHLYPELIFLYCHYEEWDNAALTMIERSEVAFDHSAFKEIIVKAPNLEIYYKAINF
YLNENPSLLVDLLSVLTPKLDLPRVVRIFVKSDNLPMIKPFLISVLEKNNSVVNSAYHDL
LIEEEDYKSLRSSIENESNNRFNKLDLAERLENHDLIFFRQISATLYTKEKKFNKAISIL
KNDKNWPGLIKTVAISKSTKLAHELLDYFVETGNHECFITLLYSSYEIISYDYVLELSWL
HNLGNFIKPYEISIAYENQKKINEVYQDLKKRRD-A---EKREEDSPSV-GQPLMITNG-
----------TG------LGYQPTGAGFGNAF
>XP_020076264_Hyphopichia_burtonii
------------------------------------------------------------
------------------------------------------------------------
------------------------------------------------------------
------------------------------------------------------------
------------------------------------------------------------
---------------------------------------MS-DIP---------------
--I-----------------NFTQ------------------------------------
--LAQLTELGIQ---------------------PNSLDFRSTTLESDHYVCIRELGASGN
------TVAIVNLKNNNEVTRKNMSADSAILHPSQFVISLRANGTTLQIFNLATKQRLKS
FTLDQPVVYWKWLNEEVLGLITANAIYTWSVFDG-SNQGPSKLTDTHASLNNAQIINFVA
EPDLNWFAVTGIAQEDGRIAGHIQLYSKSRNVSQAIEGHVSKFASIKLNGA-LHPTKVFC
VGNKNA-QGQGNLHIIEIDHVDGNPP--FPKKSVDIFFPPDAANDFPISLQASDKYGIIY
ILTKYGFIHLYDIETGSNLFVNRITADPVFTAAAYNEGTGIITINKAGQVLSVEIAQDKI
IPYVLEKLADVPLALSLSSRGGFPGAENLFNQQFQNYLNQGDYTNAAKVAASSEQ--LRT
QDTINKLKHITPQPGQISPILQYFSTLLDRGTLNKYESIELAKPVLQQDRKPLFEKWLKE
NKLTSSEELGDIVKSYNDPALALAVYVNANVNIKVVSCLAELGQFDKILPYCQKVGYQPD
YTNLIQNLVRVNPDKASEFATSLLASP--DANLKTENIADLFFSQNYIQQGTAFLLDALK
NDSPAEGHLQTKVLEINLLHAPQVADAILGNNMFSHYDKPTIGKLCEKSGLFQRALEHYD
DLKDIKRVIIHTNVLPNDWLVAYFGQLNVQQSVACLKELLSTNMQQNLQVVIQVATKYSD
LIGPLTLIKIFEDYKCIEGEYYYLSSIVNLTQEPDVVFKYIQCAAKMNQAKEIERVVRDN
NVYNGEKVKNFLKEFKLEDQLPLIIVCDRFNFVHDLILYLYKNQYFKFIEVYVQQVNSAN
TPQVVAGLLDVDCDESIIKNLLLSV-LGRVPIKELVSEVEKRNRLKILLPFLEKTLEGGS
TDQEVFNTLAKIYIDSNNSPEKFLQENNNYDTLSVGKYCEKRDPYLAYIAYSKGGNNDEL
INITNENKMYKYQARYLLSKSDFELWGKVLNEDNIHRRQLVDQVISTGIPELSDPEPISI
TVKAFMENDLPQELIELLEKIILEPSPFNDNTSLQGLLILTAIKADASRVSGYIEKLDKF
DPHEIAPLCIDNQLYEEAFEVYDKFELRSEAMKVLVEDIMSLDRGEQYAEKYDTSELWYQ
LGTAQLNGLRIPEAIDSYVKSKNPENFEQVIEIAEHGGKEEELIPFLDMARESLREPAID
GALINCYAHLDKLSDIEKFVGGSNVADLEAIGDKLFESKNYKAARILYSNVSKYSKLATT
LVYLKDYQGAVDCARKASNTQVWKQVNSACIENKEFRLAQICGLNLIVDAEELPELVKTY
EHNGYFNELIALFESGLGLERAHMGMFTELAILYSKFSPEKVMEHLKLFWSRINIPKVLT
ACEEAHLYPELIFLYCHYEEWDNAALTMIDKSEVAFDHSSFKEIIVKCPNLEIYYKAINF
YLTENPSLLTDLLSVLAPRLDLPRVVRIFVKSDNLPLVKPFLISVLEKNNSVVNGAYHDL
LIEEEDYKSLRSSIDNESNNRFNSLDLAERLENHELIFFRQISATLYSKNKKYNKAISIL
KNDKLWADLIKTAAISKSTKIAHELLDYFVETGNHECFVALLYSAYEFIEYDYVVELAWL
HDLGNFVKPYEISVTYENHKKLKEVHDDLIKRRE-A---EKKDEDTP-I-NQPLMITNGP
VGG--IAPVGTG------LGYQPTGAGFGNAF
>XP_015466691_Debaryomyces_fabryi
------------------------------------------------------------
------------------------------------------------------------
------------------------------------------------------------
------------------------------------------------------------
------------------------------------------------------------
---------------------------------------MSNDIP---------------
--I-----------------DFTE------------------------------------
--LTQLTELGIQ---------------------QSSLDFRSTTLESDHYVCVREQGPLGN
------TVAIIDLKNNNAVTRKNMSADSAILHPGQLVISLRANGTTLQIFNLGTKQRLKS
FTMDQAVVYWKWLDNENLGLVTANSIYTWSIFDG-SNDGPVKLTDRHHTLNNCQIINFVA
EPQLNWFAVTGIAQEDGRIAGHIQLFSKSRNVSQAIEGHVCKFGQVKLNGA-LHPTKVFC
VGNKNA-QGQGNLHIIEIDHVEGNPE--FSKKSVDIFFPPDATNDFPISLQASDKYGIVY
ILTKYGFIHLYDMETGSNLFVNRITADPVFTAAPYNDGTGIITINKSGQVLSVEISQSKI
IPYVLEKLSNVPLALSLSSRGGFPGAENLFTQQFQNYLNQGDYTNAAKVAASSEQ--LRT
QDTINKLKHITPQPGQISPILQYFSTLLDRGTLNKYESIELAKPVLQQDRKPLFEKWLKE
DKLTSSEELGDIVKSYNDAGLALAVYIRANVNIKVVSCLAELGQFDKIMPYCEKVGYKPD
YTNLIQNLVRVNPDKASEFATSLLASP--DTNLKIENIADLFFSQNYIQQGTAFLLDALK
NDSPAEGHLQTKVLETNLLHAPQVADAILGNNMFSHYDKPTIGKLCEKSGLFQRALEHYD
DLKDIKRVIVHTNVLPNDWLVAYFGQLNVQQSVACLKELLSNNPQQNLQIVIQVATKYSD
LIGPLTLIKIFEDYKCNEGAYYYLSSIVNLTQDPDVVFKYIQCAAKMNQTKEIERVVRDN
NVYSGEKVKNFLKEFKLEDQLPLIIVCDRFNFVHDLILFLYKNKYFKFIEVYVQQVNPSN
TPQVIAGLLDVDCDENIIKGLLISV-LGRVPIKELVAEVEKRNRLKILLPFLEKTLEGGS
TDQEVFNTLAKIYIDSNNNPEKFLQDNTNYDTLAVGKYCEKRDPYLAYICYSKGGNNDEL
INITNENKMYKYQARYLLAKSDFDLWNKVLTEENSHRRQLVDQVIATGIPELDDPEPISI
TVKAFMENDLPHELIELLEKIILETSPFNDNTSLQGLLILTAIKADSSRVMGYIEKLDKF
DPEEIAPLCIDNQLYEEAFEVYDKFELRTDAMKVLVDDIMSLDRGEQYAEKYDVSELWYQ
LGTAQLNGLRIPEAIDSYVKSKNPGNFEQVIEIAEHAGKEEELIPFLDMARETLRESAID
GALINCYANAGKLNEIEKFVSGPNVADMESIGDKLFEAKNYKAAKILYSNVSKYSKLATT
LVYLKDYQGAVDCARKASNTSVWKQVNYACIENKEFRLAQICGLNLIIDAEELPELVKLY
EKNGYFNELFALFESGLGLERAHMGMFTELAVLYAKYSPEKVMEHLKLFWSRINIPKVLT
ACEEAHLYPELIFLYCHYEEWDNAALTMIDKSEVAFDHSSFKEIIVKASNLEIYYKAINF
YINENPSLLVDLLSVLTPKLDLPRVVRMFVKSDNLPLIKPFLISVLDKNNSVVNGAYHDL
LIEEEDYKSLRSTIENESNNRFNSLDLAERLENHDLIFFRQISATLYTKNKKFVKSISIL
KNDKLWADLIKTAAVSKSTKIAHELLDYFVETGNRECFVALLYTCYDTIEYDYVLELSWL
HDLSNFIKPYEISVTFENQKKLNEVYNDLQKRRE-A---EKEDEENP-V-GQPLMITNGP
--A--MNQSITG------LGYQPTGAGFGNAF
>XP_002770420_Debaryomyces_hansenii
------------------------------------------------------------
------------------------------------------------------------
------------------------------------------------------------
------------------------------------------------------------
------------------------------------------------------------
---------------------------------------MSNDIP---------------
--I-----------------DFTE------------------------------------
--LASLTELGIQ---------------------QSSLDFRSTTLESDHYVCVREQGSSGN
------TVAIIDLKNNNAVTRKNMSADSAILHPGQLVISLRANGTTLQIFNLGTKQRLKS
FTMDQAVVYWKWLDNENLGLVTANSIYTWSIFDG-SNDGPVKLTDRHHTLNNCQIINFVA
EPQLNWFAVTGIAQEEGRIAGHIQLFSKSRNVSQAIEGHVCKFGQVKLNGA-LHPTKVFC
VGNKNA-QGQGNLHIIEIDHVEGNPD--FSKKSVDIFFPPDAANDFPISLQASDKYGIVY
ILTKYGFIHLYDMETGSNLFVNRITADPVFTAAPYNDGTGIITINKSGQVLSVEISQSKI
IPYVLEKLSNVPLALALSSRGGFPGAENLFSQQFQNYLNQGDYTNAAKVAASSEQ--LRT
QDTINKLKHITPQPGQISPILQYFSTLLDRGTLNKYESIELAKPVLQQDRKPLFEKWLKE
DKLTSSEELGDIVKSYNDAGLALAVYIRANVNIKVVSCLAELGQFDKIMPYCEKVGYKPD
YTNLIQNLVRVNPDKASEFATSLLASS--DTDLKIENIADLFFSQNYIQQGTAFLLDALK
NDSPAEGHLQTKVLEINLLHAPQVADAILGNNMFSHYDKPTIGKLCEKSGLFQRALEHYD
DLKDIKRVVVHTNVLPNDWLVAYFGQLNVQQSVACLKELLSNNIQQNLQIVIQVATKYSD
LIGPLTLIKIFEDYKCNEGAYYYLSSIVNLTQDPDVVFKYIQCAAKMNQTKEIERVVRDN
NVYNGEKVKNFLKEFKLEDQLPLIIVCDRFNFVHDLILYLYKNKYFKFIEVYVQQVNPSN
TPQVIAGLLDVDCDENIIKGLLISV-LGRIPIKELVSEVEKRNRLKILLPFLEKTLEGGS
TDQEVFNTLAKIYIDSNNNPEKFLQDNTNYDTLAVGKYCEKRDPYLAYICYSKGSNNDEL
INITNENKMYKYQARYLLAKSDFDLWNKVLTEENTHRRQLVDQVIATGIPELDDPEPISI
TVKAFMENDLPHELIELLEKIILETSPFNDNTSLQGLLILTAIKADNSRVMGYIEKLDKF
DPEEIAPLCIDNQLYEEAFEVYDKFELRSDAMKVLVDDIMSLDRGEQYAEKYDVSELWYQ
LGTAQLNGLRIPEAIDSYVKSKNPGNFEQVIEISEHAGKEEELIPFLDMARETLRESSID
GALINCYANAGKLNEIEKFVSGPNVADMESIGDKLFEAKNYKAAKILYSNVSKYSKLATT
LVYLKDYQGAVDCARKASNTSVWKQVNYACIENKEFRLAQICGLNLIIDAEELPELVKLY
EKNGYFNELFALFESGLGLERAHMGMFTELAILYTKYSPEKVMEHLKLFWSRINIPKVLT
ACEEAHLYPELIFLYCHYEEWDNAALTMIDKSEVAFDHSSFKEIVVKASNLEIYYKAINF
YINENPSLLVDLLSVLTPKLDLPRVVRMFVKSDNLPLIKPFLISVLDKNNSVVNGAYHDL
LIEEEDYKSLRSTIENESNNRFNSLDLAERLENHDLIFFRQISATLYTKNKKFIKSISIL
KNDKLWADLIKTAAVSKSTKIAHELLDYFVETGNRECFVALLYTCYDTIEYDYVLELSWL
HELGNFIKPYEISVTYENQKKLDEVYNDLQKRRE-A---EKQDEENPGM-GQPLMITSGP
--A--MNQSITG------LGYQPTGAGFGNAF
>XP_006686898_Yamadazyma_tenuis
------------------------------------------------------------
------------------------------------------------------------
------------------------------------------------------------
------------------------------------------------------------
------------------------------------------------------------
---------------------------------------MSSDIP---------------
--I-----------------DFTE------------------------------------
--LAQLTSVGIQ---------------------PASLDFKSTTLESDRYVCVRETGASGN
------TVAIVDLYNNNEVTRKNMTADNAIMHPTEFVISLRANGTTIQIFNLGSKQRLKS
YTMDEPVVFWKWLNNEYLGLITGSAVFYWNVFDG-TNNGPIKLTERHHSLNNAQIINIVA
EPDLNWFAINGIAQEDGRIAGHIQLFSKTRNVSQAIEGHVSKFASIKLSGA-AHPTKVFC
VGNKNA-QGQGNLHIIEIDHVDGNPP--FPKKSVDIFFPPDATNDFPISLQASDKYGIVY
ILTKYGFIHLYDMETGSNLFVNRITADPVFTASAFKDGTGIITINKAGQVLSVEVSRDRI
VPYVLDKLSNVSLALSLSSRGGFPGAENLFTQQFQNYLNQGDYTNAAKVAASSEQ--LRT
PDTINKLKHITPAPGQISPILQYFSTLLDRGTLNKYESIELAKPVLQQDRKPLFEKWLKE
DKLTSSEELGDIVKSYNDTTLALAVYIRANVHIKVVSSLAELGQFDKIMPYCQKVGYSPD
YTNLIQNLVRVNPDKASEFATSLLQTP--DSNINVENVADLFFSQNYIQQGTAFLLDALK
NDSPAEGHLQTKVLEINLLHAPQVADAILGNNMFSHYDKPSIGKLCEKSGLFQRALEHYD
DLKDIKRVIVHTNVLPNDWLVAYFGQLTVEQTVACIKELLSNNMQQNLQVIIQVATKYSD
LIGPLNLIKIFETYKCTEGEYYYLSSIVNLTQEPDVVFKYIQCAARMNQPKEIERVVRDN
NVYNGEKVKNFLKEFKLDDQLPLIIVCDRFNFVHDLILYLYKNQYFKFIEVYVQQVNSAN
TPQVVAGLLDVDCDETIIKNLLNSV-IGRVPIKELVVEVEKRNRLKILLPFLEATLQGGS
NDQEVYNTLAKIYIDSNNSPEKFLQENSNYDTLVVGKYCEKRDPYLAYISYSKGGNDDEL
INITNENKMYKYQARYLLAKSDFDLWNKVLGDDNIHRRQLIDQVISTGIPELDDPEPISL
TVKAFMENDLPQELIELLEKIILEPSPFNDNTSLQGLLILTAIKADPSRVMNYIEKLDKY
DPQEIAPLCIDAQLYEEAFEIYDRFELRTDAMRVLVEDIMSLDRGEQYAEKFNTSELWYQ
LGTAQLNGLRIPEAIESYVKSKNPENFEQVIEISERAGKEEELVPFLDMARETLREPLID
GALINCYASLGRLSEIESFVSGPNVADSESIGDKLFEAKNYKGAKILYSNVSKYSKLATT
LVYLEDYQGAVECARKASNINVWKQVNNACIENKEFRLAQICGLNLIIDAEELPELVKTY
EWNGYFNELISLFENGLSLERAHMGMFTELAILYSKYSPEKVMEHLKLFWSRINIPKVLT
ACEEAHLYPELIFLYCHYEEWDNAALTMIEKSEVAFDHLSFKEIIVKAPNLEIYYKAINF
YLAENPSLLVDLLSVLAPKLDLPRVVRMFVKSDNLPLIKPFLISVLEKNNSVVNGAYHDL
LIEEDDYKSLKEAIENDAYNRFNSLDLAERLENHEIIFFRQISATLYTKNKKFTKSISIL
KNDKLWPDLIKTAAVSNSTKIAHELLDYFVETGNHECFVALLYTCYDLIEYDYVIELTWL
HNLANFVKPYEISVAAENQKLLNEVYADLKKRRE-A---EQQDEDAPI--NQPLMITNGN
AGM-------AG------IGFQPTGAGFGNPY
>XP_001484905_Meyerozyma_guilliermondii
------------------------------------------------------------
------------------------------------------------------------
------------------------------------------------------------
------------------------------------------------------------
------------------------------------------------------------
---------------------------------------MS-DIP---------------
--I-----------------DFSE------------------------------------
--LARLPALGIS---------------------AQSLDFRSTTLESDKYVCVREQGPQGN
------TVAIIDLQNGNEVTRKNMSADSAIMHPSQFVISLRANGTTVQIFNLGTKQRLKS
FTMSQPVVFWRWLTPEVLGLVTEDSLYTWQVFDG-TNDGPVKLTDRHHSLNNAQIISFVA
EPALNWYAVTGIAQENGRIAGHIQLFSKSRNVSQAIEGHVSKFAEIKLNGA-PHPTKVFC
VGNKNA-NGEGNLHIIEIDHPEGNPP--FQKKLVDIYFPADAASDFPISLQALNKYGIIY
ILTKYGFIHLYDIETGTNLFVNRISSDPVFTASAYNEGTGIIAINKAGQVLSVEVAREKI
VPYVLEKLSNVSLALALSLRGGFPGAENLFQQQFQNFLNQGDYTNAAKVAALSDQ--LRT
QDTINKLKHITPQPGQISPILQYFSTLLDRGTLNKYESIELAKPVLQQDRKPLFEKWLKE
EKLTCSEELGDIVKSYADAALALAVYIRANNHIKVVSSLAELGQFDKILPYCERVNYHPD
FTHLIQNLVRVNPDKASEFATLLLASP--ETKLDVENIADLFFSQNYIQQGTAFLLDALK
NDSPSEGHLQTKVLETNLIHAPQVADAILGNQMFSHYDKPTIGKLCEKLGLFQRALEHYD
DLKDIKRVIVHTNVLPNDWLVQYFGQLNVQQSVACIKELLSNNMKQNLQVVIQVATKYSD
LIGPLTLIKIFEEFKCNEGLYYYLSSIVNITQDPDVVLKYIQTAAKMNQAKEIERVVRDN
NIYNGEKVKNFLKEAKLEDQLPLIIVCDRFNFVHDLILYLYKNHFFKFIEVYVQQVNPTN
TPQVVAGLLDVDCDENIIKGLLASV-IGRVPIKELVAEVEKRNRLKILLPFLEKTLEGGS
TDQEVFNTLAKIYIDSNNSPEKFLQENDNYDTLAVGKYCEKRDPYLAYICYSKGSNDDEL
IAITNDNKMYKYQARYLLSKSDFALWSKVLTSDNTHRRQLVDQVISTGIPELNDPEPISI
TVKAFMENDMQEELIELLEKIILEPSPFNDNTSLQGLLILTAIKADPSRVLNYIEKLDKF
DPQEIAPLCVDNQLYEEAFEVYDKFEMRNEAMKVLVEDIMSLDRGEQYAEKYDTSDLWYQ
LGTAQLNGLRVPEAIDSYVKSKNPENYEHVIEIAEHAGKEEELIAFLEMARETLRESVID
GAMINCLANLNKLDEIDKFVAGPNVADLEAIGDKLFAAKNYKGAKILYSNVSKYSKLATT
LVYLEDYQGAVDCARKASNIDVWKKVNAACIENKEFRLAQICGLNLIIDAEELPELVRTY
EHNGYFNELIALFESGLGLERAHMGMFTELAILYSKYSPEKVMEHLKLFWSRINIPKVLT
ACEEAHLYPELIFLYCHYEEWDNAALTMIKRSEVAFDHSSFKEIIVKVPNLEIYYKAINF
YMNENPSLLVDLLAVLTPKLDLPRVVRMFVKSDNLPMIKPFLISVLEKNNSVVNGAYHDL
LIEEEDYKSLKAAVENESCNRFNSLDLAERLENHKIIFFRQISATLYAKNKKYAKAISIL
KSDKLWADLLKTAAISKSTKIAHELLDYFVETGNHECFVALLYVCYDLIEFDYVLELSWL
HDLSNFVKPYEISIAYENRKRMDELYADLQKRKA-A---EQEDEETPT--GQPLMITNGP
VGG---------------LGYQPTGAGFGNAF
>XP_018710892_Metschnikowia_bicuspidata
------------------------------------------------------------
------------------------------------------------------------
------------------------------------------------------------
------------------------------------------------------------
------------------------------------------------------------
---------------------------------------MA-DIP---------------
--I-----------------NFTQ------------------------------------
--LSQLTQLGIQ---------------------PQLLDFKSTTLESDHYICVRESGAQGN
------TVAIIDLHLNFEVTRKNMSADNAIMHPKQNVIALRANGTALQVFNLGSKQRLKS
HTLESPVVLWKWLNDEFLGLVTASSIYIWNVFDG-TNNGPEKLSDRHHSLNNCQIINFVA
EPNLNWFAVTGIAQEEGRIAGHTQLFCKSRGVSQAIAGHVCKFAQIKLNGA-PHPTKVFC
IGNKAA-LGQGSLHIIEIDHVDGNPP--FQKKIVDIFFPPDAANDFPISLQASDKYGIIY
ILTKYGFIHLYDIESGSNLFVNRITAEPVFTAAPYKDGTGIITINKQGQVLAVEVAEDKI
IPYVLEKLSDVPLGLSLASRGGFPGAENLFNQQFQNYLNQGDYANAAKVAASSEQ--LRT
QDTINKLKHITPQPGQISPILQYFSTLLDRGSLNKYESVELAKPVLQQDRKPLFEKWLKE
DKLTSSEELGDIVKSYNDPALALAVYIRANVNIKVVSCLAELGQFDKILPYCQKVGYQPD
YTNLIQNLVRVNPDKASEFATSLLAND--DSSLNIESTADLFFSQNFIQQGTAFLLDALK
KDAPSDGHLQTKLLEVNLMHAPQVADAILGNQMFSHYDKPSIGRLCEKSGLFQRALEHYD
DLKDIKRVIVHTNVLPNDWLVSYFGQLNVQQSMACLNELMTHNMQQNLQVVIQVATKYSD
LLGPLNLIKLFETYKCNEGLSYYLSMIVNLTQDPDVVYKYIVAASKMNQIKEIERVVRDN
NVYNGEKVKNFLKEAQLEDQLPLIIVCDRFNFVHDLILYLYKNKYFKFIEVYVQQVNPAN
TPQVVAGLLDVDCDENIIKSLLMSV-LGRVPLKELVSEVEKRNRLKILLPFLEKTLEGGS
TDQEVFNTLAKIYIDSNNSPEKFLEENNNYDTLSVGKYCEKRDPYLAYIAYSKGGNDNEL
INITNENKMYKYQARYLLRKSDFSLWEKVLNSENEHRRLLIDHVILTGIPELSDPEPISI
TVKAFMENDLPQELIELLEKIILEPSPFNDNTSLQGLLILTAIKADPSRVANYIEKLDKF
DAGEIAPLCIDNELLEEAFEVYDKFEMRDEAMKVLVEDIMSLDRGEQYAEKYNTSDLWYQ
LGTAQLNGLRIPEAIESYVKSRNPQNFEQVIEIAERAGKEEELIPFLDMSRETLREPVID
NAVINCYASLGKLSEIEKFVAGPNVAVLEDIGDKLFEAKNYKAAKILYSNVSKYSKLATT
LVYLEDYQGAVDCARKASNTSVWKQVNSACIENKEFRLAQICGLNLIIDAEELPELVKTY
EHSGYFSEVISLFESGLGLERAHMGMFTELAILYSKYSPEKVMEHLKLFWSRINIPKVLT
ACEDAHLYPELIFLYCHYEEWDNAALTMIERSEVAFDHSSFKEIIAKVSNLEIYYKAINF
YLAENPTLLVDLLSVLKSKIDLPRLVRMFVKSDNLPLIKPFLISVLDKNNSIVNGAYHDL
LIEEEDYKSLRSAIESESSNRFNSLDLAERLENHSLIFFRQISATLYTRHKKFNKAISIL
KGDKLWADLIRTVGISGSTKIAHEALDYFVETGNHEAFAALLYVGYDLVEYDYVLEISWL
HDLSAFIKPYEISVAYENGQRLKEVYEDLQRRKE-K---ENADDEPAA--GQPLMITNGP
M----MGQT-TG------LGYQPTGAGFGNAF
>XP_002618273_Clavispora_lusitaniae
------------------------------------------------------------
------------------------------------------------------------
------------------------------------------------------------
------------------------------------------------------------
------------------------------------------------------------
------------------------------------------------------------
------------------------------------------------------------
------------------------------------------------------------
------------------------------------------------------------
------------------------------------------------------------
------------------------------------------------------------
------------------------------------------------------------
------------------------------------------------------------
------------------------------------------------------------
------MMNIT------------FST----------------------------------
------------------------------------------------------------
------------------------------------------------------------
------------------------------------------------------------
------------------------------------------------------------
------------------------------------------------------------
------------------------------------------------------------
------------------------------------------------------------
------------------------------------------------------------
------NKMYSYQARYLLAKSDFDLWAKVLSPDNVHRRQLIDQVVSTGIPELSDPEPVSV
TVKAFMENDLPQELIELLEKIILEPSPFNDNTSLQGLLILTAIKADPSRVANYVEKLDKY
DPTEIAPLCIDNDLFEEAFDVYDKFELRSEAMKVLVEDIMSLDRGEQYAEKYDTPELWFQ
LGTAQLNGLRIPEAISSYVKSKNPSNFEQVIEIAERAGKEEELIPFLEMARETLREPIVD
NAVINCYASLNKLSEIEKFVAGPNVAVLEEIGDKLFEAKNYKAAKILYSNISKYSKLATT
LVYLEDYQGAVDCARKASNTNVWKQVNSACIENKEFRLAQICGLNLIIDAEELPELVRTY
EYNGYFDEVISLFESGLGLERAHMGMFTELAILYSKYRPEKVMEHLKLFWSRINIPKVLS
ACEDAHLYPELIFLYCHYEEWDNAALTMIDKSEVAFDHSSFKEIIVKVSNLEIYYKAINF
YMSENPTLLVDLLSVLTPKLDLPRVVRMFVKSDNLPLIKPFLISVLDKNNSIVNSAYHDL
LIEEEDYKSLNSAIESETSNRFNSLDLAERLENHKIIFFRQISATLYTKNKKYNKAISIL
KSDKLWADLIKTVTISKSTKLAHELLDYFVETGNHECFVALLYSSYDLVEFDYVLELSWL
HNLGNFIKPYEISIVYENRKKLDEVYDDLQKRKQ-A---EEKDDEPAT--GQPLMITGGP
-----VAQNFTG------LGYQPTGTGFGNAF
>XP_025341552_Candida_haemuloni
------------------------------------------------------------
------------------------------------------------------------
------------------------------------------------------------
------------------------------------------------------------
------------------------------------------------------------
---------------------------------------MS-DIP---------------
--I-----------------DFTQ------------------------------------
--LAQLTQLGIQ---------------------QQSLDFKSTTLESDRYICVRESTQQGN
------TVAIIDAQNNFELTRKNMTADNAIMHPTENVIALRANGTALQVFNLGSKQRLKS
HTLEQPVVLWKWLTNEVLGLVTASTIYTWNIFDG-TNDGPVKLTDRHHTLNSCQIINFVA
EPDLNWFAVTGIAQEDGRIAGHIQLFSKSRGVSQAIEGHVSRFAQITLSGA-AHPTKVFC
IGNKTA-SGQGNLHIIEIDHVEGNPS--FPKKTAEVFFPPDATNDFPISLQTSNKYGIIY
ILTKYGFIHLYDIETGTQLYVNRITAEPVFTAAPYNDGTGLVTINKSGQVLAIEVSRDKI
IPYILNNLSDVSLALSLSSRGGFPGAENLFQQQFQSYLSQGDYTNAAKVAASSEQ--LRT
QDTINRLKNITPQPGQISPILQYFSTLLDRGTLNKYESIELAKPVLQQDRKPLFEKWLKE
DKLNSSEELGDIVKSY-DTALALAVYVRANVNIKVVSSLAELGQFEKILPYCQKVGYNPD
YTNLIQNLVRVSPDKASEFAVSLLANG--DANLNIENIADLFFSQNYIQQGTAFLLDALK
SDTPSEGHLQTKVLETNLLHAPQVADAILGNQMFSHYDKPSIGKLCEKSGLFQRALEHYD
DLKDIKRVIIHTNVLPADWLVSYFGQLNVQQSMACLNELMTNNLQQNLQIVIQVATKYSD
LLGPLNLIKLFETYKSNEGKYYYLSSIVNLTQDPDVVYKYIEAASKLNQTKEIERVVRDN
NVYNGEKVKNFLKEANLEDQLPLIIVCDRFNFVHDLILYLYKNKYFKFIEVYVQQVNSAN
TPQVVAGLLDVDCDENIIKNLLMSV-LGRVPLKELVEEVEKRNRLKILLPFLEKTLEGGS
SDQEVYNTLAKIYIDSNNSPEKFLQENQQYDTLSVGRYCEKRDPYLAYIAYSKGGNDDEL
INITNENKMYKYQARYLLAKSDFDLWAKVLNPDNEYRRQLIDQVVSTGIPELSDPEAISV
TVKAFMENDLPQELIELLEKIILEPSPFNDNTSLQGLLLLTAIKADSTRVANYIEKLDKF
DPNEIAPLCIDNDLFEEAFEIYDKFEQRTDAMKVLVEDIMSLDRGEQYAEKHDTSDLWYQ
LGTAQLNGLRIPEAIDSYIKSKNPQNFQQVIEIAERAGKEDELVPFLDMARETLREPAID
NALINCYANADRLTDIEKFVAGPNVAVLEEIGDKLFEAKNYKAAKILYSNISKYSKLATT
LVYLEDYQSAVDCARKASNTQVWKQVNSACIENKEFRLAQICGLNLIIDAEELPELVKTY
EFNGYFDEVIALFESGLGLERAHMGMFTELAILYTKYKPEKVMEHLKLFWSRINIPKVLT
ACESAHLYPELIFLYCHYEEWDNAALTMMDKSEVAFDHSSLKEIIVKVSNLEIYYKAINF
YLKENPTLLVDLMSVLIPKLDLPRVVRMFVKSDNLPLIKPFLISVLDKNNSIVNGAYHDL
LIEEEDYKSLRSAIESESSNRFNSLDLAERLENHDLIFFRQISATLYTKNKKFTKSIQIL
KNDKLWADLIKTVAISKSTKLAHELLDYFVETGNHEGFVALLYSAYSLIEYDYVVELAWL
HNLGNFIKPYEISVTYENQKKLKEVYEDLEKRRA-A---ERNDDEPAA--GQPLMITSGA
G----LGVNNTG------LGYQPTGAGFGNAF
>XP_024715542_Candida_pseudohaemulonis
------------------------------------------------------------
------------------------------------------------------------
------------------------------------------------------------
------------------------------------------------------------
------------------------------------------------------------
---------------------------------------MT-DIP---------------
--I-----------------NFTQ------------------------------------
--LAQLTQLGIQ---------------------QQSLDFKSTTLESDRYICVRENTQQGN
------TVAIIDAQNNFEVTRKNMTADNAIMHPTENVIALRANGTALQVFNLGTKQRLKS
HTLEQPVVLWKWLTNEVLGLVTASTIYTWNIFDG-TNDGPVKLTDRHHTLNSCQIINFVA
EPDLNWFAVTGIAQEDGRIAGHIQLFSKSRGVSQAIEGHVSRFAQITLSGA-ANPTKVFC
IGNKTA-SGQGNLHIIEIDHVDGNPP--FPKKTVEIFFPPDATNDFPISLQTSNKYGIIY
ILTKYGFIHLYDIETGSNLFVNRITAEPVFTAAPYNDGTGLITINKSGQVLAVEIAKDKI
IPYVLDNLSDVSLALSLSSRGGFPGAENLFQQQFQNYLSQGDYTNAAKVAASSEQ--LRT
QDTINRLKHITPSPGQISPILQYFSTLLDRGTLNKYESIELAKPVLQQDRKPLFEKWLKE
DKLTSSEELGDIVKSY-DTALALAVYVRANVNIKVVSSLAELGQFEKILPYCQKVGYNPD
YTNLIQNLVRVNPDKASEFAVSLLANG--DANLNIENIADLFFSQNYIQQGTAFLLDALK
SDTPSEGHLQTKVLETNLLHAPQVADAILGNQMFSHYDKPSIGKLCEKSGLFQRALEHYD
DLKDIKRVIVHTNVLPGDWLVSYFGQLNVQQSMACLNELMTNNLQQNLQIVIQVATKYSD
LLGPLNLIKLFETYKSNEGKYYYLSSIVNLTQDPDVVYKYIEAASKLNQTKEIERVVRDN
NVYNGEKVKNFLKEANLEDQLPLIIVCDRFNFVHDLILYLYKNKYFKFIEVYVQQVNSAN
TPQVIAGLLDVDCDENIIKNLLMSV-LGRVPLKELVEEVEKRNRLKILLPFLEKTLEGGS
SDQEVYNTLAKIYIDSNNSPEKFLQENQQYDTLSVGRYCEKRDPYLAYIAYSKGNNDDEL
INITNENKMYKYQARYLLAKSDFDLWAKVLSPDNEYRRQLIDQVVSTGIPELSDPEAISV
TVKAFMENDLPQELIELLEKIILEPSPFNDNTSLQGLLLLTAIKADSTRVANYIEKLDKF
DPNEIAPLCIDNDLFEEAFEIYDKFEQRSDAMKVLVEDIMSLDRGEQYAEKHDTSDLWYQ
LGTAQLNGLRIPEAIDSYIKSKNPQNFEQVIEIAERAGKEEELVPFLDMARESLREPAID
NALINCYANADRLTDIEKFVAGPNVAVLEDIGDKLFEAKNYKAAKILYSNISKYSKLATT
LVYLEDYQSAVDCARKASNTQVWKQVNSACIENKEFRLAQICGLNLIIDAEELPELVKTY
EYNGYFDEVIALFESGLGLERAHMGMFTELAILYTKYKPEKVMEHLKLFWSRINIPKVLT
ACESAHLYPELIFLYCHYEEWDNAALTMMDKSEVAFDHSSLKEIIVKVSNLEIYYKAINF
YLKENPTLLVDLMSVLIPKLDLPRVVRMFVKSDNLPLIKPFLISVLDKNNSIVNGAYHDL
LIEEEDYKSLRSAIESESSNRFNSLDLAERLENHDLIFFRQISATLYTKNKKFAKSIQIL
KNDKLWADLIKTVAISKSTKLAHDLLDYFVETGNHEGFVALLYTAYSLIEYDYVIELAWL
HNLGNFIKPYEISVAYENQKKLNEVYEDLEKRRA-A---EKTDDEPAA--GQPLMITSGA
G----LGMNNTG------LGYQPTGAGFGNAF
>XP_025338886_Candida_duobushaemulonis
MENLGLALQLALISKKDFVIQTTDYHKCLNSLKYLATERFNIDDIVEVDLHALDVDFNAI
AESIINPEGFVYSMVIWKNLETVKLDFDKKRNLLRVLDELSRYGKVSSRNTDHEPFQLGD
RMVRKPPICILVPIIVNGTHMPKINPQIKSRFFYSQLYIPQDGDELKLQSSNKDILSARC
SLETVFVKATVEEYAFSLFVFARSHRLCSLAPLSSRPPLSARENVLLLAKALVVARSDDD
ERLFVTPEHVKVAFRKVTSWLIDWETNPLFSGTGEKDDYRKKMEISMLTGDWFGSEWRHV
ENYLTKNASKPDKNSTTGFTNPLVEDVLFFNPRVAAGLNMT-DIP---------------
--I-----------------NFTQ------------------------------------
--LAQLTQLGIQ---------------------QQSLDFKSTTLESDRYICVRESTQQGN
------TVAIIDAQNNFEVTRKNMTADNAIMHPTENVIALRANGTALQVFNLGTKQRLKS
HTLEQPVVLWKWLTNEVLGLVTASTIYTWNIFDG-TNDGPVKLTDRHHTLNSCQIINFVA
EPDLNWFAVTGIAQEDGRIAGHIQLFSKSRGVSQAIEGHVSRFAQITLSGA-ANPTKVFC
IGNKTA-SGQGNLHIIEIDHVDGNPP--FPKKTVEIFFPPDATNDFPISLQTSNKYGIIY
ILTKYGFIHLYDIETGSNLFVNRITAEPVFTAAPYNDGTGLITINKSGQVLAVEIAKDKI
IPYVLDNLSDVSLALSLSSRGGFPGAENLFQQQFQNYLSQGDYTNAAKVAASSEQ--LRT
QDTINRLKHITPSPGQISPILQYFSTLLDRGTLNKYESIELAKPVLQQDRKPLFEKWLKE
DKLTSSEELGDIVKSY-DTALALAVYVRANVNIKVVSSLAELGQFEKILPYCQKVGYNPD
YTNLIQNLVRVNPDKASEFAVSLLANG--DANLNIENIADLFFSQNYIQQGTAFLLDALK
SDTPSEGHLQTKVLETNLLHAPQVADAILGNQMFSHYDKPSIGKLCEKSGLFQRALEHYD
DLKDIKRVIVHTNVLPADWLVSYFGQLNVQQSMACLNELMTNNLQQNLQIVIQVATKYSD
LLGPLNLIKLFETYKSNEGKYYYLSSIVNLTQDPDVVYKYIEAASKLNQTKEIERVVRDN
NVYNGEKVKNFLKEANLEDQLPLIIVCDRFNFVHDLILYLYKNKYFKFIEVYVQQVNSAN
TPQVIAGLLDVDCDENIIKSLLMSV-LGRVPLKELVEEVEKRNRLKILLPFLEKTLEGGS
SDQEVYNTLAKIYIDSNNSPEKFLQENQQYDTLSVGRYCEKRDPYLAYIAYSKGNNDDEL
INITNENKMYKYQARYLLAKSDFDLWAKVLSPDNEYRRQLIDQVVSTGIPELSDPEAISV
TVKAFMENDLPQELIELLEKIILEPSPFNDNTSLQGLLLLTAIKADSTRVANYIEKLDKF
DPNEIAPLCIDNDLFEEAFEIYDKFEQRTDAMKVLVEDIMSLDRGEQYAEKHDTSDLWYQ
LGTAQLNGLRIPEAIDSYIKSKNPQNFEQVIEIAERAGKEEELVPFLDMARETLREPAID
NALINCYANANRLTDIEKFVAGPNVAVLEDIGDKLFEAKNYKAAKILYSNISKYSKLATT
LVYLEDYQSAVDCARKASNTQVWKQVNSACIENKEFRLAQICGLNLIIDAEELPELVKTY
EYNGYFDEVIALFESGLGLERAHMGMFTELAILYTKYKPEKVMEHLKLFWSRINIPKVLT
ACESAHLYPELIFLYCHYEEWDNAALTMMDKSEVAFDHSSLKEIIVKVSNLEIYYKAINF
YLKENPTLLVDLMSVLIPKLDLPRVVRMFVKSDNLPLIKPFLISVLDKNNSIVNGAYHDL
LIEEEDYKSLRSAIESESSNRFNSLDLAERLENHDLIFFRQISATLYTKNKKFAKSIQIL
KNDKLWADLIKTVAISKSTKLAHDLLDYFVETGNHEGFVALLYTAYSLIEYDYVIELAWL
HNLGNFIKPYEISVAYENQRKLNEVYEDLEKRRA-A---EKTDDEPAA--GQPLMITSGA
G----LGMNNTG------LGYQPTGAGFGNAF
>XP_028890384_Candida_auris
------------------------------------------------------------
------------------------------------------------------------
------------------------------------------------------------
------------------------------------------------------------
------------------------------------------------------------
---------------------------------------MS-DIP---------------
--I-----------------NFTQ------------------------------------
--LAQLTQLGIQ---------------------QSSLDFKSTTLESDHYICVREQGPQGN
------TVAIIDAENNYDVTRKNMTADNAIMHPKENVIALRANGTALQVFNLGTKQRLKS
HTLDQPVVLWKWLTDEVLGLVTASTIYTWNIFDG-TNDGPVKLTDRHHTLNSCQIINFVA
EPDLNWFAVTGIAQEDGRIAGHIQLFSKARGVSQAIEGHVSRFAQIQLSGA-PHPTKVFC
IGNKNA-SGQGNMHIIEIDHAEGNPP--FPKKTVDIFFPPDATNDFPISLQASNKYGIIY
ILTKYGFIHLYDIETGSNLFVNRITAEPVFTAAPYNQGTGIITINKSGQVLAVEVAKDKI
IPYVLEKLSDVPLALSLSSRGGFPGAENLFQQQFQNYLSQGDYSNAAKVAASSEQ--LRT
QDTINRLKHITPQPGQISPILQYFSTLLDRGTLNKYESIELAKPVLQQDRKPLFEKWLKE
DKLTSSEELGDIVKSY-DTALALAVYVRANVNIKVVSCLAELGQFEKILPYCQKVGYNPD
YTNLIQNLVRVSPDKASEFAVSLLANG--DANLNIENIADLFFSQNYIQQGTAFLLDALK
NDTPSEGHLQTKVLEINLLHAPQVADAILGNQMFSHYDKPSIGKLCEKSGLFQRALEHYD
DLKDIKRVIVHTNVLPADWLVSYFGQLNVQQSMACLNELMSNNLQQNLQIVIQVATKYSD
LLGPLNLIKLFETYKSNEGKYYYLSSIVNLTQDPDVVYKYIEAASKLNQTKEIERVVRDN
NVYNGEKVKNFLKEANLEDQLPLIIVCDRFNFVHDLILYLYKNKYFKFIEVYVQQVNSAN
TPQVIAGLLDVDCDENIIKNLLMSV-LGRVPLKELVEEVEKRNRLKILLPFLEKTLEGGS
TDQEVYNTLAKIYIDSNNSPEKFLQENDQYDTLSVGRYCEKRDPYLAYIAYSKGGNDDEL
INITNENKMYKYQARYLLAKSDFDLWAKVLRPENEHRRSLIDQVVSTGIPELSDPEAISI
TVKAFMENDLPQELIELLEKIILEPSPFNDNTSLQGLLLLTAIKADPSRVANYIEKLDKF
DPNEIAPLCIDNDLLEEAFEIYDKFEQRTDAMKVLVEDIMSLDRGEQYAEKYDTPELWYQ
LGTAQLNGLRIPEAIDSYIKSKNPQNFEQVIEIAERAGKEDELVPFLDMARETLREPIID
NALINCYANANRLSDIEKFVAGPNVAVLEDIGDKLFEAKNYNAAKILYSNISKYSKLATT
LVYLEDYQAAVDCARKASNTQVWKQVNSACIENKEFRLAQICGLNLIIDAEELPELVKTY
EFNGYFDEVIALFESGLGLERAHMGMFTELAILYTKYKPEKVMEHLKLFWSRINIPKVLT
ACEAAHLYPELIFLYCHYEEWDNAALTMMDKSEVAFDHSSLKEIIVKVSNLEIYYKAINF
YLKENPTLLVDLMSVLIPKLDLPRVVRMFVKSDNLPLIKPFLISVLDKNNSIVNGAYHDL
LIEEEDHKSLRSAIESQTSNRFNSLDLAERLENHSLIFFRQISATLYTKNKKFAKAIQIL
KNDKLWADLIKTVAISKSTKLAHELLDYFVETGNHEGFVALLYSAYGLIEYDYVLELAWL
HNLSDFIKPFEISITYENQRKLNEVHEDLEKRKA-A---NKDDEEQTT--GQPLMITNGP
-----LGMNNTG------LGYQPTGAGFGNAF
>NP_011309_Saccharomyces_cerevisiae
------------------------------------------------------------
------------------------------------------------------------
------------------------------------------------------------
------------------------------------------------------------
------------------------------------------------------------
---------------------------------------MS-DLP---------------
--I-----------------EFTE------------------------------------
--LVDLMSLGIS---------------------PQFLDFRSTTFESDHFVTVRETKDGTN
------SVAIVDLAKGNEVTRKNMGGDSAIMHPSQMVISVRANGTIVQIFNLETKSKLKS
FTLDEPVIFWRWLSETTLGFVTARSILTSNVFDGNVNAKPQLLTLRHANLNNTQIINFVA
NKNLDWFAVVGILQENGRIAGRIQLFSKQRNISQAIDGHVAIFTNILLEGNGSTPVQVFV
TGNRNATTGAGELRIIEIDH-DASLPSQYQKETTDIFFPPDATNDFPIAVQVSEKYGIIY
LLTKYGFIHLYELETGTNLFVNRITAESVFTAAPYNHENGIACINKKGQVLAVEISTSQI
VPYILNKLSNVALALIVATRGGLPGADDLFQKQFESLLLQNDYQNAAKVAASSTS--LRN
QNTINRLKNIQAPPGAISPILLYFSTLLDKGKLNKEETIELARPVLQQDRKQLFEKWLKE
DKLECSEELGDIVKPF-DTTLALACYLRAGAHAKVISCLAELQQFEKIIPYCQKVGYQPN
FLVLISSLIRSSPDRASEFAVSLLQNPETASQIDIEKIADLFFSQNHIQQGTSLLLDALK
GDTPDQGHLQTRVLEVNLLHAPQVADAILGNNIFSHYDKPTIASLSEKAGLYQRALENYT
DIKDIKRCVVHTNALPIDWLVGYFGKLNVEQSLACLKALMDNNIQANIQTVVQVATKFSD
LIGPSTLIKLFEDYNATEGLYYYLASLVNLTEDKDVVYKYIEAAAKMKQYREIERIVKDN
NVYDPERVKNFLKDANLEDQLPLVIVCDRFDFVHEMILYLYKSQNLKFIETYVQQVNPSK
TAQVVGALLDMDCDEAFIQSLLQSV-LGQVPINELTTEVEKRNRLKILLPFLEQSLSQGI
QDQAVYNALAKIYIDSNNSPEKFLKENDQYDTLDVGHYCEKRDPYLAYIAYEKGQNDDDL
IRITNENSMYKYQARYLLERSDLDLWNKVLNQENIHRRQLIDSVISVGIPELTDPEPVSL
TVQAFMTNGLKLELIELLEKIILEPSPFNENVALQGLLLLSAIKYEPTKVSSYIEKLDNY
DADEIAPLCIEHDLKEEAFEIYDKHEMYGKALKVLIEDIMSLDRAASYADKINTPELWSQ
IGTAQLDGLRIPDAIESYIKAEDPSNYENVIDIAEQAGKYEELIPFLLMARKTLKEPKID
GALILAYAELNKIHEIENLLAGSNVANLDHVGDKLFENKEYKAARLCYSAVSNYSKLAST
LVYLGDYQAAVDTARKASNIKVWKLVNDACIEKKEFKLAQICGLNLIVHAEELDELVERY
ESNGYFEELISLFEAGLGLERAHMGMFTELAILYSKYEPDKTFEHLKLFWSRINIPKVIR
AVEQAHLWSELVFLYAHYDEWDNAALTLIEKSTKDLDHAYFKEVVVKVSNLEIYYKAINF
YVKFHPSLLVDLLTSLTPRLDIPRTVKIFSKSDNLPLIKPFLINVLPKNNSVVNQAYHDL
MIEEEDYKALQDAV--DSYDKFDQLGLASRLESHKLIFFKKIGALLYRRNKKWAKSLSIL
KEEKLWKDAIETAAISQDPKVVEALLTYFVETGNREGFVALLYAAYNLVRIEFVLEISWM
NSLEDYIKPFEISIKKEQNDSIKKITEELAKKSG-S---NEEHKD-----GQPLMLMNSA
------------------MNVQPTGF------
>XP_018222043_Saccharomyces_eubayanus
------------------------------------------------------------
------------------------------------------------------------
------------------------------------------------------------
------------------------------------------------------------
------------------------------------------------------------
---------------------------------------MS-DLP---------------
--I-----------------EFTE------------------------------------
--LVDLTSLGIS---------------------PQFLDFRSTTFESDHFVTVRETKDGAN
------SVAIVDLTKGNEVTRKNMGGDSAIMHPSQMVISVRANGTIVQIFNLETKSKLKS
FTLDEPVIFWRWLSETTLGFVTARSILTSNVFDGNVNAKPQLLTTRHANLNNTQIINFVA
NKNLDWFAVVGILQENGRIAGRIQLFSKQRNISQAIDGHVAIFTNILLEGNGSTPVQVFV
TGNRNATTGTGELRIIEIDH-DASLPSQYQKKTTDIFFPPDATNDFPIAVQVSEKYGIIY
LLTKYGFIHLYELETGTNLFVNRITAESVFTATSYNHQNGIACINKKGQVLAVEISTSQV
VPYILNKLSNVSLALTVATRGGLPGADDLFQKQFESLLSQNDYQNAAKIAASSTS--LRN
QSTINRLKNIQAAPGAISPILLYFSTLLDKGKLNKEETIELARPVLQQDRKQLFEKWLKE
DKLECSEELGDIVKPF-DTTLSLACYLRASAHAKVISCLAELQQFEKIIPYCQKVSFQPN
FLVLISSLIRSSPDRASEFAVSLLQNPETASQIDIEKIADLFFSQNHIQQGTSLLLDALK
SDTPDQGHLQTRVLEVNLLHAPQVADAILGNNIFSHYDKPTIASLSEKAGLYQRALENYT
DIKDIKRCVVNTSALPVDWLVAYFGKLNVEQSLACLKALMDNNIQANIQIVVQVATKFSD
LIGPSILIKLFEDYNATEGLYYYLASLVNLTEDKDVVYKYIEAASKMKQYREIERIVKDN
NVYDPERVKNFLKDANLEDQLPLVIVCDRFDFVHEMILYLYKSQNLKFIETYVQQVNPSK
TAQVVGALLDMDCDEKFIQSLLQSV-LGQVPINELTTEVEKRNRLKILLPFLEQSLSQGV
QDQAVYNALAKIYIDSNNSPEKFLKENDQYDTLDVGRYCEKRDPYLAYIAYEKGQNDDDL
VRITNENSMYKYQARYLLERSDPELWNKVLDPENIHKRQLIDSVISVGIPELTDPEPVSL
TVQAFMTNGLKLELIELLEKIILEPSPFNDNVALQGLLLLSAIKYEPTKVSSYIEKLENY
DADEIAPLCIEHDLKEEAFEIYDKHEMYGKALKVLVEDIMSLDRAAAYADKINTPELWSQ
IGTAQLDGLRIPDSIDSYIKAEDPSNYENVIDIAEQADKHEELIPYLLMARKTLKEPKID
GALILAYAELNKIHEIENLLSGSNVANLNQVGDKLFENKEYKAARLCYSAVSNYSKLAST
LVYLNDYQAAVDTARKASNIKVWKLVNDACIEKKEFKLAQICGLNLIVHAEELDELVDRY
ESNGYFEELISLFEAGLGLERAHMGMFTELAILYSKYEPDKSFEHLKLFWSRINIPKVIR
AVEQAHQWSELVFLYAHYDEWDNAALTLIEKSGKELDHAYFKEVIVKVSNLEIYYKAINF
YVKFHPSLLVDLLSSLTPRLDIPRTVKIFSKSDNLPLIKPFLINVLPKNNSVVNQAYHDL
MIEEEDYRALQDAV--DSYDKFDQLGLASRLESHKLIFFKKIAALLYRRNKKWAKSLSIL
KDEKLWKDAIETAAISQDSKVVEDLITYFVETGNKEAFVALLYAAYNLVRFEFVLEISWM
NSLEDYIKPYEISVKKEQSDSIRKL-QELIDKSG-S---DEEQRD-----GQPLMLMNSA
------------------MNLQPTGF------
>XP_033766174_Saccharomyces_paradoxus
------------------------------------------------------------
------------------------------------------------------------
------------------------------------------------------------
------------------------------------------------------------
------------------------------------------------------------
---------------------------------------MS-DLP---------------
--I-----------------EFTE------------------------------------
--LVDLTSLGIS---------------------PQFLDFRSTTFESDHFVTVRETKDGTN
------SVAIVDLTKGNEVTRKNMGGDSAIMHPSQMVISVRANGTIVQIFNLETKSKLKS
FTLDEPVIFWRWLSETTLGFVTARSILTSNVFDGNVNAKPQLLTLRHANLNNTQIINFVA
NKNLDWFAVVGILQENGRIAGRIQLFSKQRNISQAIDGHVAIFTNILLEGNGSTPVQVFV
TGNRNATTGAGELRIIEIDH-DASLPSQYQKKTTDIFFPPDATNDFPIAVQVSEKYGIIY
LLTKYGFIHLYELETGTNLFVNRITAESVFTAAPYNHENGIACINKKGQVLAVEISTSQI
VPYILNKLSNVALALTVATRGGLPGADDLFQKQFESLLLQNDYQNAAKVAASSTS--LRN
QNTINRLKNIQAPPGAISPILLYFSTLLDKGKLNKEETIELARPVLQQDRKQLFEKWLKE
DKLECSEELGDIVKPF-DTTLALACYLRAGAHAKVISCLAELQQFEKIIPYCQKVGYQPN
FLVLISSLIRSSPDRASEFAVSLLQNPETASQIDIEKIADLFFSQNHIQQGTSLLLDALK
GDTPDQGHLQTRVLEVNLLHAPQVADAILGNNIFSHYDKPTIASLSEKAGLYQRALENYT
DIKDIKRCVVHTNALPIDWLVAYFGKLNVEQSLACLKALMDNNIQANIQTVVQVATKFSD
LIGPSTLIKLFEDYNATEGLYYYLASLVNLTEDKDVVYKYIEAAAKMKQYREIERIVKDN
NVYDPERVKNFLKDANLEDQLPLVIVCDRFDFVHEMILYLYKSQNLKFIETYVQQVNPTK
TAQVVGALLDMDCDEAFIQNLLQSV-LGQVPIDELTTEVEKRNRLKILLPFLEQSLSQGI
QDQAVYNALAKIYIDSNNSPEKFLKENDQYDTLDVGHYCEKRDPYLAYIAYEKGQNDDDL
IRITNENSMYKYQARYLLKRSDLELWNKVLNSENIHRRQLIDSVISVGIPELTDPEPVSL
TVQAFMTNGLKLELIELLEKIILEPSPFNENVALQGLLLLSAIKYEPTKVSSYIEKLDNY
DADEIAPLCIEHDLKEEAFEIYDKHEMYGKALKVLIEDIMSLDRAAAYADKINTPELWSQ
IGTAQLDGLRIPDAIESYIKAEDPSNYENVIDIAEQADKYEELVPYLLMARKTLKEPKID
GALILAYAELNKIHEIENLLAGSNVANLDHVGDKLFENKEYKAARLCYSAVSNYSKLAST
LVYLDDYQAAVDTARKASNIKVWKLVNDACIEKKEFKLAQICGLNLIVHAEELDELVERY
ESNGYFEELISLFEAGLGLERAHMGMFTELAILYSKYEPDKTFEHLKLFWSRINIPKVIR
AVEQAHLWSELVFLYAHYDEWDNAALTLIEKSTKDLDHAYFKEVVVKVSNLEIYYKAINF
YVKFHPSLLVDLLTALTPRLDIPRTVKIFSKSDNLPLIKPFLINVLPKNNSVVNQAYHDL
MIEEEDYKALQDAV--DSYDKFDQLGLASRLESHKLIFFKKIAALLYRRNKKWAKSLSIL
KEEKLWKDAIETAAISQDPKVVEGLITYFVETGNKEAFVALLYAAYNLVRFEFVLEISWM
NSLEDYIKPFEISIKKEQNDSIRKITEELVEKSG-S---NEERKD-----GQPLMLMNSA
------------------MNIQTTGF------
>XP_003677205_Naumovozyma_castellii
------------------------------------------------------------
------------------------------------------------------------
------------------------------------------------------------
------------------------------------------------------------
------------------------------------------------------------
---------------------------------------MS-DLP---------------
--I-----------------EFTE------------------------------------
--LVDLTSLGIS---------------------PQSLDFRSTTFESDHYVTVRESHDGSN
------SVSIVDLANGNQVTKKNMGGDSAIMHPNQMVISVRANGTIVQIFNLETKTKLKS
FTLTEPIIFWKWLNDETLGLVTSQSVLICNVFDGVVDARPTVLTARHANLNNTQIINFVA
NAKLDWFAVVGILQENGRIAGKIQLFSKQRNISQAIDGHVAIFTNILLEGNGSSPVQVFV
TGNRNATTGTGELRIIEIDH-DQSLPTQYQKKNSEIFFPPDATNDFPIAVQVSEKYGIVY
LLTKYGFIHLYELETGTNLFVNRITAESVFTATSYHEKNGIACINKKGQVLAVEISTSQI
VPYILNKLSNVSLALTVATRGGLPGADDLFTKQFESLLAQNDYQNAAKIAASSQS--LRN
QNTINRLKNIQAAPGAISPILLYFSTLLDKGKLNKEETIELARPVLQQDRKQLFEKWLKE
DKLECSEELGDIVKPF-DTTLSLACYLRAQCHPKVISSLAELQQFEKIIPYCQKVNFQPN
FLVLISTIARTSPDRASEFAISLLQNPETAQQLDIEKIADIFFSQNHIQQGTSLLLDALK
SDTPDQGHLQTRVLEVNLLHAPQVADAIMGNNIFSHYDKPTIASLAEKANLYQRALENYT
DITDIKRCIVHTDALPIDWLIAYFGKLNVEQSLACLRALMDNNLQANIQIIVQVATKYSD
LLGSATLIKMFEDYKATEGLYYYLASLVNLTEDKDVVYKYIEAAAKMNQFTEIERIVRDN
NVYDPERVKNFLKDANLNDQIPLVVVCDRFNFVHELILYLYKSQNLKFIETYVQQINPSR
TAQVIGALLDMDCDEKFIQDLLQSV-LGQVPIAELTTEVEKRNKLKLLLPFLEATLNQGV
QDQAVYNALAKIYIDSNNSPEKFLKENDQYDTLDVGRYCEKRDPYLAYIAYDKGSNDDDL
IRITNENTMYKYQARYLLKRSDPELWNKVLNPENVHRRQLIDSVISVGIPELTDPEPVSL
TVQAFMSNDLKLELIELLEKIILEPSPFNDNVALQGLLLLSAIKYEPTKVSNYIEKLDNY
DADEIAPLCIANDLKEEAFEIYDKHEMYSKALGVLVEEIMSLDRAATYVDKINTPELWSQ
LGTAQLDGLRIPDAIDSYIKAEDPSKFENVIDIAEQAEKYEELIPYLLMARKTLKESKID
GSLILAYAQLDKIHEIENILAGSNVANLDNVGDKLFELKNYKAARLCYASISNYSKLAST
LVYLDDYQGAVDTARKASNIKVWKLVNDACIEKKEFRLAQICGLNLIIHAEELDELVNKY
ETNGYFDELISLFEAGMGLERAHMGMFTELAVLYSKYEPKKTFEHLKLFWSRINIPKVIR
AVEDAHLWQELVFLYAHYDEWDNAALVMIDKSTKDLDHSYFKEVIVKVSNLEIYYKAINF
YVKEHPSLLIDLLSVLTPRLDIPRTVKIFAKSDNLPLIKPFLINILPKNNSVVNEAYHEL
VIEEEDYKALQDAV--DAYDKFDQLGLAATLETHDLIFFKKIAALLYRRNKKWAKCLTIL
KNEKLWKDAIETAAISQDPKVAEDLLSYFVETGNKEAFVALLYSAYHLIQYDVVLELSWL
NSLDDYIKPYEISIKKEQQTNIQKLSEQLAEKSG-E---AGANAS-----GQPLMLMNSA
------------------NTNGFNGGF-----
>XP_003668874_Naumovozyma_dairenensis
------------------------------------------------------------
------------------------------------------------------------
------------------------------------------------------------
------------------------------------------------------------
------------------------------------------------------------
---------------------------------------MS-DLP---------------
--I-----------------EFTE------------------------------------
--LVDLTSLGIS---------------------PQSLDFRSTTFESDHYVTVRESNEGSN
------TVSIVDLLNGNQVTKKNMGGDSAIMHPSQMVISVRANGTIVQIFNLETKSKLKS
FTLNEPVIFWKWLNEETLGFVTANSILTSNVFDGNVSAPPQLLTQRHMNLNNTQIINFVA
NAKLDWFAVVGILQENGRIAGKIQLYSKQRNISQAIDGHVASFTNILLEGNGTSSVQVFV
TGNRNVTTGTGELRMIEIDH-DASLPTQYQKKTSDIFFPPDATNDFPIAVQVSEKYGIVY
LLTKYGFIHLYELETGTNLFVNRITAESVFTATSYHDKNGIACINKKGQVLAVEIATSQI
VPYILNKLSNVSLALTVATRGGLPGADDLLTKQFETLLNQNDYQTAAKVAASSQS--LRN
QNTINRLKNIQAAPGTISPILVYFSTLLDKGKLNKEETIELARPVLQQDRKQLFEKWLKE
DKLECSEELGDIVKPF-DTTLSLACYLRCQAHAKVIASLAELQQFEKIIPYCQKVDFQPN
FLVLISTIVRTNADRASEFAISLLQNPETASQLDIEKIADIFFSQNHIQQGTSLLLDALK
TDTPDQGHLQTRVLEVNLLHAPQVADAILGNNIFSHYDKPTVAQLSEKAGLFQRALENYT
DITDIKRCIVHTDSLPIDWLVAYFGKLNVEQSLACLRALMDNNLKANIQIIVQVATKFSD
LLGSATLIKLFDEYNATEGLYYYLASLVNLTEDKDVVYKYIETAAKMKQFNEIERIVRDN
SVYDPERVKNFLKDANLEDQTPLVVVCDRFNFVHELILYLYKNHNMKFIETYVKQINPSR
TAQVVGALLDMDCDERFIQDLLQSV-LGQVPIDELTTEVEKRNKLKLLLPFLEATLAQGS
QEQTVFNALAKIYIDSNNSPEKFLKENDQYDTLDVGRYCEKRDPYLAYIAYDKGHNDDDL
IRITNENTMYKYQARYLLQRSDPELWNKVLDAENVHRRQLIDSVISVGIPELTDPEPVSL
TVQAFMSNGLKLELIELLEKIILEPSPFNDNVALQGLLLLSAIKYEPGKVSNYIERLENY
DADEIAPLCIANDLKEEAFEIYDKHEMYSKALKVLVEDIMSLDRAATYVDKINTPEMWSQ
LGAAQLDGLRIPDAIESYIKAEDPSNFVNVIDLAEQAEKYEELVPYLLMARKTLKESKID
GSLVLAYAQLDKLHEIENILAGSNVANLDQVGDKLFDLKDYKAAKLCYSSVSNYSKLAST
LVYLDDYQGAVDTARRASNIKVWKLVNNACIEKKEFRLAQICGLNLIIHAEELDELVDQY
EASGYFEELISLFEAGMGLERAHMGMFTELAILYSKYQPSKTFDHLKLFWSRINIPKVIR
AVDDAHLWKELVFLYAHYDEWDNSALTMIEKSTKDFDHGYFKEVIVKVSNLEIYYKAINF
YVKEHPSLLIDLLTVLTPRLDIPRTVKQFVTSDNLPLIKPFLINVLPKNNTVVNAAYHDL
VIEEEDYKALQDAV--DAYDKFDQIGLAARLESHDLVFFKKIAALLYRRNKKWAKCLAIL
KNEKLWKDAIETAAISQDAKVVEELLTYFVDTGNKEAFVALLYTAYNLVKYDTVLELSWL
NSLDNYIKPFEISVKKEENDAIQRLSTMI-DKMD-T---TEPSTE-----GQPLMLMNSS
------------------MNM-----------
>XP_003958142_Kazachstania_africana
------------------------------------------------------------
------------------------------------------------------------
------------------------------------------------------------
------------------------------------------------------------
------------------------------------------------------------
---------------------------------------MS-DLP---------------
--I-----------------EFTE------------------------------------
--LVDLTSLGIS---------------------PQSLDFRSTTFESDHYVTVRESIDGNN
------SVAIVDLSNGNQVTRKNMGGDSAIMHPNQMVISVRANGTIVQIFNLETKSKLKS
FTLDEPVIFWKWLNDETLGFVTARSILVSNVFDGNVNAKPQVLTTRHANLNNTQIINFVA
NAKLDWFAVVGIIQENGSIAGKIQLFSKQRNISQAIDGHVAIFTETLLEGNGSSPVQIFV
TGNRNTTTGTGELRMIEIDH-DASLPTQYQKRTTDIFFPPDATNDFPISVQVSSKYGIVY
LLTKYGFIHLYELETGTNLFVNRITAESVFTATSFHNKNGIACINKKGQVLAVEIATEQI
VSYILNKLSNVSLALTVATRGGLPGADDLFSKQFESLLSQGDYQSAAKIAASSQS--LRN
QNTINRLKNIQAAPGAISPILLYFSTLLDKGKLNKEETIELARPVLQQDRKQLFEKWLKE
DKLECSEQLGDIVKPF-DTKLALACYLRAEVHAKIISSLAELQEFDKISPYCQKVNYQPN
YQVLLSTIMRSSPDRASEFAISLLQNPEISSTLDIEKIGDLFFSQNFIQQGTSLLLDALK
NDTPDQGHLQTRVLEVNLLHAPQVADAILGNNIFSHYDKPTIASLAEKAGLYQRALENYT
DIEDIKRCVVHTNALTIDWLISYFGKLNVEQSLACLRALIDDNLQANIQIVVQVTTKFSD
LIGSQILIKLFEDYNATEGLYYYLASLVNLTEDKDVVYKYIEAAAKMQQFNEIERIARDN
NVFDPERVKNFLKDANLQDQLPFVIVCDRFGFVHEMILHLYKTQNLKFIQTYVQQVNPSK
TPEVVGALLDMDCDESFIQTLLNSV-LGQVPINELTAEVEKRNRLKLILPFLEQTLAQGA
QDQAIYNALAKIYIDSNNSPEKFLKENDQYDTLDVGHYCEKRDPYLAYIAYDKGNNDDDL
IRITNENSMYKYQARYLLKRSDSSLWNTVLDSENIYRRQLIESVISVGIPELTDPEPVSL
TVQAFMTNGLKLELIELLEKIILEPSPFNDNVALQGLLLLSAIKYEPSKVSSYIDKLENY
DANEIAPLCIEHDLKEEAFEIYDKHEMFTKALRVLVEDVMSLDRAATYVEKINTPDLWAQ
LGTSQLDGLRIPEAIDSYIKANDPSNFENVIEIAEQAEKFEELIPYLLMARKTMKEAKID
GSLILAYAHLDKIHEIENLLSGSTVANLNAVGDKLLESNNYKAAKLCYSAVSNYSKLAST
LVYLGDYQAAVDTARKASNIKVWKLVNDACIDQKEFRLGQICGLNLIIHAEELDGLVEKY
ESNGYFDELISLFEASLGLERAHMGMFTELAILYSKYDTSKTFEHLKLFWSRLNIPKVIR
AVETAHLWPELVFLYAHYDEWDNAALTIVEKSGDDFDHAYFKEIVVKVSNLEIYYKAINF
YVKEHPSLLVDLLTALTPRLDIPRTIKIFYKSDNLPLIKPFLINVLQKNNSVVNAAYHDL
MIEEGDYKALQAAV--DSYDKFDQLGLASRLETHEIIFFRKIAALLYRRNKKWMKSLNIL
KEEKLWKDVIETAAISQDAKVVEDLLLYFVEIGNKEAFVALLYAAYNLVNYDFVLETSWL
NSLDDIIKPYEISVKKEQVMAIEKLSKHLAEGKF-S---DNNLND-----NQPLMLMNSA
------------------MGSQPTGF------
>XP_022462756_Kazachstania_naganishii
------------------------------------------------------------
------------------------------------------------------------
------------------------------------------------------------
------------------------------------------------------------
------------------------------------------------------------
---------------------------------------MS-DLP---------------
--I-----------------EFTE------------------------------------
--LVDLTALGIS---------------------PQSLDFRSTTFESDHFVTVRESQDGHN
------SVAIVDLADNNAVTRKNMGGDSAIMHPTQKVICVRANGTIVQIFNLETKTKLKS
FTLDEPAIFWKWVSDDVLVFVTARAILTCSVFDGNVNSKPQMLTQRHQNLNNCQIINVVA
NKKLDWFATVGIIQENGHIGGKIQLYSKQRNISQAIDGHVAIFSEIFMEGNGSEKLQIFV
TGTRNTATGAGELRIIEIDH-NAAAPVQYAKKSADIFFPADASNDFPIALKVSEKYGIIY
ILTKYGFIHLYELETGTNLFVNRITAESVFTAASYHDNNGIACINKKGQVLAVEISTSQI
VPYILEKLSNVTLALTVAKRGGLPGADDLFSKQFETLLQQGDYQNAAKVAASSQS--LRN
SNTINRLKNVQAAPGAISPILLYFSTLLDTGKLNKEETIELARPVLQQDRKQLFEKWLKE
DKLECSEELGDIVKPF-DTTLALACYLRANSHAEVITCLAELQQFDKIIPYAEKVSYQPN
FLVLLANIIRTSPDRASEFAISLLQNPAVASGLDIEKIADLFFSQNHIQQGTSLLLDALK
ADTPDQGHLQTRVLEVNLLHAPQVADAILGNNIFSHYDKPTIASLAEKAGLFQRALENYT
DLPDLKRCIVHTSALPVDWIVGFFGKLNVEQSLTCLKALMDNNLQANTQIVVQVATKFSD
LIGSNVLIKLFEDYKATEGLYYYLASLVNLTEDKDVVYKYIEAAAKMGQSNEIERIVRSN
NVYDPERVKNFLKDANLPDQLPFVIVCDRFDFVHEMILHLYKSQNLKFIETYVQQVNPSK
TPDVVGALIDMDCDEKFIQGLLDSV-LGQVPIDDLTTEVEKKNRLKLLLPYLEKSLAQGS
QDRAIFNALAKIYIDSNNSPEKFLKENDQYDTLNVGLYCEKRDPYLAYIAYDKGSNDDDL
IRITNENDMYKYQARYLLKRSDLNLWNKVLDAENIHRRQLIDSVISVGIPELTDPEPVSL
TVQAFMTNGLKLELIELLEKIILEPSPFNDNVALQGLLLLSAIKYEPAKVATYIEKLDNY
DADEIAPLCIEHDLKEEAFEIYDKHEMHSKALTVLVEEIMSLDRAATYVDKINTPELWSQ
LGTSQLDGLRIPDALDSYIKANDPSNYENVIEIAEHAGKYEELIPYLVMARKTLKESKID
GSLILCYARLDRIQDIENMLHGSSAANLNLVGDQLLESENYQAAKLCFSAVSNYSKLSST
LVYLGDYQAAVDTARKASNIKVWKLVNDACIDQKEFRLAQICGLNLIVHAEELDALVEKY
EANGYFEELISLFEVGLGLERAHMGMFTELAILYCKYDSAKVFEHLKLFWSRLNIPKAIR
AVEDAHLWQELIFLYAHYDEWDNAALALIEKSTKDFDHDYFKEVIVKISNLEIYYKAINF
YVKEHPSLLVDLLSVLTPRLDIPRTVKIFAKSDNLPLIKAFLINVLPKNNSVVNQAYHDI
MVEEEDYKSLEDAI--NSYDKFDQLALAARLETHSLIFFRKIAALLYRRNKKWTKSLAIL
KEDQLWKDAIETASISQDEKVVQQLLTYFVDTGNKEAYVALLYIAYNLVRYDQVLELSWL
NNLSDYTKPYEISIKKEQNDKINELSKKFAENGS-I---GNGNAD-----GEPLMLTSGA
------------------MYGQSTGY------
>XP_444929_Candida_glabrata
------------------------------------------------------------
------------------------------------------------------------
------------------------------------------------------------
------------------------------------------------------------
------------------------------------------------------------
---------------------------------------MS-DLP---------------
--I-----------------EFTE------------------------------------
--LTDLTALGIS---------------------PQSLDFRSTTFESDHYVTVRETVDGAN
------SVAIVDLANGNQVTRKNMGGDSAIMHPSQNVISVRANGTIVQIFNLETKSKLKS
FTLDEPVIFWKWLTENTLGFVTARSILTCNVFDGNVSAKPQVLTQRHQSLNNTQIINFIS
NEKEDWFAVIGILQENGRIAGKIQLYSKQRNISQAVDGHVAIFTKILLEGNGSAPVQVFV
TGNRNVQTGNGELRIIEIDH-DASLAVQYQKKTTDIFFPPDATNDFPLSVQVSEKYGIIY
ILTKYGFIHLYELETGTNLFVNRITAESVFTSTSYNQKNGIACINKKGQVLAVEIDTTQI
VPYILNKLANVSLALTVATRGGLPGADDLFSKQFESLLNQGDYQNAAKVAASSTS--LRN
QNTINRLKNLQAAPGAISPILLYFSTLLDKGKLNKEETIELARPVLQQDRKQLFEKWLKE
DKLECSEELGDIVKPF-DTTLALACYLRANAHAKVISCLAELQQFEKIIPYCQKVSYQPN
FLVLLSQLIRTSPDRASEFAISLLQNPETASQVDIEKLADLFFSQNHIQQGTSLLLDALK
GDTPDQGHLQTRVLEVNLMNAPQVADAILGNNIFSHYDKPTIASLAEKAGLYQRALENYT
DLKDTKRCIVHTSSLPVDWLISYFGKLNVEQSLACLRALMDDNLQGNIQIVIQVATKYSD
LIGSSTLIKLFEEYRATEGLYYYLASLVNLTEDKDVVYKYIEAAAKMKQYKEIERIVRDN
NVYDAERVKNFLKEANLEDQLPLIIVCDRHNFVHELILYLYKAQNMNYIETYVTQVNPSK
TPQVVGALLDMDCDEKFIQNLLQSV-IGQVPINDLTEEVEKRNRLKLLLPYLEQTLSQGT
QEQAVYNALAKIYIDSNNAPEKFLKENDQYDTLDVGRYCEKRDPYLAYIAYDKGSNDDDL
IRITNENTMYKYQARYLLKRSDPELWNKVLDSENIHRRQLIDSVISVGIPELKDPEPVSL
TVQAFMTNGLKLELIELLEKIILEPSPFNENTALQGLLMLSAIKYEPTKVSGYIEKLENY
DADEIAQLCVEHGLNEEAFEIYDKHEMNSKALKVLIEDIMSLDRGYTYADKINSSELWSQ
LGTAQLDGLRIPDAIDSYIKANDPSNYENVIDLAEQAEKFEELIPYLLMARDTLKASKID
NALVLSYAQLNKLHEIENLLAGSNSANLEEVGDKLLDSKNYKAAKLCYSSVSNYSKLAST
LVYLGDYQTAVDTARKASNIKVWKLVNNACIDKKEFRLAQICGLNLIIHAEELDELVEKY
ESNGYFEELISLFEAGLGLERAHMGMFTELAILYAKYDTSKTYDHIKLFWSRINIPKVIK
AAEDAHLWRELVFLYAHYDEWDNAALTMIEKSADNFDHPYFKEVIVKVANLEIYYKAINF
YVNEHPSLLVDLLSVLTPRLDIPRTVKIFSQSDNLPLIKPFLINVLQKNNSVVNKAYHDL
MIEEEDHQALQNAV--DSYDKFDQLELAGRLEKHDLIYFKKIAALLYRRNKKWSKALDIL
KEQRLWKEAIETAAISQDTKVVHDLLSYFVDTGNREAFVALLYTAYNLIKYDFVLEVSWL
NSLEDFIKPYEISVKKEQNAAVEKLSEEFAKKNN-T---SDD-RE-----GQPLMLMNSS
------------------MHPQATGF------
>XP_004179802_Tetrapisispora_blattae
------------------------------------------------------------
------------------------------------------------------------
------------------------------------------------------------
------------------------------------------------------------
------------------------------------------------------------
--------------------------------------MSS-DLP---------------
--I-----------------EFTE------------------------------------
--LVDLTSIGIS---------------------PQSLDFRSTTFESDRFVTIRETNDGAN
------SVSIIDLANNNNVIKKNMGGDSAIMHPEQMVISVRANGTIVQIFNLETKSKLKS
FTLNDPCVFWTWLDDKHLGIITTKSLAFCNVFDGNVSAKPTILTTRHSSLNNTQIISFVS
NKNLDWFATVGILQENGRIGGRIQLYSKGRNVSQAFDGHVAMFSNIVLERNENKPVQVFI
TGTRNPTSNNGELRIIEIDH-DQSLAQSYEKKNVDIFFPPDAANDFPLAIQVSEKYGVIY
LLTKYGFIHLYEMETGKNLFVNRITAESVFTSTSYDNKNGIACINKKGQVLAVEISTSQI
VPYILSKLSDTSLALTMAKRGGLPGADDLLGQQFNELLQKNDYNEAAKVAASSTQ--LRN
QNTINRLKNIQSAPGTISPLLVYFSTLLDNGKLNKEETIELARPVLQQNRKQLFEKWLKE
DKLECSEQLGDIVKPF-DTTLALACYLKSNVHAKVVNCLAELQQFEKILPYCQKVGYNAN
FLVLISTLIRSSPDRAAEFTTSLLQNPESASQIDIEKIADLFFSQNHIQQGTSLLLDALK
ADTPDQGHLQTRVLEVNLLHAPQVADAILGNNIFSHYDKPRIAELSEKAGLFQRALENYI
DIKDIKRCIVSTKVIPVDWLVEYFGKLNIDQSIACLRTLMDNNMQSNIQIVVQVATKYSD
LLGSATLIKMFEEYGATEGLYYYLASLVNLTEDKDVVYKYIEAAGKLNQTNEIERIVRDN
NVYDAERVKNYLKDANLENQIPLIVVCDRNNFTHELIVYLYQKHQMKFIETYVQQINPAK
APEVVGALIDVDCDESFIKDLLQSV-IGQVPVAELTEEVEKRNRLKLLLPFLEKTLSQGN
QDQAVYNTMAKIYIDSNNAPEKFLKENDQYDTLEIGRYCEKRDPYLAYIAYDKGNNDDDL
LRITNENDMYKYQARYLLKRSDTELWNKVLNPENVHRNQLVESVNSVGIPSLTDPAPVSL
TVQAFMNNGLKKELIELLEKIVLEPTAFSDNVALQGLLLLSAIKYEPTKVQGYLGRLEKY
DPNEIGPLCVDHGLNEEAFEIYDKHNMNTDALKVLIENINSLERAQDYAEKMEKPELWSE
LGSAQLNASQIPAAIESFIKADDPSNYREVINAAEAAGEFENLIPYLSMARKTLKESKID
SCLILAYAQLGKLHEIESTLTTSNSANMEEVGDKLIELKNYKAAKLCYSSVSNYSKLAST
LVYLDDFQGAVDTARKASNIRVWRQVNDACINQKEFKLAQICGLNLIVHAEEVNDIVSKY
ESNGYFKELISLFEAGLGLERAHMGMFTELSVLFSKYEPEKLYEHLKMFWSRINIPKVIR
VVEDAHQWKELMFLYSHYDEWDNAAITMIEKTTDDLDHDYFKEVIVKVSNLEIYYKAINF
YVKEHPSLLIDLMTVLTPRLDIPRTINIFLSSDNLPLIKPFLINVLPKNISVVNQAYHDL
LIEEEDYKSLQVAV--DSYDKFDQIGLATRLESHDLLFFRRIAALLFRRNKKWAKALSIL
KQDKLWKEAIETASISQDDKVVKELLEYFVETDNKEAVVALLYTAYNLFKYENVLEVAWI
NGLTDYTKPYEISIKKEQNDAIEKMAEESTK----K---TDQETE-----GAPLMLTSG-
------------------MSFQQTGF------
>XP_003685408_Tetrapisispora_phaffii
------------------------------------------------------------
------------------------------------------------------------
------------------------------------------------------------
------------------------------------------------------------
------------------------------------------------------------
---------------------------------------MS-DLP---------------
--I-----------------EFTE------------------------------------
--LVDLTSLGIS---------------------PQSLEFRSTTFESDHYVTVRESQDGNN
------SVAIVDLSNGNLVTRKNMGGDSAIMHPSQMVISVRANGTIVQIFNLKTKSKLKS
FTLDEPVLFWKWLNEETLGFITARSILTSNVFDGNVNAAPTVLTQRHQTLNNTQIINIVS
NKKMDWFAVVGILQDNGHIAGKIQLFSKQRNISQAIDGHVAMFSDITLEGN-STPVQVFV
TGNRNASSGTGELRIIEIDH-DANLPVQYQKKNVEVFFPPDATNDFPISVQVSEKYGIIY
LLTKYGFIHLYELETGTNLFVNRITAESVFTATSYDNKNGIACINKKGQVLAVEISTSQI
VPYVINKLSNVSLALTMAKRGGLPGADDLIQKQFDTLLAQSDYQGAAKVAASSQQ--LRN
SNTINRLKTAQAEPGAISPLLLYFSILLDTSKLNKEETIELARPVLQQDRKQLFEKWLKE
DKLECSEELGDIVKPF-DTTLALACYLRAECHPKVVASLAELQQFEKILPYCQKVNYQAN
FLVLLSTVMRSSPDRASEFATSLIQNPETAAQLDIEKIADMFFSQNHIQQGTSLLLDALK
SDTPDQGHLQTRVLEVNLLHAPQVADAILGNNIFSHYDKPVIASLAEKAGLYQRALENYV
DIRDIKRCIIHTNVLPVDWLVSYFGKLNVEQSMACLKALMDNDIKQNIQIVVQVATKYSE
LIGSTILIKLFEEYGATEGLYYYLASSVNLTEDKDLVYKYIEAAAKTKQYTEIERVVKDN
NVYDPERVKNFLKDINLEDQLPLITVCDRFNFVNELVIYLYNQQNTKFIETYVQQVNPTK
TPQVVGALLDVDCDENFIKSLLQSV-FGQVPIKELTEEVEKRNRLKLLLPYLEQCLTQGI
QEQVIYNALAKIYIDSNNGPEKFLKENDQYDTLDVGRYCEKRDPFLAYIAYDKGNNDQDL
IRITNDNSMYKYQARYLLKRSDSELWNSVLSSENVHRQQLIEAVNSVGIPELTDPQPVSV
AVQAFMQNDLKLELIELLEKIVLEESAFSDNVALQGLLLLSAIKYEPNKVRRYIEKLENY
DADEIASLCIEHDLKEEAFEIYDKHEMYSKALKVIVEDIISLDRAQEYVEKINSKELWSQ
LGASQLAGLRVPEAIESYIKAEDSSNFEAVIDTAAEAGNYEQLIPYLIMARKTLKESKID
GSLILAYAALDKINEVENIVSNSNAANLESVGDKLLASKSYKAAKLCFASISNYSKLAST
LVFLGDYQNAVDTARKASNIKVWKQVNDVCIDKKEFRLAQICGLNLIIHAEELNELVHKY
ESNGYFEELISLFEAGLGLESAHMGMFTELAILYSKYEPAKTFENLKLVWSRINIPKVIR
AVEEAHLWNEAVFLYAHYDEWDNATLTMIEKSTKSFDHDYFKEIVVKVSNLEIYYKAINF
YVKEHPMLLIDLLTVLTPRLDIPRTVKIFTKSDNLPLIKPFLINVLPKNNSVVSEAYHDL
MIEEEDYKALTIAV--DSYDKFDQLGLASRLEQHDLIFFKKIAALLYRRNKKWAKSLTIF
KQEKLWKDAIETAAISQDQKVVEDLLNYFVEIDNKEALVALLYTAYSLVKFDFVLELAWI
NSLENYIKPFEISIKKEQATMIEKLSKELKSKGNVS---NDDNNS-----DQPLMLTNG-
------------------MGY-----------
>XP_001643084_Vanderwaltozyma_polyspora
------------------------------------------------------------
------------------------------------------------------------
------------------------------------------------------------
------------------------------------------------------------
------------------------------------------------------------
---------------------------------------MS-DLP---------------
--I-----------------EFTE------------------------------------
--LVDLTSLGIS---------------------PQSLDFRSTTFESDRFVTVRETIDGAN
------SVAIVDLANGNDVTKKNMGGDSAIMHPSQMVISVRANGTIVQIFNLETKSKLKS
FTLDEPVLFWKWLNEETLGFVTARSILISNVFDGNVSGKPTLLTTRHQNLNNTQIINFVA
NKNLDWFAVVGILQENGRIAGKIQLYSKQRNISQAIDGHVAIFSGIVLEGNGSSPVQVFV
TGNRNVTTGSGELRIIEIDH-DASLPTQYQKKTMEIFFPPDATNDFPIAVQVSEKYGVVY
ILTKYGFIHLYELETGTNLFVNRITAESVFTATAYDNKNGIACINKKGQVLAVEISTSQI
VQYVINKLSNVTLAISMARRGGLPGADDLFQKQFDTLLSQGDYQNAAKVAASSQQ--LRN
QNTINRLKNVQATPGSISPLLLYFSTLLDNGKLNREETIELAKPVLQQDRKQLFEKWLKE
DKLECSEELGDIVKPF-DTTLALACYLRANSHPKVVASLAELQQFDKILPYCEKAGYQPN
FLVLISTLIRTSPDRASEFTTSILQNPAVAPQLDIEKIADLFFSQNHIQQGTALLLDALK
SDTPDQGHLQTRVLEVNLLHAPQVADAILGNNIFSHYDKPTIASLSEKAGLFQRALENYV
DIKDIKRCIVHTNALPVEWLVAYFGKLNVEQSLACLKALMDNNMQQNIQIVVQVATKYSD
LIGSPVLIKLFEEYNATEGLYYYLASLVNLTDDKDLVYKYIEAAAKMKQYTEIERVVRDN
NTYDPERVKNYLKDANLEDQMPLVIVCDRFGFINELVIYLYNSQNLKFIESYVQQVNPSK
TPEVVGSLIDLDCDENFIKGLLQSV-FGQVPINELTTEVEKRNRLKLLLPYLEQSLAQGN
QEQSVYNALAKIYIDSNNAPEKFLKENDQYDTIDVGHYCEKRDPYLAYIAYDKGSNDDDL
IRITNENSMYKYQARYLLKRSDPSLWNKVLGEDNVHRQQLIDAVNSVGIPELTDPEPVSI
TVQAFMTNGLKLELIQLLEKIVLEDSPFSDNVALQGLLLLSAIKYEPNKVRRYIEKLKNY
DADEIASLCIEHDLKEEAFEIFDKHELYNKALNVLVENVMSLDRAYSYVEKIDTKELWSQ
LGAAQLDGLRIPDAITSYIKAEDPSNYESVIDVAVEAGNYEQLIPYLLMARKTLKESKID
GSLVLAYASLDKVHEIENLVANSNAANLDAVGDKLLDMKNYKAAKLCFSSVSNYSKLAFT
LVHIGDYQSAVDTARKASNIKVWKLVNEACVDKKEFRLAQICGLNLIVHAEELNELVEKY
ESNGYFEELISLFEAGLGLERAHMGMFTELSILYSKYEPSKTFDHLKLFWSRINIPKVIR
AVEEAHLWQEVVFLYAHYDEWDNATLTMIEKCTKSFDHEYFKEIIVKVANLEIYYNAINF
YVKKHPALLIDLLSVLTPRLDIPRTVQIFAKSDNLPLIKPFLINVLPKNNSVVNQAYHDL
MIEEEDHKALKDAV--DSYDKFDQIALAERLEKHELIFFKKIAALLYRRNRKWAKSLSIL
KEEKLWKDAIDTAAISQDSKVVEDLFTYFIETDNKEAVVALLYTAYNLFKYDFVLEMSWL
NSLENYTKPYEISVKKEQTEAIEKLSKQLGDRANVS---DNKNAP-----GEPLMLTNG-
------------------MGYQQTGF------
>XP_003681378_Torulaspora_delbrueckii
------------------------------------------------------------
------------------------------------------------------------
------------------------------------------------------------
------------------------------------------------------------
------------------------------------------------------------
---------------------------------------MS-DLP---------------
--I-----------------EFTE------------------------------------
--LADLTSLGIS---------------------PQSLDFRSTTFESDHYVTVRETHDGSN
------SVAIVDLANGNQVTRKNMGGDSAIMHPSQMVISVRANGTIVQIFNLETKSKLKS
FTLDEPVLFWKWLDDETLGFVTARSIMTSNVFDGNVAGKPQLLTQRHANLNNTQIINIVA
NKKKDWFAVVGILQDNGRIAGKIQLYSKQRNISQAIDGHVAMFANILLDGN-IAPVQVFV
TGNRSVTSSTGELRIIEIDH-DSSLPTTYQKKNVEIFFPPDATNDFPIAVQISEKFGVIY
LLTKYGFIHLYELETGMNLFVNRITAESVFTATSYDSRNGIACINKKGQVLAVEIATSQI
VPYILNKLSNVSLALTVASRGGLPGADDLFQKQFDSLLNQGDYQNAAKIAASSNQ--LRN
QNTINRLKNIQAAPGAISPILLYFSTLLDKGKLNKYETIELAKPVLQQDRKQLFEKWLKE
DKLECSEELGDIVKPF-DVTLALACYLRSNAHSKVVSCLAELQQFEKILPYCQKVDYQPN
FLVLISSLLRSSPDRASEFAISLLQNPDTASQLDIEKIADLFFSQNHIQQGTSLLLDALK
GDTPDQGHLQTRVLEVNLLHAPQVADAILGNNIFSHYDKPTIASLSEKAGLYQRALENYT
DIKDIKRCIVHTNALPVDWLVAYFGKMNVEQSLACLKALMDNNLQANIQIIVQVATKFSD
LIGSSILIKLFEEYKATEGLYYYLASLVNLTDDKDVVYKYIEAAAKMNQFKEIERVVRDN
NVYDPERVKNFLKDARLEDQIPLIIVCDRFNFVHELVLYLYKSQNMKFIEAYVQQVNPSR
APQVVGALLDVDCDEKFIKDLLQSV-LGQVSINELTNEVEKRNRLKILLPFLEETLAQGV
QDQGVYNALAKIYIDSNNAPEKFLRENDQYDTIDVGRYCEKRDPYLAYIAYEKGSNDEDL
IRITNDNSMYKYQARYLLKRSDPNLWNMVLAEDNSHRQQLVEAVISVGIPELTDPEPVSL
AVQAFMSNGLKLELIELLEKIILEPSAFSDNVALQGLLLLSAIKYEPSKVGSYIEKLENY
DADEIAPLCIENGLNEEAFEIYEKHNMHSKALKVLVEDIMSLDRAQNFVEKIDTPELWSQ
LGTAQLDGLRIPAAIESYIKAEDPFNYENVIEVAEQGGHFEELIPYLTMARKTLKEPKID
GSLILAYAQLGKIHEIENLLSTSNVANLEAVGDKLLENQDYKAAKLCYLSVSNYSKLAST
LVYLEDYQAAVDTARKASNIRVWKLVNDACIDKKEFRLAQICGLNLIVHAEELDELVEIY
ESKGYFEELISLFEAGLGLERAHMGMFTELAILYSKYEPEKTFEHLKLFWSRINIPKVIR
AVEQAHLWNELIFLYAHYDEWDNAALTIIEKVTDDLDHAYFKEVIVKVSNLEIYYKAINF
YVTEHPSLLVDLLAVLTPRLDIPRTVRIFSKSDNLPLIKPFLINVLPKNNSVVNQAYHDL
MIEEEDYKALQSAV--DSYDKFDQLGLAARLETHEVIFFKKIAALLYRRNKKWSKALSIL
KEENLWKDAIETAAISGDAKVVEDLLVYFVENDKKEAFVALLYTAYNLIKYDFVLELSWL
HSLGDYTKPYEISVKKEQSDTIEKLL----------------------------------
--------------------------------
>XP_037142934_Zygotorulaspora_mrakii
------------------------------------------------------------
------------------------------------------------------------
------------------------------------------------------------
------------------------------------------------------------
------------------------------------------------------------
---------------------------------------MS-DLP---------------
--I-----------------DFTE------------------------------------
--LADLISLGIS---------------------PQSLDFRSTTFESDRYVTVRETQDGNN
------SVAIVDLANNNHVTRKNMGGDSAIMHPSQMVISVRANGTIVQIFNLDTKTKLKS
FTLDEPVLFWKWLDEKHLGFVTARTIQICDVFDNNVSSKPQLLTQRHASLNNTQIINFVS
NKKLDWFAVVGILQENGRIAGKIQLYSRTRNISQAIDGHVAIFSNILLDGN-TSPVQIFV
TGNRNVTTGSGELRIIEIDH-DGSLPVQYQKKSVDIFFPPDATNDFPIAIQISEKYGVIY
LLTKYGFIHLYELETGTNLFVNRITAESVFTATSYDDKNGIACINKKGQVLAVEISTSQI
VSYILNKLSNVSLALTVASRGGLPGADDLFQKQFDSFLNQGDYANAAKIAASSTQ--LRN
QNTINRLKNVQAAPGAISPILLYFSTLLDKGKLNKDETIELARPVLQQDRKQLFEKWLKE
DKLECSEELGDIVKPF-DTTLALACYLRCNAHGKVVTCLAELQQFDKILPYCQKVSYQAN
YLVLISSLIRTNPDKASEFAISLLQNPETSSQLEIEKIADLFFSQNHIQQGTSLLLDALK
GDTPDQGHLQTRVLEVNLLHAPQVADAILGNHIFSHYDKPTIASLAEKAGLYQRALENYT
DIKDIKRCIVHTNALPIDWLVAFFGKLNIEQTFACLKTLMDNNQQANIQIVVQVATKFSD
LIGPATLIKLFDEYKATEGLYYYLASLVNLTEDKDVVYKYIEAAAKMKQYKEIERVVKDN
TVYDPERVKNFLKDAQLEDQIPLIIVCDRFNFVHELILYLYKSHNMKFIEAYVQQINPSK
TPQVLGALLDVDCDETFIKNLLQSV-LGQVSINELTSEVEKRNRLKLLLPFLEQTLAQGS
QDQGVYNALAKIYIDSNNAPEKFLKENNNYDTVDVGRYCEKRDPYLAYIAYEKGSNDEDL
IRITNENSMYKYQARYLLKRSDPELWNSVLNADNSHRKQLVESVIAVGIPELTDPEPVSL
AVQAFMNNGLRLELIELLEKIILEPSPFSDNVALQGLLLLSAIKYEPTKVASYIDKLENY
DADEIAPLCIEHGLNEEAFEIYDKDGAHGKALKVLVENVMSLDRAQDYVEKVNEPDLWSQ
LGTAQLDGLRIPDALGSYIKAQDPSNYENVIDITQQSGNIDDLIPYLIMARKSLKEPKID
GSLILAYAALGKIHEIENLLSGSNVANLEAVGDKLFDAKNYKAAKLCYSSISNYSKLAST
LVYLDDYQTAVDTARKASNIRVWKLVNDACIDKKEFRLAQICGLNLIVHAEELDELVDKY
ESKGYFEELISLFEAGLGLERAHMGMFTELAILYSKYEPAKTYEHLKLFWSRINIPKVIR
AIEQAHLWTELVFLYAHYDEWDNAALTMIEKSAKNFDHTYFKEVIVKVSNLEIYYRVINF
YVTEHPSLLIDLLIVLTPRLNIPRTVKIFSKSDNLPLIKPFLINVLPTNNSVVNQAYHDL
MIEEEDYKALQAAV--DSYDKFDQLELAARLESHELIFFKKIAALLYRRNKKWSKSLAIL
KEEMLWKDAIETGAISKDTKVVEDLLSYFVEINNKEAFVALLYTAYNLISYEFVLEISWL
HSLGDYIKPYEISIKKEQNDTLQKIAKQMAEKSD-N---MEEENA-----GNPLMLTNGA
------------------MGLQQTGF------
>XP_002499289_Zygosaccharomyces_rouxii
------------------------------------------------------------
------------------------------------------------------------
------------------------------------------------------------
------------------------------------------------------------
------------------------------------------------------------
---------------------------------------MS-DLP---------------
--I-----------------EFTE------------------------------------
--LADLTSLGIS---------------------PQFLDFRSTTFESDHYVTIRETNDGVN
------SVAIVDLANNNNVIRKNMGGDSAIMHPSQMVISVRANGTIVQIFNLETKSKLKS
FTLDEPVLFWKWLNEKTLGLVTARSILISHVFDGNVGAKPQLLTIRHASLNNTQIINFVT
NKNEDWFAVVGILQENGRIAGKIQLYSKQRNISQAIDGHVAIFANILLDGN-VNPVQVFV
TGNRNVQTGAGELRIIEIEH-DNSLPVSYQKKTVDIFFPPDAVNDFPIAVKVSEKYGVVY
LLTKYGFIHLYELETGTNLFVNRITAESVFTAASYDNQNGICCINKKGQVLAVEISTSQI
VSYILNKLSNVSLALTVASRGGLPGADGLFQKQFESLLSQGDYQGAAKVAASSNQ--LRN
QNTINRLKNVQAAPGAISPILLYFSTLLDKGKLNRDETIELAKPVLQQDRKQLFEKWLKE
DKLECSEPLGDIVKPF-DTTLALACYLRAGSHAKVVSCLAELQQFDKITAYCQKTGFQPN
FLVLISSLIRFSPDRAAEFAISLLQNPETASQLEIEKIADLFFSQQHVQQGTSLLLDALK
GDTPNQGHLQTRVLEVNLTHAPQVADAILGNNIFSHYDKPTIASLSEKAGLYQRALENYT
DIKDIKRCIVHTNALPVDWLVAYFGKLNVEQSLACLRTLMENNLQSNIQIVIQVATKFSD
LIGSSVLIKLFEEYRATEGLYYYLASLVNLTEDKDVVYKYIECAAKLNQYKEIERIVKDN
NVYDAEKVKNFLKNAELEDQIPLIIVCDRFDFVHELVLYLYKTRNMKFIEAFVQQVNPSK
TPQVVGALLDVDCDEDFIKGLLQSV-FGQVSIKELTEEVEKRNRLKLLLPFLEQTLAQGA
QDQGVYNALAKIYIDSNNAPEKFLKENDQYNTLDVGHYCERRDPYLAYIAYEKGTNDEDL
IRITNENSMYKYQARYLLKRSDSELWNTVLNSDNVHRQQLIEAVISVGIPELTDPEPVSL
TVQAFMSNGLKIELIELLEKIILEPSTFSDNVALQGLLLLSAIKYEPSKVASYIEKLEKY
DANEIAPLCISHGLTEEAFEIYEKHEMPEKALKVLIEDVMNLDRAQTYVEKVNTPGLWSQ
LGTAQLDGLRIPSAIESYIKAEDPSNYENVIEVAEKEGDYEELLPYLTMARKSLKEPKID
GSLILAYASLGKVHEIENLLSGPNVADLEDVGDRLMDIKNYKAAKLCYASVSNYSKLAST
LVYLDDYQAAVDTARKASNIRVWKLVNDACIDRKEFRLAQICGLNLIIHAEELGELVEKY
ESNGYFDQVISLFEAGLGLERAHMGMFTELAILYSKYEPSKTYEHLKLFWSRINIPKVIR
AVEEAHLWNELVFLYAHYDEWDNAALTMIDKSAKNLDHSYFKEVIVKVSNLEIYYKAINF
YVTEHPSLLVDLLAVLTPRLDIPRTVKLFAKSDNLPLIKPFLVNVLPKNNSVVNQACHDL
MIEEEDYKALQDAV--DSYDKFDQLALAARLESHELIFFKKIAALLYRRNKKWAKSLSIL
KEEKLWRDAIETAAISGDSKVVEDLLTDFVETENKESFVALLYTAYHLVRYDFVLEISWL
HNLGDLSKPYEISVQKEHTDAIKKLSDELVQKGS-V---SEGPAD-----GQPLMLTNGA
------------------PGLF----------
>XP_003644276_Eremothecium_cymbalariae
------------------------------------------------------------
------------------------------------------------------------
------------------------------------------------------------
------------------------------------------------------------
------------------------------------------------------------
---------------------------------------MS-DLP---------------
--I-----------------EFTE------------------------------------
--LVDLTSLGIS---------------------GKSLDFRSTTFESDRFVTVRETGNGVS
------SVAIVDLMNDNEVTRKNMGGDSAIMHPSQMVISVRANGTLVQIFNLDTKQKLKS
FQLDEPVIYWSWLSEEVLGFVTANSLLTCNAFDGDVGRKPTRLASRHASLNNSQIINFVA
NKSLDWFAVVGIIQENGRIAGKVQLFSKARNISQAIDSHVAMFASLMLDGN-TEPVQVFV
TGNRNVSTGVGELRIIEIDHNMQANPVQYQKKTVDIFFPPDATNDFPLAVQVSEKYGIIY
VLTKYGFIHLYELETGSNLFVNRITAESAFTATHYNNRNGIACINKKGQVLAVEIDRTQI
VPYVLNKLSNVPLALTIATRGGLPGADELFQKQFNSLLDQGDYQNAAKVAASSQQ--LRT
QTTINKLKNIQAPPGAISPILLYFSTLLDKGKLNKHETIELAKPVLQQDRKQLFEKWLKE
DKLECSEELGDVVRPF-DTTLALACYLRAKIHAKVITCLAELQQFDKILPYADKVGYQPN
FVVLISDLLRSSPDKASDFATSLLQSPQTNSNLDVEKIADMFFSQNHVQQGTSFLLDALK
GDTPDQGHLQTRVLEINLLHAPQVADAILGNNIFSHYDRPTIAGLCEKAGLYQRALENYT
NIKDIKRCITHTSALPVDWLVGYFGKLNVQQSLACLRALMDADLDGNLQIVIQVASKFSD
LIGSSVLIKLFEEYKSTEGLYYYLVSLVNLSDDEDVVFKYIQAAVRIGQFQEVQRVIKSS
NAYDPERVKNFLKDSDLPDQLPLVIVCDRFDFVHDLVLYLYKTKKLNFVEVYVQQINPSK
TPQVIAGLLDVDCDEQTIKNLLDSV-KGQYSIEELTTEVEKRNRLKILLPILEETLNNGT
QDQAVYNALAKIYIDSNNSPEKFLKENDQYDTLNVGLYCEKRDPYLAYIAYDKGTNDEAL
IRITNDNIMYKYQARYLLKRSALELWSVVLDEENIHRRQLVESIISVGIPELTDPEPVSI
TVQAFMNAGMKLELIELLEKIILEPSPFTDNQALQGLLMLSAIRYDPSKVSDYIEKLEHY
DADEIAPMCVEAGLYEEAFEIYDKHERYDKALEVMVENIMSLDRAETYVEKIDKPEVWSQ
LGSAQLSGSRISESIDSYIKAQDPSNYENVINITEEVEKYDELIPYLIMARKTLKEPKID
GALIMAYAKLNKLNEIENLLNGNNVADLEDIGDQLVEAKNYKAAKLCYSSVSNYSKLATT
LVYLKDYQAAVETARKASNVRVWCQVNSACIDNKEFRLAQICGLNLIVHAEELEELVAKY
ESNGYFDELISLFEAGLGLERAHMGMFTELAILYTKYDPPKTYEHLKLFWSRINIPKVIR
ATERAHLWQELIFLYAHYDEWDSAALTVIEKSADNFDHDYFKEIIVKVSNLEIYYRAINF
YVKEHPTLLIDLLALLTPRLDIPRAMKIFTKSDNLPMIKPFLISVLPKNNSVVNQAYHDL
MIEEEDYKALQNAV--QSYDKFDQLGLAARLEKHDLIFFKKIAAQLYHRNKKWSKSLAIL
TENKLWKDAIDTAAISQNRQVAEDLLNYFVETGNNEGFVALLYSAYNLIRYDFVLELAWL
NGLETLIKPYEISVKKEQFYNIQNLSK--AVSKL-S---GKEADN-----AEQLLITNGS
------------------VDFQPAGF------
>NP_985215_Eremothecium_gossypii
------------------------------------------------------------
------------------------------------------------------------
------------------------------------------------------------
------------------------------------------------------------
------------------------------------------------------------
---------------------------------------MD-DIP---------------
--I-----------------EFTE------------------------------------
--LVDLTAVGIA---------------------PQSLDFRSTTFESDHYVTVRETRDGTN
------SVAIVELLNGNHVTRKNMGGDSAIMHPRQKVISVRANGTIVQIFNLETKQKLKS
FQLDEPVIFWSWLNDEVLGFVTANSLLTCRAFDGEVAQPPARLTARNANLKNTQVINFVA
NRALDWFAVVGITQENGRIAGKIQLFSKARNISQAIDGHVATFASLMLDGN-PQPVQVFV
TGNRNATTGVGELRIIEIDH-AAACPVQYQKKTVDIFFPPDATNDFPLAVQVSENYGVIY
ILTKYGFIHLYELETGSNLFVNRITAESVFTATHYNDRNGIACINKKGQVLAVEIDKAHI
VPYVLNQLSNVSLALTIASRGNLPGADDLFHKQFSSLLEKGDYQAAAKVAASSEQ--LRT
QATINKLKNIQAPPGAVSPILLYFSTLLDKGKLNKHETIELAKPVLQQDRKPLFEKWLKE
DKLECSEELGDVVHPF-DTTLALACYVRSGSHQKVISCLAELQQFDKILPYAEKVGFQPN
FVVLISNLLRTSPDKASEFAISLLQSPQSADKLEVEKVADMFFSQNHIQQGTSFLLDALK
GDSPDQGHLQTRVLEINLKHAPQVADAILGNNLFSHFDRPLIATLCEKAGLYQRALEHYT
DIKDIKRCITHTSVLPVDWLVSYFGKLNIQQSLACLRALMDADLSGNMSIVTQVATKFSD
LIGSDVLVKLFEEYKATEGLYYYLSSIVNYTDDKDLVFKYIKAAVRTGQFQEVQRIVRDS
NTYDPEKVKNFLKDADIPDQLPLVIVCDKFNFVHDLVLYLYKTKNTKFIEVYIQQVNPAK
TPQVVAALLDVNCDERVIQDLLQSV-AGQYPVGELTEEVEKRNRLKILLPILEQTLQSGT
QDQAVYNALAKIYIDSNNSPEKFLKENNQYDTLNVGRYCEKRDPYLAYMAYDKGDNDEDL
VRITNENTMYKYQARYLLKRSDLDLWAAVLDEDNIHRRQLIEAVIGVGIPELTDPEPVSI
TVQAFMSAGLKLELIELLEKIILEPSPFTENQALQGLLMLSSIRYDSSKVLGLIEKLDHF
DADEIAPLCLESGLNEEAFAIYDKNEMHDKALQVLVENMMSLERAETYVEKVDKPVLWSQ
LGSAQLNSSQISAAIDSYIKAQDPSNYENVINTTLEFEKYEELIPYLTMARQSLKEPKID
GALILAYAKLEKLNEIENLLNSNNVADLEDVGDQLSEQKNYKAAKLCYASISNYSKLATT
LVHLKDYQAAVDTARKASNIRVWGQVNNACVDNKEFRLAQICGLNLIVHAEELKELVDKY
ESNGYFEELISLFEAGLGLERAHMGMFTELAILYTKYEPAKTFEHLKLFWSRINIPKVIA
ATEQAHLWPELIFLYAHYDEWDNAALTVIEKSADSFDHSYFKEIVVKVSNLEIYYKAINF
YVKEHPSLLIDLLAVLTPRLDIPRTIKIFAKSDNLPLIKPFLINVLPKNNSVVNQAYHEL
MIEEEDYKALQSAT--QSYDKFDQLALAARLEKHELIFFKKIAAQLYRRNKKWSKSLSIL
TENKLWKDAIETVVISQDSHVAEDLLNYFLESDNKEAFVALLYSAYNLIRYDYVLEAAWL
KGWETLIKPYEISIKKEQFDKIQKLSDTLATMDL-S---EKGAKE-----GQPLLLTNGA
-----------------------AGFNF----
>XP_455531_Kluyveromyces_lactis
------------------------------------------------------------
------------------------------------------------------------
------------------------------------------------------------
------------------------------------------------------------
------------------------------------------------------------
---------------------------------------MS-DLP---------------
--I-----------------EFTE------------------------------------
--LVDLTSLGIS---------------------PQYLDFRSTTFESDHFVTVRESSNGTN
------TVAIVDLTNGNEVTRKNMGGDSAIMHPSQKVISVRANGTIVQIFNLDTKSKLKS
FQLDEPVIFWKWLSEDVLGFITANSLYVSNVFDGNVSAKPAKITDRHVNLNNTQIINFVA
NEKMDWFAVVGIIQENGKIAGKIQLFSKTRGISQAIDGHVAIFSKILLDGN-TEPVQVFV
TGNRNVNTGAGELRIIEIDP-PQDQSVRYQKKIVDIFFPADAVNDFPISVQVSEKYGIIY
VLTKYGFIHLYELETGSNLFVNRITADSVFTATYYNHKNGIACINKKGNVLAVEIDTTQI
VPYVLNKLSNVSLALTMASRGGLPGADDLFEKQFDNLLSQGDYSNAAKVAASSQQ--LRT
QATINKLKNIQAPPGSISPILLYFSTLLDKGKLNQYESIELTRPLLQQNRNQLYEKYLKE
DKLQCSEELGDIVKPF-DTTLALATYLKAEVHPKVIACLAELQQFDKILPYSAKVGYNPN
FVVLISNLLRTNPDKASEFAISLLSNPETASQLEVEKIADIFFSQNYIQQGTSFLLDALR
SNTPDQGHLQTRVLEINLLNAPQVADAILGNDIFSYYDKPTIAGLAEKAGLYQRALENYS
DIKDIKRCIVHTSSIPADWLVDFFGKLNVEQSLACLKTLLDDNLEANLQIVIQVATKFSD
LIGSQVLIKLFEDYRSNEGLYYYLASLVNLTTDKEVVFKYIQAAVKAGHFQEVERIVREN
NVYDPEKVKNFLKDAQLQDQMPLVVVCDRFNMVHDLVLYLYRTKNFKFIEVYVQQVNPSK
TAQVVAGLLDVDCDEKVITSLLDTV-VGQVPIDELTAEVEKRNRLKLLLPFLEKTLQSGT
QNQSVYNTLAKIYIDSNNSPEKFLKENDQYDTLNVGRYCEKRDPYLAYIAYEKGQNDDDL
IRITNENSMYKYQARYLLARSNSDLWNIVLSPDNIHRRQLVDAVISVGIPELTDPEPVSL
TVQAFMSNGLKTELIELLEKIILEPSPFNDNPALQGLLLLSAIRYEPNKVSGLIEKLDHY
DVDEIAPLCIENELNEEAFEIYDKHGKHDKALKVIVEDLLMLDRAESYADKINTPELWSQ
LGTAELNALRIPEAIDSYIKAKDPSNFMNVIKAAEDAGKFEELVPYLLMARESLKEPVID
GALILAYAELSKLNEIENLLSVSTVANLEEVGDKLSQHNDYKAAKLCYSSISNYSKLAST
LVYLGDYQNAVDTARKASNVKVWRQVNDACISNKEFRLAQICGLNLVVHAEELDELVAVY
EHNGYFEELISLFEAGLGLERAHMGMFTELAILYTKYNPSKTYEHLKLFWSRINIPKVIR
AVEDAHLWPELIFLYAHYDEWDNAALTMIEKSAYNFDHSYFKEIIVKVSNLEIYYKAINF
YVKEHPSLLVDLLTVLIPRLDIPRTVRIFSKSDNLPLIKPFLINVLPKNNSVVNQAYHDL
MIEEVDYKALQDAV--SSYDKFDQLELATRLENHEIIFFKIIAAELYRRNKKWAKSLAIF
KGEQLWKHAIETAAISQSQQIAEDLLSFFIETDNKEGFIALLYSCYHLITYDTVLEQAWL
NNLETFIKPYEISVKKEQNDAIKQLSSEFASKA--K---VGSNSD-----DQPLLLTNGA
------------------IGSQATGFSNY---
>XP_022674594_Kluyveromyces_marxianus
------------------------------------------------------------
------------------------------------------------------------
------------------------------------------------------------
------------------------------------------------------------
------------------------------------------------------------
---------------------------------------MS-DLP---------------
--I-----------------EFTE------------------------------------
--LVDLTSLGIS---------------------SQYLDFRSTTFESDHFVTVRESANGTN
------TVAIVDLTKGNEVTRKNMGGDSAIMHPSQKVISVRANGTIVQVFNLDTKSKLKS
FQLDEPVIFWKWLSEEVLGFITANSLYVSHVFDGNVSAKPVKLTDRHVNLNNTQIINFVA
NEKLDWFAVVGIIQENGKIAGKIQLFSKARGISQAIDGHVAIFSKILLDGN-TEPVQVFV
TGNRNVTTGSGELRVIEIDP-VQDQPVRYQKKIVDIFFPADAVNDFPISVQVSEKYGIIY
VLTKYGFIHLYELETGSNLFVNRITAESVFTATSYNHKNGIACINKKGNVLAVEVDTNQI
VPYVLNKLANVSLALTMASRGNLPGAEDLFSKQFDNLLAQGDYSNAAKVAASSQQ--LRT
QTTINKLKNIQAPPGSISPILLYFSTLLDKGKLNQYESIELTRPLLQQDRKQLYEKYLKE
DKLQCSEELGDIVKPF-DTTLALATYLKAEAHAKVITCLAELQQFDKILPYAAKVNFTPN
FIVLISNLMRTNPDKASEFAISLLSNPEVASKLEIEKIADIFFSQNHIQQGTSFLLDALR
SNTPDQGHLQTRVLEINLLNAPQVADAILGNNIFSYYDKPTIATLAEKAGLYQRALENYT
DIKDIKRCIVHTSAIPAEWLVNFFGKLNVEQSLACLKTLMDDNLEANLQIVIQVATKFSD
LIGSQVLIKLFEDYRSNEGLYYYLASLVNLTTDKEVVFKYIQAAVRAGHFQEVERVVREN
NVYDPEKVKNFLKDAQLQDQMPLVVVCDRFDMVHDLVLYLYRTKNFKFIEVYVQQVNPSK
TAQVVAGLLDVDCDENVIISLLDTV-VGQVPIDELTTEVEKRNRLKLLLPFLEKTLQTGA
QSQSVYNTLAKIYIDSNNAPEKFLKENDQYDTLNVGRYCEKRDPYLAYIAYEKGQNDDDL
IRITNENSMYKYQARYLLARSDSSLWNKVLSSENIHRRQLIDSVISVGIPELTDPEPVSL
TVQAFMSNGLKTELIELLEKIILEPSPFNDNPALQGLLLLSAIRYEPNKVSNLIEKLDNY
DVDEIAPLCIENGLNEEAFEIYDKHGKHSKALTVIVEDLLELDRAESYADKINTPELWAQ
LGTAELNALRIPEAIDSYIKAKDPSNFKNVIKAAEDAGKFEELVPFLLMARESLKEPEID
GALILAYAELGKLNEIENLLTVSNVANLEEVGDKLSEHNDYKAAKLCYSAVSNYSKLATT
LVYLGDYQNAVDTARKASNVRVWKQVNDACIANREFRLAQICGLNLIVHAEELDELVEVY
ETNGFFDELISLFEAGLGLERAHMGMFTELAILYTKYNPSKTYEHLKLFWSRINIPKVIR
AVEEAHLWPELIFLYAHYDEWDNAALTMIEKSAFNFDHSYFKEIIVKVSNLEIYYKAINF
YVKEHPSLLVDLLTVLTPRLDIPRTVRIFSKSDNLPLIKPFLINVLPKNNSVVNQAYHDL
MIEEEDYKALQDAV--NSYDKFDQLELAARLENHEIIFFKIIGAQLYRRNKKWAKSLSIF
KEQQLWKHAIETAAISQSQEIAEDLLKFFIETDNKEAFIASLYSTYHLIRYDFVLEVAWL
NNLETYIKPYEISVKKEQNDAINKLSAEFKSKA--S---TDSNSD-----GQPLLLTNGA
------------------IGSQTTGFSNY---
>XP_022629151_Lachancea_lanzarotensis
------------------------------------------------------------
------------------------------------------------------------
------------------------------------------------------------
------------------------------------------------------------
------------------------------------------------------------
---------------------------------------MS-DLP---------------
--I-----------------DFTE------------------------------------
--LVDLTSVGIS---------------------SQSLDFRSTTFESDRFVTVRETNNGAN
------SVAIVDLQNGNSVNRKNMGGDSAIMHPTQNVISVRAQGTVVQIFNLDTKSKLKS
FTLEEPVLFWKWLNQETLGFVSANSLYISNVFDGETSKQPTRLAQRHANLSNAQIINFVA
NAQLDWFAVVGIIQEDGRIAGKIQLFSKARGISQAIDGHVAIFSRILLEGN-SSPVQVFV
TGNKNA-SGSGELRIIEIDH-NAVNPVSYQKKNVDIFFPPDAVNDFPISVQVSEKYGVIY
VLTKHGFIHLYELETGANLFVNRITVEPVFTATTYDEKNGIACINRKGQVLAVEISKEQI
VPYVLEKLSNVSLALKMASRGGLPGADDLFIKQFDSLLASGDYQNAAKVAASSQE--LRT
QTTINRLKNIQAAPGAISPILLYFSTLLDKGKLNKYETIELAKPVLQQDRKQLFEKWLKE
DKLECSEELGDVVKPF-DTTLALACYLRAEVHSKVITALAELQQFDKILPYAQKVGFQPN
YAILISNLLRSSPDKASEFATSLLQSPTTSSELDIEKIADIFFNQNFVQQGTSFLLDALK
GDTPDQGHLQTRVLEVNLLHAPQVADAILGNSIFSHYDKPTIASLAEKAGLYQRALENST
DIKDIKRCIIHSSSIPADWLVNFFGQLNVEQSFACLRALLDDNLQANLPIVIQVATKYSD
LLGAQVLIKLFEEYRATEGLYYYLASLVNLTEDKDVVFKFIQAAAKVGQYKEVERVVRSN
NVYDPERVKNLLKDLKLPDQMPLVIVADRFGYIHDLVLYLYKAQDFKFIEVYVQQVNPLK
TPQVVAALLDVDCEEKTIQNLLATV-VGQVPIGELTKEVEKRNRLKLLLPFLEETLRLGT
QDQAVYNTLAKIYIDSNNSPETFLKENNEYDTLDVGRYCEKRDPFLAYIAYEKGSNDADL
IRITSENSMYKYQARYLLKRSDHQLWNTVLGEDNIHRRQVIDAVVGVGIGEVTDPELISV
TVQAFMSNNLKGDLIKLLEKIILEPSPFNDNPALQGLLMLSAIRYDPSKVSSYIEKLDGY
DIDEIAPMCVENGLNEEAFEIYDKNEKHSKALQVLVEDIMSLDRAESYVEKLNKSDLWPQ
LGAAQLVGLRIPEAIESYIKANDPSNYESVIEVAEQAEKYQELIPYLLMARSSLKEAKID
NALIFAYAELNKLHEIENLLNTSTVADLESVGVKLFEKRDYKAAKLCFSAVSNYSKLATT
LVYLEDYQAAVDTARKASNVRVWREVSDACVDNKEFRLAQICGLNLIVHAEELDELVDKY
ESHGYFEELISLFEAGLGLERAHMGMFTELAILYTKYDSRKTYEHLKLFWSRINIPKVIR
AVESAHLWKELIFLYAHYDEWDNAALTMIEKSAEDFDHSYFKEIVVKVSNLEIYYKAINF
YVKEHPSLLIDLMTVLTSRLDIPRTIRIFSKSDNLPLIKPFLVNVLPTNNSVVNQAYHDL
MIEEEDYKALQDAV--DSYDKFDQLDLAARLEKHELIFFKKIAAQLYRRNKKWARSLAIF
KEEKLWADAIQTAAISQTTEVAEELLSYFVETENKEAFVALLYTAYHLIRYDVVLELAWL
HSLTDQIKPYEISVKTEQFATVQKLLKKSEKGES-S---SAGENG-----DEPLLLTNGS
------------------VNYQATGQAFGNFI
>XP_002555124_Lachancea_thermotolerans
------------------------------------------------------------
------------------------------------------------------------
------------------------------------------------------------
------------------------------------------------------------
------------------------------------------------------------
---------------------------------------MS-DLP---------------
--I-----------------EFTE------------------------------------
--LVDLTSIGIS---------------------PQSLDFRSTTFESDRFVTARESQNGAN
------SVAIVDLQNGNQVTRKNMGGDSAIMHPSQMVISVRANGTIVQIFNLETKTKLKS
FTLEEPVLFWKWLSEETLGFVTANSLYVSNVFDGDTSRKPSKLTQRHANLNNAQIINFVA
NKRLDWFAVVGIIQENGRVAGKIQLFSKARGISQAIEGHVATFSTILLEGN-TQPVQVFV
TGNKTA-SGTGELRIIEIDH-DASNAVSYQKKTVDIFFPPDAVNDFPISVQVSEKYGVIY
VLTKHGFIHLYELETGANLFVNRITVEPVFTATTYNQKNGIACINRRGQVLAVEISTDQI
VPYVLNKLSNVSLALKMASRGGLPGADDLFNKQFDTLLASGDYQNAAKVAASSQQ--LRT
QTTINRLKNIQAPPGAISPILLYFSTLLDKGKLNKYETIELARPVLQQDRKQLFEKWLKE
DKLECSEELGDVVKPF-DTTLALACYLRAEAHSKVVTCLAELQQFDKILPYAQKVGYQPN
FIVLISNLARSSPDKASEFAVSLLQSPETASQIDIEKIADIFFAQNFVQQGTSFLLDALK
GDTPDQGHLQTRVLEVNLLHAPQVADAIMGNSIFSHYDKPTIASLAEKAGLYQRALENYT
DIKDIKRCIVHSNALPIDWLVAYFGKLNVEQSVACLRALLDDNLQANVPIAIQVATKYSD
LIGSQVLIKLFEEYRATEGLYYYLASLVNLTEDKDVVFKFIQAAAKVGQFKEVERIVKTN
NVYDPEKVKNFLKDIKLADQMPLVIVCDRFNYIHDLILYLYKAQDFKFIEVYVQQVNPSK
TPQVVAALLDVDCDEKVIQNLLGSV-LGQVPIGELTAEVEKRNRLKLLLPFLEDTLRQGT
QEQAVYNTLAKIYIDSNNSPERFLKDNDQYDTLDVGRYCEKRDPYLAYIAYEKGANDDDL
IRITNENSMYKYQARYLLKRSDANLWNKVLDEENIHRRQLIDAVVGTGIGELTDPEPVSL
TVQAFMSNGLKGELIKLLEKIILEPSPFNDNPALQGLLMLSAIRYEPSKVSSYIEKLDKF
DEDEIAPLCVENGLNEEAFEIYSKNEKHDKALQVLVEDVMSLDRAESYVDKINSPELWSQ
LGAAQLVGLRIPEAINSYIKANDPSNYETVIEVAEQAEKYEELIPYLSMARSSLKEPKIE
GALILSYAKLGKLHEIENLLTGSTVADLESVGNKLFEEKDYKAAKLCFSAVSNYSRLATT
LVYLNDYQAAVDTARKASNVRVWREVGDACVDNKEFRLAQICGLNLIVHAEELEELVEKY
ESHGYFEELISLFEAGLGLERAHMGMFTELAILYTKYDMGKTYEHLKLFWSRINIPKVIR
AVESAHLWTELIFLYAHYDEWDNAALTMIDKSADDFDHSYFKEIIVKVSNLEIYYKAINF
YVKEHPTLLIDLMTVLSSKLDIPRTIRIFSKSDNLPLIKPFLVNVLPKNNSVVNQAYHDL
MIEEEDYKALQVAV--DSYDKFDQLDLAARLEKHDLIFFKKIAAQLYRRNKKWSKSLAIL
REEKLWADAIETAAISQSTEVAEELLNYFVDTNNREGFVALLYTAYHLIRYEVVLELAWM
NSLEDLIKPYEISVKKEQYSNVQKLLEQSKSGAK-S---DAAQSE-----DQPLLLTNGA
------------------MAYQATGQAFGNYA
>XP_020060162_Aspergillus_aculeatus
------------------------------------------------------------
------------------------------------------------------------
------------------------------------------------------------
------------------------------------------------------------
------------------------------------------------------------
---------------------------------------MA-PLP---------------
--I-----------------KFTE------------------------------------
--LLNLTTAEIA---------------------PASIGFNSCTLESDHYVCVRQKLDEDD
KP----QVIIINLKNNNEVIKRPINADSAIMHWDRNIIALKAQGRTIQIFDLAAKQKLKS
SVMNEDIVYWKWFSEKCLGLVTEQSVYHWDVFDP-TQTQPLKIFDRLPNLNGCQIINYRV
NEDEKWMVVVGISQQQGRVVGSMQLYSKERGISQFIEGHAAAFASIRVEGS-PLEHKLFT
FAVRTP-TG-AKLQIAEIDHQEPNPR--FQKKAVEVYFPQEAVNDFPVAMQVSKKYDIVY
LVTKYGFIHLYDLETGTCIFMNRISSETIFTTAPDSDSAGLVGVNRKGQVLSVSVDESNI
IQYLMENPAMSGLAVKLASKAGLPGADHLYQQQFDNLIAQGNFSEAAKIAANSPRGFLRT
PETINRFKNAPQTGQ-MSVILQYFGMLLDKGSLNKYESVELVRPVLQQNRKHLLEKWMRE
NKLEASEELGDIIRPY-DMNLALSIYLQANVSQKVIAGFAETGQFDKILAYSKQVGYQPD
YTQLLQHIVRVNPEKGAEFATQ-LANEESGALIDLDRVVDVFLSQNMIQQATSFLLDALK
DNKPEHGHLQTRLLEMNLVNAPQVADAILGNEIFTHYDRPRISQLCENAGLIQRALENTE
DPAAIKRNIVRTDKLSAEWLMEYFGKLSVEQTLDCMDTMLQVNIRQNLQAVVQICTKFSD
LLGPSRLIALLEKYRTAEGLYYYLGSIVNLSEDPEVHFKYIEAATAMNQITEVERICRES
NYYNPDKVKNFLKEAKLTEQLPLIIVCDRFNFIHDLVLYLYQNQQYKSIEVYVQRVNPSR
APAVVGGLLDVDCDESIIKNLLSTVDPAVIPIDELVSEVESRNRLKLLLPFLEATLATGN
QQQAVYNALAKIYIDSNNNPEKFLKENDMYDTLTVGKYCEKRDPNLAYIAYRKGQNDLEL
INITNENAMYRAQARYLVERADPEIWSFVLSENNQHRRSLVDQVIATAVPESTEPDKVSV
AVKAFLEADLPGELIELLEKIILEPSPFSDNGSLQNLLMLTAAKADKSRLMDYIHQLNEF
SPDEIAEMCISVGLYEEAFEIYKKVNNFLAAVNVLVENIVSIDRAQEFAERVELPEVWSK
VAKAQLDGLRISDSIESYIRAGDPSNYLEVIETATHAGKDEDLVKFLKMARKTLREPAID
TGLAFCYARLDQLAELEDFLRTTNVADIEASGDKAYEEGYHQAAKIFYTSISNWAKLATT
LVHLEDYQAAVECARKANSVKVWKEVNEACVNKKEFRLAQICGLNLIVHAEELQDLVRQY
ERNGYFDELIAVLEAGLGLERAHMGMFTELGIALSKYHPDRVMEHLKLFWSRINIPKMIR
ACEEASLWPELVFLYCHYDEWDNAALAMMERAADAWEHHSFKDIIVKVANLEIYYRALNF
YLQEQPLLLTDLLQSLTSRVDVNRVVRIFQSSDNIPLIKPFLLNVQTQNKRAVNDAINDL
LIEEEDYKTLRDSV--DNYDNFDAVALAQRLEKHDLIFFRQIAANIYRNNKRWEKSIALS
KQDKLYKDAIETAAISGKSEVVEELLRYFVDIGSRECYVGMLYACYDLIRPDVIMELSWR
HGLHDFTMPFMINFLCEQTRAIEMLKKDNEERKAREKTQKVEEDNTPILGGSRLMLTQGP
A-APAP--APM--GYAN--GITPQATGF-RPF
>XP_001271663_Aspergillus_clavatus
------------------------------------------------------------
------------------------------------------------------------
------------------------------------------------------------
------------------------------------------------------------
------------------------------------------------------------
---------------------------------------MA-PLP---------------
--I-----------------KFTE------------------------------------
--LIN-------------------------------------TLESDHYVCVRQKLNEDD
KP----QVIILNLKNNNEVIKRPINADSAIMHWSKNIIALRAQGRTIQIFDLTAKQKLKS
AVMNEDVVYWKWFSEKCLGLVTEASVYHWDVFDP-TQNQPIKIFDRLPNLSGCQIINYRV
NDDEKWMVVVGISQQQGRVVGSMQLYSKDRGISQFIEGHAAAFASIRVEGS-PLEHKLFT
FAVRTQ-TG-AKLQIAEIDHQEPNPR--FQKKAVEVYFPQEAVNDFPVAMQVSRKYDIVY
LVTKYGFIHLYDLETGTCIFMNRISSETIFTTAPDSDSAGLVGVNRKGQVLSVSVDEGTI
IQYLMENPAMSGLAVKLASKAGLPGADHLYQQQFDNLLAQGNYSEAAKIAANSPRGFLRT
PETINRFKNAPQTGQQMSVILQYFGMLLDKGSLNKYESVELVRPVLQQNRKHLLEKWTRE
NKLEASEELGDIVRPY-DMNMALSIYLQANVPNKVIAGFAETGQFDKILSYSKQVGYQPD
YTQLLQHIVRVNPEKGAEFAAQ-LANEESGALIDLDRVVDVFLSQNMIQQATSFLLDALK
DNKPEHGHLQTRLLEMNLVNAPQVADAILGNEIFTHYDRPRISQLCENAGLIQRALENTD
DPAVIKRNIVRTDKLNPEWLMNYFGRLSVEQTIECMDTMLEVNIRQNLQAVVQLATKFSD
LLGPGRLISLFEKYRTAEGLYYYLGSIVNLSEDPEVHFKYIEAATAMGQLTEVERICRES
NYYNPEKVKNFLKEARLTEQLPLIIVCDRFNFIHDLVLYLYQNQQYKSIEVYVQRVNPSR
TPAVVGGLLDVDCDEAIIKNLLSTVEPSVIPIDELVSEVESRNRLKLLLPFLEATLASGN
QQQAVYNALAKIYIDSNNNPEKFLKENDLYDTLTVGKYCEKRDPNLAYVAYRKGQNDLEL
INITNENSMYRAQARYLVERADSEIWSFVLSENNLHRRSLVDQVIATAVPESTEPDKVSV
AVKAFLEADLPGELIELLEKIILEPSPFSDNGSLQNLLMLTAAKADKGRLMDYIHQLSEF
SADEIAEMCISVGLYEEAFEIYKKVNNYIAAVNVLVENIVSIDRAQEFAERVELPDVWSK
VAKAQLDGLRVSDSIESYIRANDPSNYNEVIETAIHAGKDEDLVKYLKMARKTLREPAID
TALAFCYARLDQLLELEDFLRSTNVADIETSGDKAYAEGYHQAAKIFYTSISNWAKLATT
LVHLEDYQAAVECARKANSVKVWKEVNLACVDKKEFRLAQICGLNLIVHAEELQDLVRQY
ERHGYFDELISVLEAGLGLERAHMGMFTELGIALSKYHPDRVMEHLKLFWSRINIPKMIR
ACEEANLWPELVFLYCHYDEWDNAALAMMERAADAWEHHSFKDIIVKVANLEIYYRALNF
YLQEQPLLLTDLLQVLTSRIDVNRVVRIFQTSDNIPLIKPFLLNVQNQNKRTVNDAINDL
LIEEEDYKTLRDSV--DNYDNFDAVELAQRLEKHDLIFFRQIAANIYRNNKRWEKSIALS
KQDKLYKDAIETAAISGKSDVVEELLRYFVDIGSRECYVGMLYACYDLIRPDVILEMSWR
HGLNDFTMPFMINFLCEQTRTIEMLKKDNEERKSREVTQQKEEDNTPILGGSRLMLTQGP
S-TPAP--APMAYGQPN--GIAPQATGF-RPF
>XP_001267252_Aspergillus_fischeri
------------------------------------------------------------
------------------------------------------------------------
------------------------------------------------------------
------------------------------------------------------------
------------------------------------------------------------
---------------------------------------MA-PLP---------------
--I-----------------KFTE------------------------------------
--LINLTNAEIAPQ---------------------SIGFNSCTLESDHFVCVRQKLNEDD
KP----QVIIVNLKNNNEVIKRPINADSAIMHWTKNIIALRAQGRTIQIFDLSAKQKLKS
AVMNEDVVYWKWFSETSLGLVTDASVYHWDVFDP-TQNQPLKIFDRLPNLSGCQIINYRV
NDDEKWMVVVGISQQQGRVVGSMQLYSKDRGISQFIEGHAAAFASIRVEGS-PLEHKLFT
FAVRTQ-TG-AKLQIAEIDHQEPNPR--FQKKAVEVYFPQEAVNDFPVAMQVSRKYDIVY
LVTKYGFIHLYDLETGTCIFMNRISSETIFTTAPDSESAGLVGVNRKGQVLSVSVDEGTI
IQYLMENPAMSGLAVKLASKAGLPGADHLYQQQFDNLLAQGNYSEAAKIAANSPRGFLRT
PETINRFKNAPQTGQQMSVILQYFGMLLDKGSLNKYESVELVRPVLQQNRKHLLEKWMRE
NKLEASEELGDIVRPY-DMNMALAIYLQANVPHKVIAGFAETGQFDKILAYSKQVGYQPD
YTQLLQHIVRVNPEKGAEFAAQ-LANEESGALIDLDRVVDVFLSQNMIQQATSFLLDALK
DNKPEHGHLQTRLLEMNLVNAPQVADAILGNEIFTHYDRPRISQLCENAGLIQRALENTD
DPAVIKRNIVRTDKLNPEWLMNYFGRLSVEQTLDCMDTMLEVNIRQNLQAVVQLATKFSD
LLGPGQLISLFEKYRTAEGLYYYLGSIVNLSEDPEVHFKYIEAATAMGQITEVERICRES
NYYNPEKVKNFLKEAKLTEQLPLIIVCDRFNFIHDLVLYLYQNQQYKSIEVYVQRVNPSR
TPAVVGGLLDVDCDEAIIKNLLSTVEPSVIPIDELVSEVETRNRLKLLLPFLEATLATGN
QQQAVYNALAKIYIDSNNNPEKFLKENDMYDTLTVGKYCEKRDPNLAYIAYRKGQNDLEL
INITNENAMYRAQARYLVERADPEIWSFVLSENNLHRRSLVDQVIATAVPESTEPDKVSV
AVKAFLEADLPGELIELLEKIILEPSPFSDNGSLQNLLMLTAAKADKGRLMDYIHQLNEF
SADEIAEMCISVGLYEEAFEIYKKVNNYIAAVNVLVENIVSIDRAQEFAERVELPDVWSK
VAKAQLDGLRVSDSIESYIRANDPSNYLEVIETATHAGKDEELVKYLKMARKTLREPAID
TALAFCYARLDQLSELEDFLRTTNVADVETSGDKAYAEGYHQAAKIFYTSISNWAKLATT
LVHLEDYQAAVECARKANSVKVWKEVNQACVDKKEFRLAQICGLNLIVHAEELQDLVRQY
ERNGYFDELISVLEAGLGLERAHMGMFTELGIALSKYHPDRVMEHLKLFWSRINIPKMIR
ACEEANLWPELVFLYCHYDEWDNAALAMMERAADAWEHHSFKDIIVKVANLEIYYRALNF
YLQEQPLLLTDLLQVLTPRIDVNRVVRIFQSSDNIPLIKPFLLNVQSQNKRAVNDAINDL
LIEEEDYKTLRDSV--DNYDNFDAVQLAQRLEKHDLIFFRQIAANIYRNNKRWEKSISLS
KQDKLYKDAIETAAISGKSDVVEELLRYFVDIGSRECYVGMLYACYDLIRPDVILEMSWR
HGLHDFTMPYMINFLCEQTRTIEMLKKDNEERKAREASHKKEEDNTPILGGSRLMLTQGP
A-APAP--VPMAYGQAN--GITPQATGF-RPF
>XP_041144554_Aspergillus_flavus
------------------------------------------------------------
------------------------------------------------------------
------------------------------------------------------------
------------------------------------------------------------
------------------------------------------------------------
---------------------------------------MA-PLP---------------
--I-----------------KFTE------------------------------------
--LINLTNAEIASRPTIPTLTVVNIYLRCYSYQPASIGFNSCTLESDHYVCVRQKLNEED
KP----QVIIINLKNNNEILKRPINADSAIMHWTKNIIALKAQGRTIQIFDLGAKQKLKS
AVMNEDVVYWKWFSDKCLGLVTDSSVYHWDVFDP-TQSQPLKIFDRLPNLSGCQIINYRV
NDDEKWMVVVGISQQQGRVVGSMQLYSKERGISQFIEGHAAAFASIRVEGS-PLEHKLFT
FAVRTQ-TG-AKLQIAEIDHQDPNPR--FQKKAVEVYFPQEAVNDFPVAMQVSRKYDVVY
LVTKYGFIHLYDLETGTCIFMNRISSETIFTTAPDSDSAGLVGVNRKGQVLSVSVDENTI
VQYLMENPAMSGLAVRLASKAGLAGADHLYQQQFDNLLAQGNYSEAAKIAANSPRGFLRT
PETINRFKNAPQTGQQMSVILQYFGMLLDKGSLNKYESVELVRPVLQQNRKHLLEKWMRE
EKLEGSEELGDIVRPY-DMNLALQIYLQANVPHKVIAGFAETGQFDKILAYSKQVGYQPD
YTQLLQHIVRVNPEKGAEFAAQ-LANEESGALIDLDRVVDVFLSQNMIQQATSFLLDALK
DNKPEHGHLQTRLLEMNLVNAPQVADAILGNEIFTHYDRPRISQLCENAGLIQRALENTD
DPTAIKRNIVRTDKLSPEWLMNYFGRLSVEQTLDCMDTMLQVNIRQNLQAVVQLATKFSD
LLGPGSLISLFEKYRTAEGLYYYLGSIVNLSEDPEVHFKYIEAATAMGQVTEVERICRES
NYYNPEKVKNFLKEAKLTEQLPLIIVCDRFNFIHDLVLYLYQNQQYKSIEVYVQRVNPSR
APAVVGGLLDVDCEESIIKNLLSTVDPAVIPIDELVNEVESRNRLKLLLPFLEATLATGN
QQQAVYNALAKIYIDSNNDPEKFLKENDMYDTLTVGKYCEKRDPNLAYIAYRKGQNDLEL
INITNENAMYRAQARYLVERADPEIWSFVLSENNVHRRSMVDQVIATAVPESTEPDKVSV
AVKAFLEADLPGELIELLEKIILEPSPFSDNGSLQNLLMLTAAKADKGRLMDYIHQLNEF
SPDEIAEMCISVGLYEEAFEIYKKVNNYIAAVNVLVENIVSIDRAQEFAERVELPDVWSK
VAKAQLDGLRVSDSIESYIRASDPSNYLEVIETATHAGKDEDLVKYLKMARKTLREPPID
TALAFAYARLDQLSELEDFLRSTNVADVETSGDKAYEEGYHEAAKIFYTSISNWAKLATT
LVHLEDYQAAVECARKANSVKVWKQVNEACVNKKEFRLAQICGLNLIVHAEELQDLVRQY
ERNGYFDELISVLEAGLGLERAHMGMFTELGIALSKYHPDRVMEHLKLFWSRINIPKMIR
ACEDANLWPELVFLYCHYDEWDNAALAMMERAADAWEHHSFKDIIVKVANLEIYYRALNF
YLQEQPLLLTDLLQVLTARIDVNRVVRIFQSSDNIPLIKPFLLNVQTQNKRAVNDAINDL
LIEEEDYKTLRDSV--DNYDNFDAVELAQRLEKHELIFFRQIAANIYRNNKRWEKSITLS
KQDKLYKDAIETAALSGKAEVVEELLRYFVDIGSRECYVGMLYACYDLIRPDVIMEVSWR
HGLHDFTMPYMINFLCEQTRTIEMLKKDNEERKKREVTQKTEEDNTPILGGSRLMLTQGP
A-APVP--SPMPYQQTN--GITPQATGF-RPF
>XP_752055_Aspergillus_fumigatus
------------------------------------------------------------
------------------------------------------------------------
------------------------------------------------------------
------------------------------------------------------------
------------------------------------------------------------
-------------------------------------------MPNNISGDQTSHSIFII
SSI-----------------HFSH------------------------------------
--SPHLHPHCLTVQ---------------------VPFGAYPFAQSDHFVCVRQKLNEDD
KP----QVIIVNLKNNNETIKRPINADSAIMHWSRNIIALRAQGRTIQIFDLSAKQKLKS
AVMNEDVVYWKWFSETSLGLVTDASVYHWDVFDP-TQNQPLKIFDRLPNLSGCQIINYRV
NDDEKWMVVVGISQQQGRVVGSMQLYSKDRGISQFIEGHAAAFASIRVEGS-PLEHKLFT
FAVRTQ-TG-AKLQIAEIDHQEPNPR--FQKKAVEVYFPQEAVNDFPVAMQVSRKYDIVY
LVTKYGFIHLYDLETGTCIFMNRISSETIFTTAPDSESTGLVGVNRKGQVLSVSVDEGTI
IQYLMENPAMSGLAVKLASKAGLPGADHLYQQQFDNLLAQGNYSEAAKIAANSPRGFLRT
PETINRFKNAPQTGQQMSVILQYFGMLLDKGSLNKYESVELVRPVLQQNRKHLLEKWMRE
NKLEASEELGDIVRPY-DMNMALAIYLQANVPHKVIAGFAETGQFDKILTYSKQVGYQPD
YTQLLQHIVRVNPEKGAEFAAQ-LANEESGALIDLDRVVDVFLSQNMIQQATSFLLDALK
DNRPEHGHLQTRLLEMNLVNAPQVADAILGNEIFTHYDRPRISQLCENAGLIQRALENTD
DPAVIKRNIVRTDKLNPEWLMNYFGRLSVEQTLDCMDTMLEVNIRQNLQAVVQIATKFSD
LLGPGQLISLFEKYRTAEGLYYYLGSIVNLSEDPEVHFKYIEAATAMGQITEVERICRES
NYYNPEKVKNFLKEAKLTEQLPLIIVCDRFNFIHDLVLYLYQNQQYKSIEVYVQRVNPSR
TPAVVGGLLDVDCDEAIIKNLLSTVEPSVIPIDELVSEVETRNRLKLLLPFLEATLATGN
QQQAVYNALAKIYIDSNNNPEKFLKENDMYDTLTVGKYCEKRDPNLAYIAYRKGQNDLEL
INITNENAMYRAQARYLVERADPEIWSFVLSENNLHRRPLVDQVIATAVPESTEPDKVSV
AVKAFLDADLPGELIELLEKIILEPSPFSDNGSLQNLLMLTAAKADKGRLMEYIHQLNEF
SADEIAEMCISVGLYEEAFEIYKKVNNYIAAVNVLVENIVSIDRAQEFAERVELPDVWSK
VAKAQLDGLRVSDSIESYIRANDPSNYLEVIEIATHAGKDEELVKYLKMARKTLREPAID
TALAFCYARLDQLPELEDFLRTTNVADVETSGDKAYAEGYHQAAKIFYTSISNWAKLATT
LVHLEDYQAAVECARKANSVKVWKEVNQACVDKKEFRLAQICGLNLIVHAEELQDLVRQY
ERNGYFDELISVLEAGLGLERAHMGMFTELGIALSKYHPDRVMEHLKLFWSRINIPKMIR
ACEEANLWPELVFLYCHYDEWDNAALAMMERAADAWEHHSFKDIIVKVANLEIYYRALNF
YLQEQPLLLTDLLQVLTPRIDVNRVVRIFQSSDNIPLIKPFLLNVQSQNKRAVNDAINDL
LIEEEDYKTLRDSV--DNYDNFDAVQLAQRLEKHDLIFFRQIAANIYRNNKRWEKSISLS
KQDKLYKDAIETAAISGKSDVVEELLRYFVDIGSRECYVGMLYACYDLIRPDVILEMSWR
HGLHDFTMPYMINFLCEQTRTIEMLKKDNEERKAREASHKKEEDNTPILGGSRLMLTQGP
A-TPAP--VPMAYGQAN--GITPQATGF-RPF
>XP_662067_Aspergillus_nidulans
------------------------------------------------------------
------------------------------------------------------------
------------------------------------------------------------
------------------------------------------------------------
------------------------------------------------------------
---------------------------------------MA-PLP---------------
--I-----------------KFTE------------------------------------
--LINLTNAEIA---------------------PASIGFNTCTLESDHFVCVRQKLDDED
KP----QVIILNLKNNNEIIKRPINADSAIMHWSKNIIALRAQGRTIQIFDLSAKQKLKS
AVMNDDVVYWKWFSERSLGLVTESSVYHWDVFDP-TQAQPLKVFDRLPNLSNCQIINYRV
NDEEKWMVVVGISSQQGRVVGSMQLYSKERGISQFIEGHAASFASIRVEGS-PLEHKLFT
FAVRTQ-TG-AKLQIAEIDHQEPNPR--FQKKAVEVYFPQEAVNDFPVAMQVSRKYDIVY
LVTKYGFIHLYDLETGTCIFMNRISSETIFTTAPDSESAGLVGVNRKGQVLSVSVDENNI
IQYLMENPAMSGLAVKLASKAGLPGADHLYQQQFDNLLAQGNYSEAAKIAANSPRGFLRT
PETINKFKNAPQTGQ-MSVILQYFGMLLDKGTLNKYESLELVRPVLQQNRKHLLEKWMRE
NKLESSEELGDIVRPY-DMNLALSIYLQANVPNKVIAGFAETGQFDKILAYSKQVGYQPD
YTQLLQHIVRVNPEKGAEFATQ-LANEESGALIDLDRVVDVFLSQNMVQQATSFLLDALK
DNKPEHGHLQTRLLEMNLVNAPQVADAILGNEIFTHYDRPRVSQLCENAGLIQRALENTD
DPAVIKRNIVRTDQLSTEWLMNFIGRLSVEQTLDCMDTMLEVNIRNNLQAVVQICTKFSD
LLGPSRLISLLEKYRTAEGLYYYLGSIVNLSEDPEVHFKYIEAATAMNQISEVERICRES
NYYNPEKVKNFLKEARLTEQLPLITVCDRFNFVHDLVLYLYQNQQYKSIEVYVQRVNPSR
TPAVVGGLLDVDCDESIIKNLLTTVDPSVIPIDELVSEVETRNRLKLLLPFLEATLATGN
QQQAVYNALAKIYIDSNNNPEKFLKENDLYDTLVVGKYCEKRDPNLAYIAYRKGQNDLEL
INITNENAMYRAQARYLVERADPEIWSFVLSENNMHRRSLIDQVVATAVPESTEPDKVSV
AVKAFLEADLPGDLIELLEKIILEPSPFSDNGSLQNLLMLTAAKADKGRLMDYIHQLNEF
SPDEIAEMCISVGLYEEAFEIYKKVNNYISAVNVLVENIVSIDRAQEFAERVELPDVWSK
VAKAQLDGLRVSDSIESYIHANDPSNYNEVIETATHAGKDEDLVKYLKMARKTLREPAID
TALAFCYARLDQLAELEDFLRSTNVADIEASGDKAYEEGYHQAAKIFYTSISNWAKLATT
LVHLEDYQAAVECARKANSVKVWKQVNQACVDKKEFRLAQICGLNLIVHAEELQDLVRQY
ERNGYFDELIAVLEAGLGLERAHMGMFTELGIALSKYHPDRVMEHLKLFWSRINIPKMIR
ACEEANLWPELVFLYCHYDEWDNAALAMMERAADAWEHHSFKDIIVKVANLEIYYRALNF
YLQEQPLLLTDLLQVLTPRIDVNRVVRIFQASDNIPLIKPFLLNVQSQNKRAVNDAINDL
LIEEEDYKLLRDSV--DNHDNFDAVELAQRLEKHDLIFFRQIAANIYRNNKRWAKSIELS
KQDKLYKDAIETAAISAKPDVVEELLRYFVDIGSRECYVGMLYACYDLIRPDVILELSWR
HGLQDFTMPFMINFLCEQTRTIEMLKKDNEERKAREVTQKKDEDNTPILGGSRLMLTQGP
A-APAP---PV-YGQAN--GITPQATGF-RPF
>XP_001401575_Aspergillus_niger
------------------------------------------------------------
------------------------------------------------------------
------------------------------------------------------------
------------------------------------------------------------
------------------------------------------------------------
---------------------------------------MA-PLP---------------
--I-----------------KFTE------------------------------------
--LLNLTNAEIA---------------------PASIGFNSCTLESDNFVCVRQKLTEED
KP----QVIIINLKNNNEVIKRPINADSAIMHWNRNIIALKAQGRTIQIFDLTAKQKLKS
SVMNEDVVYWKWFNEKCLGLVTETSVFHWDVFDP-TQTHPQKVFDRLPNLGGCQIINYRV
NDDEKWMVVVGISSQGGRVVGSMQLYSKDRGISQFIEGHAAAFASIRVEGS-PLEHKLFT
FAVRTQ-TG-AKLQIAEIDHQEPNPR--FQKKAVEVYFPQEAVNDFPVAMQVSRKYDIVY
LVTKYGFIHLYDLETGTCIFMNRISSETIFTTAPDTESAGLVGVNRKGQVLSVSVDENTI
VQYLMENPAMSGLAVKLASKAGLPGADHLYQQQFDNLITQGNYSEAAKIAANSPRGFLRT
PETINRFKNAPQTGQGMSVILQYFGMLLDKGSLNKYESVELVRPVLQQNRKHLLEKWMRE
NKLEGSEELGDIVRPY-DMNLALAIYLQANVPHKVIAGFAETGQFDKILSYSKQVGYQPD
YTQLLQHIVRVNPEKGAEFATQ-LANEESGALIDLDRVVDVFLSQNMIQQATSFLLDALK
DNKPEHGHLQTRLLEMNLVNAPQVADAILGNEIFTHYDRPRISQLCENAGLIQRALENTD
DPVAIKRNIVRTDKLSPEWLMEYFGRLSVEQTLDCMDTMLQVNIRQNLQAVVQICTKFSD
LLGPQQLISLLEKYRTAEGLYYYLGSIVNLSEDPEVHFKYIEAATAMGQITEVERICRES
NYYNPDKVKNFLKEAKLTEQLPLIIVCDRFNFIHDLVLYLYQNQQYKSIEVYVQRVNPSR
APAVIGGLLDVDCEESIIKNLLSTVDPSVIPIDELVSEVESRNRLKLLLPFLEATLATGN
QQQAVYNALAKIYIDSNNNPEKFLKENDLYDTLTVGKYCEKRDPNLAYIAYRKGQNDLEL
INITNENAMYRAQARYLVERADSEIWSFVLSENNMHRRSLVDQVIATAVPESTEPDKVSI
AVKAFLEADLPGELIELLEKIILEPSPFSDNGSLQNLLMLTAAKADKGRLMDYIHQLNEF
SPDEIAEMCISVGLYEEAFEIYKKVNNFIAAVNVLVENIVSIDRAQEFAERVELPEVWSK
VAKAQLDGLRVSDSIESYIRAGDPSNYNEVIETATHAGKDEDLVKYLKMARKTLREPAID
TGLAFCYARLDQLSELEDFLRTTNVADVEASGDKAYEEGYHQAAKIFYTSISNWAKLATT
LVHLEDYQAAVECARKANSVKVWKQVNEACVNKKEFRLAQICGLNLIVHAEELQDLVRQY
ERNGYFDELIAVLEAGLGLERAHMGMFTELGIALSKYHPDRVMEHLKLFWSRINIPKMIR
ACEDASLWPELVFLYCHYDEWDNAALAMMERAADAWEHHSFKDIIVKVANLEIYYRALNF
YLQEQPLLLTDLLQVLTARIDVNRVVRIFQASDNIPLIKPFLLNVQTQNKRAVNDAINDL
LIEEEDYKTLRDSV--DNYDNFDAVALAQRLEKHDLIFFRQIAANIYRNNKRWEKSISLS
KQDKLYKDAIETSAISGKSDVVEDLLRYFVDIGSRECYVGMLYACYDLIRPDVILELSWR
HGLNDFTMPFMINFLCEQTRTIEMLKKDNEERKSREVTQKTEEDNTPILGGTRLMLTQGP
A-APAP--SPMAFGQAN--GITPQATGF-RPF
>XP_015411707_Aspergillus_nomiae
------------------------------------------------------------
------------------------------------------------------------
------------------------------------------------------------
------------------------------------------------------------
------------------------------------------------------------
---------------------------------------MA-PLP---------------
--I-----------------KFTE------------------------------------
--LINLTNAEIASR-TIPTLTVVNIYLRCYLYQPASIGFNSCTLESDHYVCVRQKLNEED
KP----QVIIINLKNNNEVLKRPINADSAIMHWTRNIIALKAQGRTIQIFDLGAKQKLKS
AVMNEDVVYWKWFSDKCLGLVTETSVYHWDVFDP-TQSQPLKIFDRLPNLSGCQIINYRV
NDDEKWMVVVGISQQQGRVVGSMQLYSKERGISQFIEGHAAAFASIRVEGS-PLEHKLFT
FAVRTQ-TG-AKLQIAEIDHQEPNPR--FQKKAVEVYFPQEAVNDFPVAMQVSRKYDVVY
LVTKYGFIHLYDLETGTCIFMNRISSETIFTTAPDSDSAGLVGVNRKGQVLSVSVDESTI
VQYLMENPAMSGLAVRLASKAGLPGADHLYQQQFDNLLAQGNYSEAAKIAANSPRGFLRT
PETINRFKNAPQTGQQMSVILQYFGMLLDKGSLNKYESVELVRPVLQQNRKHLLEKWMRE
EKLEGSEELGDIIRPY-DMNLALQIYLQANVPQKVVAGFAETGQFDKILAYSKQAGYQPD
YTQLLQHIVRVNPEKGAEFAAQ-LANEESGALIDLDRVVDVFLSQNMIQQATSFLLDALK
DNKPEHGHLQTRLLEMNLVNAPQVADAILGNEIFTHYDRPRISQLCENAGLIQRALENTD
DPAAIKRNIVRTDKLSPEWLMNYFGRLSVEQTLDCMDTMLQVNIRQNLQAVVQLATKFSD
LLGPGSLISLFEKYRTAEGLYYYLGSIVNLSEDPEVHFKYIEAATAMGQITEVERICRES
NYYNAEKVKNFLKEAKLTEQLPLIIVCDRFNFIHDLVLYLYQNQQYKSIEVYVQRVNPSR
APAVVGGLLDVDCEESIIKNLLSTVDPAVIPIDELVNEVETRNRLKLLLPFLEATLATGN
QQQAVYNALAKIYIDSNNDPEKFLKENDMYDTLTVGKYCEKRDPNLAYIAYRKGQNDLEL
INITNENAMYRAQARYLVERADTEIWSFVLSENNVHRRSMVDQVIATAVPESTEPDKVSV
AVKAFLEADLPGELIELLEKIILEPSPFSDNGSLQNLLMLTAAKADKGRLMDYIHQLNEF
SPDEIAEMCISVGLYEEAFEIYKKVNNYIAAVNVLVENIVSIDRAQEFAERVELPDVWSK
VAKAQLDGLRVSDSIESYIRAGDPSNYLEVIETATHAGKDEDLVKYLKMARKTLREPPID
TALAFAYARLDQLSELEDFLRSTNVADVETSGDKAYEEGYHEAAKIFYTSISNWAKLATT
LVHLEDYQAAVECARKANSVKVWKQVNEACVNKKEFRLAQICGLNLIVHAEELQDLVRQY
ERNGYFDELISVLEAGLGLERAHMGMFTELGIALSKYHPDRVMEHLKLFWSRINIPKMIR
ACEDANLWPELVFLYCHYDEWDNAALAMMERAADAWEHHSFKDIIVKVANLEIYYRALNF
YLQEQPLLLTDLLQVLTARIDVNRVVRIFQSSDNIPLIKPFLLNVQTQNKRAVNDAINDL
LIEEEDYKTLRDSV--DNYDNFDAVELAQRLEKHELIFFRQIAANIYRNNKRWEKSIALS
KQDKLYKDAIETAALSGKAEVVEELLRYFVDIGSRECYVGMLYACYDLIRPDVIMEVSWR
HGLHDFTMPYMINFLCEQTRTIEMLKKDNEERKKREVTQKTEEDNTPILGGSRLMLTQGP
A-APVP--SPMPYQQTN--GITPQATGF-RPF
>XP_023090756_Aspergillus_oryzae
------------------------------------------------------------
------------------------------------------------------------
------------------------------------------------------------
------------------------------------------------------------
------------------------------------------------------------
---------------------------------------MA-PLP---------------
--I-----------------KFTE------------------------------------
--LIN----------------------------PASIGFNSCTLESDHYVCVRQKLNEED
KP----QVIIINLKNNNEILKRPINADSAIMHWTKNIIALKAQGRTIQIFDLGAKQKLKS
AVMNEDVVYWKWFSDKCLGLVTDSSVYHWDVFDP-TQSQPLKIFDRLPNLSGCQIINYRV
NDDEKWMVVVGISQQQGRVVGSMQLYSKERGISQFIEGHAAAFASIRVEGS-PLEHKLFT
FAVRTQ-TG-AKLQIAEIDHQDPNPR--FQKKAVEVYFPQEAVNDFPVAMQVSRKYDVVY
LVTKYGFIHLYDLETGTCIFMNRISSETIFTTAPDSDSAGLVGVNRKGQVLSVSVDENTI
VQYLMENPAMSGLAVRLASKAGLAGADHLYQQQFDNLLAQGNYSEAAKIAANSPRGFLRT
PETINRFKNAPQTGQQMSVILQYFGMLLDKGSLNKYESVELVRPVLQQNRKHLLEKWMRE
EKLEGSEELGDIVRPY-DMNLALQIYLQANVPHKVIAGFAETGQFDKILAYSKQVGYQPD
YTQLLQHIVRVNPEKGAEFAAQ-LANEESGALIDLDRVVDVFLSQNMIQQATSFLLDALK
DNKPEHGHLQTRLLEMNLVNAPQVADAILGNEIFTHYDRPRISQLCENAGLIQRALENTD
DPTAIKRNIVRTDKLSPEWLMNYFGRLSVEQTLDCMDTMLQVNIRQNLQAVVQLATKFSD
LLGPGSLISLFEKYRTAEGLYYYLGSIVNLSEDPEVHFKYIEAATAMGQVTEVERICRES
NYYNPEKVKNFLKEAKLTEQLPLIIVCDRFNFIHDLVLYLYQNQQYKSIEVYVQRVNPSR
APAVVGGLLDVDCEESIIKNLLSTVDPAVIPIDELVNEVESRNRLKLLLPFLEATLATGN
QQQAVYNALAKIYIDSNNDPEKFLKENDMYDTLTVGKYCEKRDPNLAYIAYRKGQNDLEL
INITNENAMYRAQARYLVERADPEIWSFVLSENNVHRRSMVDQVIATAVPESTEPDKVSV
AVKAFLEADLPGELIELLEKIILEPSPFSDNGSLQNLLMLTAAKADKGRLMDYIHQLNEF
SPDEIAEMCISVGLYEEAFEIYKKVNNYIAAVNVLVENIVSIDRAQEFAERVELPDVWSK
VAKAQLDGLRVSDSIESYIRASDPSNYLEVIETATHAGKDEDLVKYLKMARKTLREPPID
TALAFAYARLDQLSELEDFLRSTNVADVETSGDKAYEEGYHEAAKIFYTSISNWAKLATT
LVHLEDYQAAVECARKANSVKVWKQVNEACVNKKEFRLAQICGLNLIVHAEELQDLVRQY
ERNGYFDELISVLEAGLGLERAHMGMFTELGIALSKYHPDRVMEHLKLFWSRINIPKMIR
ACEDANLWPELVFLYCHYDEWDNAALAMMERAADAWEHHSFKDIIVKVANLEIYYRALNF
YLQEQPLLLTDLLQVLTARIDVNRVVRIFQSSDNIPLIKPFLLNVQTQNKRAVNDAINDL
LIEEEDYKTLRDSV--DNYDNFDAVELAQRLEKHELIFFRQIAANIYRNNKRWEKSITLS
KQDKLYKDAIETAALSGKAEVVEELLRYFVDIGSRECYVGMLYACYDLIRPDVIMEVSWR
HGLHDFTMPYMINFLCEQTRTIEMLKKDNEERKKREVTQKTEEDNTPILGGSRLMLTQGP
A-APVP--SPMPYQQTN--GITPQATGF-RPF
>XP_040638591_Aspergillus_ruber
------------------------------------------------------------
------------------------------------------------------------
------------------------------------------------------------
------------------------------------------------------------
------------------------------------------------------------
---------------------------------------MA-PLP---------------
--I-----------------KFTE------------------------------------
--LVNLTNAEIA---------------------PSSIGFNSCTLESDHYLCVRQKLSEDD
KP----QVIIINLKNNNEVIKRPINADSAIMHWTKNIIALKAQGRTIQIFDLSAKQKLKS
AVMNEDVVYWKWFSDTSLGLVTDVSVYHWDVFEP-TQSQPIKIFDRLPNLSGCQIINYRV
NDDEKWMVVVGISQQQGRVVGSMQLFSKDRGISQFIEGHAAAFASIRVEGS-PLEHKLFT
FAVRTQ-TG-AKLQIAEIDHQEPNPR--FQKKAVEVYFPQEAVNDFPVAMQVSRKYDVVY
LVTKYGFIHLYDLETGTCIFMNRISSETIFTTAPDSDSAGLVGVNRKGQVLSVSVDESTI
VQYLMENPAMSGLAVKLASKAGLPGADHLYQQQFDSLITQGNYPEAAKIAANSPRGFLRT
PETINRFKNAPQTGQ-MSVILQYFGMLLDKGGLNKYESVELVRPVLQQNRKHLLEKWMRE
EKLESSEELGDIVRPF-DMNLALSIYLQANVPHKVIAGFAETGQFDKILAYSKQVGYQPD
YTQLLQHIVRVNPEKGAEFASQ-LANEDTGALIDLDRVVDVFLSQNMIQQATSFLLDALK
DNKPEQGHLQTRLLEMNLVNAPQVADAILGNEIFTHYDRPRISQLCENAGLIQRALENTD
DTAAIKRNIVRTDQLSPEWLINYFGNLSVEQSIDCLDTMMAVNIRQTLQSVVQIATKFSD
LLGSGRLISLLEKYRTAEGLYYYLGSIVNLSEDSEVHFKYIEAATAMGQLTEVERICRES
NYYNPEKVRNFLKEARLTEQLPLIIVCDRFNFIHDLVLYLYQNQQYKSIEVYVQRVNPSR
APAVVGGLLDVDCDEGIIKNLLSTVDPALIPIDELVAEVEKRNRLKLLLPFLEATLATGN
QQQAVYNALAKIYIDSNNNPEKFLQENDMYDTLTVGKYCEKRDPHLAHIAYKKGQNDLEL
INITNENSMYRAQARYLVERADSEIWSFVLSENNVHRRSMVDQVIATAVPESTEPDKVSI
AVKAFLDADLPGELIELLEKIILEPSPFSDNTSLQNLMMLTAAKADKGRLMDYIHQLNEF
SADEIAEMCISVGLYEEAFEIYKKVNNYIAAVNVLVENIVSIDRAQEFAERVELPDVWSK
VAKAQLDGLRVSDSIESYIRADDPSNYNEVIDTATHAGKDEDLVKFLRMARKTLREPAID
TGLAFCFARLDQLAELEDFLRATNVADVEASGDKAYEEGYHEAAKIFYTSISNWAKLATT
LVHLADYQAAVECARKANSVKVWKQVNEACVNKKEFRLAQICGLNLIVHAEELQDLVRQY
ERNGYFDELIGVLEAGLGLERAHMGMFTELGIALSKYHPDRVMEHLKLFWSRINIPKMIR
ACEEASLWPELVFLYCHYDEWDNAALAMMERAADAWEHHSFKDIIVKVANLEIYYRGLNF
YLQEQPLLLTDLLQVLTPRIDVNRVVRIFHASDNIPLIKPFLLNVQTQNKRAVNDAINDL
LIEEEDYKTLRDSV--DNYDNFDSVELAQRLEKHDLIFFRQIAASIYRNNKRWEKSITLS
KQDKLYKDAIETAAISGKSDVVEELLRYFVDIGSRECYVGMLYACYDLIRPDVIMEVSWR
HGLHDFTMPFMINFLCEQTRAIEMLKKDNEERKSRETTQKKDEDNTPILGGSRLMLTQGP
AQAPPPMASPMPYGQAN--GLTPQTTGF-RPF
>XP_040697027_Aspergillus_sydowii
------------------------------------------------------------
------------------------------------------------------------
------------------------------------------------------------
------------------------------------------------------------
------------------------------------------------------------
---------------------------------------MA-PLP---------------
--I-----------------KFTE------------------------------------
--LINLTNAEIA---------------------PASIGFNSCTLESDHFVCVRQKLNEED
KP----QVIIIDLKNNNEVIKRPINADSAIMHWSKNIIALKAQGRTIQIFDLTAKQKLKS
AVMNEDVVYWKWFSERSLGMVTDTSVYHWDVFDP-TQSQPQKVFDRLPNLSGCQIINYRV
NDEEKWMVVVGISQQQGRVVGSMQLYSKERGISQFIEGHAAAFASISVEGS-PLEHKLFS
FAVRTP-TG-AKLQIAEIDHQEPNPR--FQKKAVEVYFPQEAVNDFPVAMQVSAKYDIVY
LVTKYGFIHLYDLESGTCIFMNRISSETIFTTAPDAESAGLVGVNRKGQVLSVSVDESNV
IQYLMENPAMSGLAVKLASKAGLPGADHLYQQQFDSLLAQGNYSEAAKIAANSPRGFLRT
PETINKFKNAPQTGQ-MSVILQYFGMLLDKGTLNKYESIELVRPVLQQNRKHLLEKWMRE
NKLEGSEELGDIVRPY-DMNLALGIYLQANVANKVIAGFAETGQFDKILAYSKQVGYQPD
YTQLLQHIVRVNPEKGAEFATQ-LANEESGALIDLDRVVDVFLSQNMVQQATSFLLDALK
DNKPEHGHLQTRLLEMNLVNAPQVADAILGNEIFTHYDRPRISQLCENAGLIQRALENTD
DSAVIKRNIVRTDQLNIEWLMNFIGRLSVEQTLECMDTMLEVNIRNNLQAVVQICTKFSD
LLGPSRLISLLEKYRTAEGLYYYLGSIVNLSEDPEVHFKYIEAATAMNQISEVERICRES
NYYNPEKVKNFLKEARLTEQLPLITVCDRFNFVHDLVLYLYQNQQYKSIEVYVQRVNPSR
TPAVVGGLLDVDCDESIIKNLLSTVDPSVIPIDELVSEVETRNRLKLLLPFLEATLATGN
QQQAVYNALAKIYIDSNNNPEKFLKENDLYDTLVVGKYCEKRDPNLAYISYRKGQNDLDL
INITNENAMYRAQARYLVERADPEIWSFVLSENNMHRRSMVDQVVATAVPESTEPDKVSI
AVKAFLEADLPGDLIELLEKIILEPSPFSDNGSLQNLLMLTAAKADKGRLMDYIHQLNEF
SPDEIAEMCISVGLYEEAFEIYKKVNNYSSAVNVLVENIVSIDRAQEFAERVELPDVWSK
VAKAQLDGLRVSDSIESYIHAGDPSNYKEVIETATHAGKDEDLVKYLKMARKTLREPAID
TGLAFCYARLDQLAELEDFLRSTNVADIEASGDKAYEEGYHQAAKIFFTSISNWAKLATT
LVHLEDYQAAVECARKANSVKVWKQVNQACVDKKEFRLAQICGLNLIVHAEELQDLVRQY
ERNGYFDELIAVLEAGLGLERAHMGMFTELGIALSKYHPDRVMEHLKLFWSRINIPKMIR
ACEEATLWPELVFLYCHYDEWDNAALAMMERAADSWEHHSFKDIIVKVANLEIYYRALNF
YLQEQPLLLTDLLQVLTPRIDVNRVVRIFKTSDNIPLIKPFLLNVQTQNKRAVNDAINDL
LIEEEDYKLLRDSV--DNHDNFDAVELAQRLEKHDLIFFRQIAANIYRNNKRWAKSIELS
KQDKLYKDAIETAAISAKSDVVEELLRYFVDIGSRECYVGMLYACYELIRPDVILEMSWR
HGLQDFTMPFMINFLCEQTRTIEMLKKDNEERKSREVTQKKDEDNTPILGGSRLMLTQGP
A-APAP---PV-YGQAN--GITPQATGF-RPF
>XP_001214612_Aspergillus_terreus
------------------------------------------------------------
------------------------------------------------------------
------------------------------------------------------------
------------------------------------------------------------
------------------------------------------------------------
---------------------------------------MA-PLP---------------
--I-----------------KFTE------------------------------------
--LINLTNAEIA------------------------------TLESDHYVCVRQKLSEED
KP----QVIIVNLKNNNEIIKRPINADSAIMHWTKNIIALKAQGRTIQIFDLTAKQKLKS
AVMNEDVVYWKWFSEKSLGLVTDTSVYHWDVFDP-TQSQPLKVFDRLPNLSGCQIINYRV
NDEEKWMVVVGISQQQGRVVGSMQLYSKERGISQFIEGHAAAFASIRVEGS-PLEHKLFT
FAVRTQ-TG-AKLQIAEIDHQEPNPR--FQKKAVEVYFPQEAVNDFPVAMQVSRKYDIVY
LVTKYGFIHLYDLETGTCIFMNRISSETIFTTATDSDSAGIVGVNRKGQVLSVSVDESTI
IQYLMENPAMSGLAVKLASKAGLPGADHLYQQQFDNLLAQGNYSEAAKIAANSPRGFLRT
PETINCFKNAPQTGQQMSVILQYFGMLLDKGSLNRYESVELVRPVLQQNRKHLLEKWMRE
NKLESSEELGDIVRPY-DMNLALSIYLQANVPHKVIAGFAETGQFDKILAYSKQVGYQPD
YTQLLQHIVRVNPEKGAEFATQ-LANEESGALIDLDRVVDVFLSQNMIQQATSFLLDALK
DNKPEHGHLQTRLLEMNLVNAPQVADAILGNEIFTHYDRPRISQLCENAGLIQRALENTD
DPAVIKRNIVRTDKLNPEWLMTYFGRLSVEQTLECMDTMLEVNIRQNLQAVVQLCTKFSD
LLGPTRLISLLEKYRTAEGLYYYLGSIVNLSEDPEVHFKYIEAATAMGQITEVERICRES
NYYNPEKVKNFLKEAKLTEQLPLIIVCDRFNFIHDLVLYLYQNQQYKSIEVYVQRVNPSR
APAVVGGLLDVDCDEGIIKNLLSTVDPAVIPIDELVSEVESRNRLKLLLPFLEATLATGN
QQQAVYNALAKIYIDSNNNPEKFLKENDLYDTLTVGKYCEKRDPNLAYIAYRKGQNDLEL
INITNENAMYRAQARYLVERADPEIWAFVLSENNAHRRSLVDQVIATAVPESTEPDKVSV
AVKAFLEGDLPGELIELLEKIILEPSPFSDNGSLQNLLMLTAAKADKGRLMDYIHQLNEF
SPDEIAEMCISVGLYEEAFEIYKKVNNFLAAVNVLVENIVSIDRAQEFAERVELPEVWSK
VAKAQLDGLRVSDSIESYIRADDPSNYNEVIETATHAGKDEDLVKYLKMARKTLREPAID
TALAFCYARLDQLPELEDFLRATNVADVEASGDKAYEEGYHQAAKIFYTSISNWAKLATT
LVHLEDYQAAVECARKANSVKVWKQVNEACVSKKEFRLAQICGLNLIVHAEELQDLVRQY
ERNGYFDELIGVLEAGLGLERAHMGMFTELGIALSKYHPDRVMEHLKLFWSRINIPKMIR
ACEDANLWPELVFLYCHYDEWDNAALAMMERAADAWEHHSFKDIIVKVANLEIYYRALNF
YLQEQPLLLTDLLQALTPRIDVNRVVRIFQASDNIPLIKPFLLNVQTQNKRAVNDAINDL
LIEEEDYKTLRDSV--DNYDNFDAVELAQRLEKHDLIFFRQIAANIYRNNKRWEKSIALS
KQDKLYKDAIETAAISGKSDVVEELLRYFVDIGSRECYVGMLYACYDLIRPDVILEVSWR
HGLHDFTMPFMINFLCEQTRAIEMLKKDNEERKKREVSQKTEEDNTPILGGSRLMLTQGP
A-APAP--APMAYGQTN--GITPQATGF-RPF
>XP_022484182_Penicillium_arizonense
------------------------------------------------------------
------------------------------------------------------------
------------------------------------------------------------
------------------------------------------------------------
------------------------------------------------------------
---------------------------------------MA-PLP---------------
--I-----------------KFTE------------------------------------
--LVNLTAVGIA---------------------PESIGFTSCTLESDHYVCVRQKLDSDD
KP----QVIIINLKNNNEVLRRPINADSAIMHWNKNIIALKAQGRTIQIFDLGAKQKLKS
AVMNEDIVYWKWFSETSLGLVTDTAVYHWDVYDS-TQQNPVKMFDRLPNLSGCQIINYRV
NAEEKWMVVVGISQQQGRVVGSMQLYSKERGISQFIEGHAASFANINVEGS-PLPHSLFT
FAVRTQ-TG-AKLQIAEIDHQEPNPR--FQKKAVEVYFPQEAVNDFPVAMQVSSKYDVVY
LVTKYGFIHLYDLETGTCIFMNRISSETIFTTAQDSEGAGLVGVNRKGQVLSVSVDETNI
IQYLMENPAMSGLAVKLASKAGLPGADHLYQQQFDNLMTQGNFPEAAKVAANSPRGFLRT
PETINRFKNAPQTGQ-MSVILQYFGMLLDKGSLNKYESVELVRPVLQQNRKHLLEKWMQE
KKLEGSEELGDIIRPY-DMTLALSVYLQANVPHKVVAGFAETGQFDKILAYSKQVGYQPD
YTQLLQHIVRVNPEKGAEFATQ-LANEESGALVDLDRVVDVFLSQNMIQQATSFLLDALK
DNKPEHGHLQTRLLEMNLVNAPQVADAILGNEIFTHFDRPRIAQLCENAGLIQRALENSD
EPSVIKRNIVRTDKLSPEWLMSYFGRLSVEQSLDCMDTMLESNIRQNLQAVVQIATKFSD
LLGSNRLIDLLEKYRTAEGLYYYLGSIVNLSEDPEVHFKYIEAATTMNQVTEVERICRES
NYYNPEKVKNFLKEAHLTEQLPLIIVCDRYNFIHDLVLYLYQNQQFKSIEVYVQRVNPSR
APAVVGGLLDVDCDESIIKNLLSTVDPSVIPIDELVSEVETRNRLKLLLPFLEATLATGN
QQQAVYNALAKIYIDSNNDPEKFLKENDMYDTLTVGKYCEKRDPNLAYIAYRKGQNDLEL
ISITNENSMYRAQARYLVERADPEIWSFVLSENNEGRRSLVDQVIATAVPESTEPDKVSV
AVKSFLEADLPGELIELLEKIILEPSPFSDNASLQNLLMLTAAKADKSRLMDYIHQLNEF
SADEIAEMCISVGLYEEAFEIYKKVNNPLAAVNVLVENIVSIDRAQEFAERVELPEVWSK
VAKAQLDGLRVTDSIESYIRAEDPSNYNEVIETATHAGKDEDLVKFLRMARKTLREPAID
TALAFCFARLDQLAELEDFLRSTNVADIETSGDKAYAEGYHHAAKIFYTSISNWAKLATT
LVHLEDYQAAVECARKANSVKVWKQVNEACVDKKEFRLAQICGLNLIVHAEELQSLVRQY
ERNGYFDELITVLEAGLGLERAHMGMFTELGIALSKYHPDRVMEHLKLFWSRINIPKMIR
ATEEAHLWPELVFLYCHYDEWDNAALSMMERSTDAWEHHSFKDIIVKVANLEIYYRSLNF
YLQEQPLLLTDLLQVLTPRIDVNRVVRIFQSSDNIPLIKPFLLNVQSQNKRAVNDAINEI
LIEEEDNKLLKDSV--DQNDNFDAVALAQRLEKHDLIFFRQIAANIYRNNKRWEKSIALS
KQDKLYKDAIETSAISSKADVVEDLLRYFVDIGSRECYVGMLYACYDLIRPDVIMEISWR
KGLHDFTMPYMINFLCEQTRSIEMLKKDNEERKNREKSTRTEEDNTPILQGSRLMLTQGP
APGSPM------PYQSN--GLTPQATGY-RGF
>XP_014537788_Penicillium_digitatum
------------------------------------------------------------
------------------------------------------------------------
------------------------------------------------------------
------------------------------------------------------------
------------------------------------------------------------
---------------------------------------MA-PLP---------------
--I-----------------KFTE------------------------------------
--LVNLTSVGIA---------------------PTSIGFTSCTLESDHYVCVRQKLDDNS
KP----EVIIIDLKNNNEVLRRPINADSAIMHWNKNIIALKAQGRTIQIFDLGARQKLKS
ANMNEDIVYWKWFSERSLGLVTDSAVYHWDVYDA-TQQNPVKAFDRLPNLAGCQIINYRV
NTEEKWMVVVGISQQQGRVVGSMQLYSKERGISQFIEGHAASFANITVEGS-PLPHSLFT
FAVRTQ-TG-AKLQIAEIDHQEPNPR--FQKKAVEVYFPQEAVNDFPVAMQVSSKYDVVY
LVTKYGFIHLYDLETGTCIFMNRISSETIFTTTPDSEGAGLVGVNRKGQVLAVSVDETNI
IQYLMENPAMSGLAIKLASKAGLPGADHLYQQQFDSLMASQDYTEAAKIAANSPRGFLRT
LETINRFKSAPQNGQ-MSVILQYFGMLLDKGSLNKYESVELVRPVLQQNRKHLLEKWMQE
KKLESSEELGDIIRPY-DMSLALAVYLQANVPHKVVAGFAETGQFDKILAYSKQAGYQPD
YTQLLQHIVRVNPEKGAEFATQ-LANEESGALVDLDRVVDVFLSQNMIQQATSFLLDALK
DNKPEHGSLQTRLLEMNLVNAPQVADAILGNEIFTHFDRPRIAQLCENAGLIQRALENSD
DPSVIKRNIVRTDKLSPEWLMSYFGRLSVEQTLDCMDTMLESNIRQNLQSVVQIATKFSD
LLGSNRLIDIFEKYRTAEGLYYYLGSIVNLSEDPEVHFKYIEAATAMNQVTEVERICRES
NYYNPEKVKNFLKEARLTEQLPLIIVCDRFNFIHDLVLYLYQNQQFKSIEVYVQRVNPGR
APAVVGGLLDVDCEESIIKNLLSTVDPSVIPIDELVTEVESRNRLKLLLPFLEATLATGN
QQQAVYNALAKIYIDSNNDPEKFLKENDQYDTLVVGKYCEKRDPNLAYIAYSKGQNDLEL
ISITNENSMFRAQARYLVERADSEIWAFVLSENNEGRRSLVDQVIATAVPESTEPEKVSV
AVKSFLDADLPGELIELLEKIILEPSPFSDNTSLQNLLMLTAAKADKSRLMDYIHQLNEF
SADEIAEMCTSVGLYEEAFEIYKKVNNYLAAVNVLVENIVSIDRAQEFAERVDLSEVWSK
VAKAQLDGLRVTDSIESYIRAGDATNYHEVIETATHAGKDEDLVKFLRMARKTLREPTID
TALAFCFARLDQLAELEDFLRATNVADIEASGDKAYAEGFHHAAKIFFTNISNWAKLATT
LVHLEDYQAAVECARKANSVKVWKQVNEACVEKKEFRLAQICGLNLIVHAEELQSLVRQY
ERNGYFDELIAVLEAGLGLERAHMGMFTELGIALSKYHLDRVMEHLKLFWSRINIPKMIR
ASEEANLWPELVFLYCHYDEWDNAALAMMERAADAWEHHSFKDIVVKVANLEIYYRALNF
YLQEQPLLLTDLLQVLTARIDVNRVVRIFQSSDNIPLIKPFLLNVQSQNKRAVNDAINEL
LIEEEDHKLLKDSV--DQNDNFDAVALAQRLEKHDLIFFRQIAANIYRNNKRWEKSIALS
KQDKLYKDAIETAATSAKPEIVEDLLRYFVDIGSRECYVGMLYACYDLIRPDVIMEISWR
KGLHDFTMPFLINFLCEQTRSIEMLKKDNEERKNREKTTRTEENNTPILQGSRLMLTQGP
--------------QSNGAGLTPQATGY-RGF
>XP_016601350_Penicillium_expansum
------------------------------------------------------------
------------------------------------------------------------
------------------------------------------------------------
------------------------------------------------------------
------------------------------------------------------------
---------------------------------------MA-PLP---------------
--I-----------------KFTE------------------------------------
--LVNLTSVGIA---------------------PASIGFTSCTLESDHYVCVRQKLDEDS
KP----EVIIIDLKNNNEVLRRPINADSAIMHWNKNIIALKAQGRTIQIFDLGARQKLKS
ANMNEDIVYWKWFSERSLGLVTDSAVYHWDVYDA-TQQNPVKVFDRLPNLAGCQIINYRV
NAEEKWMVVVGISQQQGRVVGSMQLYSKERGISQFIEGHAASFANITVEGS-PLPHSLFT
FAVRTQ-TG-AKLQIAEIDHQEPNPR--FQKKAVEVYFPQEAVNDFPVAMQVSSKYDVVY
LVTKYGFIHLYDLETGTCIFMNRISSETIFTTTPDSEGAGLVGVNRKGQVLAVSVDETNI
IQYLMENPAMSGLAIKLASKAGLPGADHLYQQQFDSLMASQDYAEAAKIAANSPRGFLRT
LETINRFKSAPQTGQ-MSVILQYFGMLLDKGSLNKYESVELVRPVLQQNRKHLLEKWMQE
KKLEGSEELGDIIRPY-DMSLALTVYLQANVPHKVVAGFAETGQFDKILAYSKQAGYQPD
YTQLLQHIVRVNPEKGAEFATQ-LANEESGALVDLDRVVDVFLSQNMIQQATSFLLDALK
DNKPEHGHLQTRLLEMNLVNAPQVADAILGNEIFTHFDRPRIAQLCENAGLIQRALENSD
DPAVIKRNIVRTDKLSPEWLMSYFGRLSVEQTLDCMDTMLESNIRQNLQSVVQIATKFSD
LLGANRLIDLFEKYRTAEGLYYYLGSIVNLSEDPEVHFKYIEAATAMNQVTEVERICRES
NYYNPEKVKNFLKEARLTEQLPLIIVCDRFNFIHDLVLYLYQNQQFKSIEVYVQRVNPGR
APSVVGGLLDVDCEESIIKNLLSTVDPSVIPIDELVTEVESRNRLKLLLPFLEATLATGN
QQQAVYNALAKIYIDSNNDPEKFLKENDQYDTLIVGKYCEKRDPNLAYIAYSKGQNDLEL
ISITNENSMFRAQARYLVERADPEIWTFVLSENNEGRRSLVDQVIATAVPESTEPEKVSV
AVKSFLEADLPGELIELLEKIILEPSPFSDNTSLQNLLMLTAAKADKSRLMDYIHQLNEF
SADEIAEMCISVGLYEEAFEIYKKVNNYLAAVNVLVENIVSIDRAQEFAERVELSEVWSK
VAKAQLDGLRVTDSIESYIRAEDPSNYHEVIETATHAGKDEDLVKFLRMARKTLREPAID
TSLAFCFARLDQLAELEDFLRTTNVADIEASGDKAYAEGFHHAAKIFFTNISNWAKLATT
LVHLEDYQAAVECARKANSVKVWKQVNEACVEKKEFRLAQICGLNLIVHAEELQSLVRQY
ERNGYFDELIAVLEAGLGLERAHMGMFTELGIALSKYHPDRVMEHLKLFWSRINIPKMIR
ASEEANLWPELVFLYCHYDEWDNAALAMMERAADAWEHHSFKDIVVKVANLEIYYRALNF
YLQEQPLLLTDLLQVLTARIDVNRVVRIFQSSDNIPLIKPFLLNVQSQNKRAVNDAINEL
LIEEEDHKLLKDSV--DQNDNFDAVALAQRLEKHDLIFFRQIAANIYRNNKRWDKSIALS
KQDKLYKDAIETAAISAKPEIVEDLLRYFVDIGSRECYVGMLYACYDLIRPDVIMEISWR
KGLHDFTMPFMINFLCEQTRSIEMLKKDNEERKNREKTTRTEEDNTPILQGSRLMLTQGP
--------------QSNGAGLTPQATGY-RGF
>XP_040652319_Penicillium_griseofulvum
------------------------------------------------------------
------------------------------------------------------------
------------------------------------------------------------
------------------------------------------------------------
------------------------------------------------------------
---------------------------------------MA-PLP---------------
--I-----------------KFTE------------------------------------
--LVNLTSVGIA---------------------PASIGFTSCTLESDHYVCVRQKPDDDG
KP----EVIIIDLKNNNEVLRRPINADSAIMHWNKNIIALKAQGRTIQIFDLSARQKLKS
AVMNEDIVYWKWFSERSLGLVTDSAVYHWDVYDA-TQQNPVKVFDRLPNLAGCQIINYRV
NAEEKWMVVVGISQQQGRVVGSMQLYSKERGISQFIEGHAASFANITVEGS-PLPHSLFT
FAVRTQ-TG-AKLQIAEIDHQEPNPR--FQKKAVEVYFPQEAVNDFPVAMQVSSKYDVVY
LVTKYGFIHLYDLETGTCIFMNRISSETIFTTTPDSEGAGLVGVNRKGQVLAVSVDETTI
IQYLMENPAMSGLAIKLASKAGLPGADHLYQQQFDSLMASQNYAEAAKIAANSPRGFLRT
LDTINRFKSAPQTGQ-MSVILQYFGMLLDKGSLNKYESVELVRPVLQQNRKHLLEKWMQE
KKLESSEELGDIIRPY-DMSLALTVYLQANVPQKVVAGFAETGQFDKILAYSKQAGYQPD
YTQLLGHIVRVNPEKGAEFATQ-LANEESGALVDLDRVVDVFVSQNMIQQATSFLLDALK
DNKPEHGHLQTRLLEMNLVNAPQVADAILGNEIFTHFDRPRIAQLCENAGLIQRALENSD
DPAVIKRNIVRTDKLSPEWLINYFGRLSVEQTLDCMDTMLESNIRQNLQAVVQIATKFSD
LLGANRLIDLLEKYRTAEGLYYYLGSIVNLSEDPEVHFKYIEAATAMNQVTEVERICRES
NYYNPEKVKNFLKEARLTEQLPLIIVCDRFNFIHDLVLYLYQNQQFKSIEVYVQRVNPGR
APAVVGGLLDVDCEESIIKNLLSTVDPSVIPIDELVSEVESRNRLKLLLPFLEATLATGN
QQQAVYNALAKIYIDSNNDPEKFLKENDQYDTLTVGKYCEKRDPNLAYIAYSKGQNDLEL
ISITNENSMFRAQARYLVERADPEIWSFVLSENNEGRRSLVDQVIATAVPESTEPEKVSV
AVKSFLEADLPGELIELLEKIILEPSPFSDNTSLQNLLMLTAAKADKSRLMDYIHQLNEF
SADEIAEMCTSVGLYEEAFEIYKKVNNNLAAVNVLVENIVSIDRAQEFAERVELSEVWSK
VAKAQLDGLRVTDSIESYIRAEDPSNYHEVIETATHAGKDEDLVKFLRMARKTLREPAID
TALAFCFARLDQLAELEDFLRTTNVADIEASGDKAYAEGFHHAAKIFFTNISNWAKLATT
LVHLEDYQAAVECARKANSVKVWKQVNEACVEKKEFRLAQICGLNLIVHAEELQSLVRQY
ERNGYFDELIAVLEAGLGLERAHMGMFTELGIALSKYHPDRVMEHLKLFWSRINIPKMIR
ACEEANLWPELVFLYCHYDEWDNAALAMMERAADAWEHHSFKDIIVKVANLEIYYRALNF
YLQEQPLLLTDLLQALTARIDVNRVVRIFQSSDNIPLIKPFLLNVQSQNKRAVNDAINEI
LIEEEDHKLLKDSV--DQNDNFDAVALAQRLEKHDLIFFRQIAANIYRNNKRWEKSIALS
KQDKLYKDAIETAAISAKPEVVEDLLRYFVDIGSRECYVGMLYACYDLIRPDVIMEISWR
KGLHDFTMPFMINFLCEQTRSIEMLKKDNEERKNREKSTRTEEDNTPILQGSRLMLTQGP
--------------QSNGAGLTPQATGY-RGF
>XP_038925680_Penicillium_roqueforti
------------------------------------------------------------
------------------------------------------------------------
------------------------------------------------------------
------------------------------------------------------------
------------------------------------------------------------
---------------------------------------MA-PLP---------------
--I-----------------KFTE------------------------------------
--LVNLTSVGIA---------------------PASIGFTSCTLESDHYVCVRQKLDDDA
KP----EVIIIDLKNNNEVLRRPINADSAIMHWSKNIIALKAQGRTIQIFDLGARQKLKS
ANMNEDIVYWKWFSERSLGLVTDSAVYHWDVYDA-TQQNPVKVFDRLPNLAGCQIINYRV
NAEEKWMVVVGISQQQGRVVGSMQLYSKERGISQFIEGHAASFASITVEGS-PLPHSLFT
FAVRTQ-TG-AKLQIAEIDHQEPNPR--FQKKAVEVYFPQEAVNDFPVAMQVSSKYDVVY
LVTKYGFIHLYDLETGTCIFMNRISSETIFTTTPDSEGAGLVGVNRKGQVLAVSVDETNI
IQYLMENPAMSGLAIKLASKAGLPGADHLYQQQFDSLMASQDYAAAAKIAANSPRGFLRT
LETINRFKSAPQTGQ-MSVILQYFGMLLDKGSLNKYESVELVRPVLQQNRKHLLEKWMQE
KKLESSEELGDIIRPY-DMSLALTVYLEANVPNKVVAGFAETGQFDKILAYSKQVGYQPD
YTQLLQHIVRVNPEKGAEFATQ-LANEENGALVDLDRVVDVFLSQNMIQQATSFLLDALK
DNKPEHGHLQTRLLEMNLVNAPQVADAILGNEIFTHFDRPRIAQLCENAGLIQRALENSD
DPAVIKRNIVRTDKLSPEWLMSYFGRLSVEQTLDCMDTMLESNIRQNLQSVVQIATKFSD
LLGSNRLIDLFEKYRTAEGLYYYLGSIVNLSEDPEVHFKYIEAATAMNQVTEVERICRES
NYYNPEKVKNFLKEARLTEQLPLIIVCDRFNFIHDLVLYLYQNQQFKSIEVYVQRVNPGR
APAVVGGLLDVDCEESIIKNLLSTVDPAVIPIDELVTEVESRNRLKLLLPFLEATLATGN
QQQAVYNALAKIYIDSNNDPEKFLKENDQYDTLIVGKYCEKRDPNLAYIAYSKGQNDLEL
ISITNENSMFRAQARYLVERADPEIWAFVLSENNEGRRSLVDQVIATAVPESTEPEKVSV
AVKSFLDADLPGELIELLEKIILEPSPFSDNTSLQNLLMLTAAKADKGRLMDYIHKLNEF
SADEIAEMCTSVGLYEEAFEIYKKVNNYLAAVNVLVENIVSIDRAQEFAERVELSDVWSK
VAKAQLDGLRVTDSIESYIRAEDPSNYHEVIEIATHAGKDEDLVKFLRMARKTLREPAID
TALAFCFARLDQLAELEDFLRTTNVADIEASGDKAYAEGFHHAAKIFFTNISNWAKLATT
LVHLEDYQAAVECARKANSVKVWKQVNEACVEKKEFRLAQICGLNLIVHAEELQSLVRQY
ERNGYFDELIAVLEAGLGLERAHMGMFTELGIALSKYHPDRVMEHLKLFWSRINIPKMIR
ASEEANLWPELVFLYCHYDEWDNAALAMMERAADAWEHHSFKDIVVKVANLEIYYRALNF
YLQEQPLLLTDLLQVLTARIDVNRVVRIFQSSDNIPLIKPFLLNVQSQNKRAVNDAINEL
LIEEEDHKLLKDSV--DQNDNFDAVALAQRLEKHDLIFFRQIAANIYRNNKRWEKSIALS
KQDKLYKDAIETAAISAKADVVEDLLRYFVDIGSRECYVGMLYACYDLIRPDVIMEISWR
KGLHDFTMPFMINFLCEQTRSIEMLKKDNEERKNREKTTRTEEDNTPILQGSRLMLTQGP
--------------QSNGAGLTPQATGY-RGF
>XP_002559153_Penicillium_rubens
------------------------------------------------------------
------------------------------------------------------------
------------------------------------------------------------
------------------------------------------------------------
------------------------------------------------------------
---------------------------------------MA-PLP---------------
--I-----------------KFTE------------------------------------
--LVNLTSVGIP---------------------PASIGFTSCTLESDHYVCVRQKLDEES
KP----EVIIIDLKNNNEVLRRPINADSAIMHWNKNIIALKAQGRTIQIFDLGARQKLKS
ANMNEDIVYWKWFSEKSLGLVTDSAVYHWDVYDA-TQQNPVKVFDRLPNLSGCQIINYRV
NAEEKWMVVVGISQQQGRVVGSMQLYSKERGISQFIEGHAASFASITVEGS-PLPHSLFT
FAVRTQ-TG-AKLQIAEIDHQEPNPR--FQKKAVEVYFPQEAVNDFPVAMQVSSKYDVVY
LVTKYGFIHLYDLETGTCIFMNRISSETIFTTSPDSEGAGLVGVNRKGQVLAVSVDETNI
IQYLMENPAMSGLAVKLASKAGLPGADHLYQQQFDSLMASQDYAEAAKIAANSPRGFLRT
LETINRFKSAPQTGQ-MSVILQYFGMLLDKGSLNKYESVELVRPVLQQNRKHLLEKWMQE
KKLESSEELGDIIRPY-DMSLALTVYLQANVPHKVVAGFAETGQFDKILAYSKQAGYQPD
YTQLLQHIVRVNPEKGAEFATQ-LANEESGALVDLDRVVDVFLSQNMIQQATSFLLDALK
DNKPEHGNLQTRLLEMNLHNAPQVADAILGNEIFTHFDRPRIAQLCEGAGLIQRALENSD
DPAVIKRNIVRTDKLSPEWLMSYFGRLSVEQTLDCMDTMLETNIRQNLQSVVQIATKFSD
LLGANRLIDLFEKYRTAEGLYFYLGSIVNLSEDSEVHFKYIEAATAMNQVTEVERICRES
NYYNPEKVKNFLKEARLTEQLPLIIVCDRFNFIHDLVLYLYQNQQFKSIEVYVQRVNPGR
APSVVGGLLDVDCDENIIKNLLSTVDPSVIPIDELVTEVESRNRLKLLLPFLEATLATGN
QQQAVYNALAKIYIDSNNDPEKFLKENDQYDTLTVGKYCEKRDPNLAYIAYSKGQNDLEL
ISITNENSMFRAQARYLVERADPEIWAFVLSENNEGRRSLVDQVIATAVPESTEPEKVSV
AVKSFLDADLPGELIELLEKIILEPSPFSDNTSLQNLLMLTAAKADKSRLMDYIHQLNDF
SADEIAEMCTSVGLYEEAFEIYKKVNNYLAAVNVLVENIVSIDRAQEFAERVELSEVWSK
VAKAQLDGLRVTDSIESYIRAEDPSNYHEVIETATHAGKDEDLVKFLRMARKTLREPAID
TALAFCFARLDQLAELEDFLRTTNVADIEASGDKAYAEGFHHAAKIFFTSISNWAKLATT
LVHLEDYQAAVECARKANSVKVWKQVNEACVEKKEFRLAQICGLNLIVHAEELQSLVRQY
ERNGYFDELIAVLEAGLGLERAHMGMFTELGIALSKYHPDRVMEHLKLFWSRINIPKMIR
ASEEANLWPELVFLYCHYDEWDNAALAMMERAADAWEHHSFKDIVVKVANLEIYYRALNF
YLQEQPLLLTDLLQVLTARIDVNRVVRIFQSSDNIPLIKPFLLNVQSQNKRAVNDAINEI
LIEEEDHKLLKDSV--DQNDNFDAVALAQRLEKHDLIFFRQIAANIYRNNKRWEKSIALS
KQDKLYKDAIETAAISAKPEVVEDLLRYFVDIGSRECYVGMLYACYDLIRPDVIMEISWR
KGLHDFTMPFMINFLCEQTRTIEMLKKDNEERKNREKTTRTEEDNGPILQGSRLMLTQGP
--------------QSNGAGLTPQATGY-RAF
>XP_040817143_Penicillium_solitum
------------------------------------------------------------
------------------------------------------------------------
------------------------------------------------------------
------------------------------------------------------------
------------------------------------------------------------
---------------------------------------MA-PLP---------------
--I-----------------KFTE------------------------------------
--LVNLTSVGIA---------------------PASIGFTSCTLESDHYVCVRQKLDDDS
KP----EVIIIDLKNNNEVLRRPINADSAIMHWNKNIIALKAQGRTIQIFDLGARQKLKS
ANMNEDIVYWKWFSEKSLGLVTDSAVYHWDVYDA-TQQNPVKVFDRLPNLAGCQIINYRV
NAEEKWMVVVGISQQQGRVVGSMQLYSKERGISQFIEGHAASFANITVEGS-PLPHSLFT
FAVRTQ-TG-AKLQIAEIDHQEPNPR--FQKKAVEVYFPQEAVNDFPVAMQVSSKYDVVY
LVTKYGFIHLYDLETGTCIFMNRISSETIFTTTPDSEGAGLVGVNRKGQVLAVSVDETNI
IQYLMENPAMSGLAIKLASKAGLPGADHLYQQQFDSLMASQDYAEAAKIAANSPRGFLRT
LETINRFKSAPQTGQ-MSVILQYFGMLLDKGSLNKYESVELVRPVLQQNRKHLLEKWMQE
KKLESSEELGDIIRPY-DMSLALTVYLQANVPHKVVAGFAETGQFDKILAYSKQAGYQPD
YTQLLQHIVRVNPEKGAEFATQ-LANEESGALVDLDRVVDVFLSQNMIQQATSFLLDALK
DNKPEHGNLQTRLLEMNLVNAPQVADAILGNEIFTHFDRPRIAQLCENAGLIQRALENSD
DPAVIKRNIVRTDKLSPEWLMSYFGRLSVEQTLDCMDTMLESNIRQNLQSVVQIATKFSD
LLGANRLIDLFEKYRTAEGLYYYLGSIVNLSEDPEVHFKYIEAATAMNQVTEVERICRES
NYYNPEKVKNFLKEARLTEQLPLIIVCDRFNFIHDLVLYLYQSQQFKSIEVYVQRVNPGR
APSVVGGLLDVDCDEAIIKNLLSTVDPSVIPIDELVTEVESRNRLKLLLPFLEATLATGN
QQQAVYNALAKIYIDSNNDPEKFLKENDQYDTLIVGKYCEKRDPNLAYIAYSKGQNDLEL
ISITNENSMFRAQARYLVERADPEIWTFVLSENNEGRRSLVDQVIATAVPESTEPEKVSV
AVKSFLEADLPGELIELLEKIILEPSPFSDNTSLQNLLMLTAAKADKSRLMDYIHQLNEF
SADEIAEMCISVGLYEEAFEIYKKVNNYLAAVNVLVENIVSIDRAQEFAERVELPEVWSK
VAKAQLDGLRVTDSIESYIRAEDPSNYHEVIETATHAGKDEDLVKYLRMARKTLREPAID
TGLAFCFARLDQLAELEDFLRTTNVADIEASGDKAYAEGFHHAAKIFFTNISNWAKLATT
LVHLEDYQAAVECARKANSVKVWKQVNEACVEKKEFRLAQICGLNLIVHAEELQSLVRQY
ERNGYFDELIAVLEAGLGLERAHMGMFTELGIALSKYHPDRVMEHLKLFWSRINIPKMIR
ASEEANLWPELVFLYCHYDEWDNAALAMMERAADAWEHHSFKDIIVKVANLEIYYRALNF
YLQEQPLLLTDLLQVLTARIDVNRVVRIFQSSDNIPLIKPFLLNVQSQNKRAVNDAINEL
LIEEEDHKLLKDSV--DQNDNFDAVALAQRLEKHDLIFFRQIAANIYRNNKRWEKSIALS
KQDKLYKDAIETSAISAKPEIVEDLLRYFVDIGSRECYVGMLYACYDLIRPDVIMEISWR
KGLHDFTMPFMINFLCEQTRSIEMLKKDNEERKNREKSTRTEEDNTPILQGSRLMLTQGP
--------------QSNGAGLTPQATGY-RGF
>XP_022579170_Penicilliopsis_zonata
------------------------------------------------------------
------------------------------------------------------------
------------------------------------------------------------
------------------------------------------------------------
------------------------------------------------------------
---------------MFHASSGPPRSPTTLPPACLLVVLAC-PGP----------PACVA
RAF-----------------SLSS------------------------------------
--LLLLLTCVYPVQ-------------------QSSIGFNSSTLESDHYVCVRQKINEND
KP----QVIIVDLKNNNEVIRRPINADSAIMHWSKNIIALKAQGRTIQIFDLTAKQKLKS
SVMNEDVVYWKWFSEKSLGLVTENSVYHWDVFDP-TQSQPLKVFDRLPNLAGCQIINYRV
NDEEKWMVVVGIGQQQGRVVGSMQLYSKERGISQFIEGHAAAFASIRVEGS-PLEHRLFT
FAVRTA-TG-AKLQIAEIDHQEPNPR--FQKKAVEVYFPQEAVNDFPVAMQVSRKYDIVY
LVTKYGFIHLYDLETGTCIFMNRISSETIFTTAPDSEGAGLVGVNRKGQVLSVSIDESTI
IQYLMENPAMSGLAVKLASKAGLPGADHLYQQQFDNLLAQGNFAEAAKVAANSPRGFLRT
PETINRFKNAPQTGQGMSVILQYFGMLLDKGALNRYESVELVRPVLQQNRKHLLEKWMKE
NKLEASEELGDIVRPH-DMNLALNIYLQANVPHKVVAGFAETGQFDKILTYSKQVGYQPD
YTQLLQHIVRVNPEKGAEFASQ-LANEEAGSLVDLDRVVDVFLSQNMIQQATSFLLDALK
DNKPEHGHLQTRLLEMNLVNAPQVADAILGNEIFTHYDRARVSQLCENAGLIQRALENTD
DPAAIKRNIVRTDKLSPEWLMTYFGRLSVEQTLDCLDTMLEVNIRQNLQAVVQIATKFSD
LLGANRLIDLLEKYRTAEGLYYYLGSIVNLSEDPEVHFKYIEAATAMSQITEVERICRES
NYYNPEKVKNFLKEAKLTEQLPLIIVCDRYNFIHDLVLYLYQNQQYKSIEVYVQRVNPSR
TPAVVGGLLDVDCDEGIIKNLLSTVDPAVIPIDELVSEVETRNRLKLLLPFLEATLATGN
QQQAVYNALAKIYIDSNNNPEKFLKENDLYDPLTVGKYCEKRDPNLAYIAYSKGQNDLEL
INITNENSMFRAQARYLVDRADSEIWSFVLSENNMHRRSLVDQVVATAVPESTEPDKVSI
AVKAFLDADLPGELIELLEKIILEPSPFSDNSSLQNLLMLTAAKADKSRLMDYIHQLNEF
NADEIAEMCISVGLYEEAFEIYKKVNNHLAAVNVLVENVVSIDRAQEFAERVELPEVWSK
VAKAQLDGLRVSDSIESYIRAADPSNYNEVIETATHAGKDEDLVKFLRMARKTLREPAID
TALAFCFARLDQLPELEDFLRSTNVANIETSGDKAYEEGYHQAAKIFYTSISNWAKLATT
LVHLEDYQAAVECARKANSVKVWKQVNEACVNKKEFRLAQICGLNLIVHAEELQDLVRQY
ERNGYFDELISVLEAGLGLERAHMGMFTELGIALSKYHPDRVMEHLKLFWSRINIPKMIR
ACEEANLWPELVFLYCHYDEWDNAALAMMERAADAWEHHSFKDIIVKVANLEIYYRALNF
YLQEQPLLLTDLLQVLTSRIDVNRVVRIFHSSDNIPLIKPFLLNVQGQNKRSVNDAINDL
LIEEEDHQTLRDSV--EQYDNYDAVELAQRLEKHELIFFRQIAANIYRKNKRWEKSIALS
KQDKLYKDAIETAALSSKGEVVEDLLRYFVDIGSRECYVGMLYACYDLIRPDVILEMSWR
HGLQDFTMPFMINLLCEQTRTLEVLRRDNEERKARETSQQKDEDKTPILGGSRLMLTQGP
ASAA----------QAN--GITPQATGF-R-F
>XP_016621170_Cladophialophora_bantiana
------------------------------------------------------------
------------------------------------------------------------
------------------------------------------------------------
------------------------------------------------------------
------------------------------------------------------------
---------------------------------------MA--LP---------------
--I-----------------RFTE------------------------------------
--LVQLTNLDIA---------------------PASISFNSCTLESDRFVCVRQKLNEQD
KP----QVIIVNLKNNNEVIKRAISADSAIMHFNREILALKAQGRTIQVFDLAAKSKLKS
TIMNEDVVFWKWYNERSLGLVTDTSVYHWDVFDP-TQSAPVKMFERNANLNGCQIINYRV
NDDEQWMVIVGISQREGRVAGTMQLYSRNRGISQPIEGHAAAFGTFHAEGN-PAPYKLFT
FAVRNA-AGQGKLHVVEIDHNENNAR--WVKKAVDVYFPDEAVNDFPVAMQISRKYSIIY
MITKYGFIHLYDLETATCIFMNRISSETIFITTPDSESAGIVGINRKGQVLSVSVDENTI
IPYLLQNPANATLAVKLAARAGLPGADNLYQQQFETLFAQGNYSEAAEVAANSPRGFLRT
PETINRFKSAPQQAGQLSVILQYFGKLLDKGKLNKYESVELIKPVLAQNRKNLLDKWMSE
GKLESSEELGDIVRLH-DLELALRIYRESNVPPKVVAALAETGRFEEILPYAREVGYQPD
FTSLLQHIVRANPEKGAEFATQ-LANNEGGPLVDIDRVVDIFMSQNMVQQATAFLLDALK
ENRPEQGHLQTRLLEMNLLNAPQVADAILGNEMFSYYDKPRVARLCEQAGLLQRALENTD
DPASIKRIIVQTDKLNPEWLQQYFGRMSVEQSLDCMDEMLKSNIRQNLAAVIQIATKFSD
LLGPSRLIALFEKHRTAEGLYYYLGSIVNLSEDGDVVFKYLEAAVTMQQFQEVERICRDN
NYYSGERVKNFLIEARLAEQLPLIIVCDRFNFVKDLVNYLYRNQQYKSIEVYVQRVNPAR
TPAVVGALLALDCEESVIKSLLASIDPSQVPMDELVSEVETQNRLKLLLPFLESTLAAGL
QQPAIYNALAKIYIDSNHDPERFLKENDLYDTLTVGKYCEKRDPNLAYIAYRKGQNDIEL
INITNENSMFRAQARYLLERADIELWAFVLAQNNTHRRSLVDQVIATAVPESSEPDKVSV
AVKAFLDADLPAELIELLEKIILEPSPFSENSSLQNLLMLTAAKADKGRLMDYIQRLSEF
NTEEIANMCIQQGLFEEALAIYVKVNDHLSAANVLVDHIVSIDRAQEYAEKVDLPEVWSK
VAKAELDGLRVGDAIESYIKAQDPSNYNEVIETATHAGRDEDLVRYLKMARKTMREPAID
TALAFCYARLDQLPELEDFLRSANVADVEASGDKAYEEGYHQAAKIFFTSVSNWAKLATT
LVHLGEYQNAVDCARRANSVKVWKQVNEACVAKKEFRLAQICGLNLIVHAEELQDLVKQY
EREGYFEELISLLEAGLGLERAHMGMFTELGIALSKYHPDRVMEHLKLFWSRINIPKMIR
ACEEAHLWPELIFLYCHYDEWDNAALAIMERAADAWEHHSFKDIIVKVANLEIYYRALNH
YLQEQPLLLTDLLQVLTPRIDVNRVVRMFEKSDNIPIIKPFLLNVQGQNKRVVNNAIHDL
LIEEEDYKTLKDSV--ENYDNYDAVELAQRLEKHDLVFFRQIAAQIYRKNKRWEKSIALS
KQDKLFRDAIETAAISSKPEVVEDLLRYFVDIGSRECYVGMLYACYDLIPLHTVMEISWR
HGLNDFTMPFMISYMSQQAATIDQLRKDNEERKAREASQQKTDDNTPII-GSRLMLTQGP
AAVAPQ---PTGYGHTN--GITPQPTGFPRAF
>XP_008724250_Cladophialophora_carrionii
------------------------------------------------------------
------------------------------------------------------------
------------------------------------------------------------
------------------------------------------------------------
------------------------------------------------------------
---------------------------------------MA--LP---------------
--I-----------------RFTE------------------------------------
--LVQLTSLDIA---------------------PASISFNTCTLESDHFVCVRQKLNEQD
KP----QVIIINLKNNNEVIKRAISADSAIMHFSREILALKAQGRTIQVFDLGAKAKLKS
TIMNEDVVFWKWYSERSLGLVTDTSVYHWDVFDP-TQTAPVKVFERNANLSGCQIINYRV
NDDEQWMVIVGISQREGRVVGSMQLYSKNRGISQNIEGHAAAFGTFHAEGN-PNPHKLFT
FAVRNA-AGQGKLHVVEIDPSENNTR--FVKKAVDVYFPDEAVNDFPVAMQISKKYSIIY
MITKYGFIHLYDLETATCIFMNRISSETIFITTPDSESSGIVGINRKGQVLSVSVDENTI
IPYLLQNPANSSLAVKLASRAGLPGADNLYQQQFETLFAQGQYSEAAEVAANSPRGFLRT
PETINRFKSAPQQPGQLSVILQYFGKLLDKGKLNKYESVELIKPVLAQNRKNLLDKWMSE
GKLESSEELGDIVRLH-DLELALTIYREANVPPKVVAALAETGRFDEVIPYAREAGYQPD
FTGLLQHIVRANPEKGAEFATQ-LVNNPGGPLVDISRVVDIFMSQNMVQQATAFLLDALR
DNQPEQGPLQTRLLEMNLINAPQVADAILGNEMFSHYDKARIAQLCEQAGLLQRALENTD
DPASIKRIIVQTDKLNPEWLQQYFGRMSVEQSLDSMDAMLTSNIRQNLAAVVQIATKYSD
LLGSSRLIALFEKHRTAEGLYYYLGSIVNLSEDENVVFKYLEAAVTMQQFQEVERIVREN
NHYNPEKVKNFLIEARLAEQLPLIIVCDRYNFVKDLVIHLYRSQQYKSIEAYVQRINPAR
TPAVVGALLALDCEESIIKNLLSSIDPAAVPMDELVSEVENQNRLKLLLPFLETALAAGD
QTPAVHNALAKIAIDSNNNPEAFLKENNFYSTETVGKYLEKRDPNLAFIAYSKGQHDIEL
INLTNDNGMHRAQARYVLERADPEVWSFVLSDNNPHRRSLIDQVIATAAPESTEPDKVAV
AVKAFLDADLPGELIELLERLILEPTIFSDNASLQNLLLLTACKAHKGRLMDYISRLNEF
SSEEIANVAISQGLYEEALAIYEKVNDHVSAANVLVDHIVSIDRAQEYAERVDLPEVWSK
VAKAQLDGLRITDAIESYLRAQDPSNYNEVIETATHAGKDEDLVRFLKMARKTQREPAVD
TALAFSYARLDQLPELEDFLRSANVADVEACGDKAYEEGYHQAAKVFFTNNSNWAKLATT
LVHLGEYQNAVDCARRANSVKVWKQVNEACVAKKEFRLAQICGLNLIVHAEELQEVVKQY
EREGYFEELISLLEAGLGLERVHMGVFTELGIALSKYHPERVMEHLKLFWSRINIPKMIK
ATEESHLWPELIFLYCHYDEWDNAALAMMERAADAWEHHSFKEVIVKTANLEIYYRALNH
YLQEQPLLLTDLLQALTPRIDVNRVVRMFEKSDNTPLIKPFLLNVQGQNKRVVNNAIHNL
LIEEEDYKTLKDSV--ENYDNYDAVELAQRLEKHELVFFRQIAAQIYRKNKRWEKSIALS
KQDKLFRDAIETAAMSGKTEVVEELLRYFVDIGSRECYVGMLYACYDLVPLATVMEISWR
HGLNDFTMPFMISYMSQQAATIEQLRKDNEERKAKETSQQQTEDNTPII-GSRLMLTQGP
--MAPQ---PTGYGHTN--GITPQPTGFPRAF
>XP_016246651_Cladophialophora_immunda
------------------------------------------------------------
------------------------------------------------------------
------------------------------------------------------------
------------------------------------------------------------
------------------------------------------------------------
---------------------------------------MA--LP---------------
--I-----------------RFTE------------------------------------
--LVQLTNLDIA---------------------PASISFNTCTLESDHYVCVRQKLNEQD
KP----QVIIVNLKNNNEVIKRAISADSAIMHFNREILALKAQGRTIQVFDLAAKSKLKS
TIMNEDVVFWKWYNEKSLGLVTDTSVYHWDVFDP-TQSAPVKMFERNANLNGCQIINYRV
NDDEQWMVIVGISQREGRVAGTMQLYSRNRGISQPIEGHAAAFGTFHAEGN-PAPYKLFT
FAVRNA-AGQGKLHVVEIDHNENNAR--WVKKAVDVYFPDEAVNDFPVAMQISKKYSIIY
MITKYGFIHLYDLETATCIFMNRISSETIFITTPDSESAGIVGINRKGQVLSVSVDENTI
IPYLLQNPANATLAVKLAARAGLPGADNLYQQQFETLFAQGNYSEAAEVAANSPRGFLRT
PETINRFKSAPQQAGQLSVILQYFGKLLDKGKLNKYESVELIKPVLAQNRKNLLDKWMSE
GKLESSEELGDIVRLH-DLELALRIYRESNVPPKVVAALAETGRFEEILPYAREVGYQPD
FTSLLQHIVRANPEKGAEFATQ-LANNEGGPLVDIDRVVDIFMSQNMVQQATAFLLDALK
ENRPEQGNLQTRLLEMNLLNAPQVADAILGNEMFSYYDKPRIARLCEQAGLLQRALENTD
DPASIKRIIVQTDKLNPEWLQQYFGRMSVEQSLDCLDEMLKVNIRQNLAAVIQIATKFSD
LLGSSRLIALFEKHRTAEGLYYYLGSIVNLSDDGEVVYKYLEAAVTMGQFQEVERICREN
NHYNPERVKNFLIEARLAEQLPLIIVCDRFNFVKDLVNYLYRNQQYKSIEVYVQRVNPAR
TPAVVGALLALDCEESVIKSLLASVDPTAVPIDELVSEVETQNRLKILLPFLEATLAAGI
QQPALYNALAKIYIDSNNNPEKFLKENDLYDTLTVGKYCEKRDPNLAYIAYRKGQNDIEL
INITNENSMFRAQARYLLERADPEIWAFVLAQNNTHRRSLIDQVIATAVPESSEPDKVSV
AVKAFLDADLPAELIELLEKIILEPSPFSENSSLQNLLMLTAAKADKGRLMDYIQRLNEF
NTEEIANMCIQQGLYEEALEIYVKTNDHISAANVLVDHIVSIDRAQEYAEKVDLPEVWSK
VAKAELDGLRVSDAIESYIKAQDPSNYNEVIETATHAGKDEDLIKYLKMARKTMREPAID
TALAFCYARLDQLPELEDFLRSANVADVEASGDKAYEEGYHQAAKIFFTSVSNWAKLATT
LVHLGEYQNAVDCARRANSVKVWKQVNEACVAKKEFRLAQICGLNLIVHAEELQDLVKQY
EREGYFEELISLLEAGLGLERAHMGMFTELGIALSKYHPDRVMEHLKLFWSRINIPKMIR
ACEEAHLWPELIFLYCHYDEWDNAALAMMERAADAWEHHSFKDIIVKVANLEIYYRALNH
YLQEQPLLLTDLLQALTPRIDVNRVVRMFEKSDNIPIIKPFLLNVQGQNKRVVNNAIHDL
LIEEEDYKTLKDSV--ENYDNYDAVELAQRLEKHELVFFRQIAAQIYRKNKRWEKSIALS
KQDKLFRDAIETAAISSKPEVVEDLLRYFVDIGSRECYVGMLYACYDLIPLHTVMEISWR
HGLNDFTMPFMISYMSQQSATIEQLRKDNEERKAREASQQKTDDNTPII-GSRLMLTQGP
ATVAPQ---PTGYGHTN--GITPQPTGFPRAF
>XP_007751036_Cladophialophora_psammophila
------------------------------------------------------------
------------------------------------------------------------
------------------------------------------------------------
------------------------------------------------------------
------------------------------------------------------------
---------------------------------------MA--LP---------------
--I-----------------RFTE------------------------------------
--LVQLTNLDIA---------------------PASISFNTCTLESDHFVCVRQKLNEQD
KP----QVIIVNLKNNNEVIKRAISADSAIMHFNREILALKAQGRTIQVFDLAAKSKLKS
TIMNEDVVFWKWYNERSLGLVTDTSVYHWDVFDP-TQSAPVKMFERNANLNGCQIINYRV
NDDEQWMVIVGISQREGRVAGTMQLYSRNRGISQPIEGHAAAFGTFHAEGN-PAPYKLFT
FAVRNA-AGQGKLHVVEIDHNENNAR--WVKKAVDVYFPDEAVNDFPVAMQISKKYSIIY
MITKYGFIHLYDLETATCIFMNRISSETIFITTPDSESAGIVGINRKGQVLSVSVDENTI
IPYLLQNPANATLAVKLAARAGLPGADNLYQQQFETLFAQGNYSEAAEVAANSPRGFLRT
PETINRFKSAPQQAGQLSVILQYFGKLLDKGKLNKYESVELIKPVLAQNRKNLLDKWMSE
GKLESSEELGDIVRLH-DLELALRIYRESNVPPKVVAALAETGRFEEILPYAREVGYQPD
FTSLLQHIVRANPEKGAEFATQ-LANNEGGPLVDIDRVVDIFMSQNMVQQATAFLLDALK
ENRPEQGHLQTRLLEMNLLNAPQVADAILGNEMFSYYDKPRIARLCEQAGLLQRALENTD
DPASIKRIIVQTDKLNPEWLQQYFGRMSVEQSLDCMDEMLKSNIRQNLAAVIQIATKFSD
LLGSSRLIALFEKHRTAEGLYYYLGSIVNLSEDGDVVFKYLEAAVTMQQFQEVERICRDN
NYYSGERVKNFLIEARLAEQLPLIIVCDRFNFVKDLVNYLYRNQQYKSIEVYVQRVNPAR
TPAVVGALLALDCEESVIKSLLASVDPSQVPMDELVSEVETQNRLKLLLPFLESTLAAGL
QQPAIYNALAKIYIDSNHDPERFLKENDLYDTLTVGKYCEKRDPNLAYIAYRKGQNDIEL
INITNENSMFRAQARYLLERADSELWAFVLAQNNTHRRSLVDQVIATAVPESSEPDKVSV
AVKAFLDADLPAELIELLEKIILEPSPFSENSSLQNLLMLTAAKADKGRLMDYIQRLNEF
NTEEIANMCIQQGLFEEALAIYVKVNDHLSAANVLVDHIVSIDRAQEYAEKVDLPEVWSK
VAKAELDGLRVSDAIESYIKAQDPSNYNEVIETATHAGRDEDLVRYLKMARKTMREPAID
TALAFCYARLDQLPELEDFLRSANVADVEASGDKAYEEGYHQAAKIFFTSVSNWAKLATT
LVHLGEYQNAVDCARRANSVKVWKQVNEACVAKKEFRLAQICGLNLIVHAEELQDLVKQY
EREGYFEELISLLEAGLGLERAHMGMFTELGIALSKYHPDRVMEHLKLFWSRINIPKMIR
ACEEAHLWPELIFLYCHYDEWDNAALAMMERAADAWEHHSFKDIIVKVANLEIYYRALNH
YLQEQPLLLTDLLQALTPRIDVNRVVRMFEKSDNIPIIKPFLLNVQGQNKRVVNNAIHDL
LIEEEDYKTLKDSV--ENYDNYDAVELAQRLEKHDLVFFRQIAAQIYRKNKRWEKSIALS
KQDKLFRDAIETAAISSKPEVVEDLLRYFVDIGSRECYVGMLYACYDLIPLHTVMEISWR
HGLNDFTMPFMISYMSQQAAAIEQLRKDNEERKAREASQQKTDDNTPII-GSRLMLTQGP
AAVAPQ---PTGYGHTN--GITPQPTGFPRAF
>XP_018688460_Fonsecaea_erecta
------------------------------------------------------------
------------------------------------------------------------
------------------------------------------------------------
------------------------------------------------------------
------------------------------------------------------------
---------------------------------------MA--LP---------------
--I-----------------RFTE------------------------------------
--LVQLTNLDIA---------------------PTSISFNTCTLESDHYVCVRQKVNEQD
KP----QVIIVNLKNNNEVIKRAISADSAIMHFNREILALKAQGRTIQVFDLAAKAKLKS
TIMNEDVVFWKWYSERSLGLVTDTSVYHWDVFDP-TQSAPVKMFERNANLSGCQIINYRV
NDDEQWMVIVGISQREGRVAGTMQLYSRNRGISQPIEGHAAAFGTFHAEGN-PAPYKLFT
FAVRNA-AGQGKLHVVEIDHNENNAR--WVKKAVDVYFPDEAVNDFPVAMQISEKYSIIY
MVTKYGFIHLYDLETATCIFMNRISSETIFITTPDSESAGIVGINRKGQVLSVSVDENTI
IPYLLQNPANAGLAVKLAARAGLPGADNLYQQQFETLFAQGNYSEAAEVAANSPRGFLRT
PETINRFKSAPQQAGQLSVILQYFGKLLDKGKLNKYESVELIKPVLAQNRKNLLDKWMSE
GKLESSEELGDIVRLH-DLELALRIYRESNVPPKVVAALAETGRFEEILPYAREVGYQPD
FTSLLQHIVRANPEKGAEFATQ-LANNEAGPLVDIDRVVDIFMSQNMVQQATAFLLDALK
ENRPEQGHLQTRLLEMNLLNAPQVADAILGNEMFSYYDKPRIARLCEQAGLLQRALENTD
DPASIKRIIVQTDKLNPEWLQQYFGRMSVEQSLDCMDEMLKANIRQNLAAVIQIATKFSD
LLGASRLIALFEKHRTAEGLYYYLGSIVNLSDDGEVVYKYLEAAVTMGQFQEVERICREN
NHYNPERVKNYLIEARLAEQLPLIIVCDRFNFVKDLVNYLYRNQQYKSIEVYVQRVNPAR
TPAVVGALLALDCEESVIKSLLSSVDPSAVPIDELVSEVETQNRLKILLPFLESTLAAGI
QQPALYNALAKIYIDSNNNPEKFLKENDLYDTLTVGKYCEKRDPNLAYIAYRKGQNDIEL
INITNENSMFRAQARYLLERADPEIWGFVLAQNNAHRRSLIDQVIATAVPESSEPDKVSV
AVKAFLDADLPAELIELLEKIILEPSPFSENSSLQNLLMLTAAKADKGRLMDYIQRLNEF
NTEEIANMCIQQGLYEEALEIYVKTNDHISAANVLVDHIVSIDRAQEYAEKVDLPEVWSK
VAKAELDGLRVSDAIESYIKAQDPSNYNEVIETATHAGKDEDLVKFLKMARKTMREPAID
TALAFCYARLDQLSELEDFLRTANVADVEASGDKAYEEGYHQAAKIFFTSVSNWAKLATT
LVHLGEYQNAVDCARRANSVKVWKQVNEACVAKKEFRLAQICGLNLIVHAEELQDLVKQY
EREGYFEELISLLEAGLGLERAHMGMFTELGIALSKYHPDRVMEHLKLFWSRINIPKMIR
ACEEAHLWPELIFLYCHYDEWDNAALAMMERAADAWEHHSFKDIIVKVANLEIYYRALNH
YLQEQPLLLTDLLQALTPRIDVNRVVRMFEKSDNIPIIKPFLLNVQGQNKRVVNNAIHDL
LIEEEDYKTLKDSV--ENYDNYDAVELAQRLEKHDLVFFRQIAAQIYRKNKRWEKSIALS
KQDKLFRDAIETAAISGKPEVVEDLLRYFVDIGSRECYVGMLYACYDLIPLHTVMEISWR
HGLNDFTMPFMISYMSQQAATIEQLRKDNEERKAREASQQKTDDNTPII-GSRLMLTQGP
AAVAPQ---PTGYGHTN--GITPQPTGFPRAF
>XP_022511043_Fonsecaea_monophora
------------------------------------------------------------
------------------------------------------------------------
------------------------------------------------------------
------------------------------------------------------------
------------------------------------------------------------
---------------------------------------MA--LP---------------
--I-----------------RFTE------------------------------------
--LVQLTNLDIA------------------------------TLESDHYVCVRQKLNEQD
KP----QVIIVNLKNNNEVIKRAISADSAIMHFSREILALKAQGRTIQVFDLAAKSKLKS
TIMNEDVVFWKWYNERSLGLVTDTSVYHWDVFDP-TQSAPVKMFERNANLNGCQIINYRV
NDDEQWMVIVGISQKEGRVAGTMQLYSRNRGISQPIEGHAAAFGTFHAEGN-PAPYKLFT
FAVRNA-AGQGKLHVVEIDHNENNAR--WVKKAVDVYFPDEAVNDFPVAMQISKKYSIIY
MITKYGFIHLYDLETATCIFMNRISSETIFITTPDSESAGIVGINRKGQVLSVSVDENTI
IPYLLQNPANATLAVKLAARAGLPGADNLYQQQFETLFAQGNYSEAAEVAANSPRGFLRT
PETINRFKSAPQQAGQLSVILQYFGKLLDKGKLNKYESVELIKPVLAQNRKNLLDKWMSE
GKLESSEELGDIVRLH-DLELALKIYRESNVPPKVVAALAETGRFEEILPYAREVGYQPD
FTSLLQHIVRANPEKGAEFATQ-LANNEGGPLVDIDRVVDIFMSQNMVQQATAFLLDALK
ENRPEQGHLQTRLLEMNLLNAPQVADAILGNEMFSYYDKPRIARLCEQAGLLQRALENTD
DPASIKRIIVQTDKLNPEWLQQYFGRMSVEQSLDSMDEMLKVNIRQNLAAVIQIATKFSD
LLGPSRLIALFEKHRTAEGLYYYLGSIVNLSDDGEVVFKYLEAAVTMGQFQEVERICREN
NHYNPERVKNFLIEARLAEQLPLIIVCDRFNFVKDLVNYLYRNQQYKSIEVYVQRVNPAR
TPAVVGALLALDCEESVIKNLLASVDPSAVPIDELVNEVETQNRLKILLPFLESTLAAGI
QQPALYNALAKIYIDSNNNPEKFLKENDLYDTLIVGKYCEKRDPNLAYIAYRKGQNDIEL
INITNENSMFRAQARYLLERADPEVWGFVLAQNNTHRRALIDQVIATAVPESSEPDKVSV
AVKAFLDADLPAELIELLEKIILEPSPFSENSSLQNLLMLTAAKADKSRLMDYIQRLNEF
NTEEIANMCIQQGLYEEALEIYVKTNDHISAANVLVDHIVSIDRAQEYAEKVDLPEVWSK
VAKAELDGLRVSDAIESYIKAQDPSNYNEVIETATHAGKDEDLVKYLKMARKTMREPAID
TALAFCYARLDQLAELEDFLRSANVADVEASGDKAYEEGYHQAAKIFFTSVSNWAKLATT
LVHLGEYQNAVDCARRANSVKVWKQVNEACVAKKEFRLAQICGLNLIVHAEELQDLVKQY
EREGYFEELISLLEAGLGLERAHMGMFTELGIALSKYHPDRVMEHLKLFWSRINIPKMIR
ACEEAHLWPELIFLYCHYDEWDNAALAMMERAADAWEHHSFKDIIVKVANLEIYYRALNH
YLQEQPLLLTDLLQALTPRIDVNRVVRMFEKSDNIPIIKPFLLNVQGQNKRVVNNAIHDL
LIEEEDYKTLKDSV--ENYDNYDAVELAQRLEKHDLVFFRQIAAQIYRKNKRWEKSIALS
KQDKLFRDAIETAAISGKPEVVEDLLRYFVDIGSRECYVGMLYACYDLIPLHTVMEISWR
HGLNDFTMPFMISYMSQQATTIEQLRKDNEERKAREASQQKTDDNTPII-GTRLMLTQGP
ATVAPQ---PTGYGHTN--GITPQPTGFPRAF
>XP_016632032_Fonsecaea_multimorphosa
------------------------------------------------------------
------------------------------------------------------------
------------------------------------------------------------
------------------------------------------------------------
------------------------------------------------------------
---------------------------------------MA--LP---------------
--I-----------------RFTE------------------------------------
--LVQLTNLDIA---------------------PASISFNTCTLESDHFVCVRQKLNEQD
KP----QVIIVNLKNNNEVIKRAISADSAIMHFNREILALKAQGRTIQVFDLAAKSKLKS
TIMNEDVVFWKWYSERSLGLVTDTSVYHWDVFDP-TQSAPVKMFERNANLSGCQIINYRV
NDDEQWMVIVGISQKEGRVAGTMQLYSRNRGISQPIEGHAAAFGTFHAEGN-PAPYKLFT
FAVRNA-AGQGKLHVVEIDHNENNAR--WVKKAVDVYFPDEAVNDFPVAMQISKKYSIIY
MITKYGFIHLYDLETATCIFMNRISSETIFITTPDSESAGIVGINRKGQVLSVSVDENTI
IPYLLQNPANATLAVKLAARAGLPGADNLYQQQFETLFAQGNYSEAAEVAANSPRGFLRT
PETINRFKSAPQQAGQLSVILQYFGKLLDKGKLNKYESVELIKPVLAQNRKNLLDKWMSE
GKLESSEELGDIVRLH-DLELALRIYRESNVPPKVVAALAETGRFEEILPYAREVGYQPD
FTSLLQHIVRANPEKGAEFATQ-LANNEGGPLVDIDRVVDIFMSQNMVQQATAFLLDALK
ENRPEQGHLQTRLLEMNLLNAPQVADAILGNEMFSYYDKPRIARLCEQAGLLQRALENTD
DPASIKRIIVQTDKLNPEWLQQYFGRMSVEQSLDCMDEMLKVNIRQNLAAVIQIATKFSD
LLGSSRLIALFEKHRTAEGLYYYLGSIVNLSDDGEVVYKYLEAAVTMNQFQEVERICREN
NHYNPERVKNFLIEARLAEQLPLIIVCDRFNFVKDLVNYLYRNQQYKSIEVYVQRVNPAR
TPAVVGALLALDCEESVIKNLLASVDPSAVPIDELVSEVETQNRLKILLPFLESTLAAGI
QQPALYNALAKIYIDSNNNPEKFLKENDLYDTLTVGKYCEKRDPNLAYIAYRKGQNDIEL
INITNENSMFRAQARYLLERADPEIWAFVLGQNNTHRRSLIDQVIATAVPESSEPDKVSV
AVKAFLDADLPGELIELLEKIILEPSPFSENSSLQNLLMLTAAKADKGRLMDYIQRLNEF
NTEEIANMCIQQGLYEEALEIYVKTNDHISAANVLVDHIVSIDRAQEYAEKVDLPEVWSK
VAKAELDGLRVSDAIESYIKAQDPSNYNEVIETATHAGKDEDLVKFLKMARKTMREPAID
TALAFCYARLDQLPELEDFLRSANVADVEASGDKAYEEGYHQAAKIFFTSVSNWAKLATT
LVHLGEYQNAVDCARRANSVKVWKQVNEACVAKKEFRLAQICGLNLIVHAEELQDLVKQY
EREGYFEELISLLEAGLGLERAHMGMFTELGIALSKYHPDRVMEHLKLFWSRINIPKMIR
ACEEAHLWPELIFLYCHYDEWDNAALAMMERAADAWEHHSFKDIIVKVANLEIYYRALNH
YLQEQPLLLTDLLQALTPRIDVNRVVRMFEKSDNIPIIKPFLLNVQGQNKRVVNNAIHDL
LIEEEDYKTLKDSV--ENYDNYDAVELAQRLEKHDLVFFRQIAAQIYRKNKRWEKSIALS
KQDKLFRDAIETAAISGKPEVVEDLLRYFVDIGSRECYVGMLYACYDLIPLHTVMEISWR
HGLNDFTMPFMISYMSQQAATIEQLRKDNEERKSREASQQKTDDNTPII-GSRLMLTQGP
AAVAPQ---PTGYGHTN--GITPQPTGFPRAF
>XP_022499427_Fonsecaea_nubica
------------------------------------------------------------
------------------------------------------------------------
------------------------------------------------------------
------------------------------------------------------------
------------------------------------------------------------
---------------------------------------MA--LP---------------
--I-----------------RFTE------------------------------------
--LVQLTNLDIA------------------------------TLESDHYVCVRQKLNEQD
KP----QVIIVNLKNNNEVIKRAISADSAIMHFSREILALKAQGRTIQVFDLAAKSKLKS
TIMNEDVVFWKWYNERSLGLVTDTSVYHWDVFDP-TQSAPVKMFERNANLNGCQIINYRV
NDDEQWMVIVGISQKEGRVAGTMQLYSRNRGISQPIEGHAAAFGTFHAEGN-PAPYKLFT
FAVRNA-AGQGKLHVVEIDHNENNAR--WVKKAVDVYFPDEAVNDFPVAMQISKKYSIIY
MITKYGFIHLYDLETATCIFMNRISSETIFITTPDSESAGIVGINRKGQVLSVSVDENTI
IPYLLQNPANATLAVKLAARAGLPGADNLYQQQFETLFAQGNYSEAAEVAANSPRGFLRT
PETINRFKSAPQQAGQLSVILQYFGKLLDKGKLNKYESVELIKPVLAQNRKNLLDKWMSE
GKLESSEELGDIVRLH-DLELALKIYRESNVPPKVVAALAETGRFEEILPYAREVGYQPD
FTSLLQHIVRANPEKGAEFATQ-LANNEGGPLVDIDRVVDIFMSQNMVQQATAFLLDALK
ENRPEQGHLQTRLLEMNLLNAPQVADAILGNEMFSYYDKPRIARLCEQAGLLQRALENTE
DPASIKRIIVQTDKLNPEWLQQYFGRMSVEQSLDSMDEMLKVNIRQNLAAVIQIATKFSD
LLGPSRLIALFEKHRTAEGLYYYLGSIVNLSDDGEVVFKYLEAAVTMGQFQEVERICREN
NHYNPERVKNFLIEARLAEQLPLIIVCDRFNFVKDLVNYLYRNQQYKSIEVYVQRVNPAR
TPAVVGALLALDCEESVIKNLLASVDPSAVPIDELVNEVETQNRLKILLPFLESTLAAGI
QQPALYNALAKIYIDSNNNPEKFLKENDLYDTLIVGKYCEKRDPNLAYIAYRKGQNDIEL
INITNENSMFRAQARYLLERADPEVWGFVLAQNNTHRRSLIDQVIATAVPESSEPDKVSV
AVKAFLDADLPAELIELLEKIILEPSPFSENSSLQNLLMLTAAKADKSRLMDYIQRLNEF
NTEEIANMCIQQGLYEEALEIYVKTNDHISAANVLVDHIVSIDRAQEYAEKVDLPEVWSK
VAKAELDGLRVSDAIESYIKAQDPSNYNEVIETATHAGKDEDLVKYLKMARKTMREPAID
TALAFCYARLDQLPELEDFLRSANVADVEASGDKAYEEGYHQAAKIFFTSVSNWAKLATT
LVHLGEYQNAVDCARRANSVKVWKQVNEACVAKKEFRLAQICGLNLIVHAEELQDLVKQY
EREGYFEELISLLEAGLGLERAHMGMFTELGIALSKYHPDRVMEHLKLFWSRINIPKMIR
ACEEAHLWPELIFLYCHYDEWDNAALAMMERAADAWEHHSFKDIIVKVANLEIYYRALNH
YLQEQPLLLTDLLQALTPRIDVNRVVRMFEKSDNIPIIKPFLLNVQGQNKRVVNNAIHDL
LIEEEDYKTLKDSV--ENYDNYDAVELAQRLEKHDLVFFRQIAAQIYRKNKRWEKSIALS
KQDKLFRDAIETAAISGKPEVVEDLLRYFVDIGSRECYVGMLYACYDLIPLHTVMEISWR
HGLNDFTMPFMISYMSQQAATIEQLRKDNEERKAREASQQKTDDNTPII-GTRLMLTQGP
ATVAPQ---PTGYGHTN--GITPQPTGFPRAF
>XP_013286674_Fonsecaea_pedrosoi
------------------------------------------------------------
------------------------------------------------------------
------------------------------------------------------------
------------------------------------------------------------
------------------------------------------------------------
---------------------------------------MA--LP---------------
--I-----------------RFTE------------------------------------
--LVQLTNLDIA---------------------PTSISFNTCTLESDHYVCVRQKLNEQD
KP----QVIIVNLKNNNEVIKRAISADSAIMHFSREILALKAQGRTIQVFDLAAKSKLKS
TIMNEDVVFWKWYNERSLGLVTDTSVYHWDVFDP-TQSAPVKMFERNANLNGCQIINYRV
NDDEQWMVIVGISQKEGRVAGTMQLYSRNRGISQPIEGHAAAFGTFHAEGN-PAPYKLFT
FAVRNA-AGQGKLHVVEIDHNENNAR--WVKKAVDVYFPDEAVNDFPVAMQISKKYSIIY
MITKYGFIHLYDLETATCIFMNRISSETIFITTPDSESAGIVGINRKGQVLSVSVDENTI
IPYLLQNPANATLAVKLAARAGLPGADNLYQQQFETLFAQGNYSEAAEVAANSPRGFLRT
PETINRFKSAPQQAGQLSVILQYFGKLLDKGKLNKYESVELIKPVLAQNRKNLLDKWMSE
GKLESSEELGDIVRLH-DLELALKIYRESNVPPKVVAALAETGRFEEILPYAREVGYQPD
FTSLLQHIVRANPEKGAEFATQ-LANNEGGPLVDIDRVVDIFMSQNMVQQATAFLLDALK
ENRPEQGHLQTRLLEMNLLNAPQVADAILGNEMFSYYDKPRIARLCEQAGLLQRALENTD
DPASIKRIIVQTDKLNPEWLQQYFGRMSVEQSLDSMDEMLKVNIRQNLAAVIQIATKFSD
LLGPSRLIALFEKHRTAEGLYYYLGSIVNLSDDGEVVFKYLEAAVTMGQFQEVERICREN
NHYNPERVKNFLIEARLAEQLPLIIVCDRFNFVKDLVNYLYRNQQYKSIEVYVQRVNPAR
TPAVVGALLALDCEESVIKNLLASVDPSAVPIDELVNEVETQNRLKILLPFLESTLAAGI
QQPALYNALAKIYIDSNNNPEKFLKENDLYDTLIVGKYCEKRDPNLAYIAYRKGQNDIEL
INITNENSMFRAQARYLLERADPEVWGFVLGQNNTHRRSLIDQVIATAVPESSEPDKVSV
AVKAFLDADLPAELIELLEKIILEPSPFSENSSLQNLLMLTAAKADKSRLMDYIQRLNEF
NTEEIANMCIQQGLYEEALEIYVKTNDHISAANVLVDHIVSIDRAQEYAEKVDLPEVWSK
VAKAELDGLRVSDAIESYIKAQDPSNYNEVIETATHAGKDEDLVKYLKMARKTMREPAID
TALAFCYARLDQLAELEDFLRSANVADVEASGDKAYEEGYHQAAKIFFTSVSNWAKLATT
LVHLGEYQNAVDCARRANSVKVWKQVNEACVAKKEFRLAQICGLNLIVHAEELQDLVKQY
EREGYFEELISLLEAGLGLERAHMGMFTELGIALSKYHPDRVMEHLKLFWSRINIPKMIR
ACEEAHLWPELIFLYCHYDEWDNAALAMMERAADAWEHHSFKDIIVKVANLEIYYRALNH
YLQEQPLLLTDLLQALTPRIDVNRVVRMFEKSDNIPIIKPFLLNVQGQNKRVVNNAIHDL
LIEEEDYKTLKDSV--ENYDNYDAVELAQRLEKHDLVFFRQIAAQIYRKNKRWEKSIALS
KQDKLFRDAIETAAISGKPEVVEDLLRYFVDIGSRECYVGMLYACYDLIPLHTVMEISWR
HGLNDFTMPFMISYMSQQATTIEQLRKDNEERKAREASQQKTDDNTPII-GTRLMLTQGP
ATVAPQ---PTGYGHTN--GITPQPTGFPRAF
>XP_007754007_Cladophialophora_yegresii
------------------------------------------------------------
------------------------------------------------------------
------------------------------------------------------------
------------------------------------------------------------
------------------------------------------------------------
---------------------------------------MA--LP---------------
--I-----------------RFTE------------------------------------
--LVQLTNLDIA---------------------PASISFNTCTLESDHFVCVRQKLNEQD
KP----QVIIINLKNNNEVIKRAISADSAIMHFNREILALKAQGRTIQVFDLGAKAKLKS
TIMNEDVVFWKWYNERSLGLVTDTSVYHWDVFDP-TQAAPVKVFERNANLSGCQIINYRV
NDDEQWMVIVGISQREGRVVGSMQLYSKNRGISQNIEGHAAAFGTFHAEGN-PNPHKLFT
FAVRNA-AGQGKLHVVEIDPSENNTR--FAKKAVDVYFPDEAVNDFPVAMQISKKYSIIY
MITKYGFIHLYDLETATCIFMNRISSETIFITTPDSESSGIVGINRKGQVLSVSVDDNTI
IPYLLQNPANSSLAVKLASRAGLPGADNLYQQQFETLFAQGQYSEAAEVAANSPRGFLRT
PETINRFKSAPQQPGQLSVILQYFGKLLDKGKLNKYESVELIKPVLAQNRKNLLDKWMSE
GKLESSEELGDIVRLH-DLELALTIYREANVPPKVVAALAETGRFDEVIPYAREAGYQPD
FTGLLQHIVRANPEKGAEFATQ-LVNNPDGPLVDISRVVDIFMSQNMVQQATAFLLDALR
DNQPEQGPLQTRLLEMNLINAPQVADAILGNEMFSHYDKARIAQLCEQAGLLQRALENTD
DPASIKRIIVQTDKLNPEWLQQYFGRMSVEQSLDSMDAMLSSNIRQNLAAVVQIATKYSD
LLGSSRLIALFEKHRTAEGLYYYLGSIVNLSEDENVVFKYLEAAVTMQQFQEVERIVREN
NHYNPEKVKNFLIEARLAEQLPLIIVCDRHNFVKDLVIHLYRSQQYKSIEAYVQRINPAR
TPAVVGALLALDCEESIIKSLLASVDPAAVPMQDLVTEVENQNRLKILLPFLEATLAAGN
QQAAVYNALAKIYIDSNHDPEKFLKENDLYDTLSIGRYCEKRDPNLAFIAYRKGQNDIEL
INVTNENGMYRAQARYILERADPEVWSFVLAANNPHRRSLIDQVIATAAPESTEPDKVAV
AVKAFLDADLPGELIELLEKLILEPTIFSDNASLQNLLLLTATKSDKGRLMDYISRLNEF
STEEIASSCIQQGLFEEALAIYEKTNDHVSAANVLVDHIVSIDRAQEYAERVDLPEVWSK
VAKAQLDGLRITDAIESYLRAQDPSNYNEVIETATHAGKDEDLVRFLKMARKTQREPAID
TALAFSYARLDQLPELEDFLRSANVVDVEACGDKSYEEGYHQAAKVFFTSNSNWAKLATT
LVHLGEYQNAVDCARRANSVKVWKQVNEACVAKKEFRLAQICGLNLIVHAEELQDVVKQY
EREGYFEELISLLEAGLGLERAHMGIFSELGIALSKYHPERVMEHLKLFWSRINIPKMIK
ATEDAHLWPELIFLYCHYDEWDNAALAMMERAADAWEHHSFKDVIVKVANLEIYYRALNH
YLQEQPLLLTDLLQALTPRIDVNRVVRMFEKSDNTPLIKPFLLNVQGQNKRVVNNAIHNL
LIEEEDYKTLKDSV--ENYDNYDAVELAQRLEKHELVFFRQIAAQIYRKNKRWEKSIALS
KQDKLFRDAIETAAMSGKTEVVEDLLRYFVDIGSRECYVGMLYACYDLIPLATVMEISWR
HGLNDFTMPFMISYMSQQAATIEQLRKDNEERKAKETSQQQTEDNTPII-GSRLMLTQGP
--MAPQ---PTAYGHTN--GITPQPTGFPRAF
>XP_016232539_Exophiala_spinifera
------------------------------------------------------------
------------------------------------------------------------
------------------------------------------------------------
------------------------------------------------------------
------------------------------------------------------------
---------------------------------------MA--LP---------------
--I-----------------KFTE------------------------------------
--VALLTNLEIA---------------------QQSISFNSCTLESDHFVCVRQKLNEQD
KP----QVIIVNLKNNNEVIKRAISADSAIMHFSREILALKAQGRTIQVFDLGAKAKLKS
TIMNEDVVFWKWYSESSLGLVTDTSVYHWDIFDP-TQNAPVKLFERNANLNGCQIINYRV
SDDEQWMVIVGISQREGRVAGTMQLYSRNRGISQHIEGHAAAFGTFHAEGN-PLPHKLFT
FAVRNA-AGQGKLHVVEIDPSESNTR--FNKRAVDVYFPDEAVNDFPVAMQVSKKYSIIY
MITKYGFIHLYDLETATCIFMNRISSETIFVTCPDSESAGIVGINRKGQVLSVSVDENTI
IPYLLQNPANSALAVKLASRAGLPGADNLYQQQFETLFSQGSYAEAAQIAADSPRGFLRT
AETINRFKNVPQQPGQLSVILQYFGKLLDKGKLNKYESVELIKPVLAQNRKNLLDKWMSE
GKLESSEELGDIVRLH-DLELALKIYRESNVPPKVVAALAETGRFEEILPYSRETGYQPD
FTSLLQHIVRANPEKGAEFATQ-LANNEGGPLVDIDRVVDVFMSQNMIQQATAFLLDALK
DNRPEQGHLQTRLLEMNLLNAPQVADAILGNEMFSYYDKTRISRLCEQAGLLQRALENTD
DTESIKRIIVQTDKLNPEWLQQYFGRMSVEQSLDCMDEMLKVNIRQNLAAVVQLATKYSD
LLGSSRLISLFEKHRTAEGLYYYLGSIVNLSEDGEVVFKYLEAAVAMQQFQEVERICREN
NHYNPEKVKNFLIEARLAEQLPLIIVCDRFNFVKDLINYLYRNQQYKSIEVYVQRVNPAR
TPAVVGALLALDCEESVIKNLLSSVDASAVPMDELVAEVESQNRLKILLPFLESTLAQGN
QQPAVYNALAKIYIDSNHDPEKFLKENDFYDTLTVGKYCEKRDPNLAYIAYRKGQNDLEL
INITNENSMFRAQARYLLERADPEIWGFVLAENNVHRRSLVDQVIATAVPESSEPDKVSV
AVKAFLDADLPAELIELLEKIILEPSPFSDNSSLQNLLMLTAAKADKSRLMDYIHRLSEF
NTEEIANMCIQQGLYEEALEIYKKVNDHTSAANVLVDHIVSIDRAQEYAEQVDLPEVWSK
VAKAQLDGLRVSDAIESYIKANDPSNYNEVIETATHAGKDEDLIKFLKMARKTQREPAID
TALAFSYARLDQLPELEDFLRSTNVADVEACGDKAYEEGLYEAAKIFYTSISNWSKLATT
LVHLGEYQNAVDCARRANSVKVWKQVNEACVAKKEFRLAQICGLNLIVHAEELQDLVKQY
EREGYFEELISLLEAGLGLERAHMGMFTELGIALSKYHPERVMEHLKLFWSRINIPKMIR
ACEEAHLWPELIFLYCHYDEWDNAALAMMERAADAWEHHSFKDIIVKVANLEIYYRALNH
YLQEQPLLLTDLLQALTSRIDVNRVVRMFEKSDNIPIIKPFLLNVQGQNKRVVNNAIHDL
LIEEEDYKTLKDSV--ENYDNYDAVELAQRLEKHELVFFRQIAAQIYRKNKRWEKSIALS
KQDKLFRDAIETAAISGKPEVVEDLLRYFVDIGSRECYVGMLYACYDLIPYHVVMEISWR
HGLSDFTMPFMISYMSQQAATIEQLRKDNEERKSREVSQQKTEATTPII-GSRLMLTQGP
ANMAPQ---PTGYAATN--GITPQPTGFPRAF
>XP_016262483_Exophiala_oligosperma
------------------------------------------------------------
------------------------------------------------------------
------------------------------------------------------------
------------------------------------------------------------
------------------------------------------------------------
---------------------------------------MA--LP---------------
--I-----------------KFTE------------------------------------
--VAQLTNLEIA---------------------QQSISFNSCTLESDHFVCVRQKLNEQD
KP----QVIIVNLKNNNEVIKRAISADSAIMHFTREILALKAQGRTIQVFDLGAKAKLKS
TIMNEDVVFWKWYSERSLGLVTDTSVYHWDVFDP-TQNAPVKLFERNANLNGCQIINYRV
SDDEQWMVIVGISQREGRVAGTMQLYSRNRGISQHIEGHAAAFGTFHAEGN-PLPHKLFT
FAVRNA-AGQGKLHVVEIDPSDSNTR--FNKRAVDVYFPDEAVNDFPVAMQVSKKYSIIY
MITKYGFIHLYDLETATCIFMNRISSETIFVTSPDSESAGIIGINRKGQVLSVSVDENTI
IPYLLQNPANSTLAVKLASRAGLPGADNLYQQQFETLFSQGNYAEAAQIAADSPRGFLRT
AETINRFKNVPQQPGQLSVILQYFGKLLDKGKLNKYESVELIKPVLAQNRKNLLDKWMGE
GKLESSEELGDIVRLH-DLELALKIYRESNVPPKVVAALAETGRFEEILPYSREAGYQPD
FTSLLQHIVRANPEKGAEFATQ-LANNESGPLVDIDRVVDVFMSQNMIQQATAFLLDALK
ENRPEQGHLQTRLLEMNLLNAPQVADAILGNEMFSYYDKTRISRLCEQAGLLQRALENTD
DSASIKRIIVQTDKLNPEWLQQYFGRMGVDQSLECMDEMLKSNIRQNLAAVVQLATKYSE
LLGSGRLISLFEKHRTAEGLYYYLGSIVNLSEDGEVVFKYLEAAVTMQQFQEVERICREN
NHYNPEKVKNFLIEARLAEQLPLIIVCDRFNFVKDLINYLYRNQQYKSIEVYVQRVNPAR
TPAVVGALLALDCEESVIKNLLSSVDASAVPMDELVGEVEGQNRLKILLPFLESTLAQGN
QQPAVYNALAKIYIDSNHDPEKFLKENDLYDTLTVGKYCEKRDPNLAYIAYRKGQNDIEL
INITNENSMFRAQARYLLERADPEIWGFVLAENNVYRRSLVDQVIATAVPESSEPDKVSV
AVKAFLDADLPAELIELLEKIILEPSPFSDNSSLQNLLMLTAAKADKSRLMDYIHRLSEF
NTEEIANMCIQQGLYEEALEIYKKVNDHTSAANVLVDHIVSIDRAQDYAENVDLPEVWSK
VAKAQLDGLRVSDAIESYIKANDPSNYNEVIETATHAGKDEDLIKFLKMARKTQREPAID
TALAFSYARLDQLPELEDFLRATNVADVEACGDKAYEEGFHQAAKIFYTSISNWAKLATT
LVHLDEYQNAVDCARRANSVKVWKQVNEACVAKKEFRLAQICGLNLIVHAEELQDLVKQY
EREGYFEELISLLEAGLGLERAHMGMFTELGIALSKYHPDRVMEHLKLFWSRINIPKMIR
GCEEAHLWPELIFLYCHYDEWDNAALAMMERAADAWEHHSFKDIIVKVANLEIYYRALNH
YLQEQPLLLTDLLQALTSRIDVNRVVRMFEKSDNIPIIKPFLLNVQGQNKRVVNNAIHDL
LIEEEDYKTLKDSV--ENYDNYDAVELAQRLEKHELVFFRQIAAQIYRKNKRWEKSIALS
KQDKLFRDAIETAAISGKPDVVEDLLRYFVDIGSRECYVGMLYACYDLIPYHVVMEISWR
HGLSDFTMPFMISYMSQQAATIEQLRKDNDERKSREASQQKTEDNTPII-GSRLMLTQGP
ANMAPQ---PTGYAATN--GITPQPTGFPRAF
>XP_013311261_Exophiala_xenobiotica
------------------------------------------------------------
------------------------------------------------------------
------------------------------------------------------------
------------------------------------------------------------
------------------------------------------------------------
---------------------------------------MA--LP---------------
--I-----------------KFTE------------------------------------
--VVQLTNLDIA---------------------PQSISFNTCTLESDHFVCVRQKLNEQD
KP----QVIIVNLKNNNEVIKRAISADSAIMHFSREILALKAQGRTIQVFDLGAKAKLKS
TVMNEDVVFWKWYSERSLGLVTDTSVYHWDVFDP-TQNAPVKLFERNANLNGCQIINYRV
NDDEQWMVVVGISQREGRVAGTMQLYSRNRGISQHIEGHAAAFGTFHAEGN-PLPHKLFT
FAVRNA-AGQGKLHVVEIDPSEGNTR--FTKRAVDVYFPDEAVNDFPVAMQVSKKYSVIY
MITKYGFIHLYDLETATCIFMNRISSETIFVTSPDSESAGIVGINRKGQVLSVTVDENTI
IPYLLQNPANSTLAVKLASRGGLPGADNLYQQQFETLFSQGNYAEAAQIAADSPRGFLRT
PETINRFKNVPQQPGQLSVILQYFGKLLDKGKLNKYESVELIKPVLAQNRKNLLDKWMSE
GKLESSEELGDIVRLH-DLELALKIYREANVPPKVVAALAETGRFEEILPYAREVGYQPD
FTSLLQHIVRANPEKGAEFASQ-LANNEAGPLVDIDRVVDVFMSQNMIQQATAFLLDALK
GNREEQGHLQTRLLEMNLLNAPQVADAILGNEMFSYYDKTRISRLCEQAGLLQRALENTD
DPTSIKRIIVQTDKLNPEWLQQYFGRMGVDQSLECMDEMLKTNIRQNLSSVVQIATKYSD
LLGPSRLIALFEKHRTAEGLYYYLGSIVNLSEDGDVVFKYLEAAVAMQQFQEVERICREN
NHYNPEKVKNFLIEARLAEQLPLIIVCDRHNFVKDLINYLYRNQQYKSIEVYVQRVNPGR
TPAVVGALLSLDCEESVIKNLLSSVDPTAVPMDELVAEVEKQNRLKILLPFLESTLAQGN
QQPAVYNALAKIYIDSNHNPEAFLKENDLYDTLTVGKYCEKRDPNLAYIAYRKGQNDIEL
INITNENSMFRAQARYLLERADPEIWAFVLGENNDSRRSLVDQVIATAVPESNEPDKVSV
AVKAFLDADLPAELIELLEKIILEPSPFSDNSSLQNLLLLTAAKADKSRLMDYIHRLSEF
NTEEIANMCIQQGLYEEALEIYKKVNDHISAANVLVDHIVSIDRAQEYAENVDLPEVWSK
VAKAQLDGLRVSDAIESYIKAQDPSNYNEVIETASHAGKDEDLIKFLKMARKTQREPAID
TALAFCYARLDQLPELEDFLRSPNVANIEASGDKAYEEGYHQAAKIFFTNISNWAKLATT
LVHLGEYQNAVDCARRANSVKVWKQVNEACVAKKEFRLAQICGLNLIVHAEELQDLVKQY
EREGYFEELISLLEAGLGLERAHMGMFTELGIALSKYHPDRVMEHLKLFWSRINIPKMIR
ACEEAHLWPELIFLYCHYDEWDNAALAMMERAADAWEHHSFKDIIVKVANLEIYYRALNH
YLQEQPLLLTDLLQALTPRIDVNRVVRMFEKSDNIPIIKPFLLNVQGQNKRVVNNAIHDL
LIEEEDYKILKDSV--ENYDNYDAVELAQRLEKHDLVFFRQIAAQIYRKNKRWEKSIALS
KQDKLFRDAIETAAISGKPEVVEDLLRYFVDIGSRECYVGMLYACYDLIPYHTVMEISWR
HGLNDFTMPFMISYMSQQAATIEQLRKDNEERKAREASQQKTEDNTPII-GSRLMLTQGP
GNMAPQ---PTGYAATN--GITPQATGFPRAF
>XP_007720447_Capronia_coronata
------------------------------------------------------------
------------------------------------------------------------
------------------------------------------------------------
------------------------------------------------------------
------------------------------------------------------------
---------------------------------------MA--LP---------------
--I-----------------KFTE------------------------------------
--LVQLTNLDIA---------------------PASISFNSCTLESDHYVCVRQKLNEQE
KP----QVIIVNLKNNNEVTKRAISADSAIMHWTREILALKAQGKTIQVFDLAAKAKLKS
TVMSDDVVFWKWYSERSLGLVTDTSVYHWDVFDP-TQSAPVKLFERNPNLSGCQIINYRV
SDDEQWMVIVGISQREGRVAGTMQLYSRNRGISQHIEGHAAAFGTFHAEGN-PLPHKLFT
FAVRNA-AGQGKLHVVEIDPSESNTR--FTKRAVDVYFPDEAVNDFPVAMQISKKYSIIY
MITKYGFIHLYDLETATCIFMNRISSETIFVTVPDSESAGIVGINRKGQVLSVSVDDNTI
IPYLLQNPANSSLAIKLASRAGLPGADNLYQQQFETLFAQGNYAEAAQIAADSPRGFLRT
PETINRFKVAPQQPGQLSVILQYFGKLLDKGKLNKYESVELIKPVLAQNRKNLLDKWMSE
GKLESSEELGDIVRLH-DLELALRIYREANVPPKVVAALAETGRLEEILPYAQSVNYKPD
FTTLLQHIVRANPDKGAEFATQ-LANNEGGPLIDIDRVVDVFMSQNMIQQATAFLLDALK
ENRPEQGHLQTRLLEMNLLNAPQVADAILGNEMFSYYDKPRIARLCEQAGLLQRALENTD
DPATIKRIIVQTDKLNPEWLQQYFGRMTVEQSLDCLDEMLKVNIRQNLAAAIQIATKFSD
LLGPSRLIALFEKHRTAEGLYYYLGSIVNLSEDPDVVFKYLEAAVAMQQFQEVERICREN
NHYNPEKVKNFLIEARLAEQLPLIIVCDRFNFVKDLVNYLYRNQQYKSIEVYVQRVNPSR
TPAVVGALLALDCDESVIKNLLTSVDPASVPMDELVSEVETQNRLKLLLPFLERTLAHGI
QEPAVYNALAKIYIDSNAEPEKFLKENDLYDTLTIGKYCEKRDPNLAYIAYRKGQNDLEL
INVTNENSMFRAQARYLLERADPEIWGFVLSENNPHRRSLIDQVIATAVPESTEPDKVSI
AVKAFLDADLPAELIELLEKIILEPSPFSENTSLQNLLMLTAAKADKSRLMDYIQRLSEF
STEEIANMCIQQGLYEEALEIYKKVNDHLSAANVLVDHIVSIDRAQEYAENVDLPEVWSK
VAKAQLDGLRVSDAIESYIKAQDPSNYNEVIETATHAGKDEELVKFLKMARKTLREPAID
TALAFCYARLDQLPELEDFLRSPNVADIEACGDKAYEEGYHQAAKIFYTNISNWAKLATT
LVHLGEYQNAVDCARRANSVKVWKQVNEACVAKKEFRLAQICGLNLIVHADELQDLVKQY
ERAGYFDELISLLEAGLGLERAHMGMFTELGIALSKYHPERVMEHLKLFWSRINIPKMIR
ACEEAHLWPELIFLYCHYDEWDNAALAMMERAADAWEHHSFKDIIVKVANLEIYYRALNH
YLQEQPLLLTDLLQVLTPRIDVNRVVRMFEKSDNIPIIKPFLLSVQGQNKRVVNKAIHDL
LIEEEDYKTLRDSV--ENYDNYDAVELAQRLEKHELVFFRQIAAQIYRKNKRWEKSIALS
KQDKLFRDAIETAAMSGKPEVVEDLLRYFVDIGSRECYVGMLYACYDLIPLHTVMEISWR
HGLNDFTMPFMINYMSQQAATIEQLRKDNEERKAKETSQQKTDDNTPII-GSRLMLTQGP
APMVPT---PTGYGHTN--GITPQPSGFPRAF
>XP_007737144_Capronia_epimyces
------------------------------------------------------------
------------------------------------------------------------
------------------------------------------------------------
------------------------------------------------------------
------------------------------------------------------------
---------------------------------------MA--LP---------------
--I-----------------KFTE------------------------------------
--LVQLTNLDIA---------------------PASISFNSCTLESDHFVCVRQKLGEQD
KP----QVIIVNLKNNNEVTKRAISADSAIMHWSREILALKAQGKTIQVFDLAAKAKLKS
TIMSEDVVFWKWYSERSLGLVTDTSVYHWDVFDP-TQSAPVKIFERNPNLSGCQIINYRV
SDDEQWMVVVGISQREGRVAGTMQLYSRNRGISQHIEGHAAAFGTFHAEGN-PLPHKLFT
FAVRNA-AGQGKLHVVEIDPSESNTR--FTKRAVDVYFPDEAVNDFPVAMQISKKYSIIY
MITKYGFIHLYDLETATCIFMNRISSETIFVTVPDSESAGIVGINRKGQVLSVSVDDNTI
IPYLLQNPANATLAIKLASRAGLPGADNLYQQQFETLFAQGKYAEAAQIAADSPRGFLRT
PETINRFKTAPQQPGQLSVILQYFGKLLDKGRLNKYESVELIKPVLAQNRKNLLDKWMSE
GKLESSEELGDIVRLH-DLELALRIYREANVPPKVVAALAETGRLEEILPYSLEANYQPD
FTTLLQHIVRANPDKGAEFATQ-LANNESGPLVDIDRVVDVFMSQNMIQQATAFLLDALK
ENRPEQGHLQTRLLEMNLLNAPQVADAILGNEMFSYYDKPRVARLCEQAGLLQRALENTD
DPATIKRIIVQTDKLNPEWLQQYFGRMTVEQSLECLDEMLKVNIRQNLAAAIQIATKYSD
LLGPSRLTALFEKHRTAEGLYYYLGSIVNLSEDAEVVFKYLEAAVTMQQFQEVERICREN
NHYNPEKVKNFLIEARLAEQLPLIIVCDRFNFVKDLVNYLYRNQQYKSIEVYVQRVNPSR
TPAVVGALLALDCEESVITDLLVSIDPTAVPMDDLVSEVETQNRLKLLLPFLERTLAQGI
QQPAVYNALAKIYIDSNAEADKFLKENDLYDTLTIGKYCEKRDPNLAYIAYRKGQNDLEL
INVTNENSMFRAQARYLLERADPEIWAFVLSENNPHRRSLIDQVIATAVPESSEPDKVSV
AVKAFLDADLPAELIELLEKIILEPSPFSENSSLQNLLMLTAAKADKSRLMDYIQRLSEF
STEEIANMCIQQGLYEEALEIYKKVNDHLAAANVLVDHIVSIDRAQEYADNVDLPEVWSK
VAKAQLDGLRVSDAIESYIKAQDPTNYNEVIETATHAGKDEELIKFLKMARKTLREPAID
TALAFCYARLDQLPELEEFLRSSNVADIEACGDKAYEEGYHQAAKIFYTNISNWAKLATT
LVHLDEYQNAVDCARRANSVKVWKQVNEACVAKKEFRLAQICGLNLIVHAEELQDLVKQY
EREGYFDELISLLEAGLGLERAHMGMFTELGIALSKYHPDRVMEHLKLFWSRINIPKMIR
ACEEAHLWPELIFLYCHYDEWDNAALAMMERAADAWEHHSFKDIVVKVANLEIYYRALNH
YLQEQPLLLTDLLQALTPRIDVNRVVRMFEKSDNIPIIKPFLLSVQGQNKRVVNKAIHDL
LIEEEDYKTLKDSV--ENYDNYDAVELAQRLEKHDLVFFRQIAAQIYRKNKRWEKSIALS
KQDKLFRDAIETAAISGKPEVVEDLLRYFVDIGSRECYVGMLYACYDLIPLHTVTEISWR
HGLNDFTMPFMISYMSQQASTIEQLRKDNEERKAKEASQQKTEDTTPII-GSRLMLTQGP
ATVGPT---PTGYGHTN--GITPQPTGFPRAF
>XP_009152596_Exophiala_dermatitidis
------------------------------------------------------------
------------------------------------------------------------
------------------------------------------------------------
------------------------------------------------------------
------------------------------------------------------------
---------------------------------------MA--LP---------------
--I-----------------KFTE------------------------------------
--LVQLTNLDIA---------------------PASISFNTCTLESDHYVCVRQKLNEQD
KP----QVIIVNLKNNNEVIKRAISADSAIMHWTRGILALKAQGKTIQVFDLAAKAKLKS
TIMAEDVVFWKWYSERSLGLVTDTSVYHWDVFDP-TQTAPVKMFERNPNLNGCQIINYRV
SDDEQWMVVVGISQREGRVAGTMQLYSRNRGISQHIEGHAAAFGTFHAEGN-PLPHKLFT
FAVRNA-AGQGKLHVVEIDPSESNTR--FTKRAVDVYFPDEAVNDFPVAMQISKKYSIIY
MITKYGFIHLYDLETATCIFMNRISSETIFVTVPDSESAGIVGINRKGQVLSVSVDENTI
IPYLLQNPANSTLAVKLASRAGLPGADSLYQQQFETLFAQGNYAEAAQIAADSPRGFLRT
PETINRFKTAPQQPGQLSVILQYFGKLLDKGRLNKYESVELIKPVLAQNRKNLLDKWMSE
GKLEPSEELGDIVRLH-DLELALKIYREANVPPKVVAALAETGRLDEILPYARESNYQPD
FTTLLQHVVRSNPEKGAEFATQ-LANNEGGPLVDIERVVDVFMSQNMIQQATAFLLDALK
ENRPDQGHLQTRLLEMNLINAPQVADAILGNEMFSYYDKPRIARLCEQAGLLQRALENTD
DPATIKRIIVQTDKLNPEWLQQYFGRLTVEQSLECLDEMLKVNIRQNLAPAIQIATKFSD
LLGPNRLIALFEKHRTAEGLYYYLGSIVNLSEDPDVVFKYIEAAVAMQQFQEVERICREN
NHYNPEKVKNFLIEARLTDQLPLIIVCDRFNFVKDLVNYLYRNQHFKSIEVYVQRVNPSR
TPAVVGALLALDCEESVIRDLLSSVDPAAVPMDELVNEVETQNRLKLLLPFLERTLAQGI
QQPAVYNALAKIYIDSNHDPEKFLKENDLYDTLTIGKYCEKRDPNLAYIAYRKGQNDLEL
INVTNENSMFRAQARYLLERADPEIWAFVLSENNPHRRSLIDQVIATAVPESTEPDKVSV
AVKAFLDADLPAELIELLEKIILEPSPFSENSSLQNLLMLTAAKADKSRLMDYIQRLSEF
STEEIANMCIQQGLYEEALEIYKKVNDHLAAANVLVDHIVSIDRAQEYAENVDLPEVWSK
VAKAQLDGLRVSDAIESYIKAQDPSNYNEVIETATHAGKDEDLVKFLKMARKTLREPAID
TALAFCYARLDQLPELEDFLRSPNVADIEACGDRACEEGYHQAAKIFYTSISNWAKLATT
LVHLGEYQNAVDCARRANSVKVWKQVNEACVAKKEFRLAQICGLNLIVHAEELQDLVKQY
EREGYFEELISLLEAGLGLERAHMGMFTELGIALSKYHPERVMEHLKLFWSRINIPKMIR
ACEEAHLWPELIFLYCHYDEWDNAALAMMERAADAWEHHSFKDIIVKVANLEIYYRALNH
YLQEQPLLLTDLLQVLTPRIDVNRVVRMFEKSDNIPIIKPFLLSVQSQNKRVVNKAIHDL
LIEEEDYKTLKDSV--ENYDNYDAVELAQRLEKHDLVFFRQIAAQIYRKNKRWEKSIALS
KQDKLFRDAIETAAMSGKPEVVEDLLRYFVDIGSRECYVGMLYACYDLIPLHLVMEISWR
HGLNDFTMPFMISYMSQQSATIEQLRKDNEERKAREASQQKTDDNTPII-GSRLMLTQGP
ANLAPT---PTGFGQTN--GITPQPTGFPRAF
>XP_013265547_Exophiala_aquamarina
------------------------------------------------------------
------------------------------------------------------------
------------------------------------------------------------
------------------------------------------------------------
------------------------------------------------------------
---------------------------------------MA--LP---------------
--I-----------------KFTE------------------------------------
--LTQ-------------------------------------TLESDHFVCVRQKLNEQD
KP----QVIIINLKKNNEVIKRAISADSAIMHWSREILALKAQGRTIQVFDLGAKAKLKS
TQMNEDVVFWKWYSERSLGLVTDSSVYHWDVFDP-TQSAPVKIFERNANLNGCQIINYRV
SDDEQWSVVVGISQKEGRVAGTMQLYSRNRGISQHIEGHAAAFGTYQGEGM-AAPYKLFT
FAVRNS-AGQGKLHVVEIDHDENNPR--FNKKAVDLYFPEEAASDFPVAMQISKKYSIIY
LITKYGFIHLYDLETATCLFMNRISSETIFVTTSDSESAGFVGINRKGQVLSVSIDENTV
IPYLLQNPANSALAVKLASRAGLPGADNLYQQQFETLFAQGQYAEAAQIAADSPRGFLRT
PETINRFKSAPQQAGQLSVILQYFGKLLDKGKLNKYESVELIKPVLAQNRKNLLDKWMSE
GKLESSEELGDIVRLH-DLEMALKIYRESNAAPKVVAALAETGRFEEILPYAQQTGYQPD
FTNLLQHIVRSNPEKGSEFATQ-LANHEGGPLVDIDRVVDVFMSQNMVQQATAFLLDALK
ENRPEQGQLQTRLLEMNLLNAPQVADAILGNEMFSHYDKPRVARLCEQAGLLQRALENTD
DTASIKRIIVQTDKLNPEWLQQYFGRMSVEQSLDSLDEMLKVNIRQNLAAVVQIATKFSD
LLGSNRLVALFEKHRTAEGLYYYLGSIVNLSEDADVVFKYLEAAVTMQQFQEVERICREN
NHYNPEKVKNFLIEVKLAEQLPLIIVCDRFNFVKDLVNYLYRNQQYKSIEVYVQRVNPAR
TPAVVGALLSLDCEESVIKNLLASVDPSAVPIDELVSEVETQNRLKILLPFLEATLSSGN
QQPAVYNALAKIYIDSNSNPEQFLKENDLYDTLTVGKYCEKRDPNLAYIAYRKGQNDLEL
INITNDNSMFRAQARYLLERADPEIWSFVLGQNNEHRRSLVDQVIATAVPESSEPDKVSV
AVKAFLDADLPAELIELLEKIILEPSPFSDNSSLQSLLMLTAAKADKSRLMDYIQRLSEY
NTEEIANMCIQQGLYEEALEIYKKVNDHTSATNVLVDHIVSIDRAQDYAENVDLPEVWSK
VAKAQLDGLRVTDAIESYIKAQDASNYNEVIETATHAGKDEDLIKFLKMARKTQREPAID
TALAFSYARLDLLPELEDFLRSSNVADVEASGDKAYEEGYHQAAKIFFNSISNWAKLATT
LVHLEEYQNAVDCARRANSVKVWKQVNEACVAKKEFRLAQICGLNLIVHAEELQDLVKQY
EREGYFEELISLLEAGLGLERAHMGMFTELGIALSKYHPDRVMEHLKLFWSRINIPKMIR
ATEEAHLWPELIFLYCHYDEWDNAALAMMERAADAWEHHSFKDIIVKVANLEIYYRALNH
YLQEQPLLLTDLLQALTARVDVNRVVRMFEKSDNIPVIKPFLLNVQGQNKRVVNNAIHDL
LIEEEDHKTLKDSV--ENYDNYDAVELAQRLEKHELVFFRQIAAQIYRKNKRWEKSITLS
KQDKLFRDAIETAAISGKSEVVEDLLRYFVDIGSRECFVGILYACYDLIPLHTVMEVSWR
HGLNDFTMPFMISYMSQQASTIEQLRKDNEERKAREASQQQTDDNTPII-GSRLMLTQGP
GSSAP---------HTN--GITPQPTGFPRAF
>XP_016225891_Exophiala_mesophila
------------------------------------------------------------
------------------------------------------------------------
------------------------------------------------------------
------------------------------------------------------------
------------------------------------------------------------
---------------------------------------MA--LP---------------
--I-----------------KFTE------------------------------------
--LVQLTNLGIA---------------------PQSISFNSCTLESDHFVCVRQKLDDQD
KP----QVIIINLKNNNEVTKRAITADSAIMHFSREILALKAQGRTVQIFDLGNKSKLKS
TVMNEDIVFWKWYNDRSLGLVTDSSVYHWDIFDP-TQSAPVKLFERNANLNGCQIINYRV
NDDDQWSVIVGISQKEGRVAGTMQLYSRNRGISQHIEGHAAAFGTYHAEGN-ATPYKLFT
FAVRNA-SGQGKLHVVEIDHDDNNPR--FNKKAVDVYFPEEAVNDFPVAMQISKKYGIIY
MITKYGFIHLYDLETASVIFMNRISSETIFITAPDSESAGIVGINRKGQVLSVSVDENNI
IPYLLQNPANSSLAVKLASKGGLPGADNLYQQQFETLFSQGQYAEAAQIAADSPRGFLRT
PETINRFKAVPQQAGQLSVILQYFGKLLDKGRLNRYESVELIKPVLAQNRKNLLDKWMSE
GKLESSEELGDIVRLH-DLELALKIYRESNAAPKVVAALAETGRFDEILPYAQQAGYQPD
FNGLLQHIVRANPEKGAEFATQ-LANHEGGPLVDIDRVVDIFMSQNMVQQATAFLLDALK
ENRPDQGHLQTRLLEMNLLNAPQVADAILGNEMFSHYDKSRVARLCEQAGLLQRALENTD
DPASIKRIIVQTEKLSPEWLQQYFGRLSVEQSLDAMDEMLKVNIRQNLAAVVQLATKFSD
LLGSGRLIQLFEKHRTAEGLYYYLGSIVNLSEDADVVFKYLEAAVTFQQFQEVERICREN
NHYNPEKVKNFLIEARLSEQLPLIIVCDRFNFVKDLINYLYRNQQYKSIEVYVQRVNPSR
TPAVVGALLSLDCEESVIKGLLQSVDPAAVPIDDLVAEVETQNRLKILLPFLEATLSAGN
QQPAVYNALAKIYIDSNNNAEQFLKENDLYDTLTVGKYCEKRDPNLAYIAYRKGQNDLEL
INITNENSMFRAQARYLLERADPEIWAFVLAPNNVHKRSLVDQVVSTAVPESSEPDKVSI
AVKAFLDADLPGELIELLEKIILEPSPFSDNASLQNLLMLTAAKADKSRVMDYIQRLSEF
NTEEIANMCIQQGMYEEALEIYKKVNDHSSAANVLVDHIVSIDRAQEYAEGVDLPEVWSK
VAKAQLDGLRVTDAIESYIKAQDPSNYNEVIETATHAGKDEDLIKFLKMARKTQREPAVD
TALAFSYARLDQLPELEDFLRSTNVADVEASGDKAYEEGYHQAAKIFFTSISNWAKLATT
LVHLEEYQNAVDCARRANSVKVWKQVNEACVAKKEFRLAQICGLNLIVHAEELQDLVKQY
EKNGYFEELISLLEAGLGLERAHMGMFTELGIALAKYHPDRVMEHLKLFWSRINIPKMIR
ATEEAHLWPELIFLYCHYDEWDNAALAMMERAADAWEHHSFKDIIVKVANLEIYYRALNH
YLQEQPLLLTDLLQALTARVDVNRVVRMFEKSDNIPIIKPFLLNVQGQNKRVVNNAIHDL
LIEEEDYKTLKDSV--ENYDNYDAVELAQRLEKHELVFFRQIAAQIYRKNKRWEKSITLS
KQDKLFRDAIETAAISGKSEVVEELLRYFVDIGSRECYVGILYACYDLIPLHTVMEVSWR
HNLNDFTMPFMISYLSQQSATIEELRKDNEQRKAKESSQQTTDDNTPII-GSRLMLTQGP
ASSGPP---PTGYGHTN--GITPQPTGFPRAF
>XP_013273712_Rhinocladiella_mackenziei
------------------------------------------------------------
------------------------------------------------------------
------------------------------------------------------------
------------------------------------------------------------
------------------------------------------------------------
---------------------------------------MA--LP---------------
--I-----------------KFTE------------------------------------
--LVQLTNLDIA---------------------PQSVSFNTCTLESDHFVCVRQKLNESD
KP----QVIIVNLKNNNEVIKRAISADSAIMHFSREILALKAQGRTIQVFDLGAKAKLKS
TMMNEDVVFWKWYSDRSLGLVTETSVFHWDIFDP-TQQSPVKVFERNANLNGCQIINYRV
SDDEQWMVIVGISQREGRVAGTMQLYSRNRGISQHIEGHAAAFGTYHAEGN-PMPHKLFT
FAVRNA-AGQGKLHVVEIDPSENNTR--FNKRAVDVYFPDEAVNDFPVAMQISKKYSIIY
MITKYGFIHLYDLETATCIFMNRISSETIFITCPDSESAGIVGINRKGQVLSVTVDENTI
IPYLLQNPANSSLAVKMASRAGLPGADNLYQQQFETLFAQGNYAEAAQIAADSPRGFLRT
PETINRFKSAPQQVGQLSVILQYFGKLLDKGKLNRYESVELIKPVLAQNRKNLLDKWMSE
GKLESSEELGDIVRLH-DLELALRIYRESNVPPKVVAALAETGRFEEILPYAREAGYQPD
FTSLLQHIVRANPEKGAEFATQ-LANNEGGPLVDIDRVVDVFMSQNMIQQATAFLLDALK
ENRPEQGHLQTRLLEMNLLNAPQVADAILGNEMFSYYDKPRVARLCEQAGLLQRALENTD
DPASIKRIIVQTDKLNPEWLQQYFGRMSVEQSLDCMDEMLKSNIRQNLAAVVQIATKFSD
LLGPNRLIALFEKHRTAEGLYYYLGSIVNLSDDADVVFKYLEAAVTMQQFQEVERICREN
NHYNPEKVKNFLIEARLAEQLPLIIVCDRFNFVKDLVVYLYRHQQYKSIEVYVQRVNPAR
TPAVVGALLALDCEEPVIKSLLASVEPSAVPMDELVGEVESQNRLKILLPFLESTLAAGN
QQPAVYNALAKIYIDSNHDPEKFLKENDLYDTLTVGKYCEKRDPNLAYIAYRKGQNDIEL
INITNENSMFRAQARYLLERADPEIWAFVLAQNNTYRRPLVDQVIATAVPESNEPDKVSV
AVKAFLDADLPAELIELLEKIILEPSPFSENSSLQNLLMLTAAKADKSRLMDYIQQLSEY
NTEEIANMCIQQGLYEEALEIYKKVNDHSAAANVLVDHIVSIDRAQEYAEKVDLPEVWSK
VAKAQLDGLRVSDAIESYIKAQDPSNYNEVIETATHAGKDEDLVRYLKMARKTQREPAID
TALAFSYARLDQLPELEDFLRSANVADVEASGDKASEEGYHQAAKIFFTSVSNWAKLATT
LVHLGEYQNAVDCARRANSVKVWKQVNEACVAKKEFRLAQICGLNLIVHAEELQDLVKQY
EREGYFEELISLLEAGLGLERAHMGMFTELGIALSKYHPDRVMEHLKLFWSRINIPKMIR
ACEEAHLWPELIFLYCHYDEWDNAALAMMERAADAWEHHSFKDIVVKVANLEIYYRALNH
YLQEQPLLLTDLLQALTPRIDVNRVVRMFEKSDNIPIIKPFLLNVQGQNKRVVNNAIHDL
LIEEEDYKTLKDSV--ENYDNYDAVELAQRLEKHELVFFRQIAAQIYRKNKRWEKSISLS
KQDKLFRDAIETAAISSKSEVVEDLLRYFVDIGSRECYVGMLYACYDLIPLHTVMEISWR
HGLSDFTMPFMISYMSQQATTIEQLRKDNEERKAKEASQQKTEDNTPII-GSRLMLTQGP
TNPGPT---PAGYGHTN--GITPQPTGFPRAF
>XP_017999577_Phialophora_attinorum
------------------------------------------------------------
------------------------------------------------------------
------------------------------------------------------------
------------------------------------------------------------
------------------------------------------------------------
---------------------------------------MARQLP---------------
--I-----------------QFSE------------------------------------
--LAQLGDKGIS---------------------PQSIGFNTCTLESDSFVCVRQKLSDDE
KP----QVIIVNLK-NNEIVKRSITADSAIMHWKRDILALKAQGRTIQVYDLASKAKLKS
TTMNEDVVFWKWFSETSLGLVTDSTVYHWNIFDP-TQDAPKEMFKRNANLAGNQIINYRV
SADEQWMAIIGISQREGRVAGALQLHSQARGVSQNIEAHAAAFATFQAEGN-SEPYKLFT
FSVRNG-PTSAKLHIVEIDASQTGPR--FTKRAVDVYFPEEAGNDFPVAMQVSSKYSIIY
MVTKYGFIHLYDLETGTCIFVNRISSETVFVTAPDADSTGLVAINRKGAVLSVSLDENSV
IPFLLQDPAHTELAVKLAARAGLAGADNLYQQQFENAFNSGNYQDAAKFAANSPRGFLRT
PETINRFKNVQVQGGQMSVILQYFGMLLDKGKLNRYETVELVKPVLAQNRGQLLTKWMGE
GKLEYSEELGDIVRLH-DINAALEIYRGANAPAKTVAALAETGRFEEILPYSAQSGYQPD
FVQLLQHIVRTNPDKGAEFATQ-LANTEGGPIVDVGRVVDIFMSQNMVQQATAFLLDALK
DNREDQGQLQTRLLEMNLLNAPQVADAILGNQMFTHYDKARIAQLCEQAGLLQRALENTD
DPTIIKRIIVQTDKLTPEFLQQYFSRLSVDQSLDSMDEMLKVNIRQNLQAVLQVATKYSE
LLGADRIVALLEKHRTAEGLYYFLGSIVNLSEDPDVVFKYIEAAVTMQQMQEVERICRDN
SHYNPERVKNYLIEARLSEQLPLIIVCDRFGFVKDLVNYLYRNQQFKSIEVYVQQVNPSR
APQVIGALLALDCEESVIQNLLRSVDPAAVPMDELVSEVETQNRLKVLLPFLEGALQSGS
QDPAVHNGVAKVYIDTNNDPESFLKKDDLFDTLAIGKYCEKRDPNLAYIAYRKGQHDVEL
ITLTQENGMFRALARYLLERADPEVYAFVLDDKNDYRRSVVDQIISTAVPESTEPDKVSI
AVKAFVDADLPAELIELLEKIILEPSPFSENGSLQNLLMLTAAKSDKARLMDYINRLDQF
SVDEITDLCISQGLFEEALAIRKKTGNHVEAAGVLVDHIVSLDRAYDYAEEVDVPEVWSK
VAKAQLDGLRVSDSIESYIKAQDPSNYNEVIETASSAGKDEDLIKYLKMARKTQREPAID
TALAFSYARLDQLPELEDFLRAANVADVEASGDKAFEEGYHQAAKIFFSSISNWAKLATT
LVHLEEYQSAVDCARRANSVKVWREVNNVCVDKKEFRLAQICGLNLIVHAEELADLVKQY
ENNGYFEELISLLEAGLGLERAHMGMFTQLGIELSKHHPDRVMEHLKLFWSRIAIPRMIR
ACEEAHLWPELIFLYCHYDEWDNAALAMMERAADAWEHHSFKDIIVKVANLEIYYRAINH
YLQEQPLLLTDLLQALTPRIDVNRVVKIFTQSDNIPFIKPFLLNVQNQNKRSVNDAIHEL
LIEEEDYKTLRDSV--ENYDNYDAMRLAQRLEKHELVFFRQIAAQIYRKNKRWEKSIALS
KQDKLFKDAIETAAISGKTDVVEELLRYFVDIGSRECYVGMLYACYDLIPMHTVMEISWR
HGLNDYTMPFMISYMSQQSATIEQLRKDNEERKAREASQKKDDDNTPIL-GGRLMLTQGP
VNPSPS---PAPYGQTN--GITPQPTGFPRAF
>NP_594148_Schizosaccharomyces_pombe
------------------------------------------------------------
------------------------------------------------------------
------------------------------------------------------------
------------------------------------------------------------
------------------------------------------------------------
---------------------------------------MAQQLP---------------
--I-----------------RFSE------------------------------------
--VLQLASVGIQ---------------------PSSFGFANVTLESDKYVCVR------D
NPNGVNQVVIVDLEDPSNVLRRPISADSVILHPKKKIIALKAQ-RQLQVFDLEAKAKINS
YVMNQDVVYWTWISDSVIGMVTDTSVFHWTV----SGSDPVKMFDRHSSLNGTQIISYKS
NYNEEWFTLIGISSRDNRIAGNLQLYSKKRKVSQPLESHASAFAVIQPEGV-DHEVQVLA
LASRLP-TG-SKLSIVEVDRNPNNPA--FATKTVDLFFPPEAVNDFPIAIEIGSTYNVAY
VVTKYGFIHVYDLETAKCIYMNRVSGESIFVTTAHKSVNGLMAINRKGQVLSVSINPETI
IPYILSNLNDPGLAVRMASHANLPGADNLYMQQFQQLMAQGNYSEAAKVAASSPRGILRT
SQVIDQFKLIQAAPGQIAPILQYFGTLLDKGPLNEHETIELARPVLAQNRIQLLEKWYGE
NKLACTEALGDLVKPY-NTPFALKIYETANVPNKVVMCLSELGDFGKLATYTSQQNITPD
YVSLLQNLVRVNPDQAAEFATQ-MFN--SNPSINLEKIVDIFMSQNLVQQATAFLLDALK
DDNPEHSHLQTRLLEINLINAPQVADAILGNQMFTHFDRAVIASLCERAGLVQRALELYD
KPADIKRVIVHSNLLNPEWLMNYFSRFSPDEVYDYLREMLRSNLRQNLQIVVQIATRYSD
LVGAQRIIEMFEKFKTFEGLYYYLGSIVNITEDPEVVYKYIQAACLMNQFTEVERICRDN
NVYNPEKVKNLLKEAKLADQLPLILVCDRYDFVNDLVFYLFRNNMFQFIEIYVQRINPSK
TPQVVGALLDIDCDEELVQNLLMSV-VGQVPVDELVEEVERRNRLKLLLPYLESLLQSGS
QDRAIYDALAKIYIDSNNNPEVFLKENNFYDTLTVGKYCEKRDPYLAFIAYEKGGNDTEI
INLCNENSMFKQLARYLLKRSDSNLWSEVL-QDSAYRRPLLDQVIATAVPESSDPEAVSI
VVKALMEVDLPSQLIELLEKIVLQPSSFSENANLQNLLFLTAIKADKSRVMEYIDKLDKY
DVDEIAEIAIENGLYEEAFRIYKIHNKHEQAMKVLVEDIVSLDRAQDYAETVEQPEVWSR
LAKAQLDGIRIPDAIESYLKADDPSNYSEVIELASRAGKYEELIKYLLMARSKMHEPDVD
SALLIAYAKTNQLTEMETFLIGSNVADVKAVGDECFESKNYEAAKLMYSSISNWSMLATT
LVYLGEYQGAVDCARKANSIKVWKQVGTACIDKREFRLAQICGLNLIVHAEELPGLIRLY
EERGYFEEVISLMEAGLGLERAHMAFYTELAILYAKYKPERMMEHLKLFWGRLNMAKVIR
ACDQMHLWNEAVFLYVHDQSYDNAAAVMMEQP-EAFDHQSFKDIIVHVANLELYYRALNF
YLEQHPMLLTDLLAALTPRIDHPRVIRIFEKSENTPLILNFMVAIQHLNIQAVNHAYNDL
LIEMEDYQSLQDSI--ENYDHFDAIALARRLEKHSLLEFRRIAAYIYRKNKRWTQSIELS
KQDRFYKDAIITARDSDQTTIAEDLMKYFVEIGNYECFAAILYTCYHLLRNDLVMEISWR
KGLQDYAYPYFINFQCEMFSKVLNLEKDLKDRQAVKSEEESASTIGAGILGNTLMLTQGP
--MANNNDQFDSFQQAS---PMPRLGNF----
```
