## Supplementary material for "Coding Sequence Insertions in Fungal Genomes are Intrinsically Disordered and can Impart Functionally-Important Properties on the Host Protein": MAFFT_MSAs: XP_710845.1_blasthits_MAFFT.txt

```
>XP_710845_Candida_albicans
--------------------------MLTHHLSK-LATPK--------------------
--------FLVPFA-------------GA--TALSIGLA------LQYST-SNNYIANET
------G--------K-TFTDSNE-WVDLKLSKSIDLTHNTKHLVFKLKDENDVSGLIT-
---------A------------------------SCLLTKFVTPKG--NNVIRPYTPVSD
V-NQSGEIDFVIKKYDGGKMSSHIFDLKEGETLSFKGPIVKWKWEPNQFKSIALIGGGTG
ITPLYQLLHQITSNPKD--NTKVNLIYGNLTPEDILLKKEIDAIASKHKDQVKVHYFV-D
K--ADEKK-WEGQIGFITKEFLQKEL--EKPGSDF-KVFVCGPPGLYKAISGPKVSPTDQ
GELTGALKDLGFEK--------EHVFKF
>XP_002420980_Candida_dubliniensis
--------------------------MLTHHLSK-FATPK--------------------
--------FLVPFA-------------GA--TALSIGLA------LQYST-SNNYIANET
------G--------K-TFTDSNE-WVDLKLSKSIDLTHNTKHLVFKLKDDADVSGLIT-
---------A------------------------SCLLTKFVTPKG--NNVIRPYTPVSD
V-NQSGEIDFVIKKYEGGKMSSHIFDLKEGETLSFKGPIVKWKWEPNQFKSIALIGGGTG
ITPLYQLLHEITSNPKD--NTKVNLIYGNLTPEDILLKKEIDAIASKHKDQVKVHYFV-D
K--ADEKK-WEGQIGFITKEFLQKEL--EKPNPDF-KVFVCGPPGLYKAISGAKVSPTDQ
GELTGALKDLGFEK--------EHVFKF
>XP_002548604_Candida_tropicalis
--------------------------MIAQQFSK-LANPR--------------------
--------FLVPFA-------------GA--TALSIALA------AHYSS-SANIISNES
------G--------K-TFTDPNN-WIDLKLAKSVDLTHNTKHLYFKLANEDDVSGLVT-
---------A------------------------SCLLTKFVTPKG--SNVIRPYTPVSE
V-NQAGEIEFVIKKYEGGKMSTHIFDLKEGDTLSFKGPIVKWKWEPNQFKSIALIGGGTG
ITPLYQLLHEITSNPAD--KTKVNLIYGNVSPSDILLKKEIDDIAEKHKDQVKVHYFV-D
K--ADNND-WKGEVGFITKEFLQGAL--DKPSSDF-KVFVCGPPGLYKAISGAKVSPTDQ
GELTGHLKDLGFEK--------EHVFKF
>XP_003870632_Candida_orthopsilosis
---------------------------MSTAMTR-FLAPR--------------------
--------YIVPFI--------------G--ATASLGLA------YHYST--QSFIRNET
------G--------K-TFTGGDE-WIDLTLKKAEQLNHNTKHLVFDLKDKDDVSGLVV-
---------A------------------------SMLMTKFVTPKG--NNVIRPYTPVSD
V-DQKGDIEFVIKKYDEGKMSSHIHDLKEGDTLSFKGPFVKWKWEPNQFKSIALIGGGSG
ITPLYQLLHAITSNPED--KTKVQLFYGNLSPDDILIKDRLDEIAKNNKDQVNITYFVND
K--KGKD--FDGVEGFITKDFLQKNL--DKPSPDT-KIFVCGPPGLYDAISGNKKSPSDQ
GEVTGALADLGYTK--------EHVFKF
>XP_001524001_Lodderomyces_elongisporus
-------------------------MSVSRLFS----NPK--------------------
--------FVYPLV-------------GA--TIGSIGLA------Y-YSTQAQFYIANET
------G--------K-TFTGGDQ-WIDLKLKKSEDLTHNTKHLTFELLNPDDVSGLIT-
---------A------------------------SMLMTKYVTPKG--NNVIRPYTPVSD
P-DQKGTLDFVIKRYENGKMSNHIHNLKEGETLSFKGPVVKWKWEPNQFKSIALIGGGTG
ITPLYQLLREITSNPED--KTKVSLIYGNTSPEDVLIKDRIDDIAAKHKDQVKVTYFV-D
E--NKATKDWEGEVGFITKEFLEKEL--DKPSPDF-KIFVCGPPGLYKAISGVKVSPTDQ
GEVEGALKDLGFSK--------EHVFKF
>XP_007377405_Spathaspora_passalidarum
-------------------------MSLSHSFAK-LSHPK--------------------
--------YLIPIA-------------GV--AVASIGLA------YQYSTMSTAPISNEA
------K--------V-TFKGDNE-WVDLKLLKSEDLTHNTKHLTFKLNSEDELSGLVT-
---------A------------------------SCLLTKFVTAKG--NNVIRPYTPVSD
T-EQKGTIEFVVKKYEGGKMSSHIFDLKENETLSFKGPVVKWKWEPNQFKSISLIGGGTG
ITPLYQLLHEITKNPTD--KTKVNLIFGNVSTDDILIKKEIDAIANAHKDQVKVTYFV-D
K--AKEGEAWEGKVGYITKDFLASEL--DKPSSDT-KVFVCGPPGLYKAVSGPKVSPTDQ
GELTGALAELGYTK--------EQVFKF
>XP_043049826_Scheffersomyces_spartinae
-------------------------MSFLSKAARTVSSPR--------------------
--------VLYPFL-----------------ALGTVGVA------YHFST--MSAIYNEN
------S--------K-TFKGDDK-WVDLKLIKSYDLSSNTKHFVFATESDDDVSGLQT-
---------A------------------------SCVLAKFVTPKG--SNVIRPYTPVSD
T-EQKGTIEFVIKKYEGGKMSSHLFNLKENDTLSFKGPIVKWKWEPNQFKEITLIGGGTG
ITPLYQLVHEITKNPQD--NTKVHLIYGNLSPKDILMKKELDEYAAKHKDQVKVTYFV-D
K--AESN--WDGKTGYITKEYLESEL--PKPSKES-KIFVCGPPPLYNAISGNKVSPTDQ
GEVTGILADLGFTK--------EHVFKF
>XP_001384046_Scheffersomyces_stipitis
-------------------------MSFSRSFSR-LASSK--------------------
--------FVLPVA--------------A--A--AVGLA-----SYSFTS-S-SFIANEP
------S--------K-AFKGGDE-WIDLKLISSHDLSHDTKHLVFELPNKDDVSGLVT-
---------A------------------------SLLMTKFVTPKG--SNVIRPYTPVSD
T-EQAGTIDFVVKKYEGGKMSSHIHDLKPNDTLSFKGPFVKWKWEPNQFKSIALIGGGTG
ITPLYQLIHEITKNPAD--KTQVSLFYGSQTPDDILIKKELDALAAKHKDQVKIVYFV-D
K--ADAS--WKGETGYISKEFLQKNL--PAPGPDN-KIFVCGPPPLYKAVSGPKVSPTDQ
GELTGSLAELGFSK--------ENVFKF
>XP_020067025_Suhomyces_tanzawaensis
-------------------------MSFAHQLTR-LSNPR--------------------
--------VLFPFV--------------A--AVGSVGLA------YHYST-RLSFIANET
------A--------K-AFSNSDE-WIDLKLAKSYDVSHDSKVLVFHLPEKDHVSGLVT-
---------A------------------------SCVLTKFVTPKG--NNVIRPYTPISD
V-DQKGTIEFVIKKYEGGKMSTYTHDLKENDTLSFKGPIVKWKWEPNQYKEIALIGGGSG
ITPLYQLVHQISKNPED--KTKVQLFYGSQTEEDILIKEELDALVKKNPEQIKIHYFV-D
K--ASDK--WEGNTGYVTKEFLEANL--PGPSKDS-KIFVCGPPALYKSVSGPKVSPTDQ
GEVTGALADLGYTK--------EHVYKF
>XP_020079420_Hyphopichia_burtonii
-------------------------MSFASRLTSTISNPR--------------------
--------VFLPLA--------------V--TAGSLGLAY---QHYYFST-A-NPIRNES
------G--------K-TFVGGDE-WVDLKLKEAIKLSHNTKRYIFELKDQDDVSGLIT-
---------A------------------------SCVMAKYVTPKG--NNVIRPYTPVSD
V-NQKGTIEFVIKTYENGKFSKHIAELKPSDTVSFKGPIVKWKWEPNQYKAIHLIGGGTG
ITPLYQLLHEITKNPDD--KTKVNLYYGNLTADDILIKDELDKIAETHKDQVKIEYFL-D
K--PSDD--WKGQTGYISKEFLEKNL--DGPSKDN-KIFICGPPGLYKALSGMKNSPSDQ
GEVSGVLAELGYNK--------EHVYKF
>XP_015466544_Debaryomyces_fabryi
-------------------------MSFTRQLSKNLTSFK--------------------
--------VLAPFA--------------A--TVGSIGLA------YQFST---TSIMNES
------G--------K-TFTGNDE-WVDLKLAKSWDTTHNTKHFVFELSNKDDVSGLIN-
---------A------------------------SCLLTKFVTPKG--NNVIRPYTPISD
V-DSKGTIEFVIKKYDGGKMSNHIHDLKPNDTLSFKGPVVKWKWEPNQYKSIALIGGGTG
ITPLYQLLHEITKNPED--KTKVNLFYGNLTEKDILIKKELDTIAEQHKDQVKIVYFL-D
K--APEG--WKGETGYISKDFLKSSL--PGPGKDN-KVFVCGPPGLYKAISGPKNSPTDQ
GEVEGALADLGYTK--------ENVFKF
>XP_459666_Debaryomyces_hansenii
-------------------------MSFTRQLTKNLTSFK--------------------
--------VLAPFA--------------A--AVGSVGIA------YQYST---SSIMNET
------G--------K-TFTGNDE-WIDLKLAKSWDTTHNTKHFVFELANQDDVSGLIN-
---------A------------------------SCLLTKFVTPKG--NNVIRPYTPISD
V-DGKGSIEFVIKKYDGGKMSSHIHDLKPNDTLAFKGPVVKWKWEPNQYKSIALIGGGTG
ITPLYQLMHEITKNPED--KTKVNLFYGNLTEKDILIKKELDTIAEKHKDQVNVVYFL-D
K--APEN--WNGETGYISKEFLQSKL--PGPGKDN-KVFVCGPPGLYKALSGPKKSPTDQ
GEVEGALADLGYTK--------ENVFKF
>XP_006686179_Yamadazyma_tenuis
--------------------------MLSRSL---FHNKQ--------------------
--------VFLPLV-------------TG--TIGAFAAY------QYYST----LITNDT
------G--------K-TFTDPND-WVDLRLKSSANVGSSSKRLVFQLNEQTDVSGLVT-
---------A------------------------SCLLTKFVTAKG--SNVIRPYTPISD
N-DTKGVIEFIIKKYDGGKMSSHIHDLKPGETLSFKGPIIKWKWEPNQYKSIFLIGGGTG
IAPLYQLIHEIAKNPED--KTKVNLYYGSVDSNDVLLRTELDQIVAEHKDQITVEYFL-D
K--APPN--WSGRTGFIDKDFLSEKL--PAPSKDS-KVFICGPPGLYKAISGPKTSPTDQ
GEVTGILADLGYTK--------EHVFKF
>XP_001482475_Meyerozyma_guilliermondii
-------------------------MSLAR-----FTQPR--------------------
--------VLLPVV--------------A--AATSIGLV------YHYSS---LSIQNDT
------A--------K-TFKGGDE-WIDLKLKKLWDVSSNTRHFVFELKSPEDVSGLVT-
---------A------------------------SCLMTKFVTAKG--NNVIRPYTPVSD
V-DQKGTIDFVIKKYDGGKMSTHFHGLKEGDTVSFKGPIVKWKWEPNQFQSIALIGGGTG
ITPLYQLLHEITKNPED--KTKVKLFYGNLTEEDILIKKELDDIAEKHKDQVSITYFV-D
K--ALAN--WKGETGHIDKEFLQSNL--PGPSKDS-KVFVCGPPGLYKALSGVKVSPTDQ
GEVTGVLAELGYTK--------ENVYKF
>XP_018714542_Metschnikowia_bicuspidata
-------------------------MSVTR------AASR--------------------
--------LFYPTL--------------G--AIGAAGLA------WHFSG---PKIWNEP
------S--------K-TFKDGSE-WIDLKLKDSWHISSNTKHYVFELNSPDDVSGLVT-
---------A------------------------SCLMAKYVTSKG--NNVVRPYTPVSD
P-DQKGTIEFVIKTYPEGKFSKHVHDLKPNDTVSFKGPIVKWKWEPNQFKKITLIGGGSG
ITPLYQLIHEISKNPSD--NTKVDLFYGSLSEKDILLKKELDKVAAEHKDQINVHYFI-D
K--PEEG--WTGHTGHIDKAFLKEHL--PGPSADS-KIFVCGPPPLYNAISGNKVSPSDQ
GEVTGILSELGYTK--------DHVFKF
>XP_002616102_Clavispora_lusitaniae
-------------------------MSLAN------LSYK--------------------
--------RILPVI--------------G--AFGAAGLA------FHFSG---SRVFNEP
------S--------K-TFTGSDE-WIDLKLKDSWHISPNTKHYVFELKSPEDVSGLVT-
---------A------------------------SLLLAKYVTPKG--NNVIRPYTPVSD
V-DQKGTLEFVIKTYPDGKFSKHMHDLKPNDTVSFKGPIVKWKWEPNQFKHITLIGGGSG
ITPLYQLIHEITKNPND--KTKVSLFYGNLTEDDILLRKELDDVAAKHKDQVSIHYFL-D
K--APEG--WKGHTGYISKEFLKEHL--PGPSKDS-KIYVCGPPGLYNAISGNKKSPTDQ
GEVTGALAELGYTK--------DHVFKF
>XP_025340793_Candida_haemuloni
--------------------------MFAR------LTSR--------------------
--------NVWPLV-------------GAVGAVGAVGLA------YRLNN----PILNDT
------G--------K-TFTGGDE-WIDLKLKEARQVSPDSKHYVFELKDPEHTSGLVT-
---------A------------------------SCLMAKYVTEKG--NNVIRPYTPISD
S-DQQGTLDFVIKTYETGKFSKHFWNLKPNDTVSFKGPVVKWKWDPNQFEKISLIGGGSG
ITPLYHLLSEIARNPED--KTKVDLYYASTSIPDILLKKEIDELANKHKDQIKVHYFV-D
K--PDEG--WEGQTGYIGKDFLKEHL--PPPSKDS-KIFVCGPPPMYKALSGMKNSPTDQ
GEITGALAELGYNN--------DHVFKF
>XP_024711774_Candida_pseudohaemulonis
--------------------------MLAR------LNSR--------------------
--------NLWPLI-------------GAAGAIGAVGLA------YRLSN----PILNDT
------G--------K-TFTGGDE-WIDLKLKEARQVSHDSKHYVFELKDPEHTSGLIT-
---------A------------------------SCLMAKYVTEKG--NNVIRPYTPISD
S-DQKGTIDFVIKTYETGKFSKHFWNLKPDDTVAFKGPVVKWKWDPNQFEKISLIGGGSG
ITPLYHLLSEITRNPED--KTKVDLYYASTSVPDILLKKEIDEIAAKHKDQVQIHYFV-D
K--PEDG--WEGNTGYIGKDFLKEHL--PPPSKDS-KIFVCGPPPMYKSLSGMKVSPTDQ
GEVSGVLAELGYNK--------DHVFKF
>XP_025334760_Candida_duobushaemulonis
--------------------------MLAR------LQSR--------------------
--------NLWPLI-------------GAAGAIGAVGLA------YRLSN----PILNDT
------G--------K-TFTGGDE-WIDLKLKEARQVSHDSRHYVFELKDPEHTSGLIT-
---------A------------------------SCLMAKYVTEKG--NNVIRPYTPISD
S-DQKGTIDFVIKTYENGKFSKHLWNLKPDDTVAFKGPVVKWKWDPNQFEKISLIGGGSG
ITPLYHLLSEIARNPED--KTKVDLYYASTSVPDILLKKEIDEIAAKHKDQVQIHYFV-D
K--AEDG--WEGNTGYIGKDFLKDHL--PPPSKDS-KIFVCGPPPMYKALSGMKVSPTDQ
GEVTGVLAELGYNK--------DHVFKF
>XP_028890974_Candida_auris
--------------------------MFAR------LSAR--------------------
--------SMWPVL-------------GAAGAVGAIGLA------YRMSN----PIMNDT
------G--------K-TFTGGDE-WIDLKLKSATQVSPDSKHYVFELKDPDHVSGLIT-
---------A------------------------SCLMAKYVTEKG--NNVIRPYTPTSP
T-DQKGTIDFVIKTYETGKFSKHFWELKPSDTVAFKGPIVKWKWDPNQFEKISLIGGGSG
ITPLYQLLNEITRNPND--NTKVDLFYASTSVKDILLKKEIDEIVEKHKDQVNVYYFV-D
K--PDDD--WKGHTGYIGKDFLKDHL--PPPSKES-KIFICGPPPMYKALSGMKVSPTDQ
GEVTGALSELGYTK--------DHVYKF
>NP_012772_Saccharomyces_cerevisiae
--------------------------MFSR-----LSRSH--------------------
-------SKALPIA-------------LGTVAIAAATAFY---F---ANRNQHSFVFNES
------N--------K-VFKGDDK-WIDLPISKIEEESHDTRRFTFKLPTEDSEMGLVL-
---------A------------------------SALFAKFVTPKG--SNVVRPYTPVSD
L-SQKGHFQLVVKHYEGGKMTSHLFGLKPNDTVSFKGPIMKWKWQPNQFKSITLLGAGTG
INPLYQLAHHIVENPND--KTKVNLLYGNKTPQDILLRKELDALKEKYPDKFNVTYFV-D
D--KQDDQDFDGEISFISKDFIQEHV--PGPKEST-HLFVCGPPPFMNAYSGEKKSPKDQ
GELIGILNNLGYSK--------DQVFKF
>XP_018220900_Saccharomyces_eubayanus
--------------------------MFSR-----LSRSH--------------------
-------SKALPIA-------------LGTAAIAAAAAFY---F---ANRNQHSFIFNDS
------N--------K-VFKGDDK-WIDLPISKIEEESHDTRRFTFKLPSEDSEMGLVL-
---------A------------------------SALFAKFVTPKG--SNVVRPYTPVSD
L-AQKGHFQLVIKHYEGGKMSSHLFDLKPNDTVSFKGPIMKWKWQPNSFKSITLLGAGTG
INPLYQLAHNIVQNPND--KTKVNLLYGNKTPQDILLKKELDDLQERFPEKFTVNYFV-D
D--KQEVLDFDGEVGFISKDFIQEHI--PGPKEDT-HLFVCGPPPFMNAYSGEKKSPKDQ
GELIGILNNLGYSK--------DQVFKF
>XP_033767483_Saccharomyces_paradoxus
--------------------------MFSR-----LSRSH--------------------
-------SKALPIA-------------LGTAAIAAATAFY---F---ANRNQHSFVFNES
------N--------K-VFKGDDK-WIDLPISKIEEESHDTRRFTFKLPTEDSEMGLVL-
---------A------------------------SALFAKFVTPKG--SNVVRPYTPVSE
L-SQKGHFQLVVKHYEGGKMSSHLFGLKPNDTVSFKGPIMKWKWQPNQFKSITLLGAGTG
INPLYQLAHHIVENPND--KTKVNLLYGNKTPQDILLKKELDELKEKHPDKFDVTYFV-D
D--KQDVQDFDGETGFISKDFIQEHV--PGPKEDT-HLFVCGPPPFMNAYSGEKKSPKDQ
GELIGILNNLGYSK--------DQVFKF
>XP_003677073_Naumovozyma_castellii
--------------------------MLSR-----LSRPS--------------------
-------TRFVPIA-------------IGAAAIATSAYFY---T---RPRVA---VQKEK
------Q--------R-VFVGDGN-WIDLPIVKIEDESHDTKRFTFKLPSEDAITGLTL-
---------A------------------------SAIFTKYVTAKG--NNVVRPYTPVSP
L-DQQGTFELVIKHYNDGKMSSHLFSLKPNDVVSFKGPIKKWQWVPNSFKSITLLGAGTG
TTPLYQLASHIARNPED--KTKINVFYGNKTSSDILLKKEWNELQEKYPDQVKVTYFV-D
K--LDDGKENGVELGFISKEFIAKNA--PGPKEDT-HLFICGPPPFMKAYSGEKAKPTDQ
GELTGLLQELGYSK--------DQVFKF
>XP_003669286_Naumovozyma_dairenensis
-------------------------------MGLCCLSSS--------------------
------TPGFIPMV-------------LGALLVGFSIYYF---------------IRRHG
LYLQKTN--------Y-VLKGDGA-WEEVTLYKVQKEAHNVKRFIFKLP-EDMTLGLPL-
---------C------------------------GNILTKFVTEKG--YNVVRPYTPISD
I-HAKGSFELCIKRYPDGKMGTHMHSLKPGDKLSIKGPIKKWPWKPNQFKEITLLGAGSG
TTPLYQLASHVVKNRKD--KTKVNVYYGNKTVGDILLKKEWKELEEQHPGQINVQFFV-N
EVSGEGKDKFNGHVGFITKDYIKNHA--AGPDQKT-HIFICGPSGFMKAFSGEKSNSKEQ
GPLTGILKELGYSA--------DQVFKY
>XP_003957459_Kazachstania_africana
--------------------------MLSR-----LSRPN--------------------
-------AKFVPYA-------------LGAAAIATAAYLY---T----TKTNSAILRNEV
------S--------K-IFKGNGE-WIDLTVDKIIQESHDTKRFFFKFPQEDAVSGLTL-
---------T------------------------SALFTKFTTETG--EDIIRPYTPVSD
L-ETKGYIEFVIKHYDDGKMTPHLFNLKPNDHLAFKGPIKKWPWELNSFEEITLLGGGTG
ITPLYQLIHHVLQNKNE--KTKIQLVYANKTSGDVLLKKELNELQEKYPERFKVTYFV-D
K--LDTNEKGDFEVGFISKKFLEQNI--AKPNKNT-HIFVCGPPPFMEAYSGNKTKPTEQ
GPLTGILRELGYSE--------KQVFKY
>XP_022465188_Kazachstania_naganishii
-----------------------MLARFSR-----LSLSN--------------------
-------HRILPYA-------------LGAGAVAATAFLY---S---YKFHT---ISNES
------Q--------K-VFTGDGS-WIDLPISKIQQESHDTKRFFFKLPSEDAETGLTL-
---------A------------------------SALYTKFVTEKG--SNVVRPYTPVSD
L-GDKGGFELVVKHYPDGKMSNHLFSLKEKDTVSFKGPIKKWQWEPNSFDSILLLGAGTG
ITPLYQLAHHIVQNPKE--NTKVKLLYGNKTPEDILLKKELDQLQKDHPDKFEVVYFV-D
Q--NKKSTPFNGQVGFITKEYIEKNT--VKPSEKT-HVFLCGPPPFMNAYSGQKPKPVEQ
GELTGILKELGFTA--------DQVFKF
>XP_445969_Candida_glabrata
-------------------------MAFAR-----FARPT--------------------
-------QRFLPFA-------------IGAVAVT-AGALY---L------NGWNTIKNEN
------P--------K-VFIGDRK-WIDLELEKIIEESHDTKRFFFKLPTDDSVSGLTL-
---------A------------------------SAVLTKFMTPKG--NPVIRPYTPVSD
L-SEKGYIEFVIKHYEGGKMTDHLFQLKPKDTLAFQGPIPKWQWKPNSFDTITLLGGGTG
ITPLYQLVHHITQNKED--KTKINLFYGSKTPSDILLKKELDDLQKKYPEQLNIQYFV-D
K--DDTG-KFDGNKGFITKDFLAKNA--PGPKEKT-QVFVCGPPPFMDSLSGQKKSPMEQ
GDLTGALKDLGYSQ--------DQVFKF
>XP_004178308_Tetrapisispora_blattae
--------------------------MSSR------------------------------
--------KITYTA-------------AAAATLLASAYIYRQCSCTKSSTKAPLAEKNQL
GATVSNS--------K-AFVPDSS-WVALPLTDIKTLSPDTKRFTFQLPQEDQVSGLTV-
---------A------------------------SALLTKFITPKG--SNVIRPYTPVTD
L-NKKGSFDLVIKVYPEGKMTNHIFNLKLNETLLFKGPLLKFDYPKNTFNEITLLGAGTG
ITPLYQILTSILSDPDQQPNTKINLLYGNKTPQDILLKPELDELQKKFSDTFKVTYFV-D
Q--LNNDLEYNGELGYISKDYLKKSMLEPKSTKNQ-KIFICGPPPFMNCYSGPKASPKEQ
GELSGILKDLGYTS--------EQVFKF
>XP_003685766_Tetrapisispora_phaffii
--------------------------MFAR-----VLRTN--------------------
-------PKYIPLT-------------VGAAAILIGAAYN---F----AVSRNNFISNSS
------G--------K-VLVGDGK-WVDIPIAKIENLSSDTKKFTFKLPSEDDVLGTEY-
---------A------------------------SAILAKFVTPKG--SNVIRPYTPVSP
V-DTKGNFELVIKHYEGGKMTEHLFGLKENDTVAFKGPMLKWKWIPNGFKEVTLIGGGTG
ITPLFQLIRAICENPND--KTVVKLFYGSKSPSDILLKKDIDEFQKQFPNQLKVTYFV-D
K--SED--KTDYKVGYISKDFVRENC--SKPAKDS-HVFICGPPGFMDALSGQKKSPTDQ
GEITGIFKELGYTN--------DDIYKF
>XP_001646095_Vanderwaltozyma_polyspora
--------------------------MFAR-----IARIN--------------------
-------PKILPFV-------------IGAPTIALCSYYY---S-----SGAF--LRNES
------S--------K-VFIGDNN-WIDLPISRIEEISHDTKRFTFKYPSQDSVSGLVV-
---------A------------------------SALLTKFVTPKG--SNVIRPYTPVSD
V-DEKGSLDLVIKHYPDGKMTNHIFSLKVNDTLSFKGPIPKWKWVPNSFESITLIGGGTG
ITPLYQLIHAITKNPND--KTKIRLFYSNKTSQDVLMKKELDELQAKYPDQLRITYFI-T
T--PDK--GYKGESGFISKEFIASNA--DKPSPKS-HVFVCGPPPFMNAYSGDKKSPTDQ
GELVGILKELGYTI--------DQVYKF
>XP_003681825_Torulaspora_delbrueckii
MDTRLIRSIPVFRSGYSSLTRNYKPLMFSA-----ITRSN--------------------
------ASKFLPFA-------------IGGAAIA-CSAYY---S-----TRIAAPLKNES
------S--------K-VFVGDDK-WIDLPLSHVEQLSHDTKRYTFDLPGEDSELGLTL-
---------C------------------------SALMAKFVTPKG--SNVVRPYTPVSD
L-ARKGSFQLVIKHYPDGKMSSHFWNLKPSDTVLFKGPNPKWQWEENSFDSITLLGAGTG
INPLYQLVHHLSENPNE--KTKINLFYGNKTPQDILLKTELDDLQKKHPDKLKITYFV-D
K--ADD--GFQGEKGFITKEFLEQHA--PKPSEKT-HVFVCGPPPFMKAYSGEKVSPKDQ
GDLVGILKDLGFSK--------DQVFKF
>XP_037142273_Zygotorulaspora_mrakii
--------------------------MLTR-----LTRTN--------------------
-------NKILPIV-------------IGSAAVA-CSAYY---A-----SRFYHPILNES
------S--------KTVFKGDDQ-WIDLKLSHIEDVSHDTRRFTFQLPEADSELGLTL-
---------C------------------------SALLAKYVTPKG--SNVIRPYTPVGD
L-AEKGSFQLVIKHYGDGKMTNHLFGLHPPETVSFKGPIKKFPWKENAFDSITLLGAGTG
INPLFQLIHHIAKNPND--KTKVNVFYGNKTPADILLKKEMDALQKEHPDKVKITYFV-D
Q--KEG--EYDGEIGFITKDFIEAQA--AKPDENT-HIFICGPPPFMKAYSGPKVSPSDQ
GELVGILKDLGYTK--------EQVFKF
>XP_002496113_Zygosaccharomyces_rouxii
--------------------------MFAR-----VPRVS--------------------
-------NKFIPLA-------------VGTAAVA-CSAFY---A-----TRFINPIKNES
------A--------A-VFTGEDK-WIDLKLKEVNEVSHDTKRFTFALPSPDSELGLTL-
---------C------------------------SALMAKFVTPKG--SNVIRPYTPVSE
L-NQKGEFELVIKGYPDGKMTNHLFSLKPSDTLSFKGPIKKHQWQPNSYDSITLLGAGSG
ITPLFQLLRSVAKNPED--KTKVNLFYGNKTPGDILLKKELDDLQQKYSDQVKITYFV-D
K--SEG--DFKGETGFISKDFLAANS--AKPDEKT-HFFVCGPPPFMEAISGNKKGPAEQ
GELKGALKDLGFKE--------DQVFKF
>XP_003648347_Eremothecium_cymbalariae
--------------------------MLSI-----LARPS--------------------
--------KKLSLA-------------VGTTAAAAIAAGY---FYQASAIN-SSYIHNDS
GTKAAAA--------A-TFTGDNQ-WHDLSIAAIEQLSHDTRRFTFKLPSDDHTTGLMT-
---------A------------------------SALLAKYVTPKG--SNVIRPYTPVTD
N-MQKGSFDLVIKHYEGGKFTTHLFGLKENDTVSFKGPIQKWRWQPNSFDSVVLLGAGTG
ITPLFQLMHHIAENKAD--HTKVHLFYGNKTPQDILLKKELDDLASRFPDQIHVTYFV-D
K--PNW--SFRGEKGFITKEFLQKHI--PKPDEKT-QLFVCGPPPFMSAYSGPKVSPTDQ
GDLTGMLAELGYAK--------EQVYKF
>NP_983457_Eremothecium_gossypii
--------------------------MLSR-----ITRSS--------------------
--------KALNFA-------------LGTTAVA--AAGY---LYAQSRGNLSTSLNKGD
VTGQAAA--------Q-TFTGDGQ-WHALKIAKIEQVSHDTRRFTFALPSQDHVTGLTT-
---------A------------------------SALLAKYVTPKG--SNVIRPYTPVSD
N-MARGMFQLVIKHYDGGKFTTHLFGLKENDTVEFKGPIQKWRWDPNMFDSIVLMGAGTG
ITPLFQMMHHIAENPTD--NTKVHLLYGNKTPQDILLRKELEELASKYPDQVKVTYFV-D
K--PEG--DYKGEKGFITKDFLKQNL--PTPGSNS-HIFVCGPPPFMDAFSGNKVSPSDQ
GQVTGVLSELGYTK--------DHVYKF
>XP_453262_Kluyveromyces_lactis
--------------------------MFAR-----LSRSN--------------------
--------KFLPIA-------------LGVGAASIATAII---L------QRNYSIMNDT
------S--------K-AFLGDNE-WIDLPIIKIEKLSHDTKRFTFALPKKDQVSGLIT-
---------A------------------------SCILAKFVTPKG--SNVIRPYTPVSD
N-GTKGKMELVVKHYENGKFTSHLFGLKENDTVSFKGPITKWEWKPNSYDSITLLGAGTG
INPLYQLVHHIAENPED--NTKIHLYYGNKTPEDILLKSELDNLQKKYPDQVKITYFV-D
K--AEG--NFEGETGFITKDYLSHQA--PKPSEKN-QVFVCGPPPFMKAYSGPKVSPQDQ
GELTGILAELGYSK--------SNVFKF
>XP_022674791_Kluyveromyces_marxianus
--------------------------MFAR-----VTKSN--------------------
--------KFLPIA-------------FGIGAAAIASAAF---Y------NKSV-LMNES
------S--------K-AFVGDNQ-WIDLKLSKIETLSHDTKRFTFALPQKDQVSGLIT-
---------A------------------------SCVLAKFVTPKG--SNVIRPYTPVSD
I-NDKGEIEFVIKHYEGGKMTSHLFSLKENDTVSFKGPIVKWEWKPNSFDSITLLGAGTG
ITPLYQLVHHIATNPAD--KTKVHLYYGNKTPSDILLKTELDNLQKKYPDQVKVTYFV-D
K--SEG--KFEGETGFITKDFLSHNA--PKPSEKN-QVFVCGPPPFMNAYSGPKVSPTDQ
GELTGILAELGYSK--------SNVFKF
>XP_022628294_Lachancea_lanzarotensis
--------------------------MLTR-----ILRHR--------------------
--------ATLPFA---------------IGSVAAA-AAF---Y------NLSI-VKNEP
------L--------K-TFQGDGA-WVELPISKIENVSHDTRRFTFNLPEADQTTGLIT-
---------A------------------------SALLAKLETAKG--NNVIRPYTPVSD
V-STKGHFQLVIKHYDGGKFTELLFAKKAQDTVAFKGPIVKWDWKPNSFKNITLLGAGSG
ITPLFQLVHHISQNPQD--KTKINLLYGNKTPGDILLKKELDEIMAKYPEQVKIHYFV-D
K--ADG--DFEGHSGFITREYLEKNL--PGPGEDH-QVFVCGPPPFMKAYSGPKVSPQDQ
GELVGILKDLGHTK--------ERVFKF
>XP_002555361_Lachancea_thermotolerans
--------------------------MFSR-----VLRSR--------------------
--------SAIPLA---------------VGSVTIA-AAF---Y------HSTL-IRNEP
------L--------K-TFTGDDS-WVELPIAKIEEVSHDTRRFIFSLPQEEQVSGLVV-
---------A------------------------SALLAKLQTPKG--SNVIRPYTPVSD
V-STKGHIEFVIKHYNGGKMTEMLFDKKPSDTVAFKGPIPKWEWKPNSFDSITLLGAGSG
ITPLYQLVHHISQDPKD--KTKVHLLYGNKTPNDILLKRELDAIQAKYPDQVKIHYFV-D
K--AEG--SFDGHTGFITKEYLEKNV--PKASEKN-QVFVCGPPPFMKAYSGPKASPKDQ
GELTGILKDLGFTK--------ESVFKF
>XP_020057316_Aspergillus_aculeatus
--------------------------MFARQAFRCSQSLK------------QGFRKYST
EAP-KAKASLAPIY-------------IGVGLAGLGVGLYRYNSASSATAEAP--VVRE-
---------------K-VFKGGDQGWFDLKLSEIEVLNHNTKRLRFEFEDKEAVSGLQV-
---------A------------------------SALLAKFKPVDA--KAVIRPYTPTSD
E-ETPGHIDLVVKVYPDGAMSNYLHNMNVGQRLDFKGPIVKYPWETNKHKHITLIAGGTG
ITPMYQLAREIFKNPED--QTKVTLVFGNVTEEDILLKKEFEELENTYPRRFRAFYVL-D
Q--PPKE--WTGGKGFISKELLKTVL--PEPKEENIKIFVCGPPGMYKAISGPKKSPADQ
GELSGILAELGYSK--------DQVFKF
>XP_001269706_Aspergillus_clavatus
--------------------------MFARQPLRFAQPLK------------QGFRKYST
EAPAKGKSSLAPIY-------------ISVGLAGLGVGLYRYS---TASAETP-VVDRP-
---------------K-VFTGGEQGWVDLKLSEIENLSHNTKRLRFEFADKEAVSGLQV-
---------A------------------------SALLTKFKP--AEGKPVIRPYTPVSD
E-DQPGYLDLVVKVYPNGPMSEHLHSMNVDQRLEFKGPIPKYPWETNKHKHICLIAGGTG
ITPMYQLARQIFKNPED--QTKVTLVFGNVSEEDILLKKELQELENTHPRRFKAFYVL-D
N--PPKE--WTGGKGYVTKELLKTVL--PEPKEEDIKIFVCGPPGMYKAISGPKVSPKDQ
GELTGLLAELGYNK--------DQVYKF
>XP_001265210_Aspergillus_fischeri
--------------------------MFARQSLRFAQPLK------------QGFRKYST
EAPSKGKSSLAPIY-------------VAVGLTGLGVGLYRYN---SASAEAP-PAERP-
---------------K-VFTGGDQGWVDLKLAQIENLSPNTKRLRFEFPDKEAVSGLHV-
---------A------------------------SALLTKFKPHGAE-KPVIRPYTPVSD
E-EQPGYLDLVVKVYPNGPMSEHLHSMNVDQRLEFKGPIPKYPWEANKHKHICLIAGGTG
ITPMYQLARKIFKDPED--QTKVTLVFGNVREEDILLKKELQELENTYPRRFRAFYVL-D
H--PPKE--WTGGKGYITKELLKTVL--PEPKEENIKIFVCGPPGMYKSISGPKVSPKDQ
GELTGILAELGYSK--------DQVFKF
>XP_041143278_Aspergillus_flavus
--------------------------MFARQTFRCAQPLR------------QSFRKYST
EAP-KAK-SLAPIY-------------TAVGLTGLSVGLYRYYYGAGATAEAP--VERA-
---------------K-VFTGGDQGWVDLKLSEIEVLSHNTKRLRFEFEDKEAVSGVTI-
---------A------------------------SALLTKFKPVGAE-KAVLRPYTPTSD
E-DQPGYLDLVVKVYPNGPMSEHLHSMNVDQRLSFKGPLPKYQWETNKHEHIALIAGGTG
ITPMYQLIRQIFKNPDD--KTKVTLVYGNVTEDDILLKKELQDLENTYPQRFKAFYLL-D
K--PPKE--WTGGKGYINKELLKTVL--PEPKEENQKIFVCGPPGLYNAVSGNKVSPKDQ
GELSGILKELGYNK--------DQVYKF
>XP_750202_Aspergillus_fumigatus
--------------------------MFARQSLRVAQPLK------------QGFRKYST
EAPSKGKSSLAPIY-------------LGVGLIGLGVGLYRYN---SASAEAP-PAERP-
---------------K-VFTGGDQGWVDLKLAQIENLSPNTKRLRFEFPDKEAVSGLHV-
---------A------------------------SALLTKFKPQGAE-KPVIRPYTPVSD
E-EQPGYLDLVVKVYPNGPMSEHLHSMNVDQRLEFKGPIPKYPWEANKHKHICLIAGGTG
ITPMYQLARKIFKDPED--QTKVTLVFGNVREEDILLKKELEELENTYPRRFRAFYLL-D
H--PPKE--WTGGKGYITKELLKTVL--PEPKEENIKIFVCGPPGMYKSISGPKVSPTDQ
GELTGILAELGYSK--------DQVFKF
>XP_658036_Aspergillus_nidulans
--------------------------MFSRYAFRCAQPLR------------QSARQYST
EAP-KSK-SLAPVY-------------VAVGLAGLGVGLYRYQSG-AATAEAP--AERP-
---------------K-VFTGGDQGWVNLKLSDIEILSHNTKRLRFEFPDKEAVSGLHI-
---------A------------------------SALLTKYSPPDGS-KPVIRPYTPTSD
E-DQPGYLELVVKRYPNGPMSEHLHNMNVDQRLDFKGPLPKYPWEANKHKHICLVAGGTG
ITPMYQLAREIFKNPED--KTKVTLVFGNVSEEDILLKREFEDLENTYPQRFRAFYVL-D
N--PPEG--WTGGKGYITKELLKTVL--PEPKEENIKIFVCGPPGMYKAISGPKVSPKDQ
GELTGILKELGYSK--------DQVYKF
>XP_001388787_Aspergillus_niger
--------------------------MFARQAFRCAQPLK------------QGFRKYST
EAP-KGKSSLAPIY-------------AAVGITGVGVGLYRYN---SATAEAPAAVDRP-
---------------K-VFKGGDQGWFDLKLSEIEVLNHNTKRLRFEFEDKEALSGLQV-
---------A------------------------SALLTKFKPADA--KAVIRPYTPTSD
E-ETPGYIDLVVKVYPNGPMSEHLHSMNVGQRLDFKGPIVKYPWETNKHNHICLIAGGTG
ITPMYQLAREIFKNPED--QTKVTLVFGNVKEEDILLKKEFEELENTYPRRFRAFYVL-D
N--PPKE--WTGGKGYISKELLKTVL--PEPKEENIKIFVCGPPGMYKAISGTKNSPTDQ
GELSGILKELGYSK--------EQVFKF
>XP_015402584_Aspergillus_nomiae
--------------------------MFARQTFRCAQPLR------------QSFRKYST
EAP-KAK-SLAPIY-------------TAVGLTGLSVGLYRYYY--GATAEAP--VERA-
---------------K-VFTGGDQGWVDLKLSEIEVLSHNTKRLRFEFEDKEAVSGVSI-
---------A------------------------SALLTKFKPVGAE-KAVLRPYTPTSD
E-DQPGYLDLVVKVYPNGPMSEHLHSMNVDQRLSFKGPLPKYQWEANKHEHIALIAGGTG
ITPMYQLIRQIFKNPDD--KTKVTLVYGNVSEDDILLKKELQHLENTYPQRFKAFYLL-D
K--PPKE--WTGGKGYITKELLKTVL--PEPKEENQKIFVCGPPGLYNAVSGNKVSPKDQ
GELSGILKELGYNK--------DQVYKF
>XP_001819999_Aspergillus_oryzae
--------------------------MFARQTFRCAQPLR------------QSFRKYST
EAP-KAK-SLAPIY-------------TAVGLTGLSVGLYRYYYGAGATAEAP--VERA-
---------------K-VFTGGDQGWVDLKLSEIEVLSHNTKRLRFEFEDKEAVSGVTI-
---------A------------------------SALLTKFKPVGAE-KAVLRPYTPTSD
E-DQPGYLDLVVKVYPNGPMSEHLHSMNVDQRLSFKGPLPKYQWETNKHEHIALIAGGTG
ITPMYQLIRQIFKNPDD--KTKVTLVYGNVTEDDILLKKELQDLENTYPQRFKAFYLL-D
K--PPKE--WTGGKGYINKELLKTVL--PEPKEENQKIFVCGPPGLYNAVSGNKVSPKDQ
GELSGILKELGYNK--------DQVYKF
>XP_040638188_Aspergillus_ruber
--------------------------MFARQAFRCSQPFK------------QGLRKYST
EAP-KGK-SLTPVY-------------VTVGLAGAGIGFYRYSTG-AATAEAP----RQ-
---------------K-VFVGGDQGWVDLKLAEVETLSHNTKRFRFEFEDKEAVSGLQV-
---------A------------------------SALLAKFKPAGAE-KPVIRPYTPTND
E-EEPGQLELVIKAYPNGPMSEHFHSMNVGQRMEFKGPLPKYPWEANKHDHIALIAGGTG
ITPMYQLARQIFKNPDD--KTKVTLVFGNVSEDDILLKKELSDLENTYPQRFKAFYVL-D
N--PPKG--WTGGKGYINKDLLKTVL--PEPKEGNIKLFVCGPPGLYKAISGTKVSPKDQ
GELDGVLKELGYNK--------DQVFKF
>XP_040706214_Aspergillus_sydowii
--------------------------MFSRYAFRCAQPLR------------QSARQYST
EAP-KSK-SLAPVY-------------LTVGLAGLGVGLYRYQSS-AATAEAP--KERS-
---------------K-VFTGGDQGWVDLKLSDIEILSHNTKRLRFEFEDKESVSGLHI-
---------A------------------------SALLTKYKPPGAE-KPVIRPYTPTSD
E-DQPGYLELVVKRYPNGPMSEHIHSMNVDQRLEFKGPLPKYPWEANKHKHICLVAGGTG
VTPMYQLAREIFKNPDD--KTKVTLVFGNVKEEDILLKKEFQDLENTYPQRFRAFYVL-D
N--PPEG--WTGGKGYINKELLKTVL--PEPKEDNIKIFVCGPPGMYKAISGPKVSPKDQ
GELSGILQELGYSK--------DQVYKF
>XP_001212924_Aspergillus_terreus
--------------------------MFARQTFRYAQPLK------------QSFRKYST
EAP-KGK-SLAPVY-------------LTVGLAGLGVGLYRYN---SATAEAP--AERA-
---------------K-VFTGGDQGWVDLKLSEIEVLNHNTKRFRFEFEDKEAVSGLNVA
FRLNVFSLSA------------------------AALLTKFKPEGG--KAVLRPYTPVSD
E-SQPGFLDLVVKVYPNGPMSEHLHSMNVDQRLEFKGPLPKYPWEANKHQHICLIAGGTG
ITPMYQLARHIFKNPED--KTKVTLVYGNVSEQDILLKKELEELENTYPQRFKAFYVL-D
N--PPKE--WTGGKGYISKELLKTVL--PEPKEENIKIFVCGPPGLYKAISGNKVSPKDQ
GELTGILKELGYSQ--------EQVFKF
>XP_022487325_Penicillium_arizonense
--------------------------MFARQSFRCAQPLK------------QSFRKYSA
EAA-PKKANLAPIY-------------VGVGLAGLGAGFYRYS---TSAATEP--KDRP-
---------------K-VFNG--EDWIDLKVAAIENLSGNTKRIRFEYEDKDAVSGLPV-
---------A------------------------SALLTKFKPEGG--KAVIRPYTPTSD
E-EIPGYLELVVKAYPNGPMSEHIHSLNVDQRLSMKGPIVKYPWEANKHNHICLIAGGTG
ITPMYQLARHIFKNPED--KTKVTLVFGNVTEKDILLKKELEELENTYPQRFKAFYVL-D
Q--PPKE--WTGGKGYISKELLKTVL--PEPKEDNIKLFICGPPPMYKAISGPKVSPKDQ
GELEGILKELGYNK--------EQVFKF
>XP_014537231_Penicillium_digitatum
--------------------------MFARHSFRCAQPLK------------QSFRKYSA
EAT-PKKSNLTPIY-------------VGVGLAGLSAGLYRYS---TSAVAEP--KDRP-
---------------K-VFNG--EDWVDLKLTNIEVLSSNTKRLRFAYDDKEAVSGIPV-
---------A------------------------SALLTRFKPEGAE-KNILRPYTPTSD
E-DIPGYLELVVKAYPGGPMSEHLHSMNIDQRLSFKGPIVKYPWEANKHNHICLIAGGTG
ITPMYQLAREIFKNPDD--KTKVTLVFGNVTEEDILLKKELQDLENTYPQRFRAFYVL-D
K--PPAG--WTGGKGFITKELLKTVL--PEPKEENIKLFVCGPPPMYKAISGGKISPKDQ
GELTGILKDLGYSK--------DQVFKF
>XP_016595048_Penicillium_expansum
--------------------------MFARQSFRCAQPLK------------QSLRNYSA
EAA-PKKSNLTPIY-------------VGVGLAGLGAGIYRYS---TTAAAEP--KERP-
---------------K-VFNG--DGWVDLKLSSIEDLSHNTKRLRFEYDDKEAVSGLPV-
---------T------------------------SALLTRFKPEGAE-KNILRPYTPTSD
E-DIPGYLELVVKSYPGGRMSEHMHSMKIDERLSFKGPLPKYPWEANKHDHVCLIAGGTG
ITPMYQLAREIFKNPED--KTKVTLVFGNVTEQDIILKKELSDLENTYPQRFRAFYVL-S
N--PPAE--WAGGKGYISKELLKTVL--PEPKEENIKLFVCGPPPMYNAISGNKISPKDQ
GELTGILKDLGYNK--------EQVFKF
>XP_040652103_Penicillium_griseofulvum
--------------------------MFARQSFRCAQPLK------------QSFRKYSA
EAA-PKKANLAPIY-------------VGVGLAGLAAGVYRYT---NGAVAEP--KDRP-
---------------K-VFNG--QDWVDLKLANIEVLSPNTKRLRFEYDDKEAVSGIPV-
---------A------------------------SALLTRFKPEGAE-KNILRPYTPTSD
E-DIPGYLELVVKAYPGGPMSEHIHSMNVNQRLSFKGPIVKYPWEANKHNHICLIAGGTG
ITPMYQLAREIFKNPED--KTKVTLVFGNVTEDDILLKKELQELENTYPQRFRAFYVL-D
N--PPAE--WTGGKGYITKELLKTVL--PEPKEENIKLFVCGPPPMYKAISGGKVSPKDQ
GELTGILKELGYSK--------EQVFKF
>XP_038927683_Penicillium_roqueforti
--------------------------MFARQSFRCVQPLK------------QGFRKYSA
EAA-PKKSNLAPIY-------------VGVGLAGLGAGLYRYS---TGAVAEP--KDRP-
---------------K-VFNG--EDWVDLKLANIEILSPNAKRLRFEYDDKEAVSGLPV-
---------A------------------------SALLTRFKPEGAE-KNILRPYTPTSD
E-DIPGYLELVVKSYPGGPMSEHIHSMNVNQRLSFKGPLIKYPWEANKHDHICLIAGGTG
ITPMYQLAREIFKNPED--KTKVTLVFGNVTEEDILLKKELHDLENTYPQRFRAFYVL-D
K--PPAE--WTGGKGFITKELLKTVL--PEPKEENIKIFVCGPPPMYKAISGAKVSPKDQ
GELTGILKDLGYSK--------DQVFKF
>XP_002561243_Penicillium_rubens
--------------------------MFARQSFRCAQPLK------------QSFRKYSA
EAA-PKKSNLTPIY-------------VGVGLAGLAAGVYRYS---NGAVSEP--KDRP-
---------------K-VFNG--EDWVDLKLANIEVLSPNTKRLRFEFDDKEAVSGLPV-
---------A------------------------SALLTRFKPVGAE-KNVLRPYTPTSD
E-DIPGYLELVVKAYPDGPMSQHIHSMNVDQRLSFKGPLVKYPWEANKHNHICLIAGGTG
ITPMYQLAREIFKNPED--KTKVTLVFGNVSEEDILLKKELQDLENTYPQRFRAFYVL-D
N--PPEG--WTGGKGYITKELLKTVL--PEPKEENIKLFVCGPPPMYKAISGGKVSPKDQ
GELTGILKDLGYSK--------EQVFKF
>XP_040817223_Penicillium_solitum
--------------------------MFARQSFRCAQPLK------------QSLRKYSA
EAA-PKKSNLTPIY-------------VGVGLAGLGAGVYRYS---TSAAAEP--KERP-
---------------K-VFNG--EGWVDLKLANIEHLSHNTKRLRFEYDDKEAVSGLPV-
---------A------------------------SALLTRFKPEGAE-KNILRPYTPTSD
E-DIPGYLELVVKAYPGGAMSEHMHSMNVDQRLSFKGPLVKYPWDANKHNHICLIAGGTG
ITPMYQLAREIFKNPED--KTKVTLVFGNDGEEDILLKKELQDLENTYPQRFRAFYVL-S
K--PPAE--WTGGKGYISKELLKTVL--PEPKEENIKLFVCGPPPMYKAISGGKISPKDQ
GELTGILKDLGYNK--------DQVFKF
>XP_022582296_Penicilliopsis_zonata
--------------------------MLARQTFRCARPLS------------QSFRPYST
EAP-KRK-SLAPLY-------------LTVGLAGLGVGLYRYSSD-SATAQAP--KQRE-
---------------S-TFTGGDQGWVDLKLSEIEVLNHNTKRLRFELPDKEAVSGMHV-
---------A------------------------SALLTKFTPADGG-KPVIRPYTPTSD
E-DQPGYMDLVVKVYPNGPMSEHMHNMAVDQQLSFKGPLPKYKWEANKHDHICLIAGGTG
ITPMYQLARAIFKNPED--KTKVTLVFGNVSEEDILLKKELNELENTYPQRFKAFYVL-D
K--PPKE--WVGGKGFITKELLKTVL--PEPKEENIKIFVCGPPGLYKAISGAKVSPKDQ
GELTGILKELGYDK--------EQVFKF
>XP_016613988_Cladophialophora_bantiana
--------------------------MLARSVLRSCGPLRQLTNELTPRPYTQNFRTYAT
EAQ-KSSSSSTPWI-------------VGAAAVGAGIIGYNYLGSSSKTAKTDAP--TPS
EDAKKMEQQG-PAPGK-TFTGGEQGFIDLKLAEIIPYNHNTKRFKFELPDKEHVSGLNV-
---------A------------------------SAIITKFKPADQE-KPVIRPYTPIND
E-DVKGYLELLVKVYPNGPMSEHLHSMKPGETLSFKGPIPKYPWAPNKHEHITLIAGGTG
ITPMYQLIRTIFKNPDD--KTKVSLVFGNIKEEDILLKQELSQLENEFPQRFRCFYTL-D
N--PPES--WPYGKGFITKELLKEVI--PDPKSENIKIFVCGPPGMYKAISGAKISPQDQ
GELTGILKELGYTK--------DQVFKF
>XP_008727164_Cladophialophora_carrionii
--------------------------MLARSVLRACGPVR------------QSIRGYAS
EAQ-APKSSSTPYI-------------VGAAAIGTGILGYNFLGSSSKTSKTDGAPSQST
EDQKNINKQKEEAPGK-TFTGGEQGFVDLKLKEIIPYNHNTKRFKFALPDEEHVSGLNV-
---------A------------------------SAIITKFKPEDAE-KPVIRPYTPIND
E-DARGYLELLVKVYPKGPMSEHIHGLKEGDTLSFKGPIPKYPWSPNKHSHITLISGGTG
ITPMYQLIRAIAKNPED--KTKVSLIFGNIKEEDILLKKELSDLEKEFPQRFRVFYTL-D
N--PPES--WPYGKGFITKELLKEVI--PDPKTENIKIFVCGPPGLYKAVSGPKVSPQDQ
GELSGILKELGYTK--------EQVFKF
>XP_016248490_Cladophialophora_immunda
--------------------------MLARSVLRSCGPLR------------QNFRTYAT
EAQ-KPSSSSTPWI-------------VGAAAVGAGVIGYNFLGSSSKTAKADAP--KPS
EDAQKMDKQG-PAPSK-TFTGGEQGFVDLKLAEIIPYNHNTKMFKFELPDKDHVSGLNV-
---------A------------------------SAIITKFKPADQE-KPVIRPYTPIND
E-DVKGYLELLVKVYPNGPMSEHIHGMKPGETLSFKGPIPKYPWAPNKHEHITLIAGGTG
ITPMYQLIRAIFKNPED--KTKVSLIFGNIKEEDILLKQELSKLENEFPQRFRCFFTL-D
N--PPES--WPYGKGFITKELLKEVI--PDPKSENIKIFVCGPPGMYKAISGAKTSPQDQ
GELTGILKELGYTK--------DQVFKF
>XP_007741886_Cladophialophora_psammophila
--------------------------MLARSVLRSCGPLRQLTNELTLRPYTQNFRTYAT
EAQ-KPSSSSTPWI-------------VGAAAVGAGIIGYNYLGSSSKTTKTDAP--KPS
EDAKKTDQQG-PAPGK-TFTGGEQGFIDLKLAEIIPYNHNTKRFQFELPDKEHVSGLNV-
---------A------------------------SAIVTKFKPADQE-KPVIRPYTPIND
E-DVKGYLELLVKVYPNGPMSEHLHSMKPGETLSFKGPIPKYPWAPNKHEHITLIAGGTG
ITPMYQLIRTIFKNPDD--TTKVSLVFGNIKEEDILLKQELSQLENEFPQRFRCFYTL-D
N--PPES--WPYGKGFITKELLKEVI--PDPKSENIKIFVCGPPGMYKAISGAKTSPQDQ
GELTGILKELGYAK--------DQVFKF
>XP_018691966_Fonsecaea_erecta
--------------------------MLARSVLRSCGPLR------------QNFRTYAT
DAQ-KPSSSSTPWI-------------VGAVAVGAGVIGYNFLGSNSKTAA--AP--KPS
EDAQEMDKQG-PVPGK-TFTGGEQGFVDLKLAEIIPYNHNTKRFKFELPEKEHVSGLNV-
---------A------------------------SAIITKFKPADQE-KPVIRPYTPIND
E-DEKGYLELLVKVYPNGPMSEHIHKMKPGETLSFKGPIPKYPWAPNKHDHITLIAGGTG
ITPMYQLIRAIFKNPED--KTKVSLIFGNIKEEDILLKQELSQLENEFPQRFRCFFTL-D
N--PPDS--WPYGKGFITKELLKEVI--PDPKSENIKVFVCGPPGLYKAISGAKTSPQDQ
GELTGILKELGYSK--------DQVFKF
>XP_022505970_Fonsecaea_monophora
-----------MSIISRAIPTLSVDMVLHRPSLQMSSHVLLLA---------QNFRTYAT
EAQ-KSSSSATPWI-------------VGAAAVGAGVIGYNFLGTSSKSANADAP--KPS
EDANKLDKQG-PAPGK-TFTGGEQGFVDLKLAEVIPYNHNTKRFKFELPDKDHVSGLSV-
---------A------------------------SAIITKFKPADQE-KPVIRPYTPIND
E-DVKGYLELLVKVYPNGPMSEHLFSMKPGETLSFKGPIPKYPWAPNKHEHITLIAGGTG
ITPMYQLIRTIFKNPED--KTKVSLIFGNIKEEDILLKQELSQLENEFPQRFRCFYTL-D
N--PPES--WPYGKGFITKDLLKEVI--PDPKSQNIKIFVCGPPGLYKAISGAKVSPQDQ
GELTGILKELGYTK--------DQVFKF
>XP_016636964_Fonsecaea_multimorphosa
--------------MDAGGQSSSLQMSSQRPSSRA-----------------QNFRTYAT
EAQ-KPSSSSTPWI-------------VGAVAVGAGVLGYNFLGSNSKTAKADAP--KPS
DDAQKMDKQG-GEPGK-TFTGGEQGFVDLKLAEIIPYNHNTKRFKFELPEKEHVSGLNV-
---------A------------------------SAIITKFKPDDQE-KPVIRPYTPIND
E-DVKGYLELLIKVYPKGPMSEHIHSMKPGDSLSFKGPIPKYPWQPNKHDHITLIAGGTG
ITPMYQLIRAIFKNPED--KTKVSLVFGNIKEEDILLKQELSSLENEFPQRFRCFFTL-D
N--PPES--WPYGKGFITKELLKEVI--PDPKSENIKIFVCGPPGMYKAISGAKTSPQDQ
GELTGILKELGYTK--------EQVFKF
>XP_022500757_Fonsecaea_nubica
-----------MSIIPRAIPTLSVDRVLHRPSLQMSSHVLLFA---------QNFRTYAT
EAQ-KSSSSSTPWI-------------VGAAAVGAGVIGYNFLGTSSKSANADAP--KPS
EDAKKLDKQG-PAPGK-TFTGGEQGFVDLKLAEIIPYNHNTKRFKFELPDKDHVSGLNV-
---------A------------------------SAIITKFKPADQE-KPVIRPYTPIND
E-DVKGYLELLVKVYPNGPMSEHLFGMKPGETLSFKGPIPKYPWAPNKHEHITLIAGGTG
ITPMYQLIRTIFKNPED--KTKVSLIFGNIKEEDILLKQELSQLENEFPQRFRCFYTL-D
N--PPES--WPYGKGFINKDLLKEVI--PDPKSQNIKIFVCGPPGLYKAISGAKVSPQDQ
GELTGILKELGYTK--------DQVFKF
>XP_013278822_Fonsecaea_pedrosoi
-----------MSITSRAIPTLSVDMVLHRPSLQMSSHVLLLA---------QNFRTYAT
EAQ-KSSSSSTPWI-------------VGAAAVGAGVIGYNFLGTSSKSADADAP--KPS
EDAKKLDKQG-PAPGK-TFTGGEQGFVDLKLAEVIPYNHNTKRFKFELPDKDHVSGLSV-
---------A------------------------SAIITKFKPADQE-KPVIRPYTPIND
E-DVKGYLELLVKVYPNGPMSEHLFGMKPGETLSFKGPIPKYPWAPNKHEHITLIAGGTG
ITPMYQLIRTIFKNPED--KTKVSLIFGNIKEEDILLKQELSQLENEFPQRFRCFYTL-D
N--PPES--WPYGKGFITKDLLKEVI--PDPKSQNIKIFVCGPPGLYKAISGAKVSPQDQ
GELTGILKELGYTK--------DQVFKF
>XP_007756302_Cladophialophora_yegresii
--------------------------MLARSVLRACGPMR------------QSIRGYAS
EAQ-APKSSSTPYI-------------VGAAAIGTGILGYTFAGSSSKTSKSDGPPSQST
DDQKNINKAKEEAPGK-TFTGGEQGFVDLKLKEIIPYNHNTKRFKFALPEEEHVSGLNV-
---------A------------------------Y-------------------------
---ARGYLELLVKVYPKGPMSEHIHSLKEGDTLSFKGPIPKYPWSPNKHSHITLISGGTG
ITPMYQLIRTIAKNPED--KTKVSLVFGNIKEEDILLKKELSDLENEFPQRFRVFYTL-D
N--PPES--WPYGKGFINKELLKEVI--PDPKTENIKIFVCGPPGLYKAVSGPKVSPQDQ
GELAGILKELGYTK--------EQVFKF
>XP_016231587_Exophiala_spinifera
--------------------------MFARAVLRSAGPMR------------QSIRGYAT
EAP-K-SSSSTPWI-------------VGAAAIGAGAAGYSFLGSKKTSAES-AP--KPS
EDAAQAAKSA-P-VAK-AFQGGDQGFLDLKLAEVIPYNHNTKILRFELPEKDQVSGLSV-
---------A------------------------SAIITKYKGPQHD-KPVIRPYTPINE
E-DEKGFVELLVKVYPNGPMSEHLHSMTPGQTLSMKGPIPKYPWSANKHDHITLIAGGTG
ITPMYQLIRAIFKNPED--KTKVSLIFGNVKEEDILLKEELQKIENEFPQRFRAFYTL-D
N--PPES--WPYGKGFITKELLKDVI--PDPKSPNIKVFVCGPPGMYKAISGAKVSPTDQ
GELSGILKELGYTK--------EQVYKF
>XP_016257538_Exophiala_oligosperma
--------------------------MFARAVLRSAGPMR------------QSIRGYAT
EAP-K-SSSSTPWI-------------VGAAAIGAGAAGYTFLGSNKTSAEA-AP--KPS
EDAAQAAKSV-P-AAK-AFLGGDQGFLDLRLAEVIPYNHNTKKLRFELPEKDQVSGLNV-
---------A------------------------SAIITKYKGPQHD-KPVIRPYTPIND
E-DEKGFVDLLVKVYPNGPMSEHLHSMTPGQTLSMKGPIPKYPWSANKHEHITLIAGGTG
ITPMYQLIRAIFKNPED--KTKVSLIFGNVKEEDILLKEELEKIENEYPQRFRAFYTL-D
N--APES--WPYGKGFITKELLKDVI--PDPKSQNIKVFVCGPPGMYKAISGAKVSPTDQ
GELSGILKELGYTK--------EQVYKF
>XP_013321830_Exophiala_xenobiotica
--------------------------MFARTVLRSAGPVR------------QSIRSYAT
EAP-KSSSSSTPWI-------------VGAAAIGAGAAGYAFLGSNKATAD--AP--KPS
EDATTAAKTT-P-PAK-AFTGGDQGFVDLRLAEVIPYNHNTKRFRFELPEPDHVSGLQV-
---------A------------------------SAIITKYKGPTQD-KPVIRPYTPINE
E-DERGFIELLVKVYPNGPMSEHLHSMNPGQMLSMKGPIPKYPWAPNKHEHITLIAGGTG
ITPMYQLIRAIFKNPED--KTKVSLVFGNVKEEDILLKEEFEKIENEFPQRFRAFYTL-D
N--PPES--WPYGKGFITKELLKEVI--PDPKSGNIKVFVCGPPGMYKAVSGAKVSPTDQ
GELSGILKELGYTK--------EQVYKF
>XP_007719963_Capronia_coronata
--------------------------MFARSMLRSAGPLR------------QSIRSYAT
EAPSK--SSSTPFI-------------VGAAAVGTGILGYTFLGNNKVAAD--AP--KPS
DDAKYGASKI-GDGSK-AFTGGDQGFISLKLAEVHEYNHNTKILKFALPDPEQVSGLSV-
---------A------------------------SAVITKYQPPNGE-KPIIRPYTPIND
E-DVKGYLELLVKVYPNGPMSEHMHSMVPPQRLDFKGPIPKYPWAPNKHDHITLIAGGTG
ITPMYQLIRTIFKNPED--KTKVSLIYGNVTEADILLKEELEKIENEFPQRFRAFYLL-D
N--PPPS--WPYGKGFISKELVKTVA--PDPKSGNIKIFVCGPPGMYKAVSGNKTSPQDQ
GELSGILKDLGYTK--------DQVFKF
>XP_007731232_Capronia_epimyces
--------------------------MFARSMLRSAGPLR------------QSIRSYST
EAPNK--SSSTPWI-------------VGAAAVGAGIAGYTLLGNNKVSAD--AP--KPS
DDAKYGAQKV-GETSK-AFTGGDQGFVDLKLAEVILYNHNTKRFKFELPEQDQVSGLSV-
---------A------------------------SAVITKYQPPNAD-KPVIRPYTPIND
EVDVKGYLELLVKVYPNGALSSHLDSMVPGQRLSFKGPIPKYPWSPNKHEHITLIAGGTG
ITPMYQLIRAIFKNPED--KTKVSLVYGNITEEDILLKKELEDIEKEFPQRFRAFYVL-D
Q--PPSS--WPYGKGFISKELLKTIV--PDPKSSNIKIFVCGPPGLYKAISGNKTSPQDQ
GELSGILKELGYTK--------DQVYKF
>XP_009159077_Exophiala_dermatitidis
--------------------------MFARSVLRSCGPLR------------QSIRSYAT
DAAAKPSSSSTPWI-------------VAAAAAATGAAGWAFLGNNKVAAD--AP--KPS
DDAKYGATKV-DETSK-AFTGGDQGFISLKLAEVIPYNHNTKRFKFELPDPEQVSGLSV-
---------A------------------------SAIITKYQPPNAE-KPIIRPYTPIND
E-DVKGYLELLVKVYPNGPMSNHLHSMVPGQRLEFKGPIPKYPWAPNKHDHITLIAGGTG
ITPMFQLIRTIFKNPED--KTKVSLIYGNVTEDDILLKKELEEIENEFPQRFRAFYTL-D
N--PPPS--WPYGKGFITKELLKTVI--PDPKSPNIKIFVCGPPGMYNAISGNKKSPQDQ
GELTGILKELGYSK--------DQVFKF
>XP_013264832_Exophiala_aquamarina
--------------------------MLARSVLRCAAPLR------------LSVRTYAT
EAPKPSSSSSTPFL-------------VGGAAIGAGALGYSFLGSSKKAPVA-TP--KPA
EDAKAAAPVG-----K-TFTGGDQGFIDLKLAEAVDYNHNTKVLKFELPDPEHVSGLTV-
---------ACKFHYTIERLWSRHDKRLTRLRRTAAIITKFKGPNDE-KPTIRPYTPVNS
E-DAKGHLDLIVKVYPNGPMSTHIHELKPGDTLSFKGPIPKYPWAANKHDHITLIAGGTG
ITPMYQLIRAIFSNPED--KTKVSLVFGNISEKDILLKEELEKIENEFPQRFRAYYTL-D
N--PSSG--WKHGKGFITKDLLKTLL--PDPKSENIKVFVCGPPGLYKALSGPKVSPTDQ
GDLSGILKELGYTK--------DQVYKF
>XP_016228440_Exophiala_mesophila
--------------------------MLARSMLRSCAPLR------------QNFRTYAT
EAPK-SSSSSTPYV-------------VGAGALAAGALGYSFLGNKADA-----P--KPA
GDAKSATPAA--AASK-AFTGGDQGFVDLKLKEVLDYNDNTKKFVFELPEPDQVSGLNV-
---------A------------------------SAIITKFKGPTDE-KPTIRPYTPIND
E-DSKGHLDLLVKVYPNGAMSNHIFSLKPGQTLSFKGPIPKYPWAANKHDHITLIAGGTG
ITPMWQLIRAIFKNPED--KTKVSLVFGNLTEKDVLLKEELAQLEKDFPDRFRAFYTL-N
T--PPSG--WKHGSGVITKELLKTVI--PDPNSKNIKVFVCGPPGLYKAISGPKVSPTDQ
GDLSGILKELGYTK--------EQVFKF
>XP_013267946_Rhinocladiella_mackenziei
--------------------------MFARSMLRSAGPLR------------QNIRSYAT
EAP-K-SSAWTPWI-------------VGAAAIGAGIAGYSFLGSNKATAD--AP--KPA
EDAKAMSKEA-P--SK-TFTGGDQGFIDLKLAEVLPYNHNTKRFKFELPEKDHVSGLHV-
---------A------------------------SAVITRYKAPDQE-KPVVRPYTPIND
E-DAKGYLELLVKVYPNGPMSEHLHSMTPGQTLSFKGPIPKYPWTPNKHEHITLIAGGTG
ITPMYQLIRAIFKNPED--KTKVSLIFGNVKEEDILLKEELQKLENEFPQRFRAFYTL-D
N--PPDS--WPYGKGFITKELLKEVI--PDPKSGNIKIFVCGPPGMYKAVSGAKVSPQDQ
GELTGILKELGYTK--------DQVFKF
>XP_018004580_Phialophora_attinorum
--------------------------MFARSILRISGPAR------------QSARSYAS
EAA-PKSGSYTPWI-------------VGAAAVGAGLGGYSFLGNKKVSAEA-----APT
TDKQPEKTTK-----P-AFTGGDQGFIDLKLKEAKDYNHNTKTFIFELPSPDHISGMNT-
---------A------------------------SAVITKYKAEDQE-KPTIRPYTPTSH
P-DEKGTIELLVKKYPNGPMSEHIHSLKPGDTLSMKGPIPKYPWSPNKHDHITCIAGGTG
ITPMYQLIQTIFKNPED--KTKVSLVFGNISEDDILLREEFDKIEKANPKQFKVFHML-D
K--PSDK--WEGGKGHVTKEVLKEVV--PDAKSENIKVFVCGPPGLYKAVSGPKVSPTDQ
GDLGGILKELGYTK--------EQVYKF
>NP_587852_Schizosaccharomyces_pombe
---------------------------MAKQTLLSTPLHG--------------------
--------VYIPVFLIIFGTYIVKREWVGYAIVVAFSLGFHKFWRGRVR-----------
---------------K-VLSDKIQ---QFELSDKAVLNHNTAIYRFRLPRANDVLGLPI-
----------------------------------GQHLKVFVDVDG--KEYSRSYTPLSS
D-ADKGYFDLLVKSYPNGKVSKKFSELKIGDTIGVRGPKGNWKHRTGLARHFGMIAGGTG
ITPMLQIIRAVLSNFED--PTEITLLYANVSEGDIVLRDEIDALAKKDP-RFTVHYVL-N
N--PPEN--WKGSVGFVTQELIKAHF--PAPSPET-KVLICGPTPMVNSLREATVA----
---------LGYEKSRAISKLEDQVFVF
```
