## Supplementary material for "Coding Sequence Insertions in Fungal Genomes are Intrinsically Disordered and can Impart Functionally-Important Properties on the Host Protein": MAFFT_MSAs: XP_710846.2_blasthits_MAFFT.txt

```
>XP_710846_Candida_albicans
---------------------------MLRNKSQ-KE--LLHLS-RQLIQPLLPNFHKG-
------QA-GKIVVIGGNEDYTGAPF---------FASHSAALVGA--DLSHVICEKAAG
PVIKSYSPDLMIHPYLMDLDNPHLN--LNNSELEKLKNLPIDEIIKTNDNAVL--NKLID
E-LILPKVTSLLNRIDIVVVGPGFGRDPLMLKSLIRIIEEVK--VLN--LPIILDADSLY
LVSLS------PKIIANYP--KAIITPNVVEFQRI-----AKALSID--------ADLSE
S-NKDKLIDQ-TIEVSRKLGDIIVFRKGEHDLIVKS--------SKFLINEITGSNKRVG
GQGDTLTGAIATLVNWSNNYILRLWDNQVVVNW---SNNYILR--L--------------
-----------WD---NQV--------------------DLDQE-DANLLACFAASSVVR
NASSKAFNKYGRSMQTSNVHEYLHESFTELFGD-SIFRT-SNI------
>XP_002420979_Candida_dubliniensis
---------------------------MLRHKSQ-KE--LLHLS-RQLIQPLLPNFHKG-
------QA-GKIVVIGGNEDYTGAPF---------FASHSAALVGA--DLSHVICEKAAG
PVIKSYSPDLMIHPYLMDLNNPHLN--LNNSELEKLKSLPIEEIIKTNDNAVL--NKLID
E-LILPKVTSLLNRIDIVVVGPGFGRDPLMLKSLIRIIEEVK--VLN--LPIILDADSLY
LVSLS------PKIIANYP--KAIITPNVVEFQRI-----AKALSID--------VDLSE
S-NKDKLIDQ-TIEVSRKLGDIIVFRKGEHDLIVKS--------SKFLINEFTGSNKRVG
GQGDTLTGAIATL-----------------VNW---SNNYILK--L--------------
-----------WD---NQV--------------------DLDQE-DANLLACFAASSIVR
NASSKAFNKYGRSMQTSNIHEFLHDSFTELFGD-SIYRT-SNI------
>XP_002548603_Candida_tropicalis
---------------------------MLRGKSQ-KE--LIHLS-RQLIQPLLPSFHKG-
------QS-GKIAVIGGNEDYTGAPF---------FSSHSAALVGA--DLSHVICEKAAA
PVIKSYTPDLMVHPYLVDLDNPTLR--ISDEELDNLKKLPLDEIIKSNDNAVL--NKIID
E-LVLPKVVSLLNRIDIVVVGPGFGRDPLMLKSLVRIIEEIK--VLN--LPIILDADALF
LLSVK------PQLISNYP--KAIITPNVVEFQRI-----AKALSID--------VSLSE
S-DRSKLIEQ-TQQVSKKLGDIIVFRKGEHDIIVKS--------DSYLINEVQGSNKRVG
GQGDTLTGAIATL-----------------VNW---SNNYILK--V--------------
-----------WD---NKV--------------------EMEQH-EANILACYAASSLVR
CACNKAFKKYGRAMQTSNIHEFLHEAFIELFDDSSLFRF-SNI------
>XP_003870631_Candida_orthopsilosis
--------------------------MSLRSKSH-KE--LIGLS-RQLIQPLLPNFHKG-
------QA-GRICIIGGNEDYTGAPF---------FSSHSAALVGA--DLSHVVCEKQAA
PIIKTYSPDLMIHPYLLDLESPTLR--LKDGELEDLKKLSIEEVL-NQTN-VL--TNIID
D-VILPKIQPLLTRMDIIVVGPGFGRDPLMLKSLVRIIEEIK--VLN--KPIVLDADSLY
LLSIE------PKLITNYS--KAIITPNIAEFQRI-----AKKLDIE--------VDISK
DYSEEALIEQ-TQKLSSKLGDVLVYRKGEVDIIANS--------KNVVLNNSTGSNKRVG
GQGDTLTGAIATL-----------------VNW---SNHYLDS--F--------------
-----------WD---NKV--------------------DLDAT-DAHILACYSAGSLVR
SAGQKAFKKYGRSMQTSNIHEFLHEAFLELFDD-SLFRF-SNM------
>XP_001524002_Lodderomyces_elongisporus
---------------------------MLRNKSH-KE--LIKLS-QNLIQPLLPQFHKG-
------QA-GKVCVIGGNEDYTGAPF---------FSSHSAALVGA--DLSHVICEKQAA
PVIKSYTPDLMVHPYLLDLENPSLK--IDDDELHRLKNLSIEEILESNSG-VL--TKIID
D-LILPKVQTLLSKSDIVVVGPGFGRDPLMLKTLVRIIEEIK--VLN--KPLILDADSLY
LLSIQ------PQIITNYA--KAIITPNVVEFQRI-----AKKFNID--------IDLSK
KYSQDTLIDQ-TQQISDKLGNVLIIRKGENDIIANT--------KAVVVNSHPGSNKRVG
GQGDTLTGAIATL-----------------VNW---SNNYLDS--V--------------
-----------WG---NKV--------------------ELDAD-DAHILACYAAGTLVR
VASDKAFKKYGRSMQTSNIHEFLHEAFRDLFDD-SIFRLNSNI------
>XP_007377404_Spathaspora_passalidarum
---------------------------MLRNKSP-KE--LINIS-RNLVQPLLPHFHKG-
------QS-GKVTVIGGNEDYTGAPF---------FACHSAALVGA--DLSHVICERHAA
PVIKSYSPDLMIHPYLYDLDNPAIK--LAQAEIDQLRKTPLKDVI--TDGALL--NSIID
D-LVMPKVKGLLARTDIVVVGPGFGRDPLMMKSLVRIIDEIK--QMD--LPIILDADSLF
LISIY------PNIISGYK--KAIITPNVVEFDRI-----AKTLGID--------SSISE
Q-NVNTLIEE-TQTMSKKLG-VTVIRKGRQEVIAYQ--------DTYLVNDFSGSSRRVG
GQGDTLTGSLATF-----------------VNW---SYNYLDK--V--------------
-----------WD---TKG--------------------DISEG-DAQVLACYAACSLVR
SSAAKAFAKHGRAMQTTNVHECLPTAFAELFESNQK----ANI------
>XP_043049827_Scheffersomyces_spartinae
------------------------MSNYLKGETQ-QG--LIRLA-SKIVQPLLPNFYKG-
------QA-GKICVIGGCRDYTGAPF---------FAGHSAASTGA--DLTHIVCEEKAA
TVIKLYLPDLMVHPYLMDSKG--------------YSEYSLNTQLLLIENIKLWHDNSIV
T-EILSHMETLIQRSDLFVVGPGFGRDPLMLSQLYRLVTEIK--KLD--KPIIFDADALY
LVQLD------PSLVTNYS--KAILTPNIIEFVRI-----AKALDIS--------TTTED
V-SLEKVIAL-TSMVSKKLGNITIVRKGAKDVILQG--------DKYLTVDLASSPRRVG
GQGDTLSGALGTF-----------------INW---SYNYLKG--V--------------
-----------WP---HPP--------------------DIDNQSDATLLACFAACTLVR
TASGKAFAKYGRAMQTSNVHEFLGDSYNELFGDGSSHL-----------
>XP_001385674_Scheffersomyces_stipitis
---------------------------MLRNKTQ-KE--LLQLS-RHIIQPLLPSFYKG-
------QA-GKVTVIGGCEDYTGAPF---------FGAHSAALVGA--DLSHVICEKVAA
PIIKSYSPDLMVHPYLYDLNNPEIKVDLSSQEIDQLLKLDYEDLL-KNNYPSL--NAIIE
N-KVLPKVLKLLDRTDIVVVGPGFGRDPLMLKSLARIIEEVK--VLN--KHIILDADSLF
LVSLN------PALIKNYP--KAILTPNVVEFQRL-----ASKFGIQ--------TKISE
T-DFSALLDE-TRRLSKSLGRVTILRKGKQELIVKN--------DDYVVNDIQGSNKRVG
GQGDTLTGALATL-----------------VNW---SNNYSDG--L--------------
-----------WD-TDKK---------------------VLNRD-EANLLACFTASALVR
FSAHKAFKKYGRSMQTSNVHEFLKEAYDDLFEGENYLKL----------
>XP_020067024_Suhomyces_tanzawaensis
---------------------------MLRNKTH-HE--LLQLS-KHIVQPLLPHLHKG-
------QA-GKITVIGGSEDYTGAPF---------FSAHSAALVGA--DLAHVVCERAAA
PTIKLYSPDLMVHPYLYELHSPEL--GLASDDIALLAKLLVSELL-DNKSPVL--DSVID
S-RVLPKVSSLLARSDMVVVGPGFGRDPLMLKSLVRIIEEIK--VLN--KPLILDADALF
LVAAS------PQLVQNYP--KAILTPNVMEFSRL-----AAKLGID--------ARVGE
S-DIAKLTSE-AVQLSKALGNVTVVRKGLHELIVKG--------DQVLVNETAGSNKRVG
GQGDTLTGAIATL-----------------VNW---SYNYNNK--V--------------
-----------WDPEDGA---------------------GLSAD-EANLLACFAACSLVR
MASSKAYKKYHRSMQTSNIHEFLSESYVDLFENQVFLKF----------
>XP_020079421_Hyphopichia_burtonii
---------------------------MLKNKTH-RE--LLHLS-KCIVQPLIPQFHKG-
------QA-GKVGVIGGCEDYTGAPF---------FLAHSAALVGA--DLSHVICEKLAA
PVIKLYTPDLMIHPYLYELSNPDIEKYIDDSELHKLQSTSIEELL-NSRQPKL--DEIID
K-RVMPKMVTLLNRMDVIIIGPGFGRDALMLKTLIRLIEEIR--VLN--KPIILDADALF
LLSIK------PSLIKNYS--KAILTPNVVEFDRL-----AKALGIK--------NDLKN
Q-ELDHAVNS-SLELSTKLGGVTVIRKGGQEVIAKN--------DQFLVNDVSGSLRRVG
GQGDTLTGAIATY-----------------VNW---AYNYQNK--V--------------
-----------WDSQEGK----------------------LTTD-ESVLLACFAACTTVR
LASAKAYKQYSRSMQTSNVHEFLGQAYDELFEAETLIKL----------
>XP_015466543_Debaryomyces_fabryi
---------------------------MLKNKTQ-KE--LLQLC-RTIIQPLAPNFHKG-
------QS-GKIAVIGGSEDYTGAPF---------FASHSSALLGA--DLSHVICEKMAS
PVLKLYSPDLMVHPYLYELQSPEMKEHLSKSEVEELLKLTVEDVV-VKDQRQL--DGIIE
D-IILPKIVRLLERIDIVVIGPGFGRDPLMLKTLVKIIEQLK--VMN--KPMILDADALY
LLSIN------PLLVKNYT--KAIITPNVVEFDRL-----AKKLNIK--------FSIGE
T-DVSNLIES-ATQLSQKLGNVTVIQKNFKEIMVCD--------DQYLINELKGSNRRVG
GQGDTLTGAIATF-----------------VNW---SNNYNNG--L--------------
-----------WDATTKKE--------------------KLSPE-DLNLLACFAASSTVR
LAASKAFAKYGRSMQTSNLHEFLGEAYDELFENDNYIKL----------
>XP_459665_Debaryomyces_hansenii
---------------------------MLKNKTQ-KE--LLQLC-RTIIQPLAPNFHKG-
------QS-GKIAVIGGSEDYTGAPF---------FASHSSALLGA--DLSHIICEKMAS
PVLKSYSPDLMVHPYLYELQSPEMKEHLSKSEVDALLRLTVEDVV-VKDQRQL--DEIIE
D-VILPKIVGLLERIDIVVIGPGFGRDPLMLKTLVKIIEQLK--VMN--KPMILDADALY
LLSID------PSLVKNYS--KAIITPNVVEFDRL-----AKKLNVK--------FSINE
T-DVSNLIES-SINLSQKLGNVTVIQKNFKEIMVRD--------GEYLINELEGSNRRVG
GQGDTLTGAIATF-----------------VNW---SNNYNDG--L--------------
-----------WDPTSKKD--------------------KLSSE-DSNLLACFAASSTVR
LAASKAFAKYGRSMQTSNVHEFLGKAYDELFENDNYIKL----------
>XP_006686580_Yamadazyma_tenuis
---------------------------MLRGKSH-RE--LIELS-KVIIQPLLPNLYKG-
------QA-GKVAVIGGCEDYTGAPY---------FASSASALIGS--DLTHVICEKVAA
PIIKSYSPDLMVHPYLFDTGNPEITSQFSPDQMEELRTLSLKDVI-KPSFKLL--DGFIE
S-KVLPKVLGLIDRCDIFIIGPGFGRDSLMVKSMIKILEQIK--VAN--KPVILDADALF
VVSLD------PTIIQGYK--KAILTPNLIEFERI-----ASHFGIE--------SILKE
T-RLDPILNA-VSQLSTKLG-VTVMRKSNAEIIVDG--------ENHLINDLSGSARRIG
GQGDTLTGCLATF-----------------VNW---SYHYQAG--L--------------
-----------WDNEGPK----------------------LNAQ-DSTLLACYASSAIVR
LASRKAFKRYGRAMQTSDIQRFLGEAYTELYDSEEFIKV----------
>XP_001482476_Meyerozyma_guilliermondii
--------------------------MSIAHKSR-TE--LLTLA-RTLVQPLSSRFHKG-
------QA-GKIAVIGGSEDYTGAPF---------FAAHSAATVGA--DLSHVVCEIGAA
TVIKSYSPDLMVHPYLQEAAH------APKAIGDKVRKIPLEKLP--EANAEV--DSYVD
E-NVMPKVLALLERIDVVVLGPGFGRDHLMLRTLVKILEQIK--VMN--KPVILDADALF
LVAKA------PLVVKNYK--NAILTPNVVEFGRL-----AEAVGVD--------PKADS
A-------DG-AMQLSKALGGVTVVRKGAQEIIAQE--------DLHVVSDAPGLPRRVG
GQGDTLTGAIATF-----------------VAW---AQNYHRG--L--------------
-----------WD---VST--------------------NLSKQ-ELRIIACFAAANVVR
EASRLAFASKRRAMQTSDVHNHLGEAYETLIGSEHGKM-----------
>XP_018714540_Metschnikowia_bicuspidata
---------------------------MLAGKSQ-KE--LLKLA-RLIVQPLQLNFHKG-
------QA-GKVGIFGGCEDYTGAPF---------FASHSAALVGA--DLSHVICEKLAA
PVIKGYSPDLMVHPYLYELLNPEVARFAPAETWAALLKKTPTEAL---KDELL--GKIVD
T-HILPKVMALVDRIDVFVVGPGFGRDPLMLKTLQRILQEIM--VAN--KPVVLDADSLF
LILLD------PLLIRGYK--KAVITPNVVEFGRI-----CSALGI--------------
--ENTDSVET-AQKVSELLGGVVVVKKGAQEVIVRG--------QSCLLNDMEGSVRRVG
GQGDTLTGAMATM-----------------LVW---ASHYQEG--A--------------
-----------WETPRYE---------------------HIEND-DLALVACYAACALVR
AASNKAFGRYKRSMQTSNIHEFLGEAYGELFEASGEQTIGKSQ------
>XP_002616103_Clavispora_lusitaniae
---------------------------MLSGKSH-KE--LLQLA-RGLVPQLKASMHKG-
------QA-GKIGVFGGCEDYTGAPF---------FAAHAAAIVGA--DLSHVVCERLAA
PIIKGYSPDLMVHPYLYASDNVEVERFAPREVWKNLARQPLEEGL---EVGAV--KKVVE
E-HILPKLAGLVERLDVFVVGPGFGRDPLMLATLARVVEEIK--VAD--KTVVLDADALF
LVSKR------PSLVSGYK--KAVLTPNVVEFARL-----CEAVGVD--------SSSDG
A----------ACALSQALGGVIVVRKGGAEEIVRG--------DKRVVNDMDGSPRRVG
GQGDSLAGTMATM-----------------LVW---AGHYDRGDLS--------------
-----------LEPGVRGQ--------------------RMGAD-ESALVACFAASAVVR
VASARAFAKHGRAMQTSDVHACLGEACHEVLGDAW--------------
>XP_025340794_Candida_haemuloni
---------------------------MFKGKSQ-KE--LIQVA-KTLIQPLKPGYHKG-
------QA-GKIAVFGGCEDYTGAPF---------FSAHSAALVGA--DLSHIVCEKQAA
PVIKSYSPDLMVHPYLFDLENADVRNWISVELIEKLKKKPLDEIL-NARDE-L--DKIVE
D-HVLPKISGLMERVDMFVVGPGFGRDALMLKTLIRVIEEIK--VVN--KPVILDADSLY
LVSVR------PNVIKGYP--KAVLTPNVVEFGRI-----CRALTI--------------
--DNTDDVET-AKRVSKALGGVTIIKKGRQEVIVRN--------DSHVVNEFSGSLRRVG
GQGDSLTGALATL-----------------LTW---TEHYNSG--F--------------
-----------WEGS--G---------------------KIDED-ESILLACFAACSIVR
VASSKAFYKYKRAMQTSNVHEFLGEAYEELLGDE---------------
>XP_024711773_Candida_pseudohaemulonis
---------------------------MFKGKSQ-RE--LLQVA-RTIIQPLKPNYHKG-
------QA-GKIAVFGGCEDYTGAPF---------FLAHSAALVGA--DLSHVVCEKQAA
PVIKGYSPDLMVHPYLYDLENADLRQWISPEIIDKLKKKPLEEVL-NAKDE-L--DKIVE
S-HVLPKISGLMQRVDMFVVGPGFGRDPLMLKTLIRVIEEIK--VVN--KPVILDADLLY
LVSVR------PNLVKGYS--KAVLTPNVVEFGRI-----CLALAI--------------
--DNTDDVDC-AKRVLKALGHVTLIKKGAQEVIVRN--------ESHIVNEMPGSLRRVG
GQGDTLTGALATL-----------------LTW---AEHYKSG--F--------------
-----------WDGS--G---------------------KIDED-EAVLLACFAACSVVR
VASSKAFYKYKRAMQTLNVHEYLGEAFEELFGA----------------
>XP_025334761_Candida_duobushaemulonis
---------------------------MFKGKSQ-RE--LLQVA-RTIIQPLKPNYHKG-
------QA-GKIAVFGGCEDYTGAPF---------FSAHSAALVGA--DLSHVVCEKQAA
PVIKGYSPDLMIHPYLYDLENADLRQWISPEIIDKLKKKPLEEVL-NAKDE-L--DKIVE
S-HVLPKISGLMSRVDMFVVGPGFGRDPLMLKTLIRVIEEIK--VVN--KPVILDADSLY
LVSVR------PNLVKGYS--KAVLTPNVVEFGRI-----CQGLAI--------------
--DNTDDVDC-AKRVSKALGHVTLIKKGAQEVIVRN--------ESHIVNEMPGSLRRVG
GQGDTLTGALATL-----------------LTW---AEHYKSG--F--------------
-----------WDGS--G---------------------KIDED-EAVLLACFAACSVVR
VASSKAFYKYKRAMQASNVHEYLGEAFEELFGA----------------
>XP_028890975_Candida_auris
---------------------------MFKGKSQ-RE--LLQVA-KTLIQPLKPTYHKG-
------QA-GKIAVFGGCEDYTGAPF---------FSAHSAALVGA--DLSHVVCEKQAA
PVIKGYSPDLMIHPYLYDLENADLRQWASPEELAKLKKVPLDEIL-NQKDD-L--DKIIE
N-HVLPKISGLMERVDMFVVGPGFGRDALMLKTLVRVIEEIK--VVN--KPVILDADSLY
LVSVR------PELIKGYP--KAVLTPNVVEFGRI-----CSALAI--------------
--DNTDDVEC-AMRVSKALGNVTIIKKGAHEVIVRK--------GSHVINELPGSLRRVG
GQGDTLTGALATL-----------------LTW---AEHYNSG--F--------------
-----------WEGS--G---------------------KIDED-EALLLACFAACSVVR
VASGKAFGKYKRAMQTSNVHEFLGEAFEELFG-----------------
>NP_012771_Saccharomyces_cerevisiae
---------------------------MLAELSH-RE--LIKLAQKRCIPPLLPKFHKG-
------QSGGRVCIIGGCEDYTGAPY---------FSANATALMGC--DLTHVICEYNAG
TVIKSYTPNLMVHPYLRMSNT--------KLDVDMD------------------------
--EQRKKINSLLDRIHVVVIGPGLGRDPLMLKSIKDIIRYILE-KHEGKIPLVIDADGLF
LVTQD---SEVKEMLKSYPKGRVILTPNVVEFKRL-----CDAI---GKKGDS---HSEM
-----------GSLIAQEL-NCIVVEKGQSDKIFSP-----DSEKDMLTNSEEGSNKRVG
GQGDTLTGAISCM-----------------LAF---SRAMYDF--K----ICEQEEKGES
S---NDKPLKNWV--------------------------------DYAMLSCYAGCTITR
ECSRLGFKAKGRAMQTTDLNDRVGEVFAKLFG-----------------
>XP_018220899_Saccharomyces_eubayanus
---------------------------MLAELSH-KE--LIKLAQKRCIPPLLAKFHKG-
------QAGGRVCIVGGCEDYTGAPY---------FSANATALMGC--DLTHVICEYNAG
TVIKSYTPNLMVHPYLRMSNT--------NLDVNMD------------------------
--DQRGKINSILDRIHVVVIGPGLGRDPLMLKSVKDIIKYILE-KHEGKIPLVIDADGLY
LITQD---KEVKEMLKSYPKGRIILTPNVVEFKRL-----SDAM---DKKGDS---HAEM
-----------GSLIAQEL-NCIVVEKGQSDKIFSP-----NGGKDTLTNSTEGSNKRVG
GQGDTLTGAISCM-----------------LAF---SRAMYDF--K----ICEHKEKEES
S---NNENLRNWI--------------------------------DYAMLSCYVGSTITR
ECSRLGFKAKGRAMQTTDLNDRVGEVFAKLFD-----------------
>XP_033767482_Saccharomyces_paradoxus
---------------------------MLAELSH-RE--LIRLAQKRCIPPLLPKFHKG-
------QSGGRVCIIGGCEDYTGAPY---------FSANATALMGC--DLTHVICEYNAG
TVIKSYTPNLMVHPYLRMSNT--------KLDVDMD------------------------
--EQRKKINSLLDRIHVVVIGPGLGRDPLMLKSIKDIIRYILE-EHEGKIPLVIDADGLY
LVTQD---SEVKEMLKSYPKGRVILTPNVVEFKRL-----SDAI---GKKGDS---HAEM
-----------GSLIAQEL-NCIVVEKGQSDKIFSP-----NSEEDMLTNSEEGSNKRVG
GQGDTLTGAISCM-----------------LAF---SRAMYDF--K----ICEQEEKGES
S---SDKSLKNWT--------------------------------DYAMLSCYAGCTITR
ECSRLGFKAKGRAMQTTDLNDRVGEVFAKLFGK----------------
>XP_003677074_Naumovozyma_castellii
-------MKRKVTWKETSVDWTEKTNAMLPKLTH-KE--LLKLTKARCIPPLLPRFYKG-
------QAGGRVCIIGGCEDYTGAPY---------FSANATALMGC--DLTHVICDKGAA
TVIKSYSPNLMVHPYLRPTSS--------SSFNEYF------------------------
--E---KIKGLLQRIHVVVIGPGLGRDQEMLVSVKRIIKFILE-EHKGMVPIVIDADGLY
LVSQD---EETRDLLKQFPKGRIILTPNVVEFKRI-----HDVL---KKDGPND---EET
----------TGSVIAKRL-NCIVVQKGREDQIFTP-----DSNSVILSNNCEGSFKRVG
GQGDTLSGTIACM-----------------LAF---SRTRYDF--K----VCTPEE--EE
KLGHQDVKME-WL--------------------------------DYVALSCYAGCSVTR
ECARLAFKETGRAMQTTDLNDRVGQVFAKLFPL----------------
>XP_003669288_Naumovozyma_dairenensis
---------------------------MLPKLSH-NE--LIKLISKRCIPPLLPRFYKG-
------QAGGRVCIIGGCEDYTGAPY---------FSANATALMGC--DLTHVICEKDAA
TVIKSYTPNLMVHPYLR-TSK--------DKHEEEF------------------------
--E---KIEMLLKRIHVIVIGPGLGRDKGMLDSIKKIIKLVLE-KHEGMIPIVIDADGLF
LISQD---EEVREMLKKFPMGRIILTPNVVEFKRLSESVGHDPE---EKDEEKDISSNEV
----------TGATIAKRL-NCIVVQKGREDRIFSP-----QSDSFVLKNDREGSCKRVG
GQGDTLTGTIACM-----------------LAF---SRSMHDF--K----LCEDENNGKN
KKGHDELKLE-WI--------------------------------DFGVLSCYAGCTVTR
ECSRLAFKEKGRAMQTSDINERVGQVYAKVFPL----------------
>XP_003957460_Kazachstania_africana
---------------------------MLSKLSH-KE--LIKLAGKSCVPPLSPKFHKG-
------QSGGRVCIVGGCEDYTGAPF---------FSAHATALMGC--DLTHVICEKNAA
TVIKSYSPNLMVHPYLRDNGS--------KSEMD--------------------------
------KIKSLLQRIHVTVIGPGLGRDDSMLNAVKEIIRYILE-EHEGDIPIVIDADGLY
LVCQD---KEVRDMLKKFPVGRIILTPNVVEFKRI-----CDALT--GGKADEIDGNKRM
-----------GAFIANEL-KCIVVQKGTSDQIFSP-----ANASSMLVNSQEGSNKRVG
GQGDTLTGCIACM-----------------LAY---SRAMYDF--K----LC--GDPHQD
K---KDDKLQ-WV--------------------------------DYAMLSCYAGCTITR
ECARLAFKATGRAMQTTDLNNRVGEVFNKIFP-----------------
>XP_022465187_Kazachstania_naganishii
-------------------------MCMLSKLSN-RE--LVKLIKQKCIPPLLPKFHKG-
------QSGGRVCIIGGCEDYTGAPY---------FSANATALVGC--DLTHVVCEQNAA
TVIKSYSPNLMVHPYLKADGQ--------GSEMG--------------------------
------KIKSLLSRIHVVVIGPGLGRDASMLDAVKRIIGHLLT-EHGGEIPIVIDADALY
LVSQD---KEVRETLAKFPQGRIILTPNVVEFKRL-----YDAVV--TNESTA-----EA
PEAANNDENLQGYEIAQRM-NCVVIQKGLQDKIFSP-----AGKNELLVNEQTGSNKRVG
GQGDTLTGTIACM-----------------LSF---SRAMFDF--K----LC--GDP-SA
G---EGPHLR-WV--------------------------------DYAMLSCYAGCSITR
ECAHQAFKATGRAMQTTDLNDRVGQVYHKLFE-----------------
>XP_445967_Candida_glabrata
---------------------------MLSKLSH-KE--LLKLAQRQCIPPLLSTFHKG-
------QAGGRVCIIGGCEDYTGAPY---------FSANATALMGC--DLTHVICEYNAA
TVIKSYTPNLMVHPYMRMSNSYLPNGDPVHSDMD--------------------------
------KIKNLLQRMHVIVIGPGLGRDKDMLKSIKEIIRFDLE-QLGGQLPIVIDADGLF
LVSED---HDTRALLKRFPRGRIILTPNVVEMKRI-----RDSL---SKQCSS-----EI
-------------DIVNEL-KCILVEKGTEDAIYSP-----GEGNDILKNKQEGSNKRVG
GQGDTLTGTIACM-----------------LAY---CRAIYDF--K----VYRPDH----
----NSEYLKDWI--------------------------------DYAMLSCYVGCTITR
ESARLAFKQSGRAMQTTDVNNRVGEVYARLFD-----------------
>XP_004178309_Tetrapisispora_blattae
------------------------MANRLPSLSH-KQ--LLALAQKELIPPLSSTLHKG-
------QA-GRVCIIGGSRDYTGAPY---------FCARATALMGM--DLVHVVCPPAAA
PVIKGYSPDLMVHPILGISAE-------STSPGDIS------------------------
--A---ELISLLQRMHAICVGPGLGRDAIARSDLLAILRHV---VHSHDLGVVLDADALW
FLAED---AEIRGLVSQMHKGQLVLTPNIIEARRI-----AKAVTKQDCNNTA-------
-----------GRIIASQF-KCVVIEKGAADHVHYP----DNNSTRDITCRVEGSLKRVG
GQGDTLAGAVLAM-----------------IAY---SRCMEER--QAGPDLPQDKQPLT-
-----------LT--------------------------------EQTVVASYAACSVAR
ECSRRAFSRYGRAMQTSNLSHEVGAVFHDLLEREFDESEI---------
>XP_003685765_Tetrapisispora_phaffii
-------------------------MSILNRASH-SE--LIKLAYERIIPPLLPTLYKG-
------QS-SKICVIGGSEDYTGAPY---------FSANAASLMGC--DLTHIICEENAA
TVIKSYNPNLMVHPYLVTSRD------NATSNFE--------------------------
------KIKTLLARMYTIVIGPGLGREAKMINDVKRILKIVLN-DCEGKIPIILDADSLY
VLSID---DEMVELVKQFPLGKIILTPNVIEFKRI-----CDRLLQSDKDVNESIE--EQ
-----------SIKISELL-NCTVFCKGETDQIVAS-IKNNKSESIILNNTVSGSNKRVG
GQGDTLTGTIACM-----------------LAY---SRAVHDF--K----ILGER-KNDL
K----------WI--------------------------------EYVLLSCYIGSSITR
TCSNIAYKEKGRAMQTTDMNSHVGKVFQKFFPDKS--------------
>XP_001646096_Vanderwaltozyma_polyspora
-------------------------MSVLKQLSH-KE--LINLAHSKCIPPLLSKFHKG-
------QT-GRVCIIGGCEDYTGAPY---------FSANATALMGC--DLTHVICERQAA
PIIKGYSPNLMVHPYLSSNVK------EYPTDFD--------------------------
------KIKSLLSRIHVIVIGPGLGRDPSMLESCKRIIQLVLE-EHEGKIPIVIDADGLF
LLSND---REAQDFIKRFPKGRIILTPNVVEFQRL-----YTALF--NKDTSDDIDKLKK
-----------AERISELL-QCIVFCKGRTDHIVAS-NYCN------LENVTPGSNKRVG
GQGDTLTGTIACM-----------------LSY---SRAIHDF--K----LIDPNPKIEF
S----------WL--------------------------------DYALLSCYSGSTITR
TCSKLAYQEKGRAMQTTDMNNYVGQVFQMMFPEELIEE-----------
>XP_003681824_Torulaspora_delbrueckii
---------------------------MLGRLSH-LE--LIQLAHKRCVTPLSPKFHKG-
------QN-GRVCIIGGCEDYTGAPY---------FSAHATALMGC--DMTHVICEKDAA
TVIKSYSPNLMVHPYLRM-GK--------LGEMP--------------------------
------KIKPLLSKMHVLVIGPGLGRDEGMLKSVKEIVRIVLE-EHDGMIPIVFDADSLY
LLTQD---QEVRDMVRRFPSGRIILTPNVVEFKRI-----KDVI---GEDSES----VEA
-----------GAYIAKKL-KCIVVEKGTEDKIFSPKPFQDNKDKSWLVSSVEGSNKRVG
GQGDTLTGTIACM-----------------LAF---SRARHDF--K----LC------GD
D---SDSKFE-WL--------------------------------DYAMLSCYVGSTVTR
ECAKLAFTAKKRAMQTSDMNDRVGEVFDKLFG-----------------
>XP_037142272_Zygotorulaspora_mrakii
--------------------------MLFKKLSH-GQ--LLKLARQKCIPPLSPKFHKG-
------QS-GRVCVIGGCEDYTGAPF---------FSANACALMGC--DMTHVICEKEAA
PVIKSYSPNLMVHPYLR-TGH--------LGEMD--------------------------
------KIKTLLEKMHVLVIGPGLGRDSGMLGSVKEIIKYVLE-EHQGQIPIVLDADGLY
LVTYD---ESVRDMLVRFPQGRIILTPNVVEFQRL-RKLYHDEIP--EGE--------ET
-----------GAYIARKL-HCVLVEKGGKDHIFAE--------NHMLVNECEGSNKRVG
GQGDTLSGATACM-----------------LAF---SRAIFDF--K----LC--------
--GEPDKNLD-WL--------------------------------DYSLLSCYTASTVTR
ECAKQAFAAKKRAMQTTDLNERVGQVYDELFAEYNNEI-----------
>XP_002496114_Zygosaccharomyces_rouxii
---------------------------MLGRLNH-SQ--LINLAKRKCVTPLLPQLHKG-
------QN-GRICVVGGCEDYTGAPF---------FSARATALMGC--DMTHVICDQSAA
TVIKSYSPDLMVHPYLHQ-GG--------QGEMD--------------------------
------KIRALIGRMHAIIVGPGLGRDESMLRSVKEIIRYVLE-EHQGSIPIVLDADGLW
LVTQD---DQVRKMLTKFPRGRIVLTPNVVEFKRL-----ATALD--VGDGEG-----EI
-----------GQRIAHAL-KCVLVEKGLQDKIFAP------EGDLCLVNSSEGSPKRVG
GQGDTLTGTIGCL-----------------LSY---SRARYDF--H----IC------PD
D---VDEKLE-WV--------------------------------DYAILSCYAGSTVTR
ECAKIAFAERKRAMQTSDVNLCVGQAYEKLLG-----------------
>XP_003648346_Eremothecium_cymbalariae
-----------------------MTVNKLCRLTH-TE--LIR-AACTCIPPLSSNLHKG-
------QS-GRVCVIGGCPSYTGAPY---------FSANAAALMGC--DMVHIICDRSAA
VPIKSYSPNIMVHPFLGDSTVITEDSQVSLS-----------------------------
------EIKSLIDRVDTVAVGPGLGRAPAMLSAVLDILGYIAE-KYQGRFPVVLDADALH
LIVNPEYSDRMVKLLRRFQSGSVIITPNVVEAGRI-----CEALGLSN------------
-----------PDLIASHL-QCVTILKGQRDLIYAN------EMTLPLCNETVGSLKRVG
GQGDTLTGCIAAM-----------------LAYAAASRNIHHH--SFHPFLTDPNTTAV-
-------------------------------------------------LSCYMASTVVR
IAAQKAFSTHGRSMQASDLNDCVAAVARDILPS----------------
>NP_983458_Eremothecium_gossypii
MAWPRRAAEVARSTMASRLDKLPEAVSRLQSLSH-RQ--LLRLAQGVCIPALSPSLHKG-
------QS-GRVCVVGGSLEYTGAPY---------FSAHAAALMGS--DLVHVLCEWNAA
TPIKAYSPDLMVHPHLRDSSSLARGLEPATE-----------------------------
------AVRALVDRVHVLVLGPGLGRDPAMLRSVAGILEYVAD-KHEGGIPVVLDADALL
LLSEQATAAAARAALRRFPPDRVILTPNAVEAKRL-----AGAFELDD------------
-----------PARLAEHL-NCTVVLKGGPDRIYAP------GGSSPLSCSHEGSLKRVG
GQGDTLTGCLAAM-----------------LAY---NRAIHDF--G----IAEPDYTGLE
GGTLS------AS--------------------------------ERTALCCYVACAVAR
GASHRAYEAQGRAMQTSDLNGHVGAIFRDFFPERQ--------------
>XP_453263_Kluyveromyces_lactis
---------------------------MLGLKSHHKE--LIKLS-RNCVPKLTPQLYKG-
------QC-GKICVVGGCEEYTGAPY---------FSAHAASIFGS--DLVYLLCEKRAG
LPIKGYSPNLMVHPYLGDTYS-------STHGFQFE------------------------
----FEKVASVVQRCHVLVVGPGLGRDEQIMQEVLQLVEEAPSLGDDNDRCLVLDADGLF
LLASENHTERMQKALKGYGDNRVVITPNAVELKRI-----MNALNVDS------------
-----------VEKVSEKL-GCITVAKGQNDIIVNS-------QGERWENDVQGSMKRCG
GQGDTLTGIIATM-----------------FGF---SRAVHDF--KLET-IVEEGNGENL
P----------WS--------------------------------KMAMLSCFIGSTATR
MASRAAYDKVGRQLQTTDMNNMVGEVFNELYPPSQ--------------
>XP_022674792_Kluyveromyces_marxianus
---------------------------MNGLKAHQRE--LINLS-RRCIPLLKPELYKG-
------QC-GKICVVGGCEEYTGAPY---------FSAHAASTFGS--DLVYVLCERKAG
LPIKAYSPNLMVHPYLVDSYS-------ATREPKEE------------------------
--PDFEKILGVVQRCHVLVIGPGLGRDKKIREQVIQIVQEAASIGGDHNRCLILDADALF
VLSTED-SEKFQEALKKYGENRVIITPNAVELKRI-----MKALNVDT------------
-----------VEEVSKRL-GCITVAKGHHDIIINS-------KGKRWENDVEGSMKRCG
GQGDTLTGVIASM-----------------LGF---SRAVHDW--KLQP-LSVPGKESVL
P----------WD--------------------------------QMAMLSCYVGSTATK
MASKAAYEKVGRQMQTTDMNYIVGEIFEKLYDTEGE-------------
>XP_022628293_Lachancea_lanzarotensis
---------------------------MLSRLSH-KE--LLRLATKAAIPPLSPEFHKG-
------QC-GRVCIIGGCEDYTGAPY---------FSAHSAALFGA--DLTHVMCELNAA
PVIKSYTPNLMVHPYLRESGA-------GTAPMD--------------------------
------KIQGLLDRMHVCVVGPGLGRDRAMLDSIVDVLEYLAY-KHKGETPVILDADGLF
LISDESYSDKVCEVLRAFKPGRLVLTPNVVEFQRI-----KNRF------------GCES
-----------GAELASKL-KCVVVQKGSEDKIWYN--------DSVLECSAKGTNKRVG
GQGDTLTGIIATM-----------------LAF---SRATYDF--K----IWEPTERLE-
-----------WF--------------------------------DLAVLSCYIGSSVTR
ECARLAYEKHGRAMQTTDVNDRVGDAYDLLLGKL---------------
>XP_002555360_Lachancea_thermotolerans
---------------------------MLSRMSH-KE--ILQLAKTAVIPPLKPEFHKG-
------QC-GRVCVIGGCEDYTGAPY---------FSAHSAALFGA--DLTHVMCELNAA
PVIKSYSPNLMVHPYLRETGV-------GETPFD--------------------------
------KIQGLLDRMHVCVVGPGLGRDQQMLESVVKILEYLAT-KHKGETPVVLDADGLF
LVSDETYSRKVCDLLRSFKPGRVVLTPNVVEFKRI-----IERL------------GVKS
-----------GEDVAREL-QCVVVQKGGDDQIWYD--------EGVVKCSSPGSNKRVG
GQGDTLTGVIATM-----------------LAF---SRATHDF--K----IWEPSKKIE-
-----------WM--------------------------------QMVVASCYVGSAITR
ECSHMAFERHGRAMQTTDVNDRVGDAYDALLGVK---------------
>XP_020060018_Aspergillus_aculeatus
----------------------ME-SVHHISTSS-KV--LLKKA-RKMVPPMLEQFHKG-
------QH-GRVAVIGGSLDYTGAPY---------FSSMASARLGC--DMSHVICDKSAA
TVIKTYSPNLMVHPILPSSASV---KDP---------------------------ESIDA
P-SLASPIINMLSRLHCLVIGPGLGRDGVTLKVVTEVMKEAR--SRS--IPFVLDADGLL
LVTEN------PDLVHGYK--ECILTPNVNEFSRL-----AKALGIDVPSLAEINSKSDG
ADRTSEESKA-CERLSSALGGVTIIQKGPHDVISNG--------ITTLISDIQGGLKRSG
GQGDTLTGSLGTL-----------------LAW---RAAYHDG--L--------------
-----------WDSGEKDN-AKEAQTKEDIRAELESEDKRMSPC-TTLLLAAFAGSSITR
ECSRRAFLAKGRSMQASDLTDEVHESFLKLIGE---PE---ASKM--HL
>XP_001275313_Aspergillus_clavatus
----------------------ME--PVHVSTSS-KV--LFQKV-RKIVPPLVDKFHKG-
------QH-GRVAVIGGSLDYTGAPY---------FSSMASARLGM--FLSHVICERSAA
TVIKSYSPNLMVHPLLPSTESV---KNP---------------------------ESIDA
P-ALASPIIAMLPRLNAIVIGPGLGRDGVTLKVVTEVMKEAR--SRS--IPFVLDADGLL
LVTED------LDLVKGYK--NCILTPNVMEFSRL-----AKALGIDVPSQAQIASEPDE
GDKTSKETRA-CEQLSQALGGVTIIQKGPHDVISNG--------VTSIVSDLKGGLKRSG
GQGDTLTGSLGTL-----------------LAW---RAAYHNK--L--------------
-----------WDSGEQEN-PKEAQTKQDVMTEIETPNLRMSPV-TTLLLAAWAGSGITR
ECSRRAFNAKGRSLQASDLTDEVYESFLALIGE---PE---GSKT--HL
>XP_001260496_Aspergillus_fischeri
----------------------ME--PVHVSTSS-KV--LFKKV-RKIVPPLLEKFHKG-
------QH-GRVAVIGGSLDYTGAPY---------FSSMASARLGM--SSNHVICEKSAA
TVIKSYSPNLMVHPLLPSTDSV---SNP---------------------------GSIDA
P-ALASPIVSMLSRLHALVIGPGLGRDGVTLKVVTEVMKEAR--SRS--IPFVLDADGLL
LVTED------PNLVKGYK--DCILTPNVNEFSRL-----AKALGIEVPSQAQLAAQTDE
GDKTSKESQA-CEQLSQALGGVTIIQKGPHDVISNG--------VTTLISDLKGGLKRSG
GQGDTLTGSLGTL-----------------LAW---RAAYHDK--L--------------
-----------WDSGEQEN-PKEAQSKQDVLAELESENKRMSPA-TTLLLVAWAGSGITR
ECSRRAFNAKGRSLQASDLTDEVHESFLELIGE---PE---ASRT--HL
>XP_041150327_Aspergillus_flavus
----------------------ME--VHHITTSP-KI--LFSKV-RKIVPPMLEKFHKGL
PSSFHSQH-GRVAVIGGSLEGSIFLFHGFGSTRLRYGRMPESISSF--MRRFLTKSRVML
SVIKSYSPNLMVHPILPSSESV---KDP---------------------------NSIDA
P-NLASPIVAMLSRLHALVVGPGLGRDGVTLKVVTEVLKEAR--SRS--IPFVLDADGLL
LVTEQ------PDLVKGYK--DCILTPNVNEFSRL-----AKALNIEVPSIAQI--ESDG
GDKTSRETEA-CEKLSQALGGVTIIQKGPHDVISNG--------VTSLVNDIVGGLKRSG
GQGDTLTGSLGTL-----------------LAW---RAAYHNG--L--------------
-----------WDSGEKDN-QREAQSKQDIQAELESSDKRMSPA-TTLLLAAWAGSGITR
ECSRRAFEAKGRSMQASDLTDEVHESFLELIGE---PE---QSKM--RL
>XP_755345_Aspergillus_fumigatus
----------------------ME--PVHVSTSS-KV--LFKKV-RKIVPPLLEKFHKG-
------QH-GRVAVIGGSLDYTGAPY---------FSSMASARLGM--SSNHVICEKSAA
TVIKSYSPNLMVHPLLPSTDSV---SNP---------------------------GSIDA
R-ALASPIVSMLSRLHALVIGPGLGRDGVTLKVVTEVMKEAR--SRS--IPFVLDADGLL
LVTED------PNLVKGYK--DCILTPNVNEFSRL-----AKALGIEVPSQAQIAAQTDE
SDKTSKESQA-CEQLSQALGGVTIIQKGPHDVISNG--------VTTLISDLKGGLKRSG
GQGDTLTGSLGTL-----------------LAW---RAAYHNK--S--------------
-----------WDSGEQEN-PKEAQSKQDVLAELESENKRMSPA-TTLLLVAWAGSGITR
ECSRRAFNAKGRSLQASDLTDEVHESFLELIGE---PE---ASRT--HL
>XP_663598_Aspergillus_nidulans
----------------------MA-NVHHISVPS-KV--LFQKA-RKLVPPMLEKFHKG-
------QQ-GRVAVIGGSLDYTGAPY---------FSAMASARLGC--DLSHVICESSAA
TVIKSYSPNLMVHPILPSSASV---KDP---------------------------SSIDA
P-SLASPIIAMLGRLHALVIGPGLGRDGVTLKVVTEVMKEAR--SRS--IPFVLDADGLL
LVTEN------PDLVKGYK--DCILTPNVNEFSRL-----AKALNIEVPSLAQISSK-ES
GDKTSKEAEA-CEKLSQALGGVTIIQKGPHDVISNG--------VTSIVSDLPGGLKRSG
GQGDTLTGSLGTL-----------------LAW---RAAYHDA--L--------------
-----------WDSGEQEH-SKEAENKEEVQGELES-NKRMSPS-TTLLLAAWAGAAITR
ECSRRAFKAKGRSMQASDLTDEVHESFLTLIGE---PE---GSKVPERL
>XP_001397799_Aspergillus_niger
----------------------MESSVHHISTSS-KV--LLKKA-RNLVPPMLEKFHKG-
------QQ-GRVAVIGGSIDYTGAPY---------FSSMASARLGC--DMSHVICDKSAA
VVIKTYSPNLMVHPILPSSDSV---KNP---------------------------ESIDA
P-SLASPIISMLSRLHCLVIGPGLGRDGVTLKVVTEVMKEAR--SQS--IPFVLDADGLL
LVTEN------PDLVKGYK--ECILTPNVNEFSRL-----AKALGIDVPSQAQIGSKSGG
GDKTSEETRA-CEQLSQALGGVTIIQKGPHDIISNG--------VTSIVSDIQGGLKRSG
GQGDTLTGSLGTL-----------------LAW---RAAYHNG--L--------------
-----------WDSGEQDN-KKEAETKQEVQAELESEDKRMSPA-TTLLLAAFAGSSITR
ECSRRAFLAKGRSMQASDLTDEVHESFLHLIGE---PE---ASKM--RL
>XP_015406831_Aspergillus_nomiae
----------------------MD--VHHITTSP-KI--LFSKV-RKIVPPMLEKFHKG-
------QH-GRVAVIGGSLDYTGAPY---------FSSMASARLGC--DMSHVICERSAA
TVIKSYSPNLMVHPLLPSSESV---KDP---------------------------SSIDA
L-KLASPIVAMLSRLHALVVGPGLGRDGVTLKVVTEVLKEAR--SRS--IPFVLDADGLL
LVTEQ------PDLVKGYK--ECILTPNVNEFSRL-----AKALNIEVPSMAQI--ESDS
GDKTSEKPKP-----------------GPHDVISNG--------VTSIINDVVGGLKRSG
GQGDTLTGSLGTL-----------------LAW---RAAYHNG--L--------------
-----------WDSGEEDN-QKEAQSKQDIQAELESSDKRMSPA-TTLLLAAWAGSGITR
ECSRRAFEAKGRSMQASDLTDEVHESFLELIGE---PE---QSKM--HL
>XP_001826229_Aspergillus_oryzae
------------------------------------------------------------
------------------------------------------------------------
------------------------------------------------------------
----------MLSRLHALVVGPGLGRDGVTLKVVTEVLKEAR--SRS--IPFVLDADGLL
LVTEQ------PDLVKGYK--DCILTPNVNEFSRL-----AKALNIEVPSIAQI--ESDG
GDKTSRETEA-CEKLSQALGGVTIIQKGPHDVISNG--------VTSLVNDIVGGLKRSG
GQGDTLTGSLGTL-----------------LAW---RAAYHNG--L--------------
-----------WDSGEKDN-QKEAQSKQDIQAELESSDKRMSPA-TTLLLAAWAGSGITR
ECSRRAFEAKGRSMQASDLTDEVHESFLELIGE---PE---QSKM--RL
>XP_040639364_Aspergillus_ruber
----------------------ME--PVHVSTSS-KA--LFNKV-RRIVPPLLERFHKG-
------QQ-GRVAVIGGSLDYTGAPY---------FSSMASAKLGC--DMSHVICERSAA
SVIKSYSPSLMVHPLLPSSESV---SDP---------------------------NSIDA
P-SLAGPIISMLSRLHALVIGPGLGRDGVTLKVVREVIKEAQ--SQS--IPFVLDADGLL
LVTED------PELVKGYK--ECILTPNVNEFGRL-----AKALKIEVQSQAQV--KGDG
GDKTSKESEA-CEKLSNALGGVTIVQKGPHDIISNG--------VTTLVSDVTGGLKRSG
GQGDTLTGSLGTL-----------------LAW---RAAYHNK--L--------------
-----------WDSGEKEN-DKQAESRQDVKAELETEGKRMSPT-TTLLLAAWAGSSLTR
ECSRRAFKSKGRSMQAGDLTDEVYPSFLELIGEPDVPE---KSSL----
>XP_040697609_Aspergillus_sydowii
----------------------MD--SQYISQQP-TV--LFGKT-RRLVPPLLEKFHKG-
------QH-GRVAVVGGSTDYTGAPT---------FSAMASGALGC--DMSHVVCAKSAA
SVIKSYSPDLMVHPLLPSSATV---QDP---------------------------GSINA
K-ELGDPTIRMLSRLHCLVVGPGLGTDPVTSEVVSEVMREAR--GRS--IPLVLDADALK
LVNKT------PELVKGYR--ECILTPNVVEFARL-----AEALGVDVQKIRSENSGNVS
GER-AMEAEV-CRKVAEALGGATIVRKGPYDVISNG--------TASLVQDIEGGLKRSG
GQGDTLTGTLGTL-----------------MGW---RAAYHDR--L--------------
-----------WDSGEKDEGQEEASSKEDIEREMQSE-MRLSSA-TSCLLVAWTGSGITR
DCSRRAYKVKGRSMQASDLPAQVHQSFLGLIGE---PE---ASKL----
>XP_001213624_Aspergillus_terreus
----------------------ME--AHHITTSS-KT--LFNKV-RKIVPPLLERFHKG-
------QQ-GRVAVIGGCADYTGAPY---------FSSMASAKLGC--DMSHVICERSAS
PVIKSYSPNLMVHPLLPSSDTV---QNP---------------------------DSIDA
P-ALAGPIIAMLSRLHALVIGPGLGRDGVTLKVVNEVMKEAR--SRS--IPFVLDADGLL
LVTED------PDLVKGYK--ECILTPNVNEFSRL-----AKALGIEVPSQAQIASESNG
GDKTNRETEA-CEKLSKALGGVTIIQKGPHDVISNG--------VTSIISDITGGLKRSG
GQGDTLTGSLGTL-----------------LAW---RAAYHNG--L--------------
-----------WDSGEKDN-PKEAQSKQEVQAELEAEDKRMSPA-TTLLLAAWAGSAITR
ECSRRAFKAKGRSMQASDLTEEVHESFLALIGE---PE---GSKV--HL
>XP_022488914_Penicillium_arizonense
----------------------ME-SVHHVSVSS-KI--LFSKV-RKIVPPMLEKFHKG-
------QL-GRVAVIGG---YTGAPY---------FSAMASARLGC--DMSHVLCEPTAA
PVIKGYSPNLMVHPLLPSIDTV---EDP---------------------------NSIDV
S-SLAGPIIGMLSRLHALVIGPGLGRDGVTLKVVAEVIREAR--SRS--IPFVLDADGLL
IVTED------PNLVKGYK--DCILTPNVVEFGRL-----AKALGIEVASPAEV-AKSGG
SDVTSKESDA-CEQLSRALGGVTIVQKGPHDVISNG--------VTSIIADTKGGLKRSG
GQGDTLTGSLATL-----------------LAW---RMAYHDK--L--------------
-----------WDSGEKDN-EKEAQNKEDVQAELESENMRMSPA-TTLLLAAWAGSSITR
ECSRRAFKAKGRSMQASDLTDEVHHAFLVLIGE---PE---GSQT--HL
>XP_014533677_Penicillium_digitatum
----------------------ME-SVHHVSVSS-KI--LFSKV-RKIVPPMLEKFHKA-
------TL-----------------------------ELHTSQLWPLQDLSHVLCERSAA
PVIKGYSPNLMVHPLLPSSDTV---KDP---------------------------DSIDA
A-SLAGPIIGMLSRLHALVIGPGLGRDGVTLKVVAEVIKEAR--SRS--IPFVLDADGLL
IVTQD------PSLVKGYK--ECILTPNVVEFSRL-----AKALGVKVASQVEI-AQGEN
GDATSKASDA-CERLSQALGGVTILQKGPQDVISNG--------VTSIISDNKGGLKRSG
GQGDTLTGSLGTF-----------------LAW---RAAYHER--L--------------
-----------WDSGEQDN-DKEAQSKEDVQAELDSENKRMSPT-TTLLLATWAGSSITR
ECSGRAFAAKGRSMQASDLTDEIHGAFLRLIGE---PD---GSKT--HL
>XP_016594024_Penicillium_expansum
----------------------ME-SVHHVSVSS-KI--LFSKV-RKIVPPMLEKFHKG-
------QL-GRVAVIGGCVDYTGAPY---------FSAMASARLGC--DMSHVLCERSAA
PVIKSYSPNLMVHPLLPSSDTV---KDP---------------------------ISIDA
A-SLAGPIIGMLSRLHALVIGPGLGRDGVTLKVVAEVIREAR--SRS--IPFVLDADGLL
IVTQD------PSLIKGYK--ECILTPNVVEFSRL-----AKALGVKVASQAEI-AQGGN
GDTTSKASDA-CEQLSQALGGVTILQKGPQDVISNG--------VTSIISDTKGGLKRSG
GQGDTLTGSLGTF-----------------LAW---RAAYHEK--L--------------
-----------WDSGEQDN-DKEAQSKEDVQAELDSENKRMSPT-TTLLLAAWAGSSITR
ECSRRAFVAKGRSMQASDLTDEVHGAFLRLIGE---PD---GSKT--HL
>XP_040652613_Penicillium_griseofulvum
----------------------ME-SVHHVSVSS-KV--LFSKV-RKIVPPMLESFHKG-
------QL-GRVAVIGGCVDYTGAPY---------FSAMASARLGC--DMSHVLCERSAA
PVIKGYSPNLMVHPLLPSCDTV---KDP---------------------------NSIDA
P-SLAGPIIGMLSRLHALVIGPGLGRDGVTLKVVAEVIKEAR--SRS--IPFVLDADGLL
IVTQD------PSLVKGYK--ECILTPNVVEFSRL-----AKAMGVKVASQAEI-AEGGN
GDTTSKASDA-CEQLSQALGGVTIVQKGPQDVISNG--------VTSLISDGKGGLKRSG
GQGDTLTGSLGTF-----------------LAW---RAAYHDK--L--------------
-----------WDSGEHDN-EKEAQSKEEVQTELDSETKRMSPV-TTLLLAAWAGSSITR
ECSRRAFAAKGRSMQASDLTDEVHGVFLSLIGE---PD---KSKT--HL
>XP_038925456_Penicillium_roqueforti
----------------------ME-SVHHVSVSS-KI--LFSKV-RKIVPPMLEKFHKG-
------QL-GRVAVIGGCVDYTGAPY---------FSSMASARLGC--DMSHVLCERSAA
PVIKSYSPNLMVHPLLPSSDTV---KDP---------------------------NSIDA
P-ALAGPIIAMLSRLHALVIGPGLGRDGVTLKVVAEVIKEAR--ARS--IPFVLDADGLL
IVAQD------PGLVKGYK--DCILTPNVVEFGRL-----AKALGVKVVSQAEI-AQGGN
GDTISKASDE-CEQLSRALGGVTIIQKGPQDLISNG--------VTSIISDNKGGLKRSG
GQGDTLTGSLGTF-----------------LAW---RAAYHEK--V--------------
-----------WDSGEQDN-EKAAQSKEDVQAELDSENKRMSPT-TTLLLAAWAGSSITR
ECSRRAFEAKGRSMQASDLTDEVHGAFLDLIGE---PE---GSKT--HL
>XP_002565923_Penicillium_rubens
----------------------ME-SVHHVSVSS-KI--LFSKV-RKIVPPMLEKFHKG-
------QL-GRVAVIGGSLDYTGAPY---------FSAMASARLGC--DMSHVLCERSAA
SVIKSYSPNLMVHPLLPSIDTV---KDP---------------------------NSIDV
P-SLAGPIIAMLSRLHALVIGPGLGRDEVTLKVVAEVIREAR--SRS--IPFVLDADGLL
IVTQD------PSLVKGYK--ECILTPNVVEFGRL-----AKTMGIKVASQVEI-AQAGN
DNITDKASDA-CEQLSQAFGGVTIIQKGPQDVISNG--------ITSIISDSKGGLKRSG
GQGDTLTGSLGTF-----------------LAW---RAAYHEK--M--------------
-----------WDSGEQDN-EKEAQSIEDVQAELSSENKRMSPV-TTLLLAAWASSSITR
ECSRRAFADKGRSMQASDLTDEVHGAFLRLIGE---PE---GSKT--HL
>XP_040808386_Penicillium_solitum
----------------------ME-SVHHVSVSS-KI--LFSKV-RKIVPPMLERFHKG-
------QL-GRVAVIGGCVDYTGAPY---------FSAMASARLGC--DMSHVLCERSAA
PVIKGYSPNLMVHPLLPSSDTV---KDP---------------------------NSIDA
P-SLAGPIIAMLSRLHALVIGPGLGRDGVTLKVVAEVIREAR--SRS--IPFVLDADGLL
IVTQD------PSLVKGYK--ECILTPNVVEFGRL-----AKALGVKVASQVEI-AEGGN
GDTTSKASDA-CEQLSQALGGVTILQKGPQDVISNG--------VTSIISDGKGGLKRSG
GQGDTLTGSLGTF-----------------LAW---RAAYHDK--L--------------
-----------WDSGEKDN-ENEAQSKEDVQAELDSENKRMSPT-TTLLLAAWAGSSITR
ECSRRAFATKGRSMQASDLTDEVHEAFLRLIGE---PD---GSKT--HL
>XP_022581148_Penicilliopsis_zonata
----------------------ME-SVHHVSTSS-KI--LFSKV-RKIVPPMLERFHKG-
------QL-GRVAVIGGCVDYTGAPY---------FSAMASARLGC--DMSHVICERSAA
SVIKSYSPNLMVHPLLPSSETV---QNP---------------------------NSIDV
S-ALASPIVSMLSRLHVLVIGPGLGRDGVTLKVVAEVMKEAR--SRS--VPFVLDADGLL
LVMEN------PNLVKGYK--ECILTPNVVEFGRL-----VKALGIQVPSQDQV-KVTPG
EDRTSKETEA-CEELSNALGGVTVIQKGPHDVISNG--------VTSIVSDIPGGLKRSG
GQGDTLTGSLGTL-----------------LAW---RSAYHDR--L--------------
-----------WDSGEQDN-VREASTKAEVESELETGGKRMSPA-TTLLLVAWAGSGITR
ECSRRAFQAKGRSMQASDLTDEVHGSFLSLIGE---PS---GSKV--NL
>XP_016618727_Cladophialophora_bantiana
-----------------------------MSAAA-RA--MLGKV-HKLVPPMLERFHKG-
------QL-GRVAVIGGSADYTGAPY---------FSAMASARLGC--DMSYVFCEPSAA
PTIKSYSPNLMVSPILRSTASISQAQKE---------------------------QEPSG
E-ELAKPILDMLPRLHVLVIGPGLGRDIVTQKQVKAVIAAAR--KHNPPIPMVLDADALL
LVQTD------PGLIKGHK--ECILTPNVVEFGRL-----AKSVGMD-------------
-QSGGDPEKA-CQELSKILGGVCIIQKGPVDYISQG--------IDTTVSEFQGGLKRSG
GQGDTLTGSLGTL-----------------LAW---REAYHEK--L--------------
-----------WDIG-E----------------------EMSRE-ETLLLAAFGGSAITR
ECSRRAFAKRQRSLQASDLTDEVHESFLTLIGE---PGPVHPPKQ--NL
>XP_008725167_Cladophialophora_carrionii
-----------------------------MSAAA-RA--MLGKV-RKIVPPMLEKFHKG-
------QL-GRVAVIGGSADYTGAPY---------FSAMASARLGC--DLSYVFCEPSAA
PTIKSYSPNLMVSPILRSTVSISQAQKE---------------------------KEPSG
E-ELAQPILDMLPRLHVLVIGPGLGRDIVTQKQVKAVIKAAK--EHNPPIPMVLDADALW
IVQTD------PDLIKGHK--ECILTPNVVEFGRL-----AKSVGLD-------------
-QS-GDPEKA-CLELSKILGGVCIIQKGPVDYISQG--------VDTTVSEFEGGLKRAG
GQGDTLTGSLGTL-----------------LAW---REVYHEK--L--------------
-----------WDIG-E----------------------EMSRA-ETLLIAAFGGSAITR
ECSRRAFAAKQRSLQASDLTEQVHESFLTLIGE---PTPGL--KQ--NL
>XP_016243469_Cladophialophora_immunda
---------------MSPNSEDPSTSAINMSAAA-RA--MLGKV-HKLVPPMLERFHKG-
------QL-GRVAVIGGSADYTGAPY---------FSAMASARLGC--DMSYVFCEPSAA
PTIKSYSPNLMVSPILRSTASISQAQKE---------------------------QDPSG
E-ELAKPILDMLPRLHVLVIGPGLGRDVVTQRQVKAVIAAAR--KHNPPVPMVLDADALL
LVQTD------PDLIRGHK--ECILTPNVVEFGRL-----AKSVGMD-------------
-QNTRDPEKA-CQELSKILGGVCIIQKGPVDYISQG--------IDTTVSEFQGGLKRSG
GQGDTLTGSLGTL-----------------LAW---REAYHEK--L--------------
-----------WDIG-D----------------------EMSRE-ETLLLAAFGGSAITR
ECSRRAFVKNQRSLQASDLTEEVHQSFLTLIGE---PSQTQAPKQ--NL
>XP_007741312_Cladophialophora_psammophila
---------------MSPNSEDHG-STINMSAAA-RA--MLGKV-HKLVPPMLERFHKG-
------QL-GRVAVIGGSADYTGAPY---------FSAMASARLGC--DMSYVFCEPSAA
PTIKSYSPNLMVSPILRSTASISQAQKE---------------------------QEPSG
E-ELAKPILDMLPRLHVLVIGPGLGRDIVTQKQVKAVIAAAR--KHNPPIPMVLDADALL
LVQTD------PGLIKGHK--ECILTPNVVEFGRL-----AKSVGMD-------------
-QSGGDPEKA-CQELSKILGGVCIVQKGPVDYISQG--------IDTTVSEFQGGLKRSG
GQGDTLTGSLGTL-----------------LAW---REAYHEK--L--------------
-----------WDIG-E----------------------EMSRE-ETLLLAAFGGSAITR
ECSRRAFAKRQRSLQASDLTDEVHESFLTLIGE---PGPVHPPKQ--NL
>XP_018696874_Fonsecaea_erecta
---------------MSPNSEDPS-SAINMSAAA-RA--MLGKV-HKLVPPMLERFHKG-
------QL-GRVAVIGGSADYTGAPY---------FSAMASARLGC--DMSYVFCEPSAA
PTIKSYSPNLMVSPILRSTASITQAQKE---------------------------QEPSG
E-ELAKPILDMLPRLHVLVIGPGLGRDVVTQKQVKAVIAAAK--KHNPPVPMVLDADALL
LVQTD------PDLIRGHK--ECILTPNVIEFGRL-----AKSVGMD-------------
-KNTGDPEKA-CQELSKILGGVCIIQKGPVDYISQG--------IDTTISEFQGGLKRSG
GQGDTLTGSLGTL-----------------LAW---REAYHEK--L--------------
-----------WDIG-E----------------------EMSRE-ETLLLAAFGGSAITR
ECSRRAFVKNQRSLQASDLTEEVHESFLTLIGE---PSPSQVPKQ--NL
>XP_022511316_Fonsecaea_monophora
---------------MSPDSEDPS-SAINMSAPA-RS--MLGKV-HKLVPPMLERFHKG-
------QL-GRVAVIGGSADYTGAPY---------FSAMASARLGC--DMSYVFCEPSAA
PTIKSYSPNLMVSPILRSTASISQAQKE---------------------------QDPSG
E-ELAKPILDMLPRLHVLVIGPGLGRDTVTQKQVKAVIAAAK--KHNPPVPMVLDADALL
LVQTD------PDLIRGHK--ECILTPNVIEFGRL-----AKSVGMD-------------
-QNTGDPEKA-CQELSKILGGVCIIQKGPVDYISQG--------IDTTVSEFQGGLKRSG
GQGDTLTGSLGTL-----------------LAW---REAYHEK--L--------------
-----------WDIG-E----------------------EMSRE-ETLLLAAFGGSAITR
ECSRRAFVKNQRSLQASDLTEEVHASFLALIGE---PGPTQVPKQ--NL
>XP_016632826_Fonsecaea_multimorphosa
---------------MSSNSEDPS-SAINMSSAA-RA--MLGKV-HKLVPPMLERFHKG-
------QL-GRVAVIGGSADYTGAPY---------FSAMASARLGC--DMSYVFCEPSAA
PTIKSYSPNLMVSPILRSTASISQAQKE---------------------------QDPSG
E-ELAKPILDMLARLHVLVIGPGLGRDTVTQKQVKAVIAAAK--KHSPPIPMVLDADALL
LVQTD------PDLIRGHK--ECILTPNVIEFGRL-----AKSVGMD-------------
-QNTGDPEKA-CQELSKILGGVCIIQKGPVDYISQG--------IDTTVSEFQGGLKRSG
GQGDTLTGSLGTL-----------------LAW---REAYHEK--L--------------
-----------WDIG-E----------------------EMSRE-ETLLLVAFGGSAITR
ECSRRAFAKNQRSLQASDLTEQVHESFLTLIGE---PGPTQPPKQ--NL
>XP_022502407_Fonsecaea_nubica
---------------MSPNSEDPS-SAINMSAAA-RA--MLGKV-HKLVPPMLERFHKG-
------QL-GRVAVIGGSADYTGAPY---------FSAMASARLGC--DMSYVFCEPSAA
PTIKSYSPNLMVSPILRSTASISQAQKE---------------------------QDPSG
E-ELAKPILDMLPRLHVLVIGPGLGRDTVTQKQVKAVIAAAK--KHNPPVPMVLDADALL
LVQTD------PDLIRGHK--ECILTPNVIEFGRL-----AKSVGMD-------------
-QNTGDPEKA-CQELSKILGGVCIIQKGPVDYISQG--------IDTTVSEFQGGLKRSG
GQGDTLTGSLGTL-----------------LAW---REAYHEK--L--------------
-----------WDIG-E----------------------EMSRE-ETLLLAAFGGSAITR
ECSRRAFVKKQRSLQASDLTEEVHASFLTLIGE---PGPTQVPKQ--NL
>XP_013287388_Fonsecaea_pedrosoi
---------------MSPNSEDPS-SAINMSAPA-RS--MLGKV-HKLVPPMLERFHKG-
------QL-GRVAVIGGSADYTGAPY---------FSAMASARLGC--DMSYVFCEPSAA
PTIKSYSPNLMVSPILRSTASISQAQKE---------------------------QDPSG
E-ELAKPILDMLPRLHVLVIGPGLGRDTVTQKQVKAVIAAAK--KHNPPVPMVLDADALL
LVQTD------PDLIRGHK--ECILTPNVIEFGRL-----AKSVGMD-------------
-QNTGDPEKA-CQELSKILGGVCIIQKGPVDYISQG--------IDTTVSEFQGGLKRSG
GQGDTLTGSLGTL-----------------LAW---REAYHEK--L--------------
-----------WDIG-E----------------------EMSRE-ETLLLAAFGGSAITR
ECSRRAFVKNQRSLQASDLTEEVHASFLALIGE---PGPTQVPKQ--NL
>XP_007759679_Cladophialophora_yegresii
-----------------------------MSAAA-RA--MLGKV-RKIVPPMLEKFHKG-
------QL-GRVAVIGGSADYTGAPY---------FSAMASARLGC--DLSYVFCEPSAA
PTIKSYSPNLMVSPILRSTVSISQAQKE---------------------------KEPSG
E-ELAQPILDMLPRLHVLVIGPGLGRDIVTQKQVKAVIKAAK--EHNPPIPMVLDADALW
IVQTD------PDLIKGHK--ECILTPNVVEFGRL-----AKSVGLD-------------
-QS-GDPEKA-CLELSKILGGVCIIQKGPVDYISQG--------VDTTVSEFEGGLKRAG
GQGDTLTGSLGTL-----------------LAW---REVYHEK--L--------------
-----------WDIG-E----------------------EMSRA-ETLLIAAFGGSAITR
ECSRRAFATKQRSLQASDLTEQVHESFLTLIGE---TTPGL--KQ--NL
>XP_016240415_Exophiala_spinifera
------------------MSSNPTSSEIKMSAAS-RA--MLGKV-RKLVPPMLEKFHKG-
------QL-GRVAVIGGSADYTGAPY---------FSAMASARLGC--DLSYVFCEPSAA
QTIKSYSPNLMVSPILRSTASISQAQKE---------------------------QDPTG
E-ELAKPILDMLPRLHVLVIGPGLGRDVITQKQVKAVINAAR--NHDPPVPMVLDADALW
LVQTD------PDLIKGHK--ECILTPNVVEFGRL-----AKAVGTD-------------
-QDNSDPEKA-CQTLSKALGGVCIIQKGAVDYISQG--------VDTTISDFQGGLKRSG
GQGDTLTGSLGTF-----------------LAW---RGLYHEG--L--------------
-----------WDTGPE----------------------KMSRE-ETLLVAAFGGSAITR
ECSRRAFAKRQRSLQASDLTDEVHESFLALVGE---PE--ELPKL----
>XP_016268285_Exophiala_oligosperma
------------------MSSNPSSGEIEMSAAS-RA--MLGKV-RKLVPPMLEKFHKG-
------QL-GRVAVIGGSADYTGAPY---------FSAMASARLGC--DLSYVFCEPSAA
QTIKSYSPNLMVSPILRSTASISPAQKE---------------------------REPTG
E-ELAKPILDMLPRLHVLVIGPGLGRDVITQKQVKAVIHAAR--KHDPPVPMVLDADALW
LVQTD------PDLIKGHK--ECILTPNVVEFGRL-----AKAVGTD-------------
-QDNSDPAKA-CQTLSNALGGVCILQKGAVDYISQG--------VDTTISDFQGGLKRSG
GQGDTLTGSLGTF-----------------LAW---RELYHEA--L--------------
-----------WDIGPE----------------------KMTRE-ETLLVAAFGGSAITR
ECSRRAFAKRQRSLQASDLTEEVHDSFLALVGE---PE--ELPKL----
>XP_013317197_Exophiala_xenobiotica
-----------------------------MSAAS-RA--MLGKV-RKLVPPMLEKFHKG-
------QL-GRVAVIGGSADYTGAPY---------FSAMASARLGC--DLSYVFCEPSAA
QTIKSYSPNLMVSPILRSTASISQAQKE---------------------------KEPTG
E-ELAKPILDMLPRLHVLVIGPGLGRDIITQKQVKAVITAAR--KHDPPVPMVLDADALW
LVQTD------PDLVKGHK--ECILTPNVVEFGRL-----AKAVGTG-------------
-EDNSDPARA-CQNLSKALGGVCIIQKGAVDYISQG--------IDTTISDFQGGLKRSG
GQGDTLTGSLGTF-----------------LGW---RELYHEG--L--------------
-----------WDVGPE----------------------KMSRE-ETLLAVAFGGSAITR
ECSRRAFAKRQRSLQASDLTDEVHDSFLTLIGE---PE--ELPKL----
>XP_007724197_Capronia_coronata
------------------MSPDSNPSQIEMSAAT-KA--MLGKV-RKLVPPMLEKFHKG-
------QL-GRVAVIGGSADYTGAPY---------FSSMASARLGC--DLSYVFCEPSAA
QTIKSYSPNLMVSPILRSTASISQAQKD---------------------------KDPSG
E-DLAKPILDMLPRLHVLVIGPGLGRDIITQKQVKAVIAAAR--KHDPPIPMVLDADALW
LVQTD------PDLIKGHK--ECILTPNVVEFGRL-----AKSVGYD-------------
-QGKGDPEKA-CQELSKILGGVCIVQKGAVDFISQG--------LDTIICDLEGGLKRSG
GQGDTLTGSLGTF-----------------LAW---REIYHEG--L--------------
-----------WDVGPE----------------------TMSRD-ETLLVAAFGGASITR
ECSRRAFQKRQRSLQASDLTDEVHNSFLALIGE---PD--EGPKQ--NL
>XP_007732261_Capronia_epimyces
------------------MSPEANPSEIEMSSAT-RA--MLGKV-RKLVPPMLEKFHKG-
------QL-GRVAVIGGSADYTGAPY---------FSAMASARLGC--DLSYVFCEPSAA
QTIKSYSPNLMVSPILRSTASVSQAQRD---------------------------KDPSG
E-ELAKPILDMLPRLHVLVIGPGLGRDIITQKQVKAVIAAAT--KHSPPVPMVLDADALW
LIQTD------PDLIKGHK--ECILTPNVVEFGRL-----AKSVGYD-------------
-PAKGDPEKA-CQELSKILGGVCIVQKGAVDYISQG--------IATTICDLQGGLKRSG
GQGDTLTGSLGTF-----------------LAW---RQIYHEG--L--------------
-----------WDVGEE----------------------KMSRE-ETLLVAAFGGSAITR
ECSRRAFERRQRSLQASDLTEEVHSSFLALIGE---PD--QAPKQ--SL
>XP_009154408_Exophiala_dermatitidis
------------------MSSDSNPSEIKMSAST-RA--MLAKV-RKLVPPMLEKFHKG-
------QL-GRVAVIGGSADYTGAPY---------FSAMASARLGC--DLSYVFCEPSAA
QTIKSYSPNLMVSPILRSTASISQAQKD---------------------------SDASG
E-ELAKPILDMLPRLHVLVIGPGLGRDVVTQKQVKAIITAAR--KHNPPVPMVLDADALW
LVQTD------PDLVKGHK--ECILTPNVVEFGRL-----AKSVGYD-------------
-QTKGDPEKA-CQDVSKILGGVCIIQKGAVDFISQG--------IDTTICDLQGGLKRAG
GQGDTLTGSLGTF-----------------LAW---RELYHQD--L--------------
-----------WDVGED----------------------KMSRE-ETLLVAAFGGSAITR
ECSRRAFAKRQRSLQASDLTDEVHNSFLTLIGE---PG--EGPRE--NL
>XP_013262596_Exophiala_aquamarina
------------------MSPEPASAQVNMSTAS-RA--MLSKV-RKLVPPMLEKFHKG-
------QL-GRVAVIGGSADYTGAPY---------FSAMASARLGC--DLSYVFCEPSAA
PTIKSYSPNLMVSPILRSTASISQAQQE---------------------------ADASG
E-ELAKPIVDMLPRLHVLVIGPGLGRDAVTQKQVKAIIQAAR--KHDPPVPMVLDADGLW
LVQTD------PGMIKGHK--ECILTPNVVEFGRL-----AKSVGLD-------------
-HNFENPEKA-CQQLSRILGGVCIIQKGAVDYISQG--------VETTISDFQGGLKRSG
GQGDTLTGSLGTF-----------------LAW---REIYHEG--L--------------
-----------WDVG-E----------------------PMSRE-ETLLVAAFGGSAITR
ECSRRAFVKRQRSLQASDLTDEVHEAFLALIGE---PE--DPPKL----
>XP_016221814_Exophiala_mesophila
------------------MSSGSDPATANMSTAS-RA--MLAKV-RQIVPPMLEKFHKG-
------QL-GRVAVIGGSADYTGAPY---------FSAMASARLGC--DLSYVFCEPSAA
PTIKSYSPNLMVSPILRSTASISPAQKD---------------------------KDASG
E-ELAKPILDMLPRLHVLVIGPGLGRDTVTQKQVKAVIQAAR--KHDPPVPMVLDADALW
LVQTD------PDIIKGHK--ECILTPNVVEFGRL-----AKAVGLD-------------
-HQNSDPEKA-CQELSKILGGVCIIQKGAVDYISQG--------TQTTISDFQGGLKRAG
GQGDTLTGSLGTF-----------------LAW---RQIYHEG--L--------------
-----------WDIEGD----------------------KLSRE-ETLLVAAFGGSAITR
ECSRRAFEKRQRSLQASDLTEEVHNAFLTLIGE---PG--QGPKQ--NL
>XP_013268904_Rhinocladiella_mackenziei
-----------------------------MSAAS-RA--MLGKV-GKIVPPMLEKFHKG-
------QL-GRVAVIGGSADYTGAPY---------FSAMASARLGC--DLSYVFCEPSAA
QTIKSYSPNLMVSPILKSTASITPTQKE-----------------------------PSG
E-ELARPILDMLPRLHVLVIGPGLGRDVITQKQVKAVISEAR--KQDPPVPMVLDADALW
LIQTD------PDIIKGHK--ECILTPNVVEFGRL-----AKSVGMD-------------
-LNKGDPEMA-CQELSKILGGVCIIQKGAVDYISQG--------VQTTISDIQGGLKRSG
GQGDTLTGSLGTF-----------------LAW---REAYHQG--L--------------
-----------WEVGDE----------------------KMSRE-ETLLLAAFGGSAITR
ECSRRAFAKRQRSLQAGDLTEEVHNSFLALIGE---PE--QPPKQ--NL
>XP_018005059_Phialophora_attinorum
-----------------MTAPEDEMASLAISSQS-KA--MLAKV-RKLVPPLLEHFHKG-
------QL-GRVAVIGGSADYTGAPY---------FSAMASARLGC--DLSYVFCEPSAA
PTIKSYSPNLMVSPILRSVHSLSKEQQA---------------------------DQPDG
P-ALAEPIISMLPRLHVLVIGPGLGRDVVTQKQVKEVIKAAR--KNDPPLPMVLDADALW
LIQEE------PSLIEGYK--ECILTPNVVEFGRL-----AKKLGVK-------------
-TD-GDASKV-CQSLADRLGGVCIIQKGPVDHISQG--------RETTTSDFEGGLKRSG
GQGDTLTGSLGTF-----------------LAW---RQIYHEG--L--------------
-----------WDVGKE----------------------PMDRA-ETLLVAAFAGSAITR
ECSRRAYRKMQRSLQASDLTEEVHASFLALVGE---PD---SQKS--NL
>NP_588194_Schizosaccharomyces_pombe
----------------------------MTSGSP-KITNLLTRV-KRIIPPLLDTFHKG-
------QA-GRVGVFGGCQHYTGAPY---------YSSMSSMLFGS--DQSHIFCEKEAA
NVIKSYSPDLIVHPFLREKDKA---GPE---------------------------DSVDK
CFELIKP---MMGRLHAIVIGPGLGRDEWMQEIMAKVIEYAR--KND--MPMVIDADGLW
LIQQR------PELVSGYH--NVILTPNVIEFKRL-----CDKLDIK-------------
----SDGPDA-CNQLAGKL-NLLIIQKGQSDIISDG--------ATAYACSVPGGLKRCG
GQGDILTGILATF-----------------LAW---RHAYLSK--E--------------
-----------WDTEGN-----------------------MDAK-ECLFLAAFGASACTR
WCSRLAFKECGRATQSTDLVRHVGKAYNALM-EDEIPSVEEKIKD----
```
