## Supplementary material for "Coding Sequence Insertions in Fungal Genomes are Intrinsically Disordered and can Impart Functionally-Important Properties on the Host Protein": MAFFT_MSAs: XP_710867.2_blasthits_MAFFT.txt

```
>XP_710867_Candida_albicans
------------------------------------------------------------
------------------------------------------------------------
------------------------------------------------------------
------------------------------------------------------------
------------------------------------------------------------
------------------------------------------------MSKLK-------
--TLNRQFIS-NLETHKVTTDAKRNL------------ILS-------------------
-----------ILKSTTTKREAKN------------------------------------
----------------YLTKYQ--NQ------------FDFNDDLDFNKSIKIKNE----
-----------------------------QSSLTNRDSQ--RELFINRFLNQ-----SNP
F-INVYDK------EDVKLQKVPLRL----------AIFKIKFTKITIKQWKGIAETFKR
LITLGISPIIM--------------LDYDHLPSDS--YKNNE--LYMINQGNKM---LNY
LGHPEEE---SDLKVTLLRSLFTSH-K---GVPTLDSLESIL-----------IPLYQGI
IPIIQPIVYNADLSKQEFLAS-DKLLLGLSSALI------------------EKRTTDLL
SIEKIVMIDPIGGIP-SIERHQTSHVFINLSQEYSDILSELFIGHIEPK-----------
------------------------------------------------YRDTHVDNLNTM
NNVLSYINEKSGNDETTGIITTPEIMSINID----------------QLNPIIYNVLTDR
AIISSSLPSTTN------------------------------------------------
----------RTPHLSTTIIKKGVEVQIFDVD-----N--YDKDLTM-------------
-----------QNLFDDKLVNKEKLIDLLNDSFGKSLDVGPYLDRINKNIATVVIVGDYD
GAAIITWE----------YSKGE---KIAYLDKFAIAKKNQ-GLPGLADVIFKIILQS-H
PFE----------------------------LIWRSRKNNPVNKW--YFERCCGCMSAP-
--------------DSQWKIFYTGEVFDK----KIDRFK---------------------
RKLRH--QNGVVDIDRK-LQQYSE-ICEGIT----------PSFK---------------
------------------------------------------------------------
------------------------------------------------------------
------------------------------------------------------------
---------------
>XP_002417144_Candida_dubliniensis
------------------------------------------------------------
------------------------------------------------------------
------------------------------------------------------------
------------------------------------------------------------
------------------------------------------------------------
------------------------------------------------MSKLK-------
--TLNRQFIS-NLETHKVTTDAKRNL------------ILS-------------------
-----------ILKSTTTKREAKN------------------------------------
----------------YLTKYQ--NQ------------FDFNDDLDFNKNIKIKNE----
-----------------------------QLSLTNRDSQ--RELFINRFLNQ-----SNP
F-INIYDR------EDVKLQKVPLRL----------AIFKIKFTKITIKQWKGIAETFKR
LITLGISPIIM--------------LDYDHLPSNS--FKNNE--LYMINQGNKM---LNY
LGRPEEE---SDLKVTLLRSLFTSH-K---GVPTLDSLESIL-----------IPLYQGI
IPIIQPIVYNADASKQEFLES-DKLLLGLSSALI------------------EKRTTDLL
SIEKIVMIDPMGGIP-SIERRQTSHVFINLSQEYSDILSELFIGHIEPK-----------
------------------------------------------------YRDTHVNNLNTM
NNVLSFINEKSGNDETTGIITTPEIMSINID----------------QLNPIIYNVLTDR
AIISSSLPSTTN------------------------------------------------
----------RTPHLSTTIIKKGVDVQIFDID-----N--YDKDLTM-------------
-----------QNLFDDKLVNKEKLINLLNDSFGKSLDVDPYLDRINDNIATVVIVGDYD
GAAIITWE----------YSKGE---KIAYLDKFAIAKKNQ-GLPGLADVIFKIILQS-H
PFE----------------------------LIWRSRKNNPVNKW--YFERCCGCMSAP-
--------------DSQWKIFYTGEVFDK----KIDRFK---------------------
RNPRH--KNGVVNIDRK-LQQYSE-ICEGIT----------PSFK---------------
------------------------------------------------------------
------------------------------------------------------------
------------------------------------------------------------
---------------
>XP_002550232_Candida_tropicalis
------------------------------------------------------------
------------------------------------------------------------
------------------------------------------------------------
------------------------------------------------------------
------------------------------------------------------------
------------------------------------------------MSKLK-------
--SLNRQFIS-NLDTHKVVTDAKRNL------------ILS-------------------
-----------ILKSTTTKREAKN------------------------------------
----------------YLTKYQ--NQ------------FDFS-DLDANKNIKI--D----
-----------------------------ENSLTKKNSQ--RELFINRYLNQ-----SNP
F-INIYDN------EEVKLQKVPLRL----------AIFKIKFPTITIKQWKGIAETFKR
LITLGISPIIM--------------LDYDHLPSDS--FKNNE--LYMIDQGNKM---LTY
LGRPEEE---GDLKITLLRSLFTSR-G---GHPTLDSLEQIL-----------IPLYQGI
IPIIQPIVYNADLCKQEFLSS-DTLLYGLSSALI------------------EKRTTDLL
SIEKIVMIDPSGGIP-SIERHQTSHVFINLSQEYSDILSELYIGHIQPK-----------
------------------------------------------------NRDTHVNNLNSM
NSILTFIYQKSGNDETTGIITTPEIMSVNDD----------------QLNPIIYNVLTDR
AIISSSLPSTNN------------------------------------------------
----------RTPQLSTTIIKKGVDVEIFDAD-----D--YDKKFTL-------------
-----------HNLFNDGLVDKKRLVELLDDSFGKKLDVDPYFDRINENIATVVIVGDYD
GAAIITWE----------YSEGD---KIAYLDKFAIAKKNQ-GLPGLADVIFKIILQS-H
PVE----------------------------LIWRSRKTNPVNKW--YFERCCGCMSAP-
--------------ESQWKIFYTGEIFDK----KIDRFK---------------------
KKRKSYLESGTVNIDKK-LHQYSE-ICEGIT----------PSFK---------------
------------------------------------------------------------
------------------------------------------------------------
------------------------------------------------------------
---------------
>XP_003868058_Candida_orthopsilosis
------------------------------------------------------------
------------------------------------------------------------
------------------------------------------------------------
------------------------------------------------------------
------------------------------------------------------------
------------------------------------------------MSKLK-------
--TLNRQFIS-NIETHKAVTDAKRNL------------ILS-------------------
-----------ILKSTTTKREAKN------------------------------------
----------------YLTKYQ--NQ------------FDFS-DLDFANSNEI-------
------------------------------VPLNRRENQ--RELFIQRFLNR-----QNP
F-VNIYDE------DDRKLKKIPLRL----------AIFKIKFATITNQQWTGIAETFKR
LINLGISPIIL--------------LDFDHLPDNS--FKNNE--LYITDQSNKL---LNR
LGKPEEE---DGFQVSILRSLFTKK-N---GHLSIDSLESIL-----------IPLYQGT
IPILQPIAYNVDSNTQEFLKS-DSLLFALCSALV------------------EKRTTNLL
SIEKIVMIDQLGGIP-SIERNQTSHVFINLSQEYSDILSELFIGHINPK-----------
------------------------------------------------VRDLHVSNLNSM
NNILSFIRDRSGNDETTGIITTPEIMSINND----------------QLNPIIYNVLTDR
SIISSSLPSSNK------------------------------------------------
----------RTPQVSTTIIKKGVNVQIFEQD-----T--YTGQFTM-------------
-----------EDLFKDKLVDKSKLVELLNDSFGKTLQVNEYFKRIDNNLATFIFVGDYD
GAAIITWE----------KVNGDNNKRIAYLDKFAIAKRNQ-GLPGLADIIFKIILQS-H
SSE----------------------------LIWRSRKVNPVNKW--YFERCCGCMSSP-
--------------ESQWKIFYTGDIFDK----RIDRFK---------------------
RKT---IPAGVINVGEK-LKEYSK-ICEGIP----------PSFK---------------
------------------------------------------------------------
------------------------------------------------------------
------------------------------------------------------------
---------------
>XP_001526943_Lodderomyces_elongisporus
------------------------------------------------------------
------------------------------------------------------------
------------------------------------------------------------
------------------------------------------------------------
------------------------------------------------------------
------------------------------------------------MSKIR-------
--TLNRQFIS-NLETHKAVTDAKRNL------------ILS-------------------
-----------ILKSTTTKREAKN------------------------------------
----------------YLTKYQ--NQ------------FDLPDETPKAGTI----Y----
-----------------------------EQSLSRRDNQ--RELFIKRFLNA-----QNP
F-ISIYDD------EETKLQKIPLRL----------AIFKIKFPTISLRQWKGIAETFKR
LMTLGISPIIL--------------LDYDHLSHGS--FKKNE--LYMINQANKM---LSI
LGKPEEQ---EDLKATILRNSFSVA-D---GQITIDSLELIL-----------IPLYQGI
IPIIQPIVFNADTTMQEFLKC-NTLLNSLCTALV------------------DRRTTDLL
SIEKIVMIDPLGGIP-SIERKQTSHVFINLSQEYSDIMSELFIGHISPK-----------
------------------------------------------------IRDLHVENLNSM
NEILTSIFEKSGNDETTGIITTPEVMSIHND----------------QLNPIIYNVLTDR
SIISSSLPSTNK------------------------------------------------
----------RTPQLSTTIVKKGVDVQIFDQE-----NNFSGSDFTM-------------
-----------DNLIASKKVDKKKLTELLEDSFGKKLIVDEYYERINNRLATFILVGDYD
GAAIITWE----------YSGDK---KVAYLDKFAIAKRNQ-GLPGLADIIFKIILQS-H
PVE----------------------------LIWRSRKNNPVNKW--YFERCCGCMSAP-
--------------ESQWKIFYTGDIFDK----RIDRMKDKKKQNNKKKKTATMMMMNNS
QKVAGVNADTHVDILKN-LEQYSD-ICEGIV----------PSFA---------------
------------------------------------------------------------
------------------------------------------------------------
------------------------------------------------------------
---------------
>XP_007372490_Spathaspora_passalidarum
------------------------------------------------------------
------------------------------------------------------------
------------------------------------------------------------
------------------------------------------------------------
------------------------------------------------------------
------------------------------------------------MSKWQ-------
--QFQRQFVS-NLEKQKSTTDAKRNL------------ILS-------------------
-----------ILKSTTTKREARN------------------------------------
----------------YLNKYQ--SQ------------FDFS-GLDFNKSIKTIND----
-----------------------------EQSLTKRDTQ--RGLFITRYLNN-----QNP
F-VNIYDK------EDVKQKKVPLRI----------AIFQIKYPKVTYQQWKGIAETFKR
LLTLGISPIIL--------------LDYDHFLTDS--FKLNE--QYMIEAASKL---LTY
FGRPEEE---SELKAIVLRSLFTNR-N---GKLSIDSLESVL-----------IPMYQGL
VPIIQPIAYESQSAMQEFIST-DQLLYSLSSALV------------------EKSTSDIL
TIEKIVMIDPMGGIP-SIERNQSSHVFINLCQEYSDILSELYIGHIEPK-----------
------------------------------------------------VRDFHVSNLDSM
NTVLSYINDRTGNDETTGIITTPEIMSVNHD----------------ELNPIIYNVLTDR
PIISSSLPSTNT------------------------------------------------
----------RTPQLSTTIIKKGVRVDIYDQD-----N--YPDKFTL-------------
-----------QNLFRDNLIDKDRLIELMNDSFGKPLDSETYINRINENLATLVIVGDYD
GAAIITWE----------YSQGE---KIAYLDKFAIAKKNQ-GLPGLADIIFKIILSS-H
PVE----------------------------LIWRSRKVNPVNKW--YWERCCGCMSSP-
--------------ESQWKIFYTGEIFDK----KIDKRK---------------------
RSVHG------LDISKK-LQQYSE-ICEGIP----------PSFVSVPRVN---------
------------------------------------------------------------
------------------------------------------------------------
------------------------------------------------------------
---------------
>XP_043047612_Scheffersomyces_spartinae
------------------------------------------------------------
------------------------------------------------------------
------------------------------------------------------------
------------------------------------------------------------
------------------------------------------------------------
------------------------------------------------MSKFA-------
--TLNRQFIS-NLKTHQVITDAKRNL------------ILS-------------------
-----------ILKSTTTKREARN------------------------------------
----------------YLNKYQ--NQ------------FDFS-DIRFDNVSK--------
-------------------------------ELTTREEQ--RELFINRFLSR-----QNP
F-LNIYDE------EETKLEKVPLRL----------AIFKIKHSNISAKEWGGIAETFKR
LVHLGISPVIL--------------LDYEFAVDGE--FKRLE--SLMIDHGSKI---VNH
LEKQLQDDIFNELGLTVINSLFITD-D--KGDLTLNSLEDII-----------IPLYQGI
VPIIQPLVYNKTTCSLDISLP-DLLLQNLCMSAL------------------EAK--DLL
SIEKIVLIEPRGGIP-SIERDQTSHVFINLSQEYADLVLELYIGYIHPK-----------
------------------------------------------------NRDIHLKNLHTV
NTILHQISTVTKNDDTTGIITTPKIMSINSD----------------QLNPIIYNVLTDR
PIISSSLPSSN-------------------------------------------------
-----------APHLSTSIIKKGMEVQIFDSQ-----D--YPDGFTL-------------
-----------ERLIDDGHIHRRKFFDLINDSFGRELDEKTYMERINNTIATVVILGDYD
GSAIITWEN-----------------GVAYLDKFAIARKNQ-GLPSLADIIFKIILQA-H
PNE----------------------------LIWRSRKNNPVNKW--YFERCRGSFSSP-
--------------ESPWKLFYTGEIFDK----KINRKQ---------------------
KARKE-----EVNIFNK-LRQYSS-ICEGIP----------ASFKL--------------
------------------------------------------------------------
------------------------------------------------------------
------------------------------------------------------------
---------------
>XP_001387873_Scheffersomyces_stipitis
------------------------------------------------------------
------------------------------------------------------------
------------------------------------------------------------
------------------------------------------------------------
------------------------------------------------------------
------------------------------------------------MSKLK-------
--NLNREFIS-NLKSHKLITDAKRNL------------ILS-------------------
-----------ILKSTTTKREARN------------------------------------
----------------YLNKYQ--NQ------------FDFG-DLKISSSAKYEQD----
-----------------------------VSKLTKRDSQ--RELFVNRYLNK-----QNP
F-INIYDD------E-TKLKKIPLRV----------ALFKLKFLNIDPKEWRGIAETFKR
LVNLGISPIVF--------------LDYDHLPTDS--FKYNE--LYMINQVNKV---MNY
LGKPEEE---GNLKTTVLRSLFTVE-N-KERGPVINSLESIL-----------IPLYQGI
IPFIQPIIYNAESTFQQFINS-NQLLYSLCESLL------------------DKK--DLL
SVEKIVMIDPIGGIP-SVERNQTSHVFINLSQEYSDIVSELYIGHIEPD-----------
------------------------------------------------QRDLHLANLNTM
HEILTLASSKSGNDDTTGIITTPFIMSVNDD----------------LINPIIYNVLTDR
PIISSSLPSSNN------------------------------------------------
----------RTPQLSTSILKKGVDVRSYDAD-----N--YARKFTL-------------
-----------HNLIEDELVDKNRLVALLDDSFGKNLDTDSYFDRINNSLATLVIVGDYD
GAAIITWE----------Y-SGT-N-KIAYLDKFAIAKKNQ-GLPGLADVIFKIILSS-H
PHE----------------------------LIWRSRKVNPVNKW--YFERCVGSMSSP-
--------------ESQWRIFYTGDIFNR----RIDKRR---------------------
--KR-IVGSEAVNISDK-LVQYSE-ICEGIP----------PSFFSSKE-----------
------------------------------------------------------------
------------------------------------------------------------
------------------------------------------------------------
---------------
>XP_020066059_Suhomyces_tanzawaensis
------------------------------------------------------------
------------------------------------------------------------
------------------------------------------------------------
------------------------------------------------------------
------------------------------------------------------------
------------------------------------------------MSKLR-------
--SLNQEFIS-NIKTHNLVTDSKRNL------------ILS-------------------
-----------ILKSTTTKREAKN------------------------------------
----------------YLNKYQ--NQ------------FDFT---------QKNRY----
-----------------------------YNPLLNKESQ--RELFVNRFLNR-----QNP
F-SNIYNDEELYPEEDIKVSKIPLRI----------AIFKIKFQTISKFEWKGIFETFKR
LIHLGISPIIL--------------LDYENTSISS--FKLSE--SKVNQQINKAYADMDG
LEGTNGG---GDFKITHLRSLYSVN-Q--SNELVIDNLEMLL-----------LPLYQDI
IPIIHPVIYNSISTYQEFTTGDDDLLKTLSESLM------------------NTK--GLL
SIEKIILIDPIGGIP-SVERNQTSHVYINLSQEYSDIISELFIGYIEPS-----------
------------------------------------------------KRDLHLKNLNVM
NEILHMISTKSGNDDTTGIITTPYIMSINND----------------QLNPIIYNVLTDR
PIISSSLPSTNN------------------------------------------------
----------NTPRLSTSILKKGIDVQIFDQN-----N--YHRKLNF-------------
-----------KSLSDDGLIDMDKLIALINDSFGKELDAENYFKRVENNLATLIILGDYD
GAAIITWETIDDPH----SKDQSEKIKVAYLDKFVIAKKNQ-GLPSLADIIFKIVLQS-H
PYE----------------------------LIWRSRKNNPVNKW--YFERCCGSLSNP-
--------------DSQWKIFYTGELFNK----KIDKMR---------------------
KRTPE-----SVDIGKK-MVDYSN-ICEGIV----------PSFK---------------
------------------------------------------------------------
------------------------------------------------------------
------------------------------------------------------------
---------------
>XP_020077700_Hyphopichia_burtonii
------------------------------------------------------------
------------------------------------------------------------
------------------------------------------------------------
------------------------------------------------------------
------------------------------------------------------------
------------------------------------------------MSKLK-------
--SLNREFIS-NLKTHKIVTNAKRNL------------ILS-------------------
-----------ILKSTTTKREAKT------------------------------------
----------------YLSKYQ--NQ------------FDFA-EITFG---KVQSD----
-----------------------------ENSLNIRDNQ--RELFINRFLNK-----QNP
F-VNIYDN------EDTKLPKIPLRL----------AIFKIKFPDILAYTWKQIAETFRR
LVHLGISPIIM--------------LDFDHLPKNT--FAHNE--SYMINQTNKI---MNH
LGKPEDD--FHDLKTSMLRSTFSRN-S--HGEIKVDSLELIL-----------IPLYQGI
IPLVQPIVYDSESSLQTLGNS-HDLLYALCSSLL------------------DRN--DLL
TIEKVVMIDPIGGIP-SIERNQTSHVFINLSQEYSDIVSELFIGFIDPD-----------
------------------------------------------------VRDLHVSNLRAM
NNILSLASSKSGRDDTTGIITTPHIMSINND----------------QLNPIIYNVLTDR
AVISSSLPSSQG------------------------------------------------
----------RTPQLSTSILKKGIDVTILDAD-----N--YIGEFTF-------------
-----------NNLVKDGLVDKDRMVHLINDSFGKELNASTYFERINESIATIVIVGDYD
GAAIITWENIDDSTDSAAFSSG----KVAYLDKFAIAKKNQ-GLPGLADIIFKVILQS-H
SNE----------------------------LIWRSRKNNPVNKW--YFERCRGSISLP-
--------------DSQWKAFYTGEIFNK----KIDKSK---------------------
QRQQ----VGAVDIKKK-IHEYTK-IVEGIA----------PSF----------------
------------------------------------------------------------
------------------------------------------------------------
------------------------------------------------------------
---------------
>XP_015465580_Debaryomyces_fabryi
------------------------------------------------------------
------------------------------------------------------------
------------------------------------------------------------
------------------------------------------------------------
------------------------------------------------------------
------------------------------------------------MSKLK-------
--NLNRQFIS-NLKTNEIVTNAKRNL------------ILS-------------------
-----------ILKSTTTKREARN------------------------------------
----------------YLNKYQ--NQ------------FDFS-DITFDNGTP--------
-----------------------------LNSLETRDSQ--RELFINRFLNK-----QNP
F-INIYDD------E-TKLQKIPLRL----------ALFKVKFQSILSDNWKGMAETFKR
LIHLGISPIII--------------LDYDHLPANT--FRNNE--LYMLSQTNRI---MNI
LGKPTEE---NDLKTLVMRSLFTKK-TENDKQLVIDNLELVL-----------IPLYQGV
VPIIQPIVYNISTCVQEFIDS-NELLFNLCSSLL------------------TTK--NLL
SIEKVVMIDPIGGIP-SIERNQTSHVFINLSQEYSDIVSELYIGFIKPE-----------
------------------------------------------------YRTFHMNNLKAM
NKILTFVSEKTRNDEATGIITTPDIMSLNND----------------QLNPIIYNVLTDR
SIISSSLPTSHK------------------------------------------------
----------RTPELSTSILKKGVDVNILDAV-----N--YPKPFTL-------------
-----------NNLVQDGLVNNSKLVNLIDDSFGKKLDAQKYFDRINNSLATLVIVGDYD
GAAIITWE----------TCSKT-NEKIAYLDKFAIARVNQ-GLPGLADIIFKVILQS-H
PNE----------------------------LIWRSRKNNPVNKW--YFERCCGTLSNP-
--------------DSQWKVFYTGDIFNK----KIDKLR---------------------
--KRETIG--GVNIHNK-MHQYSD-VTESIP----------PSFI---------------
------------------------------------------------------------
------------------------------------------------------------
------------------------------------------------------------
---------------
>XP_456526_Debaryomyces_hansenii
------------------------------------------------------------
------------------------------------------------------------
------------------------------------------------------------
------------------------------------------------------------
------------------------------------------------------------
------------------------------------------------MSKLR-------
--NLNRQFIS-NLKTHETVTNAKRNL------------ILS-------------------
-----------ILKSTTTKREARN------------------------------------
----------------YLNKYQ--NQ------------FDFS-DITFNNGVP--------
-----------------------------SNSLEKRDSQ--RELFINRFLNK-----QNP
F-TNIYDD------E-TKLQKIPLRL----------ALFKIKFQSISLENWKGMAETFKR
LIHLGISPIIM--------------LDYDHLPANT--FRNNE--LYMLNQTNKI---MNI
LGKPTEE---NDLKTIIMRSLFTKK-TINDKDLAIDNLESVL-----------IPLYQGV
IPIIQPIVYNASTCMQEFIDS-NDLLFSLCSSLL------------------TTK--NVL
SIEKVVMIDPIGGIP-SIERNQTSHVFINLSQEYSDIVSELYIGFIKPE-----------
------------------------------------------------YRIFHMNNLKAM
NKTLTLVSDKTGNDETTGIITTPDIMSVNND----------------QLNPIIYNVLTDR
SIISSSLPTSHN------------------------------------------------
----------RTPELSTSILKKGVDVNILDAL-----N--YPKAFTL-------------
-----------NNLVQDGSVNKSKLVDLIDDSFGKKLDTEKYFDRINDSLATVVIVGDYD
GAAIITWE----------TCSKT-NEKIAYLDKFAIASVNQ-GLPGLADIIFKIILQS-H
PNE----------------------------LIWRSRKNNPVNKW--YFERCCGTLSNP-
--------------GSQWKIFYTGDIFNK----KIDKLK---------------------
--KQGIPG--GVNIHGK-MHQYSD-ITENIP----------PSFL---------------
------------------------------------------------------------
------------------------------------------------------------
------------------------------------------------------------
---------------
>XP_006687503_Yamadazyma_tenuis
------------------------------------------------------------
------------------------------------------------------------
------------------------------------------------------------
------------------------------------------------------------
------------------------------------------------------------
------------------------------------------------MSK-P-------
--SLTRQLTS-NLVLHESSTNSKRNL------------ILS-------------------
-----------ILRSTTTKRETKN------------------------------------
----------------YLNKYR--NQ------------FRYN------------------
-----------------------------DSSAPDKDMQ--RSIFINRFLQQ-----KNP
F-TNIYDE------EEKKLQKIPLRI----------AIFKLKFSNVDPQNWAGIQETFKR
LINLGASPIIV--------------MDHDDELIND--FKLNE--FALINQGNRL---LNS
L---------KEINPRLIRTLFYRS-E--KGEMKINSLEQIL-----------IPMYQGF
VPIIQPIVFDSLSSNQQFLKS-DELLLSLCKSVL------------------SANQDDML
SIEKVVFVDKHGGIP-SIERNQTSHVFINLSQEYSDIISELYIGFLEPS-----------
------------------------------------------------LRDLHIENLKSI
DKLLTAIHDITGNDETTGIITTPGIISINND----------------QLNPIIYNVLTDR
PIISSSLPSSFK------------------------------------------------
----------RTPQLSTSILKKGIDVEVLEPR-----N--YPKEFTL-------------
-----------ENLINDNLVDKGKFFHLIEDSFGKPLDIDAYIKRINKTITTIIIVGDYD
GGAVITNE----------TSDGK---TVPYLDKFAVAKKNQ-GLPGLADIIFKLIVQS-N
PDE----------------------------LIWRSRKNNPINKW--YFERCVGSAAKA-
--------------GSKWKLFYTGDIFNK----SVQLKK---------------------
-------KRDSININEK-MKTYSS-ICESIP----------PSFTEPTK-----------
------------------------------------------------------------
------------------------------------------------------------
------------------------------------------------------------
---------------
>XP_001486816_Meyerozyma_guilliermondii
------------------------------------------------------------
------------------------------------------------------------
------------------------------------------------------------
------------------------------------------------------------
------------------------------------------------------------
------------------------------------------------MSKLR-------
--NLNRQLIS-NIKNHELTTSTKRNL------------ILS-------------------
-----------ILKSTTTKREAKN------------------------------------
----------------YLQKYQ--NQ------------FDFN----------NSEP----
-----------------------------STGKTISDSQ--RELLVDRFLSG-----RSL
H-RSLYDE------SNQKLEKIPLRL----------AIFNFKQLSILPRSWKGIRETFMR
LLNLGISPVIV--------------LDFDHVRNES--FKYNE--MYMMNLLNRV---MNA
LEKHED----GNVQTMPLWSIFTTK-D-NLKTFEVGSLEQIL-----------VPLYQGI
IPIVMPIAYDTKTTKQTFASA-QEITYFLLGALS------------------DLS-PGTL
SIEKIVFIDPIGGIP-SIERNQTSHVFINLSQEYSDIVSELFIGYIEPE-----------
------------------------------------------------QRDLHLQNLNYM
NKLLTLTRDKSGSDDATGIITTPHIMSINDD----------------QLNPIIYNVLTDR
PIISSSLPLSRD------------------------------------------------
----------ATPQLSTSVLKKGVDVKVLDTS-----N--FSGTFTF-------------
-----------DNLVREDCLDKDRMVHLLNDSFGKKLDEEAYFRRINNSLATVVIAGDYD
GAAIITWE----------NVAGSDK-KVAYLDKFAIAKRNQ-GLPGLADVIFKVILQS-H
SGE----------------------------LIWRSQKKNPVNKW--YFERSRGLISSL-
--------------KSPWRVFYTGTIFDK----RINKSK---------------------
------HGSSGLDIKRK-IHEYIE-IGESIP----------ASFT---------------
------------------------------------------------------------
------------------------------------------------------------
------------------------------------------------------------
---------------
>XP_018711074_Metschnikowia_bicuspidata
------------------------------------------------------------
------------------------------------------------------------
------------------------------------------------------------
------------------------------------------------------------
------------------------------------------------------------
------------------------------------------------MSHFT-------
--SLNRQFVS-NFKVSDLVTKSKRDL------------ILS-------------------
-----------ILRSTTTKREAKN------------------------------------
----------------FLEKYQ--DQ------------FDLT---------ATSFH----
-----------------------------EVNLPKWSTTPGKQALIEKHLTRGKSGFQAK
M-RSLQQN-----------QSAPLRV----------ALFKISMADISNEHLGGITETLNR
LVQLGVSPIIV--------------CGQDDMTEHS--FKLIS--SFLSEHAERL---LLL
LLNKVKSGL-DLIPTNLTRSLFIEEIRESGGKARIDSLELLL-----------IPLLQGI
VPIIIPAIFNASDGSQRFLEP-KDALLTICSELL------------------EIP--DVL
SIEKIIYIDSLGGIP-SIERNQTSHVFINLSQEFSDIVSELYIGHLEPK-----------
------------------------------------------------MRESHMSNLESM
NRILHLVAQKTGSNSATGIITTPLVMSVNDD----------------QLNPVVYNVLTDR
PIISSSLPSALQ------------------------------------------------
----------RTPQVSTSIIKNGFQVTVLDQD-----S--Y-------------------
---------------------HEKMLHLIADSFGKSLNTEEYLARINDSLATLIIVGDYE
GAAIITWEY---------LSNGN---KVAYLDKFAIAKRNQ-GIPSLADVIFKLITQS-H
QAE----------------------------LLWRSRANNPVNKW--YFERCRGSVNIK-
--------------SSPWKFFYTGEIYNRRMGTKIDGTE---------------------
--------QRGIDITEK-LHLYSE-LVENLE----------PSFK---------------
------------------------------------------------------------
------------------------------------------------------------
------------------------------------------------------------
---------------
>XP_002619368_Clavispora_lusitaniae
------------------------------------------------------------
------------------------------------------------------------
------------------------------------------------------------
------------------------------------------------------------
------------------------------------------------------------
-------------------------------MSIYSCFRKVTQVYFTIMSNFK-------
--TLNRQFIS-NFKTTKYVTDAKRNL------------ILS-------------------
-----------ILKSTTTKREAKN------------------------------------
----------------YLYKYQ--NQ------------FDFS-DISFENTTV--------
-----------------------------APKLEKRDHQ--RELFINRFLRG-----QDP
F-LNVYDE------EETKLRKIPLRV----------ALFKICVMDGSIELWEGITETFRR
LVHLGISPIIV--------------LDNASVETTN--FKART--SHAMHQAYKL---NQY
LAKKAEEET-STIKSSIVRSPFIRK-G---EQLTISSLEQIL-----------IPLYQGI
IPILQPIEYTSATGVQKFVDA-NEALYTICLDLL------------------NHS--SLL
TLEKVVIADKLGGIP-SIERNQTSHVFINLSQELSDIISEMYIGFLETE-----------
------------------------------------------------VRDQHLKNLHIM
NDILELSAQKSGNNDTTGIITTPEVIALNND----------------SLNPVIYNVLTDR
PIISSSLPSSLE------------------------------------------------
----------RTPQVSTSILKKGFEVTVLDQF-----S--YDNHFTF-------------
-----------SNLVRDGLVDEDKLFNLISDSFRRPLDKEKYRSRIQNSIASIIIVGDYD
GAAIVTWEE---------LADGQ---RVAYLDKFAISVANQ-GLPSLADIIFKLVSQS-H
QGE----------------------------LIWRSRANNPVNKW--YFERCRGSLGLQ-
--------------DSPWKLFYTGDIFKNRLGARLDSSK---------------------
--------HDSIDITSK-LRMYSD-LIESIE----------PSFN---------------
------------------------------------------------------------
------------------------------------------------------------
------------------------------------------------------------
---------------
>XP_025343047_Candida_haemuloni
------------------------------------------------------------
------------------------------------------------------------
------------------------------------------------------------
------------------------------------------------------------
--------------------------------MDKTGSLATPIEFSIESLARFVDTDIVE
VVFSPRRPTEEIYEDSEASLDRSNQDDPHEETNEVKLREILQELMNLTRSGLE-------
--SLRKNWIY-IARRGK----GERDLGEPKQRLCDLWIMLSDIWQYFNRTIRFTLLQIFV
PLQGCLDSDFLLLAGYTSPNHVLESMILLAFKEA-----VVLPILNMRKSV---------
----------YFSIARYFLSYA--SDDL---SDTVSQLHCVLQDLKEIRKSKAQRG----
-----------------------------LRELNESNVQ--LDGLSIMEINE-----IKP
FVVTVMNQ---------------LRRVHEAANNTDQTSYSDDERDLHTSVLKRMIHAFKT
LQKLGVSPLII--------------LDDAG--NNI--VDHKLRMSCLASKALEV---ASA
MSNAGSS---NSLHLVPLSFPFNKS----ANELTLFDANLVN-----------LPICQGN
IPILVPIAYDVTSGKNCVIPA-QDAILALITSLK------------------AAN---GV
DIQKVVFIDPVGGIP-SIERDKTSHVFVNLSQEYSDIISELHIGFLDPS-----------
------------------------------------------------VRDKHLANLFNM
RQILLANERQAKQNDTTGIILRPEDLTQHTD----------------MLNPIAYNILTDR
PLISSSLPSGRS------------------------------------------------
----------RTPQVYTSIIKKGFDVKISFTH-----H--LGWKEKF-------------
-----------DGLVREGYIDKDRFTDMINDSFGKRLNSEDYFERINSNLDCIIIIGDYD
GGAVITNEI---------LSDGR---TVPYLDKFAITRKNQ-GLPSMADVIFKSMLQA-Y
QDE----------------------------VIWRSRSLNPVNKW--YFERCNGSFNGS-
--------------NSGWKVFYAGESFNR----RISR-----------------------
------------DIKRR-LAQYWE-LIQRIP----------KSFI---------------
------------------------------------------------------------
------------------------------------------------------------
------------------------------------------------------------
---------------
>XP_024712719_Candida_pseudohaemulonis
MAGFSQLQDDSGSNFARSYSTVESGHNEEISELSRQGSYESQTPSYESSHSRNPLARLLS
RGRSSTLGSDKERLKADDHRLLNEQHATSRGRFTSRKLKWKVGSEKHNSESSFLTENQKQ
FFLKSAEPSSKLNSAPSIAQLFNRPLASHGDKDLLRKEQLSKKQLGRTNVTLSSQSSNSL
IQDVKLASRFRFNNPESSVIAAPSSTQSNSSSLQGLHRKYLMSADQFILQKWNKSMGLEV
NANVKSSKHPSYQKLSDEFEGLLEHLERIFKPQEKTLRTTMPLEYTVEELARVVYHRIVE
PTFDQPKLVKSPNTFEENLTFNPVLDDSIDEAKEVRQHEVLHELLQSTKSWLA-------
--SLKRSWLE-SLKLSK----GT-DI-DAKLSLVDLWRALAEIWTYFNKFVRFTLMQILI
PRA--------IPALKVMSRTQVPLWVAIIFKEQNKCNFVPPSWLNVETLREKYDEEVHN
KNRFSELPWNWQELAKIYFRHA--PDDL---SDTVSALFGILQDIKEIRKLKAQRG----
-----------------------------LKELNESNVQ--LNGLSVLEINE-----IKP
FVLNVMNE---------------LRLLHGAAGGEGD------------------------
--------------------------------SHQ--YDEDV------------------
--------------------------------QTRDDERLII-----------LPIIQGN
IPVLLPVAYDVVNARNSIISP-QDALLALVKQLN------------------RSQ---GV
VIEKVVFVDTVGGIP-SIERDRTSHVFINNLQEYSDIVSELHIGFLEPE-----------
------------------------------------------------IRDRHLSNLSHM
RELLLATQSELK-SEATGIILRPEDLTPQAD----------------MLNPVAYNILTDR
PLISSSLPPGRL------------------------------------------------
----------RTPQVTTSIIKSGFDVQLFYPT-----E--SG-QKRF-------------
-----------DSLIKNSGIDESKLLLMIDDSFGRRLEREDYLRRLNTCLDCVIIIGNYD
GGAIITKEE---------TSDGH---KVPYLDKFAITQKNQ-GLPSLADVIFKLMLQA-Y
PEE----------------------------LIWRSRNTNPVNKW--YFER---------
---------------------YPE---------KILI-----------------------
------------KVNVKHLNDCTS-L-MN-------------------------------
------------------------------------------------------------
------------------------------------------------------------
------------------------------------------------------------
---------------
>XP_025337871_Candida_duobushaemulonis
MAGFPQSQDDSGSNFARSYSTVESGHSEDISELSRQGSYESQTPSYESSHSRNPLARLLS
RSRSSTLGGDKERFKADDHRLVSEQHATSRGRFTSKKLKWKVGSEKHNDESSYLTENQKQ
FFMKSAEPSGKLASAPSIAQFFNRPLASHGDKDLLKKEQFSKKQSGRTNVTLSSQSSNSL
IQDVKLASRFRFNSPESSVVAAPSSTHSNSSSLQGLHRKYSMSADQFILQKWNKSMGLEV
NANVKSSKHPSYQKLSDEFEGLSEHLERMFKPQEKTPRTTMPLEYTVEELARVVYHRIVE
PTFDQPKLVKSPNTLEENPTFNPVLDDSIDEAKEVRQHEVLHELLQSTKSWLA-------
--TLKRSWLE-SLKLSK----GT-DI-DAKLNLVDLWRALAEIWTYFNKFVRFTLMQILI
P---------------VMSRTQVPLWVAIIFKEQNKCNFVPPPWLNVETLREKYDEEVHN
KNRFSELPWNWQELAKIYFRHA--PDDL---SDTVSALFGILQDIKEIRKSKAQRG----
-----------------------------LKELNESNVQ--LNGLSVLEINE-----IKP
FVLNVMNE---------------LRLLHGAAGGEGD------------------------
--------------------------------SHQ--YDEDV------------------
--------------------------------PTR------------------------N
IPVLLPVAYDVVNARHSIISS-QDALLALVEQLN------------------RSQ---RV
VIEKVVFVDTVGGIP-SIERDRTSHVFINNLQEYSDIVSELHIGFLEPE-----------
------------------------------------------------VRDRHLSNLSHM
RELLLATQSESK-SEATGIILRPEDLTPQAD----------------MLNPVAYNILTDR
PLISSSLPPGRL------------------------------------------------
----------RTPQVTTSIIKSGFDVQLFYPT-----E--SG-QKRF-------------
-----------DSLVSNSGIDGSKLLSMIDDSFGRKLEREDYVKRLNSCLDCVIIIGNYD
GGAIITKEE---------TSDGH---KVPYLDKFAITKKNQ-GLPSLADVIFKSMLQA-Y
PEEDKYFEELAANERKTYNIFKKDLYGLGPVLMAKRTSRNPFKEAHNYKSE---------
---------------------NPDISLLL----SLMK-----------------------
------------DVEAKALESSAH-LKLNFP----------W------------------
------------------------------------------------------------
------------------------------------------------------------
------------------------------------------------------------
---------------
>XP_028891168_Candida_auris
------------------------------------------------------------
------------------------------------------------------------
------------------------------------------------------------
------------------------------------------------------------
-------------------------------------------------MRRWA------
-----------------ASSVKVGQD----------------------------------
--------------RGK----YKKDL------------ILS-------------------
-----------ILKSTTTKREARE------------------------------------
----------------YLMKYG--TESLLSGMDSPSQGRSILWN------KKALPG----
-------------------------------QLIDSEVF--R--------SE-----TK-
--MTSPKQ---------------LALIRLPTN-------------LSNASYKSMIDSFDA
LRLLGISIVFS--------------LDDSNECNNR--GERDV--SYLRSRALDI---TKA
FS-SHSA---RALHVTPLMSAFIKR----NGEVTVSDTNHIT-----------FPLIQGS
IPLVIPTAYNTNLGKYERIDG-QVALLTTIIGLD------------------MSK---LA
DVQKIVFIDSLGGIP-SIERGRTSHVFINNSQEYSDIVSELHIGFIEPE-----------
------------------------------------------------VRERHLINLSNM
RELLLAC---SSFSETTGIILRPEDMFQKSN----------------ELSPVAYNVLTDR
PIVSSSLPSSRS------------------------------------------------
----------RTPQVTTSIIKNGFDVRVLFAN-----D--N--KAKF-------------
-----------ESLCEDKSISREQFISMINDSFGRTLKLE-YLNRLNSCLDCIIIIGDYD
GGAVITREW---------LSTGQ---TVPYLDKFAIPKRNQ-GLPSLADVIFKAMLQA-Y
QDE----------------------------IIWRSRSSNPVNRW--YFERSNGSYSYP-
--------------SSPWRLFFAGESFNN----KISR-----------------------
------------EFSSK-ISSYWD-LIKSIP----------ASFTDA-------------
------------------------------------------------------------
------------------------------------------------------------
------------------------------------------------------------
---------------
>NP_012464_Saccharomyces_cerevisiae
------------------------------------------------------------
------------------------------------------------------------
------------------------------------------------------------
------------------------------------------------------------
------------------------------------------------------------
--------------------------------------------------MWR-------
--RI---FAH-ELKYD-QPNASSKNL------------ILS-------------------
-----------VLNTTATKREAKD------------------------------------
----------------YLSKYT--ND----------------------------------
------------------------------------SGQHNHCLFFIRDLHK--------
---------------------------------------------VAPAILSQFSSVIKR
LGMLGLRPMFV--------------IPP-SPTH-V--NIQAELLDSIVTE----------
----------ADLKPLHLKEGLTKSRTGLYHSVFS-QESRFF-----------DIGNSNF
IPIVKPYVYNEETASEFMTKDVVKFMDCLC-QGN------------------IPH-----
-IDKFFILNNAGGIP-SGERNDNAHVFINLSQELEHLSSSLSHNISTLT-----------
--------KREPRSQ-NLLHRMEVYVKKDEISSLEC------------EYHDHLENLLLM
DKVLSNLA-----ATATGLITTVKAAALSSD----------------RKNPLVYNLLTDR
SLISSSLPRFKK-----KDGEIDSPANM-------FDDHAWYELP-------------SQ
QVNAAP-SNSD-AVLVTTVLKKGVHIKTYDYK-----TLTQFNSIGL--PKKF-------
-HVPEKGAKPSSNS-P--KLDINKFKSIIDQSFKRSLDLHDYIKRINGKIATIIVIGDYE
GIAILTYE-------------GSEENSFVYLDKFAVLPHLK-GSLGISDIIFNLMFKK-F
PNE----------------------------ILWRSRKDNVVNKW--YFQRSVAVLDLSI
DLDP---EHCDEK-QSQFKLFYYGNPQYA-------------------------------
--------KRALRDKKR-LREFMR-SVRDIK----------PSWENEKNIS---------
------------------------------------------------------------
------------------------------------------------------------
------------------------------------------------------------
---------------
>XP_018221253_Saccharomyces_eubayanus
------------------------------------------------------------
------------------------------------------------------------
------------------------------------------------------------
------------------------------------------------------------
------------------------------------------------------------
--------------------------------------------------MWK-------
--HI---FSH-GLKYN-QPNASSKNL------------ILS-------------------
-----------VLNSTATKREAKD------------------------------------
----------------YLSKYT--NR----------------------------------
------------------------------------DGQRNHCLFFIRDLHE--------
---------------------------------------------IAPAILSQLSSVIKR
LGMLGLRPMFV--------------IPP-SPSH-V--NKQAELLDRIVTG----------
----------ADLRPLHLKEGLTKSFTGLYHSVFS-QQGQFP-----------DIANSNV
IPIVKPFVYNEETASEFMTKDVVKFMNCLC-QGD------------------IPH-----
-IDKFFILNSTGGIP-SGERNDNAHVFINLSQEFKHLSSLLSRDISTLE-----------
--------KREPRSQ-NLLHRMELHVKKDEISSLES------------ECHDHLEDLLLM
NTVLSNLA-----PTATGLITTTKNAALSSD----------------RKNPLVYNLLTDR
SLISSSLPRFKK-----NSNETSSSTNL-------SDEHEWYELP-------------SE
PVNATP-PNAD-AVLVTTVFKKGVHIKTYDYE-----TLTQFNSIGL--PEEF-------
-YIPETGDEPTTNI-P--KLDINKFKTIIDQSFARSLDVHDYLNRINGRIATVIVIGDYE
GIAILTYE-------------GSKENRFVYLDKFAVLPHLK-GSLGISDIIFNLMFKK-F
PNE----------------------------VLWRSRKDNVVNKW--YFQRSVAVLDLSV
DLDP---EHNDKQ-QSQFKLFYYGNPQYA-------------------------------
--------DKALHDKAR-LREFMK-SVRDIK----------PSWHK--------------
------------------------------------------------------------
------------------------------------------------------------
------------------------------------------------------------
---------------
>XP_033767212_Saccharomyces_paradoxus
------------------------------------------------------------
------------------------------------------------------------
------------------------------------------------------------
------------------------------------------------------------
------------------------------------------------------------
--------------------------------------------------MWK-------
--RI---FAH-GLKYD-QPNASSKNL------------ILS-------------------
-----------VLNTTATKREAKD------------------------------------
----------------YLSKYT--NG----------------------------------
------------------------------------SQEHNYCLFFIRDLHK--------
---------------------------------------------IAPAILSQFSSVLKR
LGMLGLRPMFV--------------IPP-SPSH-V--NIQAELLDSIVTE----------
----------ADLRPLHLKEGLTKSRTGLYHSAFS-QQSRFF-----------NTGNSNF
IPIVKPYVYNEETASEFMTKDVVKFMDCLC-QGD------------------IPH-----
-IDKFFILNKTGGIP-SGERNDNAHVFINLSQELNHLSSSLSHNISTLS-----------
--------KREPRSQ-NLLHRMEVYVKKDEISSLEC------------EYHDHLEDLLLM
DTVLSNLA-----PTATGLITTIKAAALSSD----------------RKNPLVYNLLTDR
SLISSSLPRFKK-----KGSERDSTGNL-------LDDHAWYELP-------------SQ
PVNATT-SNSD-AVLVTTVLKKGVHIKTYDYK-----TLTQFNSVGL--PREF-------
-HVPETGENFSGNV-P--KLDISKFKSIIDQSFKRSLDLRDYLNRINGKIATIIVIGDYE
GIAILTYE-------------GSKENPFVYLDKFAVLPHLK-GSLGISDIIFNLMFKK-F
PNE----------------------------ILWRSRKDNVVNKW--YFQRSVAVLDLSI
DLNP---EHSDKK-QSQFKLFYYGNPQYA-------------------------------
--------KKTLRDKTR-LREFMK-SVRDIK----------PSWENE-------------
------------------------------------------------------------
------------------------------------------------------------
------------------------------------------------------------
---------------
>XP_003673869_Naumovozyma_castellii
------------------------------------------------------------
------------------------------------------------------------
------------------------------------------------------------
------------------------------------------------------------
------------------------------------------------------------
--------------------------------------------------MWK-------
--HL---FSN-GFKGE-QQNASSKNL------------ILS-------------------
-----------VLNSTTTKREAKD------------------------------------
----------------YLSKYT--NE----------------------------------
------------------------------------PQIVNHCLLFIRHLQS--------
---------------------------------------------YSPQTLSRLSNSIKR
LRMLGLRPVCI--------------IPP-THRNLV--MKQSELLDKIITD----------
----------AQLHPLHLKEGLSKSRTGLFHSVLS-SEAKLF-----------DGTIVDM
VPIIKPYIYNEETASEYMAKDVVKFMDHLS-QNV------------------TTH-----
-IDKFFILNRIGGIP-SIERYDNSHVFINLSQEYGSLNSELTRQLQVLA-----------
--------LREPESD-HLLHRMELFAKESEIVSQEM------------KVKEHLQDLQLM
DAVLSNLS-----PSSTGLITPVSSAALSSD----------------TKNPLVYNLLTDR
SLISSSLPRFK--------------------------KHEVYELE-------------EE
ELEESPNEQLD-PIFVTTVLKKGVNIKVFDFS-----SLTQHNTLGL--PEEF-------
-YVNT---KTPDLS-SSLKLDLSKMKDLIDASFRRSINMSDFLKRINGKIASIIVIGDYE
GIAILTKE-------------GPDERPFVYLDKFAVKPKMK-GSLGISDIIFNLIFKK-F
PEE----------------------------VVWRSRKDNVVNKW--YFQRSVGVFDLSL
NLNSASANEKDQK-DSLFELFYYGDPEIS-------------------------------
--------DKNFNNIER-LKEYAK-YVRDIQ----------PSWDK--------------
------------------------------------------------------------
------------------------------------------------------------
------------------------------------------------------------
---------------
>XP_003980225_Naumovozyma_dairenensis
------------------------------------------------------------
------------------------------------------------------------
------------------------------------------------------------
------------------------------------------------------------
------------------------------------------------------------
--------------------------------------------------MWK-------
--HI---FSN-GLRYE-QQNASSKNL------------ILS-------------------
-----------VLNTTTTKREAKD------------------------------------
----------------YLTKYT--NE----------------------------------
------------------------------------QETINHCLLFIRHLHA--------
---------------------------------------------FPTQTLSKLSNSIKR
LRMLGLRPICI--------------VPP-TTAKLV--TQHSEILDKLLTD----------
----------AELHPLHFKEGLSKSRTGLFHSVLS-SESQLF-----------DGTIVDM
VPIIKPYIYNEETASEYMAPNVVKFLDHLC-QNV------------------TTH-----
-IDKFFILNQIGGIP-SIERNENAHVFINLSQEYEKLALDLKKELKYLA-----------
--------KREPESS-DLLHRMELYAKEEQIVSMEG------------QLNEHLQNLQLM
DAVLSNLS-----TTATGLITKVSTAALSSD----------------NKNPLVYNVLTDR
SLISSSLPRFKN-----T-------------------RHNQYSHP-------------DL
HFHPTNLTEQD-PVYVTTVFKKGIHTRIFDYP-----TLTQYNTTGL--PLEF-------
-HIKSTGRSIPNLA-PDLKLDLLKLERIINASFRRKLDLEDYLRRINGKIASIIVLGDYE
GIAILTYE-------------GSKEKPFIYLDKFAVMPKMK-GSLGISDIIFNIIFQK-Y
PNE----------------------------VVWRSRKDNVVNKW--YFQRSVGVFSLSL
NLDS-TASLIDQK-DSIFNLFYYGDPDNS-------------------------------
--------DKKFKDVTR-LKEYAK-YVRDIQ----------PSWQK--------------
------------------------------------------------------------
------------------------------------------------------------
------------------------------------------------------------
---------------
>XP_003954737_Kazachstania_africana
------------------------------------------------------------
------------------------------------------------------------
------------------------------------------------------------
------------------------------------------------------------
------------------------------------------------------------
--------------------------------------------------MFK-------
--HM---LPN-SAAQR-QKNASSKNL------------ILS-------------------
-----------ILNSTATKREAKE------------------------------------
----------------YLARYA--DD----------------------------------
------------------------------------AGTTHHCLILIRSLHT--------
---------------------------------------------FPADTLSHLADTLRR
LRILGLRPVFI--------------LPP-TDDRAI-MNEQFDLLDSLLNN----------
----------AHLQPIILRDGLTKTFNGTSASVLS-TNSELF----------NNDGNKAY
IPVIGPYIYDEKASTEYMATSLVDFMHDLC-KNV------------------ELN-----
-IIKFYILNNNGGIP-STERNNRSHVFINLSQEFDFLSKNLRQQIENVEHVS--------
-NLIRSEGKRESNSQFDYLY----------LEDLRL------------KLHEHSEDLKLM
DVVLSGLD-----TSTTGLITTVKAASLPSD----------------KNNPLLYNLLTDR
SLVSSSLPLFKR-----------------ITN---GEGYLKQEGPKEDGTES------SH
TIDPSDQENKDNATLVTTVLKKGIDINIFAES-----KLTTHNSIGL--PALF-------
-QNKSDTGKYLD---EKDKLNLLKMTDILEKGFLRKLNLEHYLNRINGKIASIIIIGDYE
GIAILTYE-------------GPSNDQFVYLDKFAVLPHLK-GSLGISDIIFNLIFKR-F
PDE----------------------------VIWRSRKDNVVNKW--YFQRSVAVIDLSI
DLSDNANSYNKSQVDSQFNLFYYGNRSDS-------------------------------
--------------LER-LRKFAK-YVRDIK----------PSWL---------------
------------------------------------------------------------
------------------------------------------------------------
------------------------------------------------------------
---------------
>XP_022463205_Kazachstania_naganishii
------------------------------------------------------------
------------------------------------------------------------
------------------------------------------------------------
------------------------------------------------------------
------------------------------------------------------------
--------------------------------------------------MWR-------
--HI---FNNTGSQVSGRHTSSSRNL------------ILS-------------------
-----------ILNSTATKREARD------------------------------------
----------------YLTKYT--NE----------------------------------
------------------------------------PETINHCLLVIRHLHF--------
---------------------------------------------YRPQILQQLSNTIKR
LRILGLRPICV--------------IPP-SKH--L--MKQGEILDKIITQ----------
----------ARLKPLHIQDGLVKTTEGTYKSVLQDSNSNVF-----------DNSVPDF
VPIIKPYIYDERKASEYIANDMIKFMTHMT-ADP------------------ILK-----
-IDKLFILNRIGGIP-SGERNDNAHVFINLSQEFASLSQMLKSKIASLA-----------
--------KREPQSE-NLLDRMLVHIQEDQLVNMEV------------EFKEHLQDLQLA
NSVLSNLP-----FTSTGLITTVNSAALTSD----------------KNNPLLYNLLTDR
SLISSSLPRFKR-----RAPRRGFESLLAPEE---MDTFTNEEFD-------------EN
HNDEKNNYSSD-AVFVTTVLKKGVDIRIFDDK-----LLTAQNSIGL--IGDQ-------
-TGHTDANSEKKIL-PKEKINLTKMKAILDQSFNRSLNLEHYMKRINGRIAAIIVIGDYE
GIAILTYE-------------GPKDNQFVYLDKFAVLPHLK-GSLGISDIIFNLMFKK-F
PEE----------------------------VVWRSRKNNIVNKW--YFQRSVTVVDLSV
SIEN------DQK-DSQFKLFYYGNPEST-------------------------------
--------EKTMTNVNR-LKEYVR-YVRDIK----------PSWDK--------------
------------------------------------------------------------
------------------------------------------------------------
------------------------------------------------------------
---------------
>XP_446919_Candida_glabrata
------------------------------------------------------------
------------------------------------------------------------
------------------------------------------------------------
------------------------------------------------------------
------------------------------------------------------------
--------------------------------------------------MWA-------
--HL---FKH-GFKYE-QQNSLSKSL------------ILS-------------------
-----------VLNSTATKREAKD------------------------------------
----------------YLIKYA--NG----------------------------------
------------------------------------SSNY-HYLLLIRNIAT--------
---------------------------------------------QSERSLHRLSDSIRR
LKFLGISPVCV--------------LLP-SGR--I--QTEVEKMDKLITL----------
----------SQLKPLVLDYGLSRAFDGSYESIMQTALDTEY------------CTTRGI
VPIVKPYIYDQSTASRGLISDPVLFMDQLS-RDS------------------SLK-----
-FDKFFILNRSGGIP-SGERNQNSHIFINLSQEYQKIHRTLTSSIRTIV-----------
--------ERQPRSE-DLLDRLELYVRESDIISLEA------------EYKEHMENLQLM
NTVLSNLS-----SSATGVITTINAASSPSD----------------TVNPLVHNLLTDR
SIISSSLPRFKN-----KSGNFLSP-----------SGQDWYEMP------------VEI
ETDEETLQGED-SVFVTTVLKKGVDIKEFDYS-----HLTSENTVNL--PKQF-------
-QIKLHDESTYNNSCSKYKLDLVKFKNIIDKSFGRELDLNHYLNRINGKIASIIIIGDYE
GIAILTYE-------------GPPDNKFVYLDKFAVLPHLK-GSLGISDIIFNLMFKK-F
PRE----------------------------VVWRSRANNVVNKW--YFQRSVAVLDLSM
ELDE-----GDMQ-ESEFKLFYHGDPESS-------------------------------
--------LKSIVAIDR-LRDLAK-YVRNIK----------PSWVK--------------
------------------------------------------------------------
------------------------------------------------------------
------------------------------------------------------------
---------------
>XP_004179597_Tetrapisispora_blattae
------------------------------------------------------------
------------------------------------------------------------
------------------------------------------------------------
------------------------------------------------------------
------------------------------------------------------------
--------------------------------------------------MWK-------
--PP---IWK-TLTHE-QPNASYKRL------------ILS-------------------
-----------VLNTTATKREAKD------------------------------------
----------------YLTKYK--NV----------------------------------
------------------------------------GSVTNFCLLFIRSLSN--------
---------------------------------------------LKIKQLNSLALIINK
LNMLGLKPICI--------------IPP-SNN--I--NHHSEILDALVTR----------
----------AELEPLHLNEAIKFKIDGSSNSILS-ERRELF-----------DSAFSNF
VPIIKPFAYNEITSTRYMIGDLYKLFDDVCKGDS------------------MPT-----
-IDKFFILNKIGGIP-SDERKANSHVFINLSQEFQALNASLIAQNNYLK-----------
--------IENLTNYKDLNEK--AFHIQKIVQNVIS------------ENNENIENLTLM
NIVLSHLL-----PNSTGLITTVEAASTQYD----------------KTNPLVYNLITDR
SLISSSLPRFKSVPNKSKVPSLLSILNEEIETEFWKESNEEYENSDNIIDVNNINFNKRI
NINTTHMKSVD-SISVTTVFKRGIDINSFCYR-----TLHSNNTIGL--PSSFINENETD
ANIDVEDRAIENRSTDSDKLNLTKLKYLLDNSFNHSLDLEHYLNRINGNIASIIVIGDYE
GVAILTYE-------------GPTDNKFVYLDKFAILPQLK-GSLGISDIIFNLIFKH-F
PDE----------------------------IVWRSRKDNVVNKW--YFQRCTGVLDLSA
ILDE-----GDQK-ESNFKLFYHID--NS-------------------------------
--------NSNLQDTKR-IKEYAK-YVRDIE----------PSWVPGT------------
------------------------------------------------------------
------------------------------------------------------------
------------------------------------------------------------
---------------
>XP_003687054_Tetrapisispora_phaffii
------------------------------------------------------------
------------------------------------------------------------
------------------------------------------------------------
------------------------------------------------------------
------------------------------------------------------------
--------------------------------------------------MWK-------
--KL---LSGARFKLN-QPNNSSKKL------------ILS-------------------
-----------VLNSTATKREARD------------------------------------
----------------YLNKYT--DD----------------------------------
------------------------------------PKKQNYCLLLVRNLSA--------
---------------------------------------------LHPFKVSQLSGTIEK
INMLGLKFIFV--------------IPP-DSKN-I--DEDAEVLDAITTL----------
----------AGLNPLHLQNGLIKMKSGELQSIIE-SQRSIFTFENIYNNITHSKNSNNL
VPIIKPMLYDEKTSTNSLIESSNLFVKHIC-LNG------------------VLN-----
-IDKFFIINDIGGIP-STERNSNSHVFINLSQEYQHLNRDLEKVINLLE-----------
--------ATKENKA-DLIEQLHVLKNGDVIESLIE------------KYKEHLNDLQLM
NSALSYLP-----NSSTGLITTISASNTSSD----------------KKNPLVYNILTDR
SLISSSLPMFKR---------------KLIND---TPDYNLIEYD-------LYPQYRSE
NVLEDEKSTED-TALVTTVLKRGIDIKIFNYR-----TLTQYNSKGI--PPSF-------
-YSTIKENHLIDDL----KIDLKKLNKMINRCFGRQLDLENYLKRINGQIATIIVIGDYD
GIAILTHE-------------GPDNNKFVYLDKFAIVPEMK-GSLGISDIIFNLMFKS-F
PKE----------------------------LLWRSKKNNAVNKW--YFQRSVGVLDLSM
DFGN--EDKTDRK-DSEFKLFYYSEPEMQ-------------------------------
--------TEHFSNIER-IREYSK-YIRDIT----------PSWGKRM------------
------------------------------------------------------------
------------------------------------------------------------
------------------------------------------------------------
---------------
>XP_001643294_Vanderwaltozyma_polyspora
------------------------------------------------------------
------------------------------------------------------------
------------------------------------------------------------
------------------------------------------------------------
------------------------------------------------------------
--------------------------------------------------MWK-------
--HL---LSG-GLKVE-QQNASAKKL------------ILS-------------------
-----------VLNSTATKREARD------------------------------------
----------------YLTKYTRSDD----------------------------------
------------------------------------SKQLNHCLLLIRHLNS--------
---------------------------------------------LRQHEISELTSTVKK
LGMLGLRPIFV--------------IPP-SRH--I--AKQAEILDIITTL----------
----------AGFRPLQLQNSLSQSIDGTYTSILS-SQNAIL-----------NNHELEV
VPILKPYVYREKDASEFLTNDFTKFMQNLC-KGN------------------NTH-----
-IDKFFILNRIGGIP-SNERNENSHVFVNLSQEYDCLKKDLKGQVDLLI-----------
--------ERRPRTE-SLLHKLELHLNEDAINTLEN------------QFKEHLQDLEMM
NVVLSNLS-----SSATGLITTIESAASSSE----------------KKNPLIYNILTDR
SLISSSLPRFKKIRHTPPSGSRPAKKFHRMTY---LEDYQQLDKS---------------
-------SPPD-SALVTTVFKKGIDIKIFDYP-----KLTQFNSLSL--PVEF-------
-RVKD----SPQTN-PLHKIDLSKLKGLIDRSFKRSLNLNHYLHRINGNIASIIVIGDYD
GIAILTNE-------------GPNDNPFVYLDKFAISPEMK-GSLCISDIIFNLMVKK-F
PKE----------------------------LLWRSRNDNVVNKW--YFQRSVGVLDLSI
DLGD-----GNQT-KSNFNLFYYGEPKST-------------------------------
--------NYGFHNLAR-LKEYAK-HIRDIH----------PSWDK--------------
------------------------------------------------------------
------------------------------------------------------------
------------------------------------------------------------
---------------
>XP_003680963_Torulaspora_delbrueckii
------------------------------------------------------------
------------------------------------------------------------
------------------------------------------------------------
------------------------------------------------------------
------------------------------------------------------------
--------------------------------------------------MWK-------
--QA---LNR-GFKYD-QPNAAARKL------------ILS-------------------
-----------VLSSTATRREARD------------------------------------
----------------YLVKYG--QN----------------------------------
------------------------------------SSRANHCLLLIRHLQT--------
---------------------------------------------MGRGTLWQLSGAIEK
LRMLGIRPIFV--------------IPP-SGH--V--MQNAETLDKVLTT----------
----------ANLRPLHLQDALFRGSDGTYSSILS-SQASLF-----------DSKSLDL
IPVIQPYVFDEATASQRLTNDMVSFMENIVPRGG------------------APY-----
-IDKFFILNNIGGIP-SDERRNNAHVFINLSQEYKTLASSLSEKAGSFS-----------
--------VREPQSQ-NLLDRLTLHLKEDELISLER------------QYKEHLEDLQLM
NAVLSRLS-----NSSTGLITTTKAAASTSD----------------RKNPLLYNLLTDR
SLISSSLPRFKA-----RPEQWD-------------EDHSWYEMSNEVEAN--DYAFRDP
EYSGAAKHQED-SILVTTVLKRGVHIKMLEYR-----TLSQYNSIGL--PKSF-------
-HSKEATKVSYNED-S--KVNLTKLKRILDHSFGRDLDLDHYLNRINGRIASIIVIGDYE
GIAVLTYE-------------GPSENPFVYLDKFAVLPHLK-GSLGISDIIFNLMFKS-F
PRE----------------------------LLWRSRSDNVVNKW--YFQRSAGVLDLSI
ALSD-----DDRK-NSQFKLFYHGDPDSN-------------------------------
--------KDPFQDKAR-LKEYAT-YVRDIE----------PSWAK--------------
------------------------------------------------------------
------------------------------------------------------------
------------------------------------------------------------
---------------
>XP_037146532_Zygotorulaspora_mrakii
------------------------------------------------------------
------------------------------------------------------------
------------------------------------------------------------
------------------------------------------------------------
------------------------------------------------------------
-------------------------------------------------MLGR-------
--FV---LGG--IGYD-PPNAASRKL------------ILS-------------------
-----------ILNSTATKREAKD------------------------------------
----------------YITKYA--NG----------------------------------
------------------------------------A-KINHCLLLTRQSHR--------
---------------------------------------------LNEKSLLQLSEVIKR
LHMLGLRPICL--------------IPP-SSH--V--PHQAESLDKMLTR----------
----------AQLRPLHCQNGLTKLLSGRYESILS-SQSYLFS----------DERMTDV
VPIIRPFVFEESSATQYMTKDAVTFTRYLC-SDN------------------IPY-----
-IDKFFILNRIGGIP-SGERNENSHVFINLSQEFGNLREVLQRKYNELD-----------
--------DNRVDSD-DVLGRLKVYAMEKKTSLTKR------------RFKEHIEDIQLM
NAVLSKLS-----TTATGLITTVKAASLASD----------------ENNPLLYNLLTDR
SLISSSLPRFKK-----RHGSLELT----------SETHSWYELPFDLEEE--------N
NYNSMA---KD-AVAVTTVLKKGVHIKIFNES-----TLTQYNCIGL--PTKF-------
-HSPQGGS-S-LKL-E--KLNLNKLESILNQSFGRKIDLEHYLDRINGNVASVIVIGDYE
GIAILTFE-------------GPAENQFVYLDKFAVLPHLK-GSLGISDIIFNLMFKM-F
PRE----------------------------LLWRSRRENVVNKW--YFQRSVGVLDLSI
KLAN-----GDRR-PSQFKLFFYGDPEAT-------------------------------
--------NNSFENQER-LDDYAK-YVRDIN----------PSWKK--------------
------------------------------------------------------------
------------------------------------------------------------
------------------------------------------------------------
---------------
>XP_002498897_Zygosaccharomyces_rouxii
------------------------------------------------------------
------------------------------------------------------------
------------------------------------------------------------
------------------------------------------------------------
------------------------------------------------------------
-------------------------------------------------MMWQ-------
--RL---LGQ-RLGYQ-QPNALSKNV------------ILS-------------------
-----------VLNSTATKREARD------------------------------------
----------------YLTKYT--DG----------------------------------
------------------------------------SDKHNYCLLLIRHLQN--------
---------------------------------------------ISQKNLHKLSGTITR
LRMLGLKPICV--------------IPP-SNH--V--DKQAESWDRLLSW----------
----------ADLRPLHLFDSLSVGSDGSVESVLQ-SQRSML------------EQSEHL
VPILRPYMYDKSTARQSMVPESIQFFRGLC-NGQ------------------IPH-----
-IDKFFILNNIGGIP-SNERHENSHVFINLSQEFNHISSLLSNQLAQLR-----------
--------NREPNSE-DLLDRMAVHMKEEEYSLLEL------------KWKEHIEDLQLM
NVVLSNLS-----NSSTGLITTTRAASLAHN----------------SNNPLLHNLLTDR
SLISSSLPRFKK-----RHESLE-S----------NDDHAWYELPGDLDEEVREREIRDT
NHVKMAENLQD-AIFVTTVLKKGIHIKIYNDS-----TLTAENSVGL--P----------
-NVPYDCA-DYVND-S--KLNLTKLKRILDQSFGRELDLKHYMNRVNGRIASVIVIGDYE
GIAILTYE-------------GPKENQFVYLDKFAVMPHLK-GSLGISDIIFNLMFKL-F
PKE----------------------------LLWRSRRDNVVNKW--YFQRSVAVMDLSM
DLSD-----HDKQ-PSQFKLFYYGDPEAA-------------------------------
--------FKSFNNKDR-LKEYAR-YVRDIK----------PSWAK--------------
------------------------------------------------------------
------------------------------------------------------------
------------------------------------------------------------
---------------
>XP_003647507_Eremothecium_cymbalariae
------------------------------------------------------------
------------------------------------------------------------
------------------------------------------------------------
------------------------------------------------------------
------------------------------------------------------------
--------------------------------------------------MIR-------
--RW---FAT-KVGYH-DPNFKTNQL------------ILS-------------------
-----------VLKSTATRREAKD------------------------------------
----------------YISKYG---K----------------------------------
------------------------------------PGVLNHCIIYMRDVSS--------
---------------------------------------------YSQGLIQDLTATIGR
LQMLGVSPVVV--------------LSP-SPN--V--TKECNDLRGFLHN----------
----------YGLKSVPVSNCMSWKENGDVSVKIP-------------------ELSA-V
MPIILPFIYDEKLGKTVMVHNKTSFMSQLV-SHI------------------PYH-----
-IEKFFIINELGGIP-SVERHQKSHVFVNLSQEYELLAEQLQKQISDID-----------
-------ALSSLSHT----ETVETVINRDKLLARKQ------------QLLKHKEDLEMM
NAVLTQLS-----HPSTGLVTNVSSAAVHSK-----------------KNPLLHNVLTDR
SLISSSLPSFKR--------------------RDILHNHAWYELP-------------DT
TTKEE-PASSNEPIFSTTVLKQGVDIKVYNHS-----TLTPQNTIGL--APDEF-ETPLN
EKIP-----------TGDKLDLYKIRRVIEKSFGRSLNLEHYLKRINGHIASIIVIGEYE
GIAILTHE-------------GPEGRKFAYLDKFAVLPHLR-GSLCISDIIFNLMFKK-F
PHE----------------------------LLWRSKRDNIVNKW--YFQRSVAVMDLSL
NLGD-----GDEK-NSMFKLFYYGDRDKE-------------------------------
----------TFENLNR-LKEYAV-CIRDIQ----------PSWNDEVT-----------
------------------------------------------------------------
------------------------------------------------------------
------------------------------------------------------------
---------------
>NP_984216_Eremothecium_gossypii
------------------------------------------------------------
------------------------------------------------------------
------------------------------------------------------------
------------------------------------------------------------
------------------------------------------------------------
-------------------------------------------------MLFR-------
--RL---LTT-KVGYH-TPNYVNRRL------------ILS-------------------
-----------VLKSTATRREAKD------------------------------------
----------------YLTKYG---D----------------------------------
------------------------------------PAVAYHCVLYLRGTKT--------
---------------------------------------------FSAGLINDFAIMLGR
LRLLGIRPLVV--------------LSP-SKH--V--MTESEILRETFYK----------
----------HGLQSIPINEPMASGTRETILQNGA-------------------SYNS-I
IPIIMPFVYHQQRAKRMLAEDEVAFMRELV-AYM------------------PCR-----
-IDKFFIINRYGGIP-SSERHDNSHVFVNLSQEYGSLAEVLKQQITD-------------
-----------LRHE----MD-------DGLLAERRATDGSYKEFQYTTLTESLTDLELM
SAVLSLLL-----PSSTGLITSMHSAVTNSR-----------------YNPLLYNVLTDR
SLVSSSLPSFK---------------------RDPISDNAWYELP-------------AC
GAKIG-TQRAN-PIFSTTVLKQGVDIKLYDYS-----TLTKENSVGF--H-ELL-STAGS
AQLP-----------AHKRVNLTKLKGIIEHSFDRNLDMSHYLKRINGKIASIIVIGDYE
GIAILTYE-------------GPEKRPFAYLDKFAVLPHLR-GSLCISDVIFNLMFKK-F
GDE----------------------------LVWRSRRENVVNNW--YFQRSVGVLDLSI
DIGH-----GPKK-DNIFKLFYYGGKKGT-------------------------------
----------QFYDFDR-LREYIT-YVRDIE----------PSWSRK-------------
------------------------------------------------------------
------------------------------------------------------------
------------------------------------------------------------
---------------
>XP_453352_Kluyveromyces_lactis
------------------------------------------------------------
------------------------------------------------------------
------------------------------------------------------------
------------------------------------------------------------
------------------------------------------------------------
--------------------------------------------------MIK-------
--TWIRCLTT-EVRYH-QPNAHGRSL------------VMS-------------------
-----------VLNSTVTKREAKD------------------------------------
----------------YLNKYT---D----------------------------------
------------------------------------ENNHHYCLVFLRHLSE--------
---------------------------------------------YSDNVLSGFSKTVSR
IQTLGLRPILI--------------VDPLCQD--I--SYQSQRLDNHLHD----------
----------QSLKSIIVLDPITIGERGSIDVKLP-------------------ILNPHI
IPIIEPYQYHEKEAFKKLAGDPSRFLSSLV-SNL------------------PIN-----
-IDKVFLISKYGGLP-SVERHTNSHVFVNLSQEYRELRNSYQNQLEKLE-----------
-------SIQVDNTEKNLVESLQLFLNQDKILSNSD------------QLKCHMEDLEIM
NKTLSVLP-----HSSTGLITTILAGSKLSD-----------------NNPLVYNILTDR
SLISSSLPRFKR--------------------SAAAQSKSWYELP-------------SS
NVEEE-VTSANDSVLVTTVFKKGIDIHIFDFR-----TLTDDNSIGL--PPSQATQTGKS
D--P-----------VSKKLDLNKLNGIINSSFKRSLDLSHYLGRINGNIASIIVIGDYE
GIAILTYE-------------GPKDKQFVYLDKFAVAQKLK-GSLGISDIIFNLMFRK-F
PHE----------------------------LIWRSREDNVVNKW--YFQRSTGVLHLSL
DLGN-----DDQK-QSIFKLFYYGNPESE-------------------------------
----------SFHNVER-LRDYAK-YVRDIT----------PSWHK--------------
------------------------------------------------------------
------------------------------------------------------------
------------------------------------------------------------
---------------
>XP_022675128_Kluyveromyces_marxianus
------------------------------------------------------------
------------------------------------------------------------
------------------------------------------------------------
------------------------------------------------------------
------------------------------------------------------------
------------------------------------------MRPRILGSLLS-------
--RLVRPLHT-DVGYH-QPNSHGRNL------------VMS-------------------
-----------VLNSTVTKREAKD------------------------------------
----------------YLNKYA---D----------------------------------
------------------------------------ESSLHYCLVFLKHLSD--------
---------------------------------------------YSDPIVESFTRTIVR
IQNLGLRPILV--------------LDPKCRD--I--SYQSQRLDNILHQ----------
----------LSLNSIIVSDPITIDSQGVSEVNIP-------------------VLSPHI
IPIIEPYQYHEKKALKLLTKDPSQFLSSIV-KKL------------------TVN-----
-IDKIFLISKYGGLP-SAERDTNSHVFVNLSQEYTELKRNYEKQFENFK-----------
-------VLDKDLDEKTLVQSLELHLNKNKILSDND------------QLLSHMEDLEIM
NNTLSVLP-----HSSTGLITTLNAASKHSD-----------------NNPLVYNILTDR
SLISSSLPRFKR--------------------TNTDISRSWYELP-------------PS
TGDEEIVTTKNDSILVTTVLKKGIDVQILDYR-----TLTPENSIGL--PDSLVNSEVKT
DQIE-----------IGPKVNLLKLKEIIDLSFKRSLDLEHYLKRINGNIASIIVIGDYD
GIAILTYE-------------GPKGNKFVYLDKFGVTPKLK-GSLGISDIIFNLMFRK-Y
PKE----------------------------LIWRSRSNNVVNKW--YFQRSTGVLPLSL
KLES-----GDQK-ESIFKLFYYGSPDIE-------------------------------
----------SFHNLER-LRCYAK-YVRDIK----------PSWHK--------------
------------------------------------------------------------
------------------------------------------------------------
------------------------------------------------------------
---------------
>XP_022630401_Lachancea_lanzarotensis
------------------------------------------------------------
------------------------------------------------------------
------------------------------------------------------------
------------------------------------------------------------
------------------------------------------------------------
--------------------------------------------------MFRLNSYRFS
FTRC---YQKSGYY---QPNSFNKEL------------ILS-------------------
-----------VLKSTATKREAQN------------------------------------
----------------YMRKYA---E----------------------------------
------------------------------------NSTSNHCLLIIRDLLD--------
---------------------------------------------QKLAKLDRFAVTIRQ
LQILGLKPMFL--------------LCP-HRN--V--EKQTELLDACLRK----------
----------NSMRSLILPEALTRAADGTYKSTLL------------------FEHLKDL
IPIVKPRVFDEKSCSFTTNLDIVNLTDKFV-QHV------------------DCR-----
-FDKVVLLSNLGGIT-SGERHDNAHVFINLSQEFDSLSQSLNQSLDILR-----------
--------SQACREAEFSTDILTPVHIIEQLQRSIE------------LQQSHLDNLEIM
NRVLSRLP-----ISSTGLITDLDAAS-NRD----------------KNNPLLYNVLTDR
SLISSSLPRFKK------------------EQ---LPAFAWYELP---------------
TDDEATEDLKD-AALVTTVVKKGVDIKVFDYR-----TLDRSNSIGMFEPQTT-------
-NYSNA---------SFPKVDLIKLKHIIDSSFGRKLDLNHYLERINGKIASIIVIGEYE
GVAIITYE-------------GPENGSFPYLDKFAVLPHLK-GSLGISDIIFNLMFRK-F
PRE----------------------------LVWRSRKDNVVNKW--YFQRSIGVLDLAT
DLGG-----GDAK-PSIFKLFFHGD-S-H-------------------------------
--------DAQFNNPQR-LQVYST-YTRDIE----------PSWEN--------------
------------------------------------------------------------
------------------------------------------------------------
------------------------------------------------------------
---------------
>XP_002556314_Lachancea_thermotolerans
------------------------------------------------------------
------------------------------------------------------------
------------------------------------------------------------
------------------------------------------------------------
------------------------------------------------------------
--------------------------------------------------MFR-------
--RL---YQTAGYS---QPNGLNKEL------------ILA-------------------
-----------VLNSTATKREAQN------------------------------------
----------------YLKKYG---S----------------------------------
------------------------------------DKIQNHCLVMIRGLLK--------
---------------------------------------------QDSKALSCFAVTIKR
LKMLGVKPMFV--------------LHP-GQD--V--EEQAQLLDYHLHK----------
----------EDLRAVCLSEALVRNFNGSYQSIVQ------------------YAQLKDL
IPIIKPRIFDEKTCASKPTTNVPELMGQLV-RQL------------------DCH-----
-IDKVVIISDFGGIS-SGERQDNAHVFINLSQEFESLSDSLSKDIKVLN-----------
--------AKVSNNEKSSVDAMQLILDMDKLKQTYT------------RQHAHLEDLQIM
DRVLSELP-----ISATGIITALSAAS-NLF----------------KNNPLLHNVLTDR
SLISSSLPRFKR------------------GN---QLSHAWYELP---------------
VDNEPVVDLKD-AALITTVVKKGVNIKVFDYR-----TLNEKNSIGF--PGIS-------
-SLPTP---------SNDKVNITKLKAIIDQSFGRKLDIKHYLKRINGQIAAIIVIGDYE
GIAILTFE-------------GPEGAKFPYLDKFAVMPHLK-GSLGISDIMFNLMFQK-F
PKE----------------------------LVWRSRSDNVVNKW--YFQRSVGVLDLSM
DLGK-----NDAK-PSIFKLFFHGD-NDK-------------------------------
--------EDPFCDFER-LQTYSK-YVRDIQ----------PSWDT--------------
------------------------------------------------------------
------------------------------------------------------------
------------------------------------------------------------
---------------
>XP_020057821_Aspergillus_aculeatus
------------------------------------------------------------
------------------------------------------------------------
------------------------------------------------------------
------------------------------------------------------------
------------------------MSSRTLTG----------LRTAKS------------
---------SRLKQNNAS--LN--SSSSQPPVWCPSTRRNISSTTQRRVQ-------Q--
----SAEFSSSSRSYERLGRRAKEKLLDRDF-------FLS-------------------
-----------LLNSASTKREAKS------------------------------------
----------------YLARLKAQHQISANQAAPKSLVTDVKIPSAAIPSSTGVNL----
----GSFYGASRSVYESPVFIHD--TTP-SPPPPTITQRLHLALIKITTPQL--------
---------------------------------------------LDDYTINGVAKTLSQ
LNRLGMACCVV--------------VDPGAGDDLN-ALRKI-----AAEQADRLSLAVDA
Q---------PDSKSAHIDSVLSIS-TTKPPALKVSSRKVLL-----------GPLRDGQ
IVVAAPVAYTEEVPRAVAVTG-NDAILALAKELAGLATVPDPDEDPLLTAQRIKDLQAEV
SLDRVILLDPLGGIP-ALSGPQSSHVFINMEQEFGDILQELRQVRQSALSAEKTPPAGQ-
---PD----CPSIPA-----------------------------LEASAIDGHLENLRLS
QAALALLP-----SASSGIITSPLEVANSAQSSHGLAPELSAVGTRRQRNPLIHNLLTDK
PLLSSSLPLSRR-----------------------------------------------A
AMHGRP-ASVTTPGLHTTFVKRGMPLTLIPNPRVQVWTAQNRPQLGL-------------
---------------DDPCIDLPRLVHLIEDSFNRKLDVQDYLNRVNGRLAGLIIAGEYE
GGAILTWELP--PGVEDDGSEASQARMVPYLDKFAVLKRSQ-GAGGVADIVFNAMVRSCF
PNG----------------------------VCWRSRKDNPVNKW--YFERSQGTWKLN-
--------------DTNWTMFWTTPGLVQ-------------------------------
-------------DSQR-FQDYEG-VCRSIQ----------PSWADDIGVVD--------
------------------------------------------------------------
------------------------------------------------------------
------------------------------------------------------------
---------------
>XP_001275439_Aspergillus_clavatus
------------------------------------------------------------
------------------------------------------------------------
------------------------------------------------------------
------------------------------------------------------------
------------------------MNPNA-VW----------PRTAQS------------
---------S-LKKHQ--------VSLCTCQRRSHYRLRSFSTFADRKIH-------Q--
----SAGFSSSSKNHDRLSHRAREKLLDREF-------FLS-------------------
-----------LLSSASTQREAKS------------------------------------
----------------YLARLKAQHQ---PDLPQKPTSAPAS-TAKIPPLPSGVNL----
----GSFYGASRSVYETPVFRQG--PTPT--PRQDQPERLHLALVKLSIPQT--------
---------------------------------------------LDDTIIDGVAKTLAQ
LDRLGLTCCVM--------------IDPGAAEDAR-LLRTL-----ATEQADRLAIAIHK
Q---------PDSKSLRLDSVLSVD-PATPHLPKVLSRKALL-----------KPLRDGH
TVILTPIAYTEDVPRAVMVSA-DDAVLALTRELAGLATFPDPDEDPLTTAERIGRLQKEV
SLDRVILLHPLGGIP-AFNWRQSSHVFINMEQEYDDIENELLQARDVISAGDANLTA---
---SDILQHPSSVAVSNPLSKFVHKEIVPLP--PARSLSPMVPEAQRSAVEGHLENLRLS
QKALAMLP-----SASSGIITSPIEVANSAKTDQ--PSDLSVVGTRRQRNPLIHNLLTDK
PLLSSSLPMSRR-----------------------------------------------G
PIISAQ-GILNPVTSHTTFVKRGMPLTILPNPWVKPWSAQRQPRLRL-------------
---------------DDPSIDLPRLVHLIEDSFNRKLDVQDYLNRVNDRLAGLIIAGEYE
GGAILTWELP--PGVQDDGSAENSARMVPYLDKFAVLKRSQ-GAGGVADIVFNAMVRTCF
PNG----------------------------VCWRSRKNNPVNKW--YFERSLGTWKLS-
--------------DTNWTMFWTTPGLVE-------------------------------
-------------DSQK-FRDYEA-VCRSIQ----------PSWAEDTGVVD--------
------------------------------------------------------------
------------------------------------------------------------
------------------------------------------------------------
---------------
>XP_001260616_Aspergillus_fischeri
------------------------------------------------------------
------------------------------------------------------------
------------------------------------------------------------
------------------------------------------------------------
------------------------MSPHT-GW----------PRTVNS------------
---------SLLKKHR--------SSLCTCQHTSSFLPRSFSTTADRHVQ-------Q--
----SADFSSTSRSYDRLGRRAKEKLLDREF-------FLS-------------------
-----------LLSSASTKREAKS------------------------------------
----------------YLARLKAQY----PKSPDENKPEPEK-LATAPTLPSGVNL----
----GSFYGASRSVYESPVFRQG--PSPTAPPSLEPVERLHLALVRLSTPQS--------
---------------------------------------------LDDNIIDGVAKTLSQ
LNRLGLTCCVV--------------VDPGTEGVAS-TLRQV-----AIEQADRLAVAIQK
Q---------PDSKSLRLDSVFSID-ASRPGLPQVSSRKALL-----------NPLRHGH
TVILTPIAYTEDVPRAIIVPA-NDAVLALTKELAGLASTPDPDEDPMVTAERIGRLQKEV
SLDRVILLDSLGGIP-AFNRRQTSHVFINMEQEYDDIENELLQAREMVPATETSLLK---
---AG----PSSIADNNPVSKFVNAEVVPVPSGPTQELKTAAP--QRSAIEGHLENLRVA
QKALTMLP-----AASSGIITSPFEVASSAQPSP--TSEFSAVGTRRQRNPLIHNLLTDK
PLLSSSLPMSRR-----------------------------------------------G
PTNNGQ-GTVYPVTSHTTFVKRGMPLTMLPNPWTEPWTPQSRPRLKL-------------
---------------DDPSIDLPRLVHLIEDSFDRKLDVQDYLNRVNDRLAGLIIAGEYE
GGAILTWELP--PGVEDDGSEASNARMVPYLDKFAVLKRSQ-GAGGVADIVFNAMVRSCF
PNG----------------------------VCWRSRKNNPVNKW--YFERSLGTWKLS-
--------------DTNWTMFWTTPSLVE-------------------------------
-------------DSQK-FRDYEA-VCRSTQ----------PSWADDTGVVD--------
------------------------------------------------------------
------------------------------------------------------------
------------------------------------------------------------
---------------
>XP_041145038_Aspergillus_flavus
------------------------------------------------------------
------------------------------------------------------------
------------------------------------------------------------
------------------------------------------------------------
------------------------MSSRALTW----------PRTAKS------------
---------SLLK-QQTS-------SFVGQPKLGTPNCRSFSSTADRPIN-------Q--
----SAEFSSSSKSYDRLGRRAKEKLLDREF-------FLS-------------------
-----------LLNSASTKREAKS------------------------------------
----------------YLARLKAQHP---PKAQTEPTTGHSK-GTVTQSLPSGVNL----
----GSFYGASRSVYDSPVFRHD--STPLPPPSELPEERLHLALIKIRTPQL--------
---------------------------------------------LDDTIINGVAKTLSQ
LSRLGMACCVV--------------VDPGTAGNAN-TLRRV-----AAEQAERISIAVDA
Q---------PDSKSAHLDSVLSLS-PMFPELPTVLSRKALL-----------NPLRDGQ
IVVVAPIAYTEDVPKAVTISA-NDAILALTKELAGLAMRPDPDEDPWLTAQKIAKLQKEV
SLDRVILLDPLGGIP-SFRGPQTSHVFINMEQEFDDIKNELLHV-QSSEACTATTPK---
---GG----NTFVED--PLER-------------------------------HLDNLQLS
QNVLAMLP-----SASSGIITSPLEVSNSARTPQANPSDVSAVGTRRQRNPLIHNLLTDK
PLLSSSLPMSRR-----------------------------------------------E
AMNRRR-GSINTPSSHTTFVKRGMPLTMIPNPRVEVWTAQNRPRLSL-------------
---------------DDPSIDLPRLVQLIEDSFNRKLDVQDYLNRVNDRLAGLIIAGEYE
GGAILTWELP--PGVEDDGSPASEARMVPYLDKFAVLKRSQ-GAGGVADIVFNAMVRSCF
PNG----------------------------VCWRSRKDNPVNKW--YFERSTGTWKLS-
--------------DTNWTMFWTTPGLTE-------------------------------
-------------NSQR-FSDYEQ-VCRSIQ----------PSWADDTGVVD--------
------------------------------------------------------------
------------------------------------------------------------
------------------------------------------------------------
---------------
>XP_755481_Aspergillus_fumigatus
------------------------------------------------------------
------------------------------------------------------------
------------------------------------------------------------
------------------------------------------------------------
------------------------MSLHT-GW----------PRTVNS------------
---------SFLKKHR--------SSLCTCQHTSSVLPRSFSTTPDRHVQ-------Q--
----SADFSSTSRSYDRLGRRAREKLLDREF-------FLS-------------------
-----------LLSSATTKREAKS------------------------------------
----------------YLARLKAQH----PKSPDANKPEPEK-SATAPTLPSGVNL----
----GSFYGASRSVYESPVFRQG--PSPSAPPSLEPVERLHLALVRLSTPQS--------
---------------------------------------------LDDNIIDGVAKTLSQ
LNRLGLTCCVV--------------VDPGTEGVAS-ALRQV-----AIEQADRLAVAIQK
Q---------PDSKSLRLDSVFSID-PSRPGLPQVFSRKALL-----------NPLRHGH
TVILTPIAYTEDVPRAIIVPA-NDAVIALTKELAGLASIPDPDEDPMVTAERIGRLQKEV
SLDRVILLDPLGGIP-AFNRRQPSHVFINMEQEYDDIENELLQAREMVPATETSLLK---
---AG----PNSVADNNPISKFVHAEVVPVPSGSTPELKTAVP--QRSAIEGHLENLRVA
QKALAMLP-----AASSGIITSPFEVASSAQTSP--TSEFSAVGTRRQRNPLIHNLLTDK
PLLSSSLPMSRR-----------------------------------------------G
PTNNGQ-GAVYPVTSHTTFVKRGMPLTMLPNPWTEPWTPQSRPRLKL-------------
---------------DDPSIDLPRLVHLIEDSFDRKLDVQDYLNRVNDRLAGLIIAGEYE
GGAILTWELP--PGVEDDGSEASNARMVPYLDKFAVLKRSQ-GAGGVADIVFNAMVRSCF
PNG----------------------------VCWRSRKNNPVNKW--YFERSLGTWKLS-
--------------DTNWTMFWTTPGLVE-------------------------------
-------------DSQK-FRDYEA-VCRSIQ----------PSWADDTGVVD--------
------------------------------------------------------------
------------------------------------------------------------
------------------------------------------------------------
---------------
>XP_663471_Aspergillus_nidulans
------------------------------------------------------------
------------------------------------------------------------
------------------------------------------------------------
------------------------------------------------------------
------------------------MGLQQFQHYHELEGARFAGRAASQ------------
---------GLRLHPQQAQFLLILVLAASN-----------------RFN-------Q--
----SADFSSTSKNYDRLGRRAKEKLLDREF-------FMS-------------------
-----------LLNSASTKREAKS------------------------------------
----------------YLARLKAQQP---AKPQKKLQSTTVQ-QTIAESLPSGVNL----
----GSFYGASRSVYQSPVFRQD--STP-APAREDIPERLHLALVKIKTPQL--------
---------------------------------------------LDDSTLDGVARTLSQ
INRLGLACCVV--------------VDPGSDGDTH-TLRKI-----ATEQVGRIATAVDR
Q---------PDSKSSHLYSVLSFP-AKRPDIPTVSSRKQLL-----------SPLRDGH
ILIVAPIAYTEDTPKALMVPA-NDAVLALTKELAGLATMPDPDEDPMITAQKINDLQKEV
SLDRVILLDPLGGVP-AFRGPQTSHAFINMDQEFEHIERELLQVRNPANNSQGESVV---
---------TNPISDSNAVSESASTEPTSTP--AKQALLPMS--VGEDTIDGHLDNLRLS
QQTLAMLP-----SASSGIITSPVEVANSARSLESSPSEL-SVGTRRQRNPLIHNLLTDK
PLLSSSLPLSRR-----------------------------------------------A
-----R-GSLHLPAPPTTFVKRGMPVSLIPDPRVQVWTAQTRPNMNL-------------
---------------DDPHVDLPRLVHLIEDSFNRKLDVKDYLNRVNGRLAGLIIAGEYE
GGAILTWELP--PGVEDDGSESSTARMVPYLDKFAVLKRSQ-GAGGVADIVFNAMVRTCF
PNG----------------------------VCWRSRKDNPVNKW--YFERSLGSWKLA-
--------------DTNWTMFWTTPDLPE-------------------------------
-------------KPQK-FRDYEA-VCRSIQ----------PSWAEDTGVID--------
------------------------------------------------------------
------------------------------------------------------------
------------------------------------------------------------
---------------
>XP_001390189_Aspergillus_niger
------------------------------------------------------------
------------------------------------------------------------
------------------------------------------------------------
------------------------------------------------------------
------------------------MSSRTLVG----------LRSTTS------------
---------THLQRSGVAAAAA--VSSSSTSSSGSAPRRCLSSASGRQVQ-------Q--
----SAEFSSSSKSWDRLGRRAKEKLLDREF-------FLS-------------------
-----------LLNSASTKREAKS------------------------------------
----------------YLARLKAQHQ---GTPPLKPAAKQPGVAEAAAPVSSGASS----
----TSFYGASRSVYDSPVFRHD--STP-TPPLQDVSERLHLALVKITTPQL--------
---------------------------------------------LDDSTVNGVAKTLSQ
LNRLGMACCVV--------------VDPGTAGDSN-QLRRI-----AAEQADRISTAVDA
Q---------PDSKSAHIDSVLSVS-ALNPEAPKVLSRKLLL-----------GPLRDGH
IVVLAPIAYTEDVPRAVTVSA-SDAILALTKELAGLATNPDPDEDPIRTAQRIAGLQEEV
SLDRVILLDPLGGIP-AFSGPQTSHVFINMEQEFDDIENELLRVWQSAASAKNNLPE---
---EG----LPSIADSNPLSKFADTEVVPVP--PSQKAYSSDLTLGTSMVEGHINNLRLS
QAALAMLP-----SASSSIITSPLEVANSAQSPGGASPDVSAVGTRRQRNPLIHNLLTDK
PLLSSSLPLSRR-----------------------------------------------A
ALNGRR-DSIATQPSHTTFVKRGMPLTIIPNPWLSPWTAKDRPRLGL-------------
---------------DDPSIDLPRLVHLIEDSFNRKLDVQDYLNRVNGRLAGLIIAGEYE
GGAILTWELP--PGVEDDGSEASQARMVPYLDKFAVLKRSQ-GAGGVADIVFNAMVRSCF
PNG----------------------------VCWRSRKDNPVNKW--YFERSQGTWKLS-
--------------DMNWTMFWTTPGLTE-------------------------------
-------------DSQK-FRDYEA-VCRSIQ----------PSWADDTGVVD--------
------------------------------------------------------------
------------------------------------------------------------
------------------------------------------------------------
---------------
>XP_015407906_Aspergillus_nomiae
------------------------------------------------------------
------------------------------------------------------------
------------------------------------------------------------
------------------------------------------------------------
------------------------MSSRALTW----------PRTAKS------------
---------SLLKQQQTS-------PFVGQPSLGVSNCRSLSSTSDRPIN-------Q--
----SAEFSSSSRSYDRLGRRAKEKLLDREF-------FLS-------------------
-----------LLNSASTKREAKS------------------------------------
----------------YLARLKAQHS---PKAQIKPTTRHSK-ETVAQSLPSGVNL----
----GSFYGASRSVYDSPVFRHD--STPLPPPLQLPEERLHLALIKLRTPQL--------
---------------------------------------------LDDTIINGVAKTLSQ
LSRLGMACCVV--------------VDPGTADNAN-TLRRV-----AAEQAERISIAVDG
Q---------PDSKSAHLDSVLSLS-PMYPEQPTVLSRKALL-----------NPLRDGQ
IVVVAPIAYTEDVPKAVTISA-NDAILALTKELAGLAMRPDPDEDPWLTAQKIAKLQKEV
SLDRVILLDPLGGIP-SFQGPQTSHVFINMEQEFDDIKNELLHV-Q---ACTTTTPK---
---RE----DTSIQD--PLER-------------------------------HLDNLQLS
QSVLAMLP-----SASSGIITSPLEVSNSARTPQASPSDVSAVGTRRQRNPLIHNLLTDK
PLLSSSLPVSRR-----------------------------------------------E
AMNRRR-GSINSPSSHTTFVKRGMPITMIPNPRVEVWTAQNRPRLTL-------------
---------------DDPSIDLPRLVHLIEDSFNRKLDVQDYLNRVNDRLAGLIIAGEYE
GGAILTWELP--PGVEDDGSPASEARMVPYLDKFAVLKRSQ-GAGGVADIVFNAMVRSCF
PNG----------------------------VCWRSRKDNPVNKW--YFERSTGTWKLS-
--------------DTNWTMFWTTPGLTE-------------------------------
-------------NSQR-FSDYEQ-VCRSIQ----------PSWADDTGVVD--------
------------------------------------------------------------
------------------------------------------------------------
------------------------------------------------------------
---------------
>XP_023091056_Aspergillus_oryzae
------------------------------------------------------------
------------------------------------------------------------
------------------------------------------------------------
------------------------------------------------------------
-------------------------------------------MAAVK------------
---------SCVEEEKIDCDLD--FDKVIDVQLDDNHCAKLKAGYESLLS-------RGA
LTVTEADFTPNETA-------------ESEF-------FLS-------------------
-----------LLNSASTKREAKS------------------------------------
----------------YLARLKAQHP---PKAQTEPTTGHSK-GTVTQSLPSGVNL----
----GSFYGASRSVYDSPVFRHD--STPLPPPSELPEERLHLALIKIRTPQL--------
---------------------------------------------LDDTIINGVAKTLSQ
LSRLGMACCVV--------------VDPGTAGNAN-TLRRV-----AAEQAERISIAVDA
Q---------PDSKSAHLDSVLSLS-PMFPELPTVLSRKALL-----------NPLRDGQ
IVVVAPIAYTEDVPKAVTISA-NDAILALTKELAGLAMRPDPDEDPWLTAQKIAKLQKEV
SLDRVILLDPLGGIP-SFRGPQTSHVFINMEQEFDDIKNELLHV-QSSEACTATTPK---
---GG----NTFVED--PLER-------------------------------HLDNLQLS
QNVLAMLP-----SASSGIITSPLEVSNSARTPQANPSDVSAVGTRRQRNPLIHNLLTDK
PLLSSSLPMSRR-----------------------------------------------E
AMNRRR-GSINTPSSHTTFVKRGMPLTMIPNPRVEVWTAQNRPRLSL-------------
---------------DDPSIDLPRLVQLIEDSFNRKLDVQDYLNRVNDRLAGLIIAGEYE
GGAILTWELP--PGVEDDGSPASEARMVPYLDKFAVLKRSQ-GAGGVADIVFNAMVRSCF
PNG----------------------------VCWRSRKDNPVNKW--YFERSTGTWKLS-
--------------DTNWTMFWTTPGLTE-------------------------------
-------------NSQR-FSDYEQ-VCRSIQ----------PSWADDTGVVD--------
------------------------------------------------------------
------------------------------------------------------------
------------------------------------------------------------
---------------
>XP_040641305_Aspergillus_ruber
------------------------------------------------------------
------------------------------------------------------------
------------------------------------------------------------
------------------------------------------------------------
------------------------MSASTLKW----------PRSAQS------------
---------PLLQQQN--------HRLLKRDSLPRPWCRSFSSSADRPVH-------Q--
----SAEFSSYSKNNDRLGRRAKEKLLDREF-------FLS-------------------
-----------LLSSAPTKREAKS------------------------------------
----------------YLARIKQQ-----PKTDYNPPTTLKAEPEVSKATANAATLTSQP
SSSGSSFYGASRSVYASPVFRQH--ATPAAQPQDVVEEKLHLALVKITTPQL--------
---------------------------------------------LKTSIIDGVAKTLAQ
LSRLGLPCCVV--------------VDPGTKDDPN-VLRKI-----AIDQADRISGAIDA
Q---------PDSKSVRLDSAFSIT-STATE-PTVFSRKLLL-----------NPLRDAH
TVIVPPIGYTMDTPRAVFIPA-NDAVLALTKELAGLAYPHDPDEDPLITADRIKGLQKEV
SLDRVILLDPLGGIP-AYSGPQTSHVFINMEQEVEDIEDELMRVGQSLLAPEA-------
---AKIHEGATSIANSNPLTEFVKSEIASTP--SGQVYQTNQAKSGIEAIDGHIENLRLS
HKALAMLP-----ATSSGIISSPTDVANSAQTSQTTVSDVSAVGTRRQRNPLIHNLLTDK
PLLSSSLPMSRR-----------------------------------------------S
ALDGN--NTFNPPVSHTTFVKRGMPLTVLPDTRVQVWNPNKEGRVKL-------------
---------------TDPCIDLPRLVYLIEDSFNHKLDVQDYLKRVNDRLAGVIIAGEYE
GGAILTWETP--PGVPDDDSEASRARMVPYLDKFAVLKRSQ-GAGGVADMVFNAMVRTCF
PNG----------------------------LCWRSRKDNPVNKW--YFERSRGTWKLT-
--------------DTNWTMFWTTPGLPD-------------------------------
-------------NAQK-LQDYEA-VCRTIE----------PSWADNTGVID--------
------------------------------------------------------------
------------------------------------------------------------
------------------------------------------------------------
---------------
>XP_040702278_Aspergillus_sydowii
------------------------------------------------------------
------------------------------------------------------------
------------------------------------------------------------
------------------------------------------------------------
------------------------MSSRALPW----------SRVTQS------------
---------PLKRHPT--------VLSSSDEAYSTTPRRCYSASCDRRVT-------Q--
----SAEFSSTSQSYDRLGRRAKEKLLDREF-------FMS-------------------
-----------LLNSASTKREAKS------------------------------------
----------------YLARLKAEHQ---AKSQKKPPSKPTE-QNVTESLPSGVNL----
----GNFYGASRTVYQSPVFRQD--STP-TPNRTEMPERLHLALVKIKTPQL--------
---------------------------------------------LDDFTLNGVAKTLSQ
INRLGMACCVV--------------VDPGSDGDVS-ALRKI-----ATEQVGRIATAVDA
Q---------PDSKSSHLDSVLSFS-AKTPDTPTISSRKQLL-----------GPLRDGH
ILIVAPIAYTEDTPKAVIIPA-NDAVLALTKELAGLALAPDPDEDPLITANKICILQKEV
SLDRVILLDPLGGVP-AFRGPQTSHAFINMDQEFDSIKNELLQVREPTTENQGASMV---
---------ADSITESNPFSKFANSEIASAP--SKQAMLPAS--VGELAIDGHLDNLRLS
QQTLAMLP-----SASSGIITSPVEVANSARSPEVIHSEL-SVGTRRQRNPLIHNLLTDK
PLLSSSLPLSRR-----------------------------------------------A
-----R-GSLNLPAPPTTFVKRGMPVSLIPNPHVQMWTAQTRPNMTL-------------
---------------EDPTIDLPRLVHLIEDSFNRKLDVKDYLNRVNGRLAGLIIAGEYE
GGAILTWELP--PGVEDDGSEASTARMVPYLDKFAVLKRSQ-GAGGVADVVFNAMVRTCF
PNG----------------------------VCWRSRKDNPVNKW--YFERSLGTWKLA-
--------------DTNWTMFWTTPDIPD-------------------------------
-------------KPQM-FRDYEA-VCRSIQ----------PSWADDTGVID--------
------------------------------------------------------------
------------------------------------------------------------
------------------------------------------------------------
---------------
>XP_001208793_Aspergillus_terreus
------------------------------------------------------------
------------------------------------------------------------
------------------------------------------------------------
------------------------------------------------------------
------------------------MSSTSLAW----------PRTAKS------------
---------SLLQ-----------------------------------------------
----SADFSSTSKGYDRLGRRAREKLLDREF-------FLS-------------------
-----------LLNSASTKREAKS------------------------------------
----------------YLARLKAQHS---PKPQVKEPEKESK-DDAPQPLPSGVNL----
----GSFYGASRSVYDSPVFRHD--STP-TPHREISEERLHLSLVKLTTPQL--------
---------------------------------------------LDDYIIDGVAKTLSQ
LNRLGMASCVV--------------VDPGAGDHPN-ALRKI-----AAEQADRLSNAIDA
L---------PDSKSAHLDSVLSLS-STDPDTPTVMSRKALL-----------SPMRDGH
IVVVAPIAYTDDV-RAVVVPA-DNAVLALTKELAGLATRPDPDEDPWVTAQRIGDLQREV
SLDRVILLDPLGGIP-AFSGPQTSHVFINMEQEFDDIEQELLRV-RES-AASSNQPSASS
LLDGD----ASSIADSNPISKFVNHDVVPVP--PEQEAVLPGLRLEERAVDGHLENLSLS
QKVLAMLP-----SASSGIITSPLEVANSAMAPQTTPSGL-AVGTRRQRNPLIHNLLTDK
PLLSSSLPLSRR-----------------------------------------------A
AINGRR-GSLTAPSSHTTFVKRGMPLTLVPNPRVQTWTAQNRPRMSL-------------
---------------DDPSIDLPRLVHLIEDSFNRKLDVQDYLNRIHDRLAGLIIAGEYE
GGAILTWELP--PGVEDDGSPASEARMVPYLDKFAVLKRSQ-GAGGVADIVFNAMVRSCF
PNG----------------------------VCWRSRKDNPVNKW--YFERSEGTWKLA-
--------------DTNWTMFWTTPNLPD-------------------------------
-------------DLQR-FQDYEA-VCRSIQ----------PSWADDTGVVD--------
------------------------------------------------------------
------------------------------------------------------------
------------------------------------------------------------
---------------
>XP_022489415_Penicillium_arizonense
------------------------------------------------------------
------------------------------------------------------------
------------------------------------------------------------
------------------------------------------------------------
------------------------MSSRTLNW----------SRTAKS------------
---------SLT----------------------QHVARP-DPTSMRPAQSLNLRA-Q--
----IAEFSGSSESQDRLGRRAKEKLLDREF-------FLS-------------------
-----------LLSSASTKREAKS------------------------------------
----------------YLARLKASP----TKSAQKSPTEPLN-EPSSASLPSGVNL----
----GSFYGASRAVYDSPVFRQD--TTP-TPREQELPERLHLALIKITTPQL--------
---------------------------------------------LDDSVIDGVAKTLSQ
LVRLGMACCVV--------------VDPGKLDSAA-AVRQT-----AIDQANRISAAVDE
Q---------PDSKSFRMDSALTIS-ERGSGPPTVLSRKVLL-----------SALRDGH
VVLVPPIAYTEVSPRAVPVSA-NDAALALTKEFAGLSSNPHPDEDPAVTVERITALQKEV
SLDRVIVLDALGGIP-AFTGPQSSHVFINMEQEFDQIANELSQARRTVSGTDPDPTR---
---QVNTEATYPILDSNPFSKFVNREIVS-PGQ---SDQSPGAEAMQKVLDGHLENLRLA
QQALAMLP-----SASSGIITSPQEVSHSARAPSMAASDLSAVGTRRQRNPLIHNLLTDK
PLLSSSLPPGRR-----------------------------------------------G
ASSNGKTITVSPYTSHTTFVKRGMPLTILPNPHVQTWTANTQPRLQL-------------
---------------NDPTIDLPRLVHLIEDSFDRKLDVQNYLERVNDRIAGIIVAGEYE
GGAILTWETP--PGVVDDGSEASAARMVPYLDKFAVLKRSQ-GAGGVADVVFNAMVRTCF
PNG----------------------------VCWRSRKDNPVNKW--YFERSAGTWKLA-
--------------DSNWTMFWTTAGLPE-------------------------------
-------------DSRR-FQDYEAGFCRVISFSSFACQDRDPSLFASLSLADYPVTIPWV
GYSRSGNYFNEWQGTLVAENGERTTYHVEPHCPASSHCLTLDPPITLIVAPNTYELITTN
PGGFTGYSSSACTLTGSPSPTAARYSYTDSYEFRSSTTTKSATMNVPDDLMDFQVYPVTL
TVAESGSTSATGTATGATTDTTGSSAELTGQGASNSQDTSATATATSTKSGNIAVKTTAP
MLVMGGILAGAVLLN
>XP_014537821_Penicillium_digitatum
------------------------------------------------------------
------------------------------------------------------------
------------------------------------------------------------
------------------------------------------------------------
--------------------MHSTISSRTLNW----------SRTAKS------------
---------SLVKVIKPDLPHN--TEYSLTGSLKQHLVRPSDPIAACPAQALNVRT-Q--
----IAEFSGSSERKDHLGHRAKEKLLDRDF-------FLS-------------------
-----------LLNSASTKREAKS------------------------------------
----------------YLARLKARP----DKSSQESTPMVPN-GSVSASLPPGVNL----
----GSFYGASRAVYDSPVFRQD--TTP-TPRAQDIPERLHLALIKITTPQL--------
---------------------------------------------LDDIVINGVAKTLSQ
LTRLGMACCVV--------------VDPGKMDGPA-A-RQT-----AIEQANRVSAAVDE
Q---------PDSKSFRLDSVLSIS-QRGSGAPRVLSRKVLL-----------SALRGGH
VVLIPPVAYTEETPRAVTISA-NDAALALTKEFAGLSLNPDPDEDPTVTADIISTLQREV
SLDRIVVLDALGGIP-AFKGPQSSHVFINMEQEFEQITDELSQARNSVS-NN-DSK----
---------ATPTFDSNPLSKFFNRGLVS-PSRPPASGQSPGAEVMEEALNGHLENLRLA
QQALAMLP-----SASSGIITSPQEVSYSARSPHEAVSDLSAVGTRRQRNPLIHHLLTDK
PLLSSSLPPGRR-----------------------------------------------G
TPNGIRSTAASPITSHTTFVKRGMPLTILPNPYTKPWTAQVQPRLGL-------------
---------------NDPTIDLPRLVNLIEDSFDRKLDVQNYLERVNSRIAGVIIAGEYE
GGAILTWELP--PGVPDDGSQASAARMVPYLDKFAVLKRSQ-GAGGVADVVFNAMVRTCF
PHG----------------------------VCWRSRIDNPVNKW--YFERSLGTWKLA-
--------------DSNWAMFWTTPGLVE-------------------------------
-------------DTQR-FQDYEV-VCRSIQ----------PSWADTKSVID--------
------------------------------------------------------------
------------------------------------------------------------
------------------------------------------------------------
---------------
>XP_016603765_Penicillium_expansum
------------------------------------------------------------
------------------------------------------------------------
------------------------------------------------------------
------------------------------------------------------------
------------------------MSSRTLNW----------SRTAKS------------
---------SLV---------------------KQHLVRPGDPIAARSAQA-NLRP-Q--
----IAEFSGTSESQDRLGHRAKEKLLDREF-------FLS-------------------
-----------LLNSASTKREAKS------------------------------------
----------------YLARLKASP----AKSSQDSTPESPK-ESISSSLPSGVNL----
----GSFYGASRAVYDSPVFRQD--TTP-TPRVQDIPERLHLALIKIATPQL--------
---------------------------------------------LDDVVINGVAKTLSQ
LVRLGMACCVV--------------VDPGKMDGPA-A-RQT-----AIEQANRISAAVDE
Q---------PDSKSFRLDSVLSIS-ERGSDPPTVLSRKVLL-----------SALRDGH
VVLVPPIAYMEENPRAVTVSA-NDAALALTKEFAGLSLNPSPDEDPAVTAESISTLQREV
SLDRVIVLDTLGGIP-AFKGPQSSHVFINMEQEFDQIKDELSQARNSLSGTH-DFSK---
---QPLS--NGPILERNPLPTFVNRGLVP-PGKPTASGQSPGAEVMEEVLDGHLENLRLA
QQALAMLP-----SASSGIITSPQEVSYSARSPQEAASDLSAVGTRRQRNPLIHHLLTDK
PLLSSSLPPGRR-----------------------------------------------G
APNGGRSTAFTPLTSHTTFVKRGMPLTILPNPYTKPWTAHIQPRLGL-------------
---------------NDPTIDLPRLVTLIEDSFDRKLDVLNYLDRVNSRIAGVIVAGEYE
GGAILTWETP--PGVPDDGSEASSARMVPYLDKFAVLKRSQ-GAGGVADVVFNAMVRTCF
PNG----------------------------VCWRSRIDNPVNKW--YFERSLGTWKLA-
--------------DSNWAMFWTTPGLVE-------------------------------
-------------DTQR-FQDYEA-VCRSIQ----------PSWADKKSVID--------
------------------------------------------------------------
------------------------------------------------------------
------------------------------------------------------------
---------------
>XP_040644845_Penicillium_griseofulvum
------------------------------------------------------------
------------------------------------------------------------
------------------------------------------------------------
------------------------------------------------------------
------------------------MSSRTLNW----------SRTAKS------------
---------SLV---------------------KQHLVRPNDPIAARPAQALNVRTQQ--
----VAEFSGSSENRDRLGHRAKEKLLDREF-------FLS-------------------
-----------LLNSASTKREAKS------------------------------------
----------------YLARLKASP----AKSSQESTSETPK-ESISASLPSGVNL----
----GSFHGASRAVYDSPVFRQD--TTP-TPRAQDIPERLHLALIKIATPQL--------
---------------------------------------------LDDSVINGVAKTLSQ
LVRLGMACCVV--------------VDPGKMDGSA-A-RQT-----AIEQANRISAAVDD
L---------PDSKSFRLDSTLSIS-ER-SGQLSVLSRKVLL-----------SALRDGH
VVLVPPIAYMEENPRAITVSA-NDAAIALTKEFAGLSVNPDPDEDPVVTVERINALQREV
SLDRVIVLDPLGGIP-AFKGPQSSHVFINMEQEFDQIEDELSEARSSVSENN-DFSE---
---QSTTESTYPISESNPFSKFVNRELVS-PAQPTAPGKSPGAEAMTEVLDGHLENLRLA
QQALTMLP-----SASSGIITSPQEVSHSARSPQEAASDLSAVGTRRQRNPLIHHLLTDK
PLLSSSLPPGRR-----------------------------------------------G
VSKGNKYSALRPPVSHTTFVKRGMPLTILPNPYTKPWTAHIQPRLGL-------------
---------------HDPSIDLPRLVTLIEDSFDRKLDVQNYLDRVNSRIAGVIVAGEYE
GGAILTWETP--PGVPDDGSEASAARMVPYLDKFAVLKRSQ-GAGGVADIVFNAMVRTCF
PNG----------------------------VCWRSRMDNPVNKW--YFERSLGTWKLA-
--------------DSNWTMFWTTPGLVE-------------------------------
-------------DTQR-FQDYEA-VCRSIQ----------PSWADKKSVID--------
------------------------------------------------------------
------------------------------------------------------------
------------------------------------------------------------
---------------
>XP_038933935_Penicillium_roqueforti
------------------------------------------------------------
------------------------------------------------------------
------------------------------------------------------------
------------------------------------------------------------
------------------------MTSRTFNW----------SRTAKS------------
---------SLV---------------------KQHLVRPSDPITARPAQALNVRAQQ--
----FAEFSGSSESQDRLGHRAKEKLLDREF-------FLS-------------------
-----------LLSSASTKREARS------------------------------------
----------------YLARLKASP----AKSSQE-STEPPK-EPIPGSLPSGVNL----
----GSFYGASRAVYDSPVFRQD--TTP-TPRAQVIPERLHLALIKITTPQL--------
---------------------------------------------LDDSVIKGVAKTLSQ
LVRLGMACCVV--------------VDPGKMGGPA-G-RQI-----SIEQANRISGAIDE
Q---------PDSKSFRLDSALSIS-ERGSGQPTVLSRKMLL-----------SVLRDGH
VVLVPPIAYTEENPRAVTVSA-DDATLALTKEFAGLSTNPDPDEDPAVTAERINTLQREV
SLDRVIVLDALGGIP-AFKGPQSSHVFINMEQEFDQIEDELSQARNSISGHK-DPSK---
---QVTTEATYPVLESNPFSKFVNREVVS-PMPPTAPAQSPAAEAMEEVLDGHLENLRLT
QQALAMLP-----SASSGIITSPQEVSYSARSPKEAASDPSAVGTRRQRNPLIHHLLTDK
PLLSSSLPPGRR-----------------------------------------------G
ASNGG-SSPFNPVSSHTTFVKRGMPLTILPNPYTHPWTAQIQPRLGL-------------
---------------NDPSIDLPRLVTLIEDSFDRKLNVQNYLDRVNSRIAGIIVAGEYE
GGAILTWETP--PGVPDDGSEASAARMVPYLDKFAVLKRSQ-GAGGVADIVFNAMVRTCF
PNG----------------------------VCWRSRMDNPVNKW--YFERSSGTWKLA-
--------------DSNWAMFWTTPGLVE-------------------------------
-------------DTQR-FQDYEA-VCRSIQ----------PSWADEKSVID--------
------------------------------------------------------------
------------------------------------------------------------
------------------------------------------------------------
---------------
>XP_002560234_Penicillium_rubens
------------------------------------------------------------
------------------------------------------------------------
------------------------------------------------------------
--------------------------------------------MEVPVDFPISWPCCDT
LHAVDPLISLYGVSQKRDEECTHILNASYQSW----------YPQAVSYNRGSMDASYYF
SFSLPWNLPSYI----------------------QYLVRPNDPIAVRPTQVLNVRAQQ--
----IAEFSGSSESQDRLGHRAKEKLLDREF-------FLS-------------------
-----------LLSSASTKREAKS------------------------------------
----------------YLARLKASP----AKSGQE-PTESPK-ESISASLPSGVNL----
----GSFYGASRAVYDSPVFRQD--TTP-TPRAQDIPERLHLALIKITTPQL--------
---------------------------------------------LDNSVINGVAKTLSQ
LVRLGMACCVV--------------VDPGKTDGHA-G-RQT-----AIEQANRISAAVDE
Q---------PDSRSFRLDSALSIS-ERGSGLPTVLSRKVLL-----------SALQDGH
VVLVPPIAYTEENPRAVTVSA-NDAALALTKEFAGLSFNPDPDEDPAVTAERIRNLQREV
SLDRVIVLDALGGIP-AFKGPQSSHVFINMEQEFDQIKDELSQVRNSVS------SK---
---QGTSEATYSTLESNPFSKFVNRELVL-PEKPTAP-PSPGAEVMEEVLDGHLENLRLA
QQALAMLP-----SASSGIITSPQEVSYSARSPQQAASDLSAVGTRRQRNPLIHHLLTDK
PLLSSSLPPGRR-----------------------------------------------G
AFNGSGSNQFNPVTSHTTFVKRGMPLTILPNPYTKPWRAQMQPRLGL-------------
---------------NDPTIDLPRLVTLIEDSFDRKLDVQNYLERVNSRIAGVIVAGEYE
GGAILTWETP--PGVPDDGSEASAARMVPYLDKFAVLKRSQ-GAGGVADVVFNAMVRTCF
PNG----------------------------VCWRSRMDNPVNKW--YFERSSGTWKLA-
--------------GSNWAMFWTTPGLVE-------------------------------
-------------DTQR-FQDYEA-VCRSIQ----------PSWADKKNVID--------
------------------------------------------------------------
------------------------------------------------------------
------------------------------------------------------------
---------------
>XP_040813663_Penicillium_solitum
------------------------------------------------------------
------------------------------------------------------------
------------------------------------------------------------
------------------------------------------------------------
------------------------MTSRTFNW----------SRTAKS------------
---------SLV---------------------KQHLVRPSDPITARPTQAQNVRAQQ--
----VAEFSGSSESQDRLGHRAKEKLLDREF-------FLS-------------------
-----------LLNSASTKREAKS------------------------------------
----------------YLARLKASP----AKPTQE-FPESPK-ESISASLPSGVNL----
----GSFYGASRAVYDSPVFRQD--TTP-TPRAQDIPERLHLALIKITTPQL--------
---------------------------------------------LDDAVINGVAKTLSQ
LVRLGMACCVV--------------VDPGKVDGPA-G-RQT-----AIEQANRISAAVDE
Q---------PDSKSFRLDSALSIS-ERGSGPPTVLSRKVLL-----------SALRDGH
VVLVPPIAYMEENPRAVTVSA-DDAALALTKEFAGLSLNPDPDEDPAVTVKRIRTLQREV
SLDRVIVLDPLGGIP-AFKGPQSSHVFINMEQEFDQIKDELSQARNSVSGNN-DSSK---
---QALS--TNPILETNPMSKFVNREIVS-PEQPTTSGQSPGAEVMEEVLDGHLQNLRLA
QQALAMLP-----SASSGIITSPQEVSYSARSPQQAASDLSAVGTRRQRNPLIHHLLTDK
PLLSSSLPPGRR-----------------------------------------------G
SSNGG--GLFSPITSHTTFVKRGMPLTILPNPYTKPWAAQTQPRLGL-------------
---------------NDPSIDLPRLVTLIEDSFDRKLDVQNYLDRVNNRIAGVIVAGEYE
GGAILTWETP--PGVPDDGSEASAARMVPYLDKFAVLKRSQ-GAGGVADIVFNAMVRTCF
PNG----------------------------VCWRSRIDNPVNKW--YFERSLGTWKLA-
--------------DSNWAMFWTTPGLVE-------------------------------
-------------DTQR-FQDYEA-VCRSIQ----------PSWADKKSVID--------
------------------------------------------------------------
------------------------------------------------------------
------------------------------------------------------------
---------------
>XP_022581285_Penicilliopsis_zonata
------------------------------------------------------------
------------------------------------------------------------
------------------------------------------------------------
------------------------------------------------------------
------------------------------------------------------------
------------------------------------------------------------
-------------MHERLGRRAKEKLLDRDF-------FLS-------------------
-----------LLNSASTKREAKQ------------------------------------
----------------YLARFKADPKKAGGTAAQPPSTAITTAPPESSHPASRANP---G
VTYNGAFYGASRSVYDSPVFRVD--PAP-TQPNGEPFERLHLALVKIAKPQM--------
---------------------------------------------LEDYTIDGVAKTLSQ
LTRLGMSCCVV--------------IDPGTQTGSFLASRKL-----VTEQADRISRAVDG
Q---------PHSRACHLDSLLALNHTAGQTLPKIFSRKPLL-----------SPLRNGQ
VTLISPIAYMKDFSRAEIVPA-NDVMLALTKEFAGLGVHPDPDEDPMLTAQKIQSLQREV
SLDRVIILDPLGGIP-ALSGTHQSHVFLNMEQEFEDVRDELQGAKRQTKAEKGELAK---
------DKPSVSIPDSNPLSQPVSANAVPTP---LHLGDHQAVEEYNSTLDGHLENLRLS
QRALSMLP-----STSSGIITSPKEVSSSAQT-HSAMPELSAVGTRRQRNPLIHNLLTDK
PILSSSLPVSRR-----------------------------------------------G
LFRSSP-DMLSKLTFPTTFVKRGMPISMIPNPRVQAWSAWTQPRVRL-------------
---------------DDPCIDLPRLVNLIEDSFGRKLDVHDYLNRINDRIAGLIIAGEYE
GGAILTWETP--PGVVDDGSDESLSRMVPYLDKFAVLKRSQ-GAGGVADVVFNAMLRTCF
PSG----------------------------VCWRSRKDNPVNKW--YFERSQGTWKLS-
--------------DSNWTMFWTTPGLVE-------------------------------
-------------DSQK-FRDYEA-VCRSIQ----------PSWADNSSVVD--------
------------------------------------------------------------
------------------------------------------------------------
------------------------------------------------------------
---------------
>XP_016622268_Cladophialophora_bantiana
------------------------------------------------------------
------------------------------------------------------------
------------------------------------------------------------
------------------------------------------------------------
------------------------MNQTALS----AVRSHYAAHLTSG------------
---------NVAAEALKAYLISHPCSPSLLPR-SNSRFYSSQPAPRTDD-----PASY--
----NAQDVSERDKRSSFTDRAKQRLANREF-------FTS-------------------
-----------LLSSAATKRDAKA------------------------------------
----------------YISRLKSPTK---AA----PEQTH-----APSRSQAQANT----
----GDLLGLTRASEESPVFKQF--ENG-QHSAVEELETLHVALVKISNINA--------
---------------------------------------------LADEIVKGIAQTLSS
LSRLSMAPCVV--------------LEVPQEKSPQ-GTREN-----VTQAADKLVAAIDA
I---------HPSGARILDNLLSFG---ADGRPRVFLRKLLT-----------RPLRRGR
IPIALPVAYSAEQSQAVSITA-DEALLALTRELSGHNFSPRVEEQPEQAAEKLESTRKQI
SLDRIIVVDETGSIP-STKSIDKRHVFVNLEQEYAALQEELRSSTEGSVSQK--------
----------------------------------------------------HASNLKLF
RDALKMLP-----PSSSGLLTTPLEAANTARLSDN---GVSGVGTRRQKNPLIHNLLTDK
PAYSSSLPTGRL-----------------------------------------------A
Q------DA-SIPVTTSTFVKRGMPLTILPNPEAQTWTATSKPRLQL-------------
---------------TDPRIDLDQLTYLVDDSFNRKLDVEAYLKRVNDRIAGVIIAGEYE
GGAILTWETP--PGCSDDDTD----RLVPYLDKFAVLKKSQ-GAGGVADIVFNAMVRTCF
PNG----------------------------VCWRSRKDNPVNKW--YFERSRGTWKIP-
--------------DTNWTMFWTTPGIFD-------------------------------
-NGPQ-------RRSGI-FLDYEG-VCRTVK----------PTWADGKKIAD--------
------------------------------------------------------------
------------------------------------------------------------
------------------------------------------------------------
---------------
>XP_008729177_Cladophialophora_carrionii
------------------------------------------------------------
------------------------------------------------------------
------------------------------------------------------------
------------------------------------------------------------
-----------------------------MT----YGRTHY---LPTT------------
---------NVAAETLRAYLLSHP------AR-CLPRFYSAQPTQRTDD-----GSSS--
----ENQGTLEQEKNSSFSQRARQRLANREF-------FTS-------------------
-----------LLSSAATKRDAKA------------------------------------
----------------YISRLKNPAK---ST----GEQKP-----ATRDPQSQVEA----
----GELFGWTRASEASPVFTQFANEQE-REQATEEQELLHVALVKISDVST--------
---------------------------------------------MADNLVKGIAQTLSS
LSRLSMAPCVV--------------LEEPLQDDRQ-ASRRQ-----LTLAANRLATAIDS
V---------HECGARILDNVLSLG---PDGRPQVFLRKLLT-----------RPLRRGR
VPIILPIAYSAEQSRAVSISA-DEAALALTRELAGVPVKPQVGEQ---------QGYRNI
SLDRIIVVDEIGPIP-STKALDKRHVFVNLEQEYSALQEELRSSTDEAVSQK--------
----------------------------------------------------HASNLKMF
KEALRLLP-----ASSSALLTTPLEAANSARLADD---GVSSVGTRRQKNPLIHNLLTDK
PAYSSSLPAGRL-----------------------------------------------G
Q------DASAMPLIASTVVKRGMPVTMLPNPEAQTWTAASRPRLQL-------------
---------------TDPRIDLDRLTYLIDDSFNRKLDVEAYLERVNDRIAGVIIAGEYE
GGAILTWETP--PGCSDSDTD----RLVPYLDKFAVLKKSQ-GAGGVADIVFNAMVRTCF
PNG----------------------------VCWRSRKDNPVNKW--YFERSRGTWKIP-
--------------GTNWTMFWTTPGILV-------------------------------
-SD-G-------NRSQT-FLDYEG-VCRTVK----------PTWADGKRIAD--------
------------------------------------------------------------
------------------------------------------------------------
------------------------------------------------------------
---------------
>XP_016252521_Cladophialophora_immunda
------------------------------------------------------------
------------------------------------------------------------
------------------------------------------------------------
------------------------------------------------------------
------------------------MNHTALS----SVRSHYPSQFTCR------------
---------NVAAEALKAYLVSHPCSPSLLSR-SRPRSYSTQPAPRTDD-----TASN--
----NAPEVAQHDQKTSFTERARQRLANREF-------FTS-------------------
-----------LLSSAATKRDAKA------------------------------------
----------------YISRLKSPTK---AA----PEQKH-----APPRSQPQVNA----
----GDLLGRSRAMEESPVFKQY--ENG-QHSTLEELETLHVALVKVSNINA--------
---------------------------------------------MADEIVKGIAQTLSS
LSRLSMAPCVV--------------LEVPHERSPQ-ATRAN-----LSQAADRLVAAIDA
I---------HPSGARVLDNLLSFG---TDGRPQVFLRKLLT-----------RPLRRGR
IPIVLPVAYSAEQSQAVSITA-DEALLALTRELSGYNSGPGGSEQLKPAAEKLETARKQI
SLDRIIVVDETGSIP-STKSIDKRHVFVNLEQEYAALQEELRSSTEGNVSQK--------
----------------------------------------------------HASNLKLF
RDALKMLP-----PSSSGLLTTPLEAANSARLNDS---GVSGVGTRRQKNPLIHNLLTDK
PAYSSSLPTGRL-----------------------------------------------A
H------DASSVPVTTSTFVKRGMPLTILPNPEAQTWTATSKPRLQL-------------
---------------TDPRIDLERLTYLVDDSFNRKLDVEAYLKRVNDRIAGVIIAGEYE
GGAILTWETP--PGCSDDDTD----RLVPYLDKFAVLKKSQ-GAGGVADIVFNAMVRTCF
PNG----------------------------VCWRSRKDNPVNKW--YFERSRGTWKIP-
--------------ATNWTMFWTTPGIFD-------------------------------
-NG---------HKTGV-FLDYES-VCRTVK----------PTWADGKKIAD--------
------------------------------------------------------------
------------------------------------------------------------
------------------------------------------------------------
---------------
>XP_007748731_Cladophialophora_psammophila
------------------------------------------------------------
------------------------------------------------------------
------------------------------------------------------------
------------------------------------------------------------
------------------------MNQTALG----AVRSHYAAQLTCG------------
---------NVAAEALKAYLISHSCSPSLFTR-SNSRFYSSQPAPRTDD-----PASY--
----NAQDVTERDKRSSFTDRAKQRLANREF-------FTS-------------------
-----------LLSSAVTKRDAKA------------------------------------
----------------YISRLQRPTK---AA----PEQTP-----APSRSQPQVNT----
----GDLLGLTRASEESPVFKQF--ENG-QHSTVEELETLHVALVKISNLNA--------
---------------------------------------------MADEIVKGIAQTLSS
LSRLSMAPCVV--------------LEGPQEKSPQ-ATREN-----LTQAADKLVAAIDA
I---------HPFGARILDNLLSLG---ADGRPRVFLRKLLT-----------RPLRRGR
IPIVLPVAYSAEQSQAVSTTA-DEALLALTRELSGHNFSPRTGEQPEQEAAKLESTRKQI
SLDRIIVVDETGSIP-STKSIDKRHVFVNLEQEYAALQEELRSSTEGSVSQK--------
----------------------------------------------------HASNLKLF
RDALKMLP-----PSSSGLLTTPFEAANTARLSDN---GVSSVGTRRQKNPLIHNLLTDK
PAYSSSLPTGRL-----------------------------------------------A
Q------DASSIPVTTSTFVKRGMPLTILPNPEAQTWTATSKPRLQL-------------
---------------TDPRIDLDRLTYLVDDSFNRKLDVEAYLKRVNERIAGVIIAGEYE
GGAILTWETP--PGCSDDDTD----RLVPYLDKFAVLKRSQ-GAGGVADIVFNAMVRTCF
PNG----------------------------VCWRSRKDNPVNKW--YFERSRGTWRIP-
--------------DTNWTMFWTTPNIFH-------------------------------
-NVPQ-------QRSGI-FLDYEA-VCRTVK----------PTWADGKKIAD--------
------------------------------------------------------------
------------------------------------------------------------
------------------------------------------------------------
---------------
>XP_018693828_Fonsecaea_erecta
------------------------------------------------------------
------------------------------------------------------------
------------------------------------------------------------
------------------------------------------------------------
------------------------MSHTALS----SVRSHCTSQLVCR------------
---------NVAAEALKAYLISHPCSPSLFSR-SHSRCYSSQPAPRTDG-----SASQ--
----NAPSVVQQDQNSSFTERAKQRLANREF-------FTS-------------------
-----------LLSSAATKRDAKA------------------------------------
----------------YISRLKSPTK---TA----SEQKQ-----DSPRSQPQVNA----
----GGLLGRTRASEESPVFKQY--ENG-QQSTLEELETLHVALVKVSNINA--------
---------------------------------------------MADGLVRGIAQTLSS
LSRLSMAPCVV--------------LEVPQEETPQ-ATRAS-----LSQATDKLVAAIDA
I---------HPSGARILDNLLSFG---ADGRPQVFLRKLLT-----------RPLRRGR
IPIVLPVAYSAEQSQAVSITA-DEALLALTRELSGHTSSPREGQQ-------LETARKQI
SLDRIIVVDETGSIP-STKSIDKRHVFVNLEQEYSALQEELRSSTEGSVSQK--------
----------------------------------------------------HASNLKLF
RDALKMLP-----PTSSGLLTTPLEAANSARLDDD---GVSGVGTRRQKNPLIHNLLTDK
PAYSSSLPTGRL-----------------------------------------------T
H------DTSSVPVTTSTFVKRGMPLTILPNPAAQTWTATSRPRLQL-------------
---------------TDPRIDLDRLTYLIDDSFNRKLDVEAYLRRVNDRIAGVIIAGEYE
GGAILTWETP--PGCSDDDTD----RLVPYLDKFAVLKKSQ-GAGGVADIVFNAMVRTCF
PNG----------------------------VCWRSRKDNPVNKW--YFERSRGTWKIP-
--------------DTNWTMFWTTPGIFD-------------------------------
-NG-H-------HKTSV-FLDYEG-VCRSVQ----------PTWADRKMIAD--------
------------------------------------------------------------
------------------------------------------------------------
------------------------------------------------------------
---------------
>XP_022516155_Fonsecaea_monophora
------------------------------------------------------------
------------------------------------------------------------
------------------------------------------------------------
------------------------------------------------------------
------------------------MNHTALS----SVRSHCTLPFPGR------------
---------NVAAEALRAYLISHPCSPSLLLR-SSSRSYSTQPAPRTDD-----SASH--
----NVPDVLERDQKASFTDTAKQRLANREF-------FTS-------------------
-----------LLSSAATKRDAKA------------------------------------
----------------YISRLKSPEK---AP----PEQKY-----AQTRSQPQVNA----
----GELLGRTRASEESPVFKQY--ENG-KHSTLEELETLHVALVKISNINA--------
---------------------------------------------MADEVVKGIAQTLSS
LSRLSMAPCVV--------------LEEPQQESPQ-ATRAT-----LAQAADKLVAAIDS
V---------HLSGARILDNVLSFA---ADGRPQVFLRKLLT-----------RPLRRGR
IPIVLPVAYSTEWSQAVSITA-DEAVLALTRELSGYKSNPREGQQ-------LETARKQI
SLDRIIVVDETGSIP-STKSIDKRHVFINLEQEYAALQEELRSSTEGNVSQK--------
----------------------------------------------------HASNLKLF
RDALKMLP-----PSSSGLLTTPLEAANSTRLNDT---RGSGVGTRRQKNPLIHNLLTDK
PAYSSSLPTSRL-----------------------------------------------A
H------DASSIPVTTSTFVKRGMPLTILPNPHAQTWTATSKPRLQL-------------
---------------TDPRIDLDRLTYLIDDSFNRKLDVEAYLRRVNDRIAGVIIAGEYE
GGAILTWETP--PGCSDDDTD----RLVPYLDKFAVLKKSQ-GAGGVADIVFNAMVRTCF
PNG----------------------------VCWRSRKDNPVNKW--YFERSRGTWKIP-
--------------ETNWTMFWTTPGVFD-------------------------------
-DD-G-------HKTRV-FLDYES-VCRSVK----------PTWADGKRIAD--------
------------------------------------------------------------
------------------------------------------------------------
------------------------------------------------------------
---------------
>XP_016635175_Fonsecaea_multimorphosa
------------------------------------------------------------
------------------------------------------------------------
------------------------------------------------------------
------------------------------------------------------------
------------------------MNHTALS----SARSHYTSQFTCR------------
---------NVAAEALKAYFISHPCSPSLLSR-SNSRCYSTQPAPRTDD-----HASH--
----NPPDRVQQDRQTSFTERAKQRLANREF-------FTS-------------------
-----------LLSSAATKRDAKG------------------------------------
----------------YISWLKNPTK---AA----PEQKH-----GPQRQQPQVKA----
----GDLLGRTRASEDSPVFKQS--ENA-QHSALEELETLHVALVKISNINA--------
---------------------------------------------MADGIVKGIAQTLSS
LSRLSMAPCVV--------------LEVPQEETPR-ATRES-----LTRAADKLVAVIDA
V---------HPSGARILDNLLSFG---ADGRPQVFLRKLLT-----------RPLRRGR
IPIVLPVAYSAERSQAVSITA-DEALLGLTRELSGHISSPPEGKQ-------LETERKQI
SLERIIVVDETGSIP-STKSIDEKHVFVNLEQEYSALQEELRSSTEGSVSQK--------
----------------------------------------------------HASNLKLF
RDALKMLP-----SSSSGLLTTPLEAANSARLNDS---GVSGVGTRRQKNPLIHNLLTDK
PAYSSSLPTGRL-----------------------------------------------T
H------DTSSIPVTTSTFVKRGMPLTILPNPEAQIWTGASKPRLQL-------------
---------------TDPRIDLDRLTYLIDDSFNRKLDVEAYLNRVNDRIAGVIIAGEYE
GGAILTWETP--PGCSDDDTD----RLVPYLDKFAVLKKSQ-GAGGVADIVFNAMVRTCF
PRG----------------------------VCWRSRKDNPVNKW--YFERSRGTWKIP-
--------------ETNWTMFWTTPGIFD-------------------------------
-GG---------NKTDV-FLDYES-VCRTVK----------PTWADGKKIAD--------
------------------------------------------------------------
------------------------------------------------------------
------------------------------------------------------------
---------------
>XP_022500085_Fonsecaea_nubica
------------------------------------------------------------
------------------------------------------------------------
------------------------------------------------------------
------------------------------------------------------------
------------------------MNHTALS----SVRSHCTLPFPGR------------
---------NVAAEALKAYLTSHSCSPSLLLR-SSSRPYSTQPAPWTDD-----SASH--
----KVPDIQERDQKASFTDTAKQRLANREF-------FTS-------------------
-----------LLSSAATKRDAKA------------------------------------
----------------YISRLKSPEK---AP----PEQKD-----APPRSQPQVNA----
----GELLGRTRASEESPVFKQY--ENG-KHSTLEELETLHVALVKISNINA--------
---------------------------------------------MADEVVKGIAQTLSS
LSRLSMAPCVV--------------LEESQHESPQ-ATRAT-----LAQAADKLVAAIDS
V---------HPSGARILDNVLSFA---TDGRPQVFLRKLLT-----------RPLRRGR
IPIVLPVAYSTEWSQAVSITA-DEAVLALTRELSGYKSNPREGQQ-------LETARKQI
SLDRIIVVDETGSIP-STKSIDKRHVFVNLEQEYAAMQEELRSSTEGNVSQK--------
----------------------------------------------------HASNLKLF
RDALKMLP-----PSSSGLLTTPLEAANSTRLNDT---RGSGVGTRRQKNPLIHNLLTDK
PAYSSSLPTSRL-----------------------------------------------A
H------DASSTPVTTSTFVKRGMPLTILPNPHAQTWTATSKPRLQL-------------
---------------TDPRIDLDRLTYLIDDSFNRKLDVEAYLRRVNDRIAGVIIAGEYE
GGAILTWETP--PGCSDDDTD----RLVPYLDKFAVLKKSQ-GAGGVADIVFNAMVRTCF
PNG----------------------------VCWRSRKDNPVNKW--YFERSRGTWKIP-
--------------ETNWTMFWTTPGVFD-------------------------------
-DD-G-------HKTRV-FLDYES-VCRSVK----------PTWADGKRIAD--------
------------------------------------------------------------
------------------------------------------------------------
------------------------------------------------------------
---------------
>XP_013289207_Fonsecaea_pedrosoi
------------------------------------------------------------
------------------------------------------------------------
------------------------------------------------------------
------------------------------------------------------------
------------------------MSHTALS----SVRSHCTLPFPGR------------
---------NVAAEALRAYLISHPCSPSLLLR-SSSRSYSTQPAPRTDD-----SASH--
----NVPDVLERDQKASFTDTAKQRLANREF-------FTS-------------------
-----------LLSSAATKRDAKA------------------------------------
----------------YISRLKSPEK---AP----PEQKY-----APTRSQPQVNT----
----GELLGRTRASEESPVFKQY--ENG-KHSTLEELETLHVALVKISNINA--------
---------------------------------------------MADEVVKGIAQTLSS
LSRLSMAPCVV--------------LEEPQQESPQ-ATRAT-----LAQAADKLVAAIDS
V---------HLSGARILDNVLSFA---ADGRPQVFLRKLLT-----------RPLRRGR
IPIVLPVAYSTEWSQAVSITA-DEAVLALTRELSGYKSNPREGQQ-------LETARKQI
SLDRIIVVDETGSIP-STKSIDKRHVFVNLEQEYAALQEELRSSTEGNVSQK--------
----------------------------------------------------HASNLKLF
RDALKMLP-----PSSSGLLTTPLEAANSTRLNDT---RGSGVGTRRQKNPLIHNLLTDK
PAYSSSLPTSRL-----------------------------------------------A
H------DASSIPVTTSTFVKRGMPLTILPNPHAQTWTATSKPRLQL-------------
---------------TDPRIDLDRLTYLIDDSFNRKLDVEAYLRRVNDRIAGVIIAGEYE
GGAILTWETP--SGCSDDDTD----RLVPYLDKFAVLKKSQ-GAGGVADIVFNAMVRTCF
PNG----------------------------VCWRSRKDNPVNKW--YFERSRGTWKIP-
--------------ETNWTMFWTTPGVFD-------------------------------
-DD-G-------HKTRV-FLDYES-VCRSVK----------PTWADGKRIAD--------
------------------------------------------------------------
------------------------------------------------------------
------------------------------------------------------------
---------------
>XP_007758084_Cladophialophora_yegresii
------------------------------------------------------------
------------------------------------------------------------
------------------------------------------------------------
------------------------------------------------------------
-----------------------------MT----YGRTHC---LPTT------------
---------NVAAETLRAYLLSHP------AR-CRPRLYSTQPTQRTED-----NPSC--
----ENRGALEQDKRSSFSERARQRLANREF-------FTN-------------------
-----------LLSSAVTKRDAKA------------------------------------
----------------YISRLKNPAK---PN----GEQTP-----AARDSIPQIEA----
----GELLGRTRASEASPVFTQHANEHE-QEQAIDEQELLHVALIKVSNVST--------
---------------------------------------------MADDLIMGIAQTLSS
LSRLSMAPCVV--------------LEEPLQNDPQ-ASRQQ-----LTLAANRLASAIDS
L---------HESGARVLDNVLSFG---PDGRPQVFLRKLLT-----------RPLRRRR
IPIILPIAYSAELSRAVSISA-DEAALALTRELAGVPVKTQVGEQ---------HGYRNI
SLDRIIVVDEIGPIP-STKALDKRHVFVNLEQEYSALQEELRSSTDDAVSQK--------
----------------------------------------------------HASNLKLF
KEALRLLP-----ASSSALLTTPLEAANSARLADD---GVSSVGTRRQKNPLIHNLLTDK
PAYSSSLPAGRL-----------------------------------------------G
Q------DASAIPLITSTFVKRGMPVTMLPNPEAQTWTATSKPRLQL-------------
---------------TDPRIDLDRLTYLIDDSFNRKLDVEAYLKRVNDRIAGVIIAGEYE
GGAILTWETP--PGCSDSDTD----RLVPYLDKFAVLKKAQ-GAGGVADILFNAMVRGCF
PNG----------------------------VCWRSRKDNPVNKW--YFERSRGTWKIP-
--------------GTNWTMFWTTPGILV-------------------------------
-SE-G-------NKSQT-FLDYEG-VCRTVK----------PTWADGKKIAD--------
------------------------------------------------------------
------------------------------------------------------------
------------------------------------------------------------
---------------
>XP_016239986_Exophiala_spinifera
------------------------------------------------------------
------------------------------------------------------------
------------------------------------------------------------
------------------------------------------------------------
------------------------------------------------------------
--------------------MSRTRPNPLPRRLRSTRFYSAQASPNSNNSPPPPPPPL--
----GDEIVTEHDKSKNLARWGNRQLANKEF-------FTS-------------------
-----------LLSSAATKRDAKA------------------------------------
----------------YITRLQSPRK---TLAGPKISRQP-----APAKRDPAVNV----
----GNLFGRNRAVEESPVFSQF--EDD-LLQPLEEQETLHVAIIKLSGVRS--------
---------------------------------------------MADDILWGISRTLAS
LARLSMAPCVV--------------LEESGAGDEQ-ARREE-----LVRSADRLVNALDQ
V---------SDAGARRLDHLFSYG---LNGRPEVFLRKLLT-----------RPLRRGR
IPVVLPTAYSEVRQQVVPISA-DEALLAITGELAGLNFTPGIDDSPEAASQKADAIRKQI
SVDRIIVVDESGSIP-STKTPDRKHVFINLYQEYSSLQEELRSSTDGGVSKK--------
----------------------------------------------------HASNLKIF
RDALGLLP-----HTSSGLLTTPWEAANTPRADDN---TASNVGTRRQKNPLIHNLLTDK
PAYSSSLPSGRL-----------------------------------------------A
N------DNHTASSTTSTFIKRGMPLIILPNPAAQVWTAASKPRLKL-------------
---------------TDPRIDLERLTYLIDDSFNRKLDVEAYLKRVNDRIAGVIIAGDYE
GGAILTWETP--PGASDDDAS----RLVPYLDKFAVLKKSQ-GAGGVADIVFNAMVRTCF
PNG----------------------------VCWRSRKDNPVNKW--YFERSRGTWKIP-
--------------ETNWTMFWTTPGLMT-------------------------------
-GQ----------KSQA-FLDYEA-VCRSVQ----------PTWADGKKVVD--------
------------------------------------------------------------
------------------------------------------------------------
------------------------------------------------------------
---------------
>XP_016268686_Exophiala_oligosperma
------------------------------------------------------------
------------------------------------------------------------
------------------------------------------------------------
------------------------------------------------------------
------------------------MSQTAFASSAAFLRNNY-SQWQNR------------
---------NVAADILRSHITSKTHSTLLPRRSHSTRFHSTEASPNSNEQ----PPSL--
----DDGIAPEHDKSKTLARWGNQKLANKEF-------FTS-------------------
-----------LLSSATTKRDAKA------------------------------------
----------------FITRLKSPRK---TVAVPKNSQQP-----APTKNDPAVNV----
----GNLFVRNRAVEESPVFTQF--EDE-LSQPLEEQETLHVAIIKLSDVSS--------
---------------------------------------------MSDGILGGIARTLAS
LARLSMAPCVV--------------LEGSLASEEQ-ARRED-----LARSADRLVNAIEQ
V---------SDTGARRLDHLFSYR---PDGRPEVFIRKLLT-----------RPLRRGR
IPVVVPTAYSEVRQQVVPISA-DEALLALVRELAGLNFSPGIYDPPEAASQKVDAIRKQI
SVDRIIVVDESGCIP-STKTPDRRHVFVNLFQEYPSLQEELRSSTDGSVSKK--------
----------------------------------------------------HASNLKLF
RDALGLLP-----HSSSGLLTTPWEAANTSRASDD---VPSNVGTRRQKNPLIHNLLTDK
PAYSSSLPSGRL-----------------------------------------------A
N------DTPTASSTTSTFIKRGMPLKILPNPAAQVWTAASKPRLKL-------------
---------------TDSKIDLERLTYLIDDSFNRTLDVEAYLERVNDRIAGVIIAGDYE
GGAILTWETP--PGASDDDTS----RLVPYLDKFAVLKKSQ-GAGGVADIVFNAMVRTCF
PNG----------------------------VCWRSRKDNPVNKW--YFERSRGTWKIP-
--------------GTNWTMFWTTPGLMA-------------------------------
-DR----------SSQA-FLDYEA-VCRSIH----------PTWADGKKLVD--------
------------------------------------------------------------
------------------------------------------------------------
------------------------------------------------------------
---------------
>XP_013316439_Exophiala_xenobiotica
------------------------------------------------------------
------------------------------------------------------------
------------------------------------------------------------
------------------------------------------------------------
------------------------MSQTAFTSSTASLRSRY-SQWQNR------------
---------NDAAEVLRSYLRSNPPST---SRSCHRRRYSAQPAPRPDD-----PPTN--
----DVHNVSEQEKSNAFARWGRQRLANREF-------FTS-------------------
-----------LLSSAATKRDAKA------------------------------------
----------------YISRLKTPAK---AASGAITAQQP-----ASARKDPPVNV----
----GNLFGRARAVEESPIFTQY--EDE-LSQSLGEQEILHVAVVKLSNVST--------
---------------------------------------------MDDSILNGIAQTLSS
LSRLSMAPCIV--------------LEEPEQGDEQ-TRRKQ-----LAQSADKLVAAIDR
A---------SEVGARRLDNLFSFG---TDGQPQVFLRKLLT-----------RPLRRGR
IPVIVPTAYSEARQQVVPIGA-DEALLGLIRELAGLNFTPRKDENPEAVAQKENALRKQI
SVDRIIVVDETGCIP-STKSPDRKHVFVNLHQEYPSLQEELRSSTSGNVSKK--------
----------------------------------------------------HATNLKLF
REALRMLP-----HSSSGLLTTPLEAANTARASDD---GASNVGTRRQKNPLIHNLLTDK
PAYSSSLPTGRL-----------------------------------------------A
Q------DTPTTSATTSTFVKRGMPLTILPNPHAQVWTSVSTPRLKL-------------
---------------TDPRIDLERLVYLIDDSFNRKLDVDAYLRRVNDRVAGVIIAGDYE
GGAILTWETP--PGASDEDTS----RLVPYLDKFAVLKKSQ-GAGGVADIVFNAMVRTCF
PNG----------------------------VCWRSRKDNPVNKW--YFERSRGTWKIP-
--------------ESNWTMFWTTPNLME-------------------------------
-ET----------NSQT-FLDYEG-VCRTVK----------PTWADGKKVAD--------
------------------------------------------------------------
------------------------------------------------------------
------------------------------------------------------------
---------------
>XP_007722692_Capronia_coronata
------------------------------------------------------------
------------------------------------------------------------
------------------------------------------------------------
------------------------------------------------------------
------------------------MTQTALTRSTVSLKGYG-SLIPNT------------
---------NIAADVLRAHLLSVSRPAVCSQRLSRPRPYSAQTVVLRPDRPDPAPPV---
----DVETLSQNERHNSLPSRARQRLANKEF-------FTS-------------------
-----------LLSSAATKRDAKA------------------------------------
----------------FITRLKNPIK---TSTSTKPPASV-----VPTEDQSDVNL----
----GDLFGRSRAMEDSPVFTQF--EKE-SEQSIEEQETLHVALVKISNVSA--------
---------------------------------------------MSEDILRGIAKTLSS
LTRLSMVPCVV--------------LEEPEQLDGT-TRRQR-----LRQTADRLVGAIDY
V---------SEFGGRRLDNVLSFG---ADGRARVFLRKLLT-----------RPLRRSR
IPVVVPIAYSEESQHAVSIAA-DEAVLALTRELVGLDIKPRMDVPSEHAVEEVKSMRKQI
SVDRIIVIDETGAIP-STKSIDRKHVFVNLEQEYSAMQEELRSSTDGSVSPK--------
----------------------------------------------------HASNLKLF
RDALKLLP-----HSASGLLTTPLEAANSSRTSDE---DVSNVGTRRQKNPLIHNLLTDK
PAYSSSLPTRRL-----------------------------------------------G
Q------DRPLSSATNSTFIKRGMPLVMLPHPDVQPWKAAGKPRLKL-------------
---------------TDPEIDLDRLTYLIEDSFNRKLDVPAYLKRVNDRIAGVIIAGDYE
GGAILTWETP--QGASDSDTS----RLVPYLDKFAVLKKSQ-GAGGVADIVFNAMVRTCF
PNG----------------------------VCWRSRKDNPVNKW--YFERSRGTWKIP-
--------------GTNWTMFWTTPGLSD-------------------------------
-PD----------KSQT-FLDYES-VCRNIQ----------PTWADGKKIAD--------
------------------------------------------------------------
------------------------------------------------------------
------------------------------------------------------------
---------------
>XP_007735543_Capronia_epimyces
------------------------------------------------------------
------------------------------------------------------------
------------------------------------------------------------
------------------------------------------------------------
------------------------MTQTALTRSTTSLKGYY-LPNPNR------------
---------NVAADILRTYLLSKPTPSLCSYRSYRPRLYSSQA-THRSDGPDRSPGP---
----SVELLPENEGRSSFERRSRQRLANKEF-------FTS-------------------
-----------LLSSAATKRDAKA------------------------------------
----------------FISRLKSPTK---TSSLKHPP-ST-----TSTKGQSQVNL----
----DDLFGPSRAVEASPVFTQF--EKE-SGQTAEEQETLHVALLKISNVSS--------
---------------------------------------------MSDDILGGIAKTLSS
LARLSMVPCVV--------------LEEPEQLAGT-TRHEH-----LRQTADRLVTAIDS
V---------SEFGGRRLDNVLSFD---SDDRARVFIRKILT-----------RPLRRSK
IPVVVPIAYSEERQLAVSVTA-DEAVLALTRELAGLDFKPRTDEHPEKLAEKLITLHKQI
SLDRIIVIDETGAIP-STKSIDRKHVFVNLDQEYSTMQEELRSSTDGVVSPK--------
----------------------------------------------------HASNLKLF
RDTLKMLP-----HSASGLLTTPLEAANTARASNE---DVSNVGTRRQKNPLIHNLLTDK
PAYSSSLPTRRL-----------------------------------------------G
H------DNPLVSATSSTFIKLGMPLVMLPHPDVQPWTAAGKPRLKL-------------
---------------TDPSIDLDRLTYLIEDSFNRKLDVDAYLKRVNDRIAGVIIAGEYE
GGAILTWETP--QGVSDGDTD----RLVPYLDKFAVLKKSQ-GAGGVADIVFNAMVRTCF
PNG----------------------------VCWRSRKDNPVNKW--YFERSGGTWKIP-
--------------ETNWTMFWTTPGLSD-------------------------------
-PD----------KSQT-FLDYES-VCRNIQ----------PTWADGKTIPD--------
------------------------------------------------------------
------------------------------------------------------------
------------------------------------------------------------
---------------
>XP_009153407_Exophiala_dermatitidis
------------------------------------------------------------
------------------------------------------------------------
------------------------------------------------------------
------------------------------------------------------------
------------------------MKQAALTRHAASLQSYHIARITSN------------
---------NTSTAVLSPNSSSQPKLVAYSCWPSSHRLYSAHTAPQSER-------AD--
----RVGVLPQNEQAGSYARREKQRLTNKEF-------FTS-------------------
-----------LLSSAPTKRDAKA------------------------------------
----------------FISRLKSPTG---TSSASGPGILP-----ASKKAQAPSKV----
----GDLLYRNRAVEASPVFTQF--EKE-SEQTIEEQETLHVALLKISNVSC--------
---------------------------------------------MPDDIVGGIAKTLSS
LARLGMVPCVV--------------LEESDQLGDA-SFRGH-----FRRTADRMVDAIDG
V---------NESGAGRLDNIFNVG---SDGRPSVFLRKLLT-----------RPLRRGK
IAVVVPIAYSEENQHAVSITA-DEAVLALTRELAGLDFNPAAGEPIKQRTQKMDSTWKQI
SLDRIIVIDETGAIP-STKSVDRKHVFVNLQQEYSSMQEELRSSTDGNVSPK--------
----------------------------------------------------HAANLKLF
RDTLQLLP-----HSASGLLTTPLEAANTSRTSTE---DVSTVGTRRQKNPLIHNLLTDK
PAYSSSLPTRRL-----------------------------------------------G
Q------DNPSTSSSNSTFVKRGMPLVVLPHPDVQPWTAGGTPRLKL-------------
---------------TDPRIDLDRLVYLIEDSFNRKLDVDAYLKRVNDRIAGVIIAGEYE
GGAILTWETP--QGASDSDNA----RLVPYLDKFAVLKRSQ-GAGGVADIVFNAMVRSCF
PNG----------------------------VCWRSRKDNPVNKW--YFERSRGTWKIP-
--------------ETNWTMFWTTPGLED-------------------------------
-PD----------KSRT-FLDYES-VCRNVQ----------PTWADGKKIAD--------
------------------------------------------------------------
------------------------------------------------------------
------------------------------------------------------------
---------------
>XP_013261951_Exophiala_aquamarina
------------------------------------------------------------
------------------------------------------------------------
------------------------------------------------------------
------------------------------------------------------------
-----------------------------MTH----------------------------
-------------------VKDDKNT----------------------------------
----------PSHQGGWFAQREKQRLANKEF-------FTN-------------------
-----------LLSSAATKRDAKA------------------------------------
----------------YISRLKAPSK---PQPPLTPTASPATPLRASKP-QTQVNL----
----GDLFTRGRAVEASPIFTQD--WNA-LDQGIEEQETLHVALVKLNGVSA--------
---------------------------------------------MSESILDGIAKTLAS
LSRLSMAPCVV--------------LEEDHQSKDK-AYRET-----LQMAADRLVAAIDN
A---------GESGARRVDNALSLA---ADGRPGVFMRKLLT-----------RPLRRGR
VPIVLPVAYSEQQQSAVQITA-NEALLALTRELSRGAVKTRPDEHPENQPQGLRSTWKPI
SLDRIIVVDETGCIP-SPKSMDQKHVFVNLAQEYSALQEELRSSTGGNVSLK--------
----------------------------------------------------HATNLKMF
RDALQLLP-----HSSSGLLTTPSAAANTSKQADA---ELAGVGTRRQKNPLIHNLLTDK
PAYSSSLPSGRL-----------------------------------------------A
H------DQFSSATT-STFVKRGMPLILLPNPDAQTWTAASTPRLKL-------------
---------------TDPRIDLDRLVHLIDDSFNRTLDVEAYLNRVNDHIAGVIIAGDYE
GGAILTWETPSLPNISDRDTA----RLVPYLDKFAVLKKSQ-GAGGVADIVFNAMVRTCF
PNG----------------------------VCWRSRQDNPVNKW--YFERSRGTWKIP-
--------------NTNWTMFWTTPDLLN-------------------------------
-GE----------KRKV-FLDYES-VCRTVM----------PTWADGKKVVD--------
------------------------------------------------------------
------------------------------------------------------------
------------------------------------------------------------
---------------
>XP_016221977_Exophiala_mesophila
------------------------------------------------------------
------------------------------------------------------------
------------------------------------------------------------
------------------------------------------------------------
--------------------MSAALARACVQH----------QHPPPH------------
---------NIAADALRAFLKSHPATF------SQKRTYSAQSAQSPDH------ESH--
----PRHPIEPPHQRNWPAERERLRLENREF-------FTS-------------------
-----------LLSSAATKRDAKA------------------------------------
----------------YITRLKNPEK------AIVPSATPTNP--ATRPAQTQVNL----
----GGLFGRARAVEESPIFSHN--QDN-IDFALEEQETLHVALIKISNITS--------
---------------------------------------------MSDSIVAGIARTLSS
LSRLSMAPCVV--------------VDESDTSNQP-PTRQQ-----VSAAADRLVSAIES
Y---------SQSGARIIDNALSLG---SDGRPRVFMRRLLT-----------RPLRRGR
IPVVVPIAYSDQTHQAINITA-DQALVALVRELS-GYIQPRAIT-PDQQAQ---STWKPI
SVDRIIVVDETGCIP-STKSIDKKHVFVNLSQEYSALQEELRSSTDGKVSVR--------
----------------------------------------------------HASNLRMF
RDALQLLP-----HTSSGLLTTPAAAANIDKEPTK---AISSVGTRRQKNPLIHNLLTDK
PAYSSSLPSGRL-----------------------------------------------A
Q------DTSSSSTTMSTFIKKGMPLIILPHPDAQVWKATSTPRLKL-------------
---------------TDPRIDLKRLTYLVDDSFNRQLDVEAYLRRVNDRIAGVIIAGEYE
GGAILTWETP--PGASDNDHS----RLVPYLDKFAVLKKSQ-GAGGVADIVFNAMVRTCF
PNG----------------------------VCWRSRKDNPVNKW--YFERSRGTFKIP-
--------------DTNWTMFWTTPDLLL-------------------------------
-DQ----------NRQT-FLDYEG-VCRTVK----------PTWADGKVVVD--------
------------------------------------------------------------
------------------------------------------------------------
------------------------------------------------------------
---------------
>XP_013269610_Rhinocladiella_mackenziei
------------------------------------------------------------
------------------------------------------------------------
------------------------------------------------------------
------------------------------------------------------------
------------------------MTQTTLSWPAVAIKGHY-SHHSNR------------
---------NIAADVLRAYINSNPSPSSCSGRPSRARFYSAQPAPRTDD-----PPPH--
----HIPELAVHDRRGSFAHQARQRLANKEF-------FTS-------------------
-----------LLSSAATKRDAKA------------------------------------
----------------YISRLKSPTK---TSPVPKPAPRP-----ATTKPKSEVNL----
----GNLFGRSRAVEESPVFTQY--DKE-LEQTIEEQETLHVALVKLSHASG--------
---------------------------------------------MTEPILKGIAQTLSS
LSRLSMAPCVV--------------LEEADQIDDK-ARREC-----LTQSANRLVAAIDR
I---------SDSGARKLDNVLSFG---DDGRPQVFLRKLLT-----------RPLRRGR
IPVVVPIAYSETRQHAVPTTA-DEALLALTRELAGLNFTPREDDPPDHVAEKVSRMRKQI
SLDRIIVVDETGSIP-STKSIDKKHVFVNLEQEYSSLQEELRSSTDGGVSPK--------
----------------------------------------------------HASNLKLF
RDALRMLP-----HSSSGLLTTPLEAANTLKAADD---QVSSVGTRRQKNPLIHNLLTDK
PAYSSSLPTGRL-----------------------------------------------G
Q------DTPSSSATASTFVKRGMPLTILPNPDAQAWTAARTPRLEL-------------
---------------TDPRIDLDRLTYLIDDSFNRKLDAEAYLKRVNDRIAGVIIAGDYE
GGAILTWETP--PGLSDGDTS----RLVPYLDKFAVLKKSQ-GAGGVADIVFNAMVRTCF
PDG----------------------------VCWRSRKDNPVNKW--YFERSRGTWKIP-
--------------ETNWTMFWTTPGLLE-------------------------------
-PQ----------KSQV-FLDYES-VCRTVK----------PTWADGKEIAD--------
------------------------------------------------------------
------------------------------------------------------------
------------------------------------------------------------
---------------
>XP_018004031_Phialophora_attinorum
------------------------------------------------------------
------------------------------------------------------------
------------------------------------------------------------
------------------------------------------------------------
--------------MGILNEYCPRLGRVQVT-----------------------------
---------TYSLQQLRWQATSSPAQNVTSPKSGRSR-----------------------
--------------KSPLGKLAQQKEEDKQF-------FAD-------------------
-----------LLSAAATKRDAKA------------------------------------
----------------YLSRLKS------------------------DRFNAKPDL----
----SGIFFPTNAVADTPKFEQN--ALS-KSSEIQYAELPHVALVKISAMSQ--------
---------------------------------------------IDDGVLRGIAGTLTQ
LARLSMLPCIV--------------IDEDTELSPI-QRRKQ-----VEQQADRLVSAIED
S---------AGYSVRKVSDILSIG---SDGRAMVTMPALLE-----------RPLQRGR
IVLVMPVAYDPATQSITSVKG-DDVLVALTKYSTGHESSSWSGG-----VNTTSTSPKAA
VIDRVIVIDAAGGVP-STKSIDQMHVFVNMEQEYHSLQEELRSSNDDRVSPS--------
----------------------------------------------------HASNLSML
RQCLQLLP-----STASGLITTPFEAANSCQRAHDSPPDVSTVGTRRQRNPLIHSLLTDK
PAYSSSLPSSRL-----------------------------------------------S
T------EFPV--LTTSTSVKHGLPLTILPNPDAQQWTPTKKPWIQL-------------
---------------TDPRIDLDRLVYLINDSFGRQLDVPAYLRRVNDTIAGVIIAGDYE
GGAILTWERP---SYLPSDSD----RLVPYLDKFAVLRKAQGGGGGVADILFNAMTRTCF
PDG----------------------------VCWRSRKNNPVNKW--YFERSRGTWKLP-
--------------GMDWTMFWTTPNVVA-------------------------------
-PGVRSPNRGGVSNQDT-FLDYET-VCRSVQ----------PTWLDKKAAA---------
------------------------------------------------------------
------------------------------------------------------------
------------------------------------------------------------
---------------
>NP_595494_Schizosaccharomyces_pombe
------------------------------------------------------------
------------------------------------------------------------
------------------------------------------------------------
------------------------------------------------------------
------------------------------------------------------------
------------------------------------------------------------
----------------------MQKPSLSQD-------LIW-------------------
-----------ILKSVQSRRSTKG------------------------------------
----------------FLQKHSSLKD----------------------------------
----GS---PNKKSFAQPISSSF--LNR-------------ISITKIDDVDS--------
---------------------------------------------LSDNTLYGIGRSINS
LARLGIQSVIVPTSNPIGMTSPFKYLENGTVVAKK---RKLSIFEELQQQQNRVIRVSEI
F---------SKAGVLTRPSYSSVC-QLGPEGPSVENVQGIF-----------QALSSLY
TVIV-PSSILMPNVIEVPIDG-NEVLAGLTYSLHKPNFG--------------------F
WVDRIVILDKNGGMPCSKRQTGSSHVLINLAQEFDELAKTLPPY----------------
----------------------------------------------------HRKNLILV
RRCLKMLP-----DDASALITTPEDAMLTNPVLD--------------KNPLIHNVLTDR
SIISCSLPRDR-------------------------------------------------
-----------SPITKTTVLRSGVPVYTFLGPKC------------L-------------
---------------TDGSVSWERLWVLINDSFKRTLDMDAYLDRLKNSLAAVIIAGDYL
GTAIVTYEQP--DGTTN--------EKVPYLDKLAVSQGAQ-GSAAISDVMFNVMT-DLF
PKE----------------------------LIWRSRLTNPVNKW--YFERSVGSLKSS-
--------------KTPWKLFWTGDSHVR-------------------------------
-------------NLDR-VNQYMS-VIDKIQ----------PTWLN--------------
------------------------------------------------------------
------------------------------------------------------------
------------------------------------------------------------
---------------
```
