## Supplementary material for "Coding Sequence Insertions in Fungal Genomes are Intrinsically Disordered and can Impart Functionally-Important Properties on the Host Protein": MAFFT_MSAs: XP_710869.2_blasthits_MAFFT.txt

```
>XP_710869_Candida_albicans
---------------------------------------------MSSE----S---EDV
FKE-------------IFPKLMNTIRAASSLGAQDVNFYKTVDKDLGQQIDDQSQRLLNI
SNDLLRAAIDDPND--FQAIEYGEENVTGEVSWKPVSRIIDSIFDKIDSTFVQAKR----
KA---------------KGITKDQELEYLDNGKTSTTTTISNEKASK--IEKPQLKFKVP
IDNSESGPFKPKLSSKPHALVPF-N--DSLINPEPVY---EDSIE-IIDPPF---YAQPY
EYEIDNQPYPDAILAKS-DPIPPKDWSTTKAIWVDTVEELQKMVQELKKSTEIAVDLEHH
DYRSYYGIVCLMQISNREQDWIIDTLA-LRDDLTVLNEVFADPDIVKVFHGAFMDIIWLQ
RDLGLYVVSLFDTFHASRALGFPRFSLAYLLEVYAHFKTSKQYQLADWRIRPLSPPMLAY
ARSDTHFLLFIYDQLKNKLIDA------EKLSQVLYDSRQVAKRRFEYTKYRP--MANT-
FSNKVTCPVMAFNPKEPWGS------IVSQY-N---VPHFKRPVVEVLYKWRDLMAKKQD
ESVRYIMPNQLLVSLANLESPVDLNKVLNVSYRIS-DAVRI---NAKELANLI-------
------------------------------------------------------------
------------------------------------------------------------
---------------------------------------------------------EKT
LKETE--ANDWDLV-------------------------------DQWN-KQQSE-----
----EQDDNSID-AASVANEFDRLLT----------------------------NTTQVF
--ET-STLLTKESKAFG-------------------------------------------
--------NIYH--N---KALFTLEF--RDEKVFKHNFNDVSKKRFEATWKE--LTAATD
LA--ITIPISDIEDIDEAEEEEDEQSEEDASESTPQASDEAPKISGQAALFNND-KEIN-
---PNELITLRK------------------------------------------------
---------------------------------RNVRPNKKNNNNNKK----VPQEDQK-
-----EIDYANADKILLKD-----------------IKKKND-----RK-----------
-----------------------------------------RRGFDPYS-RD--S-----
------------------------------------------------------------
-----------------------------------EGP-KPAKR--------AK--AMTS
GRTSTYKKKMNKYK----------------------------------------------
------------------------------------------------------------
------------------------------------------------------------
------------------------------------------------------------
------------------------------------------------------------
------------------------------------------------------------
------------------------------------------------------------
------------------------------------------------------------
-----------------------------------------------------
>XP_002417146_Candida_dubliniensis
---------------------------------------------MSSG----S---EDV
FKE-------------IFPKLMNTIRAASSLGAQDVNFYKTVDKDLGKQIDEQSQRLLNI
SNDLLRAATDDPND--FEAIEYGQENVTGEASWKPISRIIDSIFDKIDSTFDQAKR----
KA---------------KGISKDQELEYLDDGITS---TIKNEKPSK--TEKPQLKFKVP
IDNSEAGPFKPKLSSKPHALVPF-N--DSLINPEPVY---EDSIE-IIDPPF---YAQPY
EYEIDNQPYPDAILAKS-DPIPPKDWSTTKAIWVDTVEELHKMVPELKKSTEIAVDLEHH
DYRSYYGIVCLMQISSREQDWIVDTLV-LRDDLTVLNEVFADPNIVKVFHGAFMDIIWLQ
RDLGLYVVSLFDTYHASRALGFPRFSLAYLLEVYAHFKTSKQYQLADWRIRPLSPPMLAY
ARSDTHFLLFIYDQLKNKLIDA------NKLAQVLYDSRQVAKRRFEYTKYRP--MANT-
FSNKVTCPVMAFNPKEPWGS------IVSQY-N---VPHFKRPVVEVLYKWRDLMAKQQD
ESVRYIMPNQLLVSLVNLESPVDLNKILNVSYRIS-DAVRI---NAKELANLI-------
------------------------------------------------------------
------------------------------------------------------------
---------------------------------------------------------EQT
LKDTE--ANDWDLV-------------------------------DQWN-KQQSE-----
----EQADTYVD-VASIANEFDKLLT----------------------------NAAQVF
--EA-STLLTSESKAFG-------------------------------------------
--------NIYH--N---KPLVTLEF--RDEKVFKHNFNDAWQKRLEATWKE--LTVGTD
LA--ITIPISDIEDI-----EEEEESEEDIPEKAPATASEGTKISGQAVLFNTA-KEID-
---PNELITLRK------------------------------------------------
---------------------------------RNVQPIKR--NNNKK----VSQEEQK-
-----EIDYANADKILLKD-----------------SKKKND-----RK-----------
-----------------------------------------KRGFDPYG-RD--S-----
------------------------------------------------------------
-----------------------------------EGP-KPAKK--------AK--TMTS
GRTSTYKKKMNKYK----------------------------------------------
------------------------------------------------------------
------------------------------------------------------------
------------------------------------------------------------
------------------------------------------------------------
------------------------------------------------------------
------------------------------------------------------------
------------------------------------------------------------
-----------------------------------------------------
>XP_002550206_Candida_tropicalis
---------------------------------------------MSSS----SSDPQDL
FKD-------------ILPKLTSTIRAANSLAAQDVNFYKAVDHELSEEIDEQGKRLLEI
SNDLLRSASSNPSE--FNSILYGKDEISSESSWKPISTILDSIFDKIEMTFDQSKR----
KS--------------PSGDDKDKQYQYLDEGNT----TIKNEKSQR--IQKPQLKFKIP
VDNSEETPFKPRLTTKPNALVPF-K--DTMVNPEPVW---EDTVE-IIDPPY---YAQPY
EYEIDNQPYPEKVLTKS-EPISPQDWSSTKATWVDTVEALNKMIEELKKSEEIAVDLEHH
DFRTYYGIVCLMQISNRDQDWIIDTLA-LRDELTELNEVFTNPNIVKVFHGAFMDIIWLQ
RDLGLYIVSLFDTYHASRALGLSRFSLAYLLEHYAQFKTSKKYQLADWRIRPLSSPMLAY
ARSDTHFLLYIYDQLKNKLIDS------DKLRGVLHDSRQVAKRRFEYTKFRP--LANL-
FSKQVTCPVMAFNPKEPWGS------IVSQY-N---VPPFKKPLVEVLYKWRDAMARKED
ESVRFIMPNQLLVSLSLLESPVDSIKVLNTPNFVT-DAVRI---NAKEIAQLI-------
------------------------------------------------------------
------------------------------------------------------------
---------------------------------------------------------ERT
NKETE--VGDWDQV-------------------------------DQWM-KNQTL-----
----QQDENLIDNVAQCSEIFDNLIQ----------------------------QNSTVF
--ENPKDLLNESSVAFK-------------------------------------------
--------NIYN--NG--KSLYTLEF--TDKKVIKHNINETFASRLEIVWKR--LN-EEK
FV--RTVPIDDIN-------EENEQ--EEVEEEPSSESRSTTKKSSSSILFDDD-RDIN-
---PNELITLRK------------------------------------------------
---------------------------------RHVQNSKTTKNSSKQ-----QQEQQQL
QAKQTELDFANADKILLTG-----------------SKNRSDKQQ--KK-----------
-----------------------------------------KRSFDPYG-RD--N-----
------------------------------------------------------------
-----------------------------------EGP-KPAKK--------AK--TMTT
GKSSTYKTKSRRS-----------------------------------------------
------------------------------------------------------------
------------------------------------------------------------
------------------------------------------------------------
------------------------------------------------------------
------------------------------------------------------------
------------------------------------------------------------
------------------------------------------------------------
-----------------------------------------------------
>XP_003868060_Candida_orthopsilosis
MRIENAMRRDPQRKHTITKIAIFFLMSKKQSATLSSLTPTLSPTTMSTE----G---QDI
FKD-------------VLPKLMGTIRSATALAAQDVNFYKSVDSNISEEIDKRGRNLLTI
TNDLLRTASSQTNP--VDPILFGQENISSESSWNPVSNVIDSIFEKIDYTFDQINK----
KQ--------------AGGEQK----QYLEDGNS----SISNEQTQR--IEKPQLKFKVP
VDNSEQEPFKPKITSKPNALQPF-ESVNKLTNPAPVY---EDSIE-VVDPPY---YAHPY
EYEIDTQPYPDSILEES-EPIPPNDWSSTSAIWVDTVDGLNEMIKELSQSSEIAVDLEHH
DYRSYYGIVCLMQISNREKDWIIDTLV-LRGDLSALNKIFTDPKIIKVLHGAFMDIIWLQ
RDLGLYIVSLFDTYHASRQLGFSKFSLQYLLDTFAHFRTSKKYQLADWRIRPLPKPMLAY
ARSDTHFLLYIFDQLRNKLIDS------DKLARVLFDSRQVAKRRFEYTKFRP--LSSN-
LGSKVSCPVMAANPNEPWGS------LMYQY-N---VPAFKRPVVEQLYKWRDLIARQED
ESVRYIMPNQLLVSLATLESPVDAGKVLNVPSYVS-EHVRL---NARELAELI-------
------------------------------------------------------------
------------------------------------------------------------
---------------------------------------------------------DQT
LKESE--QNDWAIV-------------------------------DKWN-NQSTV-----
----QVEEQKVD-IEAVNGLLDQLLQ----------------------------NSAKLF
--TEDSLLNNNSSVAIP-------------------------------------------
--------GVMEVRN------QTYEF--TDKGIKKHDFDEEGKKRVNLVWQK--LC-EID
GV--ASIPDGELE-------MDSEEEPSELTELPEASSSNEKLKTGQQILFSKD-DDIN-
---PEELIALRK------------------------------------------------
---------------------------------TN----KKDKKKSNQ----LAQEDES-
-----SIDYANADKILID-------------------PKKNDK----KK-----------
-----------------------------------------KRSFDPYS-KD--A-----
------------------------------------------------------------
-----------------------------------AGP-KPAKR--------KK--AMAE
GKTSTYKSKQSRVKK---------------------------------------------
------------------------------------------------------------
------------------------------------------------------------
------------------------------------------------------------
------------------------------------------------------------
------------------------------------------------------------
------------------------------------------------------------
------------------------------------------------------------
-----------------------------------------------------
>XP_001526945_Lodderomyces_elongisporus
---------------------------------------------MPEE----D---KDC
FKN-------------VMPNLMQTIRAASGLAAQDVKFYKSIDPEISKEIDERGQDLLQI
INDLVKCTSSRTNK--VTTIKYGEEYMQTGPAWNSVSSVMEHLFEKLDHEFDQKKR----
----------------LQSAYREHEKQYLEDGVTSS--GTLEQRSHR--ITKPQLSFKTP
IDNSEEEPFKPKLRTKPNALQSL-ELVSQLVNPEPVY---EDSVE-VVDPPF---YRHPY
EYEIDKQPYPSAVLEKS-TPIQPQEWTKTEAIWVDNEEQLDAMIEELKAASEIAVDLEHH
DYRSYYGLVCLMQISNREKDWVIDTLA-LRDELSKLNVIFTNHEIVKVFHGAFMDIIWLQ
RDLGLYIVSLFDTYHASRQLGFAKFSLQYLLDTFAHFRTSKKYQLADWRIRPLPAPMLAY
ARSDTHFLLYIYDQLRNKLIDQ------DKLSKVLFELRQVAKRRFEYTKYRP--LSNTP
GNGQVSCPIMASNPKEPWGS------IMYQY-N---VPSFKKHIVEVLYKYRDAVAREED
ESVRYIMPNQLLVSLSMLEAPVETEKVLNCHVYVS-EHVRM---HAKEIASLI-------
------------------------------------------------------------
------------------------------------------------------------
---------------------------------------------------------NLA
LKDSE--KSDWALV-------------------------------DKWH-SQSLEHG---
HVSLEHDVVSVS-IESVSDVFDKLLALANQFNVGENEGTGTSSKISSKTSSQPLQVSGLE
STSTPVLLIDNSSQVFG-------------------------------------------
--------NGVTAENSALATAYVIDYSDSTGNVNKQNFTKVRKERLQNVWRK--LY-EFN
STVSLPIVMDEVDSEAM---NSNFAENDTLDSAVIENVEVAKPLTGQQKLFSKD-ALID-
---PHELITLRK------------------------------------------------
---------------------------------SQ---QKTNNRKSSS----QELEQEQ-
---TPSVDYANADKILIDA-----------------DKKRENNK---KK-----------
-----------------------------------------KRSFDPYS-NM--G-----
------------------------------------------------------------
-----------------------------------DGP-RPVKK--------GK--SMTS
GRTSTFKMKKK-------------------------------------------------
------------------------------------------------------------
------------------------------------------------------------
------------------------------------------------------------
------------------------------------------------------------
------------------------------------------------------------
------------------------------------------------------------
------------------------------------------------------------
-----------------------------------------------------
>XP_007372488_Spathaspora_passalidarum
---------------------------------------------MSSE----M---EDV
FKG-------------VLPQLVSTIRAASSLAAQDINFYKSIDAGLASDIDSAAARLMNI
SNDLIRATTDD--D--EVKIGFGKQNVEGELSWNPIARVLDSIFEKIDYSFDHARQ----
KT-----------------SSDARSLEYLDSGS-----APSNESGKR--ISKPQLKFRVP
VDNSESHPFKPRLDSKPHALKSF-EESVKLFNPEPKY---EDSIE-IIDPPY---YPQPY
EYEIDNQPYPEAILQSAVEPIPSKDWSTTEAIWVDTVEELTKMVTVLQSSTEIAVDLEHH
DYRTYYGIVCLMQISNRDQDWIIDTLA-LRDDLTVLNTVFTDPSIVKVFHGAFMDIIWLQ
RDLGLYIVSLFDTYCASKNLGFPKHSLAYLLETFAHFKTSKKYQLADWRIRPLSHPMMAY
ARSDTHFLLNIYDQLRNKLIHE------NKLQQVLYDSRQVAKRRFEYTKYRP--LAPN-
--GKVSCPVMSSNPREPFAS------IMYQY-N---VPSFKKGVVEVLYNWRDLVAKQED
ESVRYIMPNQLLVTLALLESPVDANKVLNCQTYVS-EHVRL---HAKELAGLI-------
------------------------------------------------------------
------------------------------------------------------------
---------------------------------------------------------EKT
LVQTE--ANDWDLV-------------------------------DKWS-NQKTD-----
----SFDAHDKNMLENVNGLFNALVE----------------------------SNQDLF
--NSTGLVHEIETVEEP-------------------------------------------
--------KIR----------YTVEYDVNNNTVVKHNFEDVCQERLERAWNG--LI-AMD
AQSNVEVPIEEV--------PETEEPEAPVEFVKPARPD--------AALFSKD-KEID-
---PNQLITLRQ------------------------------------------------
---------------------------------RKVAQPKR-----RQ----LLEEQEQ-
----QQVDYSSADKIMIPN-----------------TNRRPKD----RK-----------
-----------------------------------------KKSFDPYS-RE--S-----
------------------------------------------------------------
-----------------------------------EGP-KPAKR--------AK--ITTT
GKSSTFKNKRK-------------------------------------------------
------------------------------------------------------------
------------------------------------------------------------
------------------------------------------------------------
------------------------------------------------------------
------------------------------------------------------------
------------------------------------------------------------
------------------------------------------------------------
-----------------------------------------------------
>XP_043047588_Scheffersomyces_spartinae
---------------------------------------------ME----------DDT
FTG-------------VFPQAAQTIRAASALAAQDVAFLKSVDAKLGHDIDSASKQVLSI
VNRLFEAGGEQEDL-----IDYGTDRIEGEANWKRVSNALDNIFEKIDSAFDEQKQHGDS
KQ-------------------PTTTFTYLE-GSTEDSNSDSKHTGKR--LTKPQNDFRVK
IDNSEIGPFKPKLTSKPHALKSY-EETLTLRTCASPAA--ADDYE---DPPF---YPQPY
ETEIDKQPYPESIYTVT-PPVPFKSWHDTSAVWVDSVDKLQEMIAELLQLTEIAVDLEHH
DYRTYYGIVCLMQISNRDKDWIVDTLS-LRDDLEPLNQVFTNPHIIKVFHGAFMDIIWLQ
RDLGLYVVSLFDTFHASKKLGFPKFSLAYLLEHFAKFKTSKKYQLADWRLRPLLGPMLAY
ARSDTHFLLNIFDQLRNQLLESGGE---DKMKEVLYESRQVAKRRFEYTKFRP--LINT-
--KNVTCPVMAYNPREPYGS------IISQY-N---VPLHKKPLVEALYNWRDDLARQED
ESVRYILPNQLLVNLTSLTLPVDVSKIMNCGTFVT-EHGRL---HVKELAQLI-------
------------------------------------------------------------
------------------------------------------------------------
---------------------------------------------------------NTV
SQNTE--VNDWELV-------------------------------EKWN-NSTDSLN---
DTAAFGNVNEED----MTRVFEDLKS----------------------------NHFRLS
-----DSLLRSESIIIS-------------------------------------------
--------SPF-------KMRYTVHYDDKTHEPVESHDLEERRGKVEEYFKS--IEGESI
VL------------------EEGEAEHTE-----PEPTEQTEPKAVTEAETIKE----D-
---PNEIITLRK------------------------------------------------
---------------------------------KK--------NNNIN----NKKEPVQA
ASLSNAFDYANADKILLDT-----------------KQRSKLN----PK-----------
-----------------------------------------KRAFNPYGDKE--D-----
------------------------------------------------------------
-----------------------------------QGP-QGAKR--------NK--RNIT
GKTSTFSNKRR-------------------------------------------------
------------------------------------------------------------
------------------------------------------------------------
------------------------------------------------------------
------------------------------------------------------------
------------------------------------------------------------
------------------------------------------------------------
------------------------------------------------------------
-----------------------------------------------------
>XP_001387875_Scheffersomyces_stipitis
---------------------------------------------MSQP--------KDI
HEA-------------VLPKVMQTVRAASALAAQDVNFYKSVDADLAQKIDTSARGVLDI
ANKLIRNVGPTEET--SSSIRFGIDNISSESDWKPIANVLDSIFENIDSAFDQAIRAKNG
RK---------------DDNSNSKNLQYLEDGND----VNSKHSGKR--ITKPQLSFRVP
VDNSESHPFKPKLTCKPNGLKSF-EESVELKSPEPNY---ENSIE-IVDPAF---YPQPY
EYEIDTQPYPASILEKS-EPIAPQDWTSTTATWVDTVEELQKMVEELKKSSEIAVDLEHH
DYRSYYGIVCLMQISNRDQDWIIDTLA-LRDDLECLNTVFTNPHIVKVFHGAFMDIIWLQ
RDLGLYIVSLFDTYHASKSLGFPKFSLAYLLETFAHFKTSKKYQLADWRIRPLSPPMMAY
ARSDTHFLLSIFDQLKNKLIDAG----NEKLQRVLFDSRQVAKRRFEYTPFRP--LTNN-
INSRVSCPVMASNPREPFSS------IMVQY-N---VPSHKKSVVEALYNWRDRIAKIED
ESVRFVMPNQLLVNLANLNQPVDVAKVLGASHFVS-EHVRL---NAKEVAELL-------
------------------------------------------------------------
------------------------------------------------------------
---------------------------------------------------------ENT
LKLAS--DNDWDLV-------------------------------DKWN-DAQNGRS---
VAEVDYSNIDEDVAEQTGESFDLLCQ----------------------------SLDVLL
GNSTSTSLVSKSTRLFS-------------------------------------------
--------NIY---DN--SAQQTLEIDPEKSVVVKHDFGSEYNSRLVEVWNG--LQ-ELE
RSQSMTVSTEVAE-------EADEE-----QEIAEESQPAVEIQPIQPVISFKE-DKLD-
---PNEIVTIRK------------------------------------------------
---------------------------------KKHGVQ---QKKNPQ----TTLKQLE-
---GPVLDFATSNKVMLDT-----------------GKDRYNKKKENQK-----------
-----------------------------------------KRSFDPYS-KE--S-----
------------------------------------------------------------
-----------------------------------EGP-KPAKK--------TR--KLNE
GKSSTFRNTRRG------------------------------------------------
------------------------------------------------------------
------------------------------------------------------------
------------------------------------------------------------
------------------------------------------------------------
------------------------------------------------------------
------------------------------------------------------------
------------------------------------------------------------
-----------------------------------------------------
>XP_020066057_Suhomyces_tanzawaensis
-------------------------------------------MSASSP----Q---KDV
FDS-------------VLPKVLQTIRAASALGAQDVNFYKSIDSALSSELDDSARNVMEL
TKKVIQ-VSGDDNS--DNILRFGKDNISGEANWKPLGDVLDAVFEKIDIAFSNAQK----
KS---------------KPAADKQQFTYLEDGND----TTASATTKK--IEKPQLEFKIS
VDNSESTPFKPKITSKPHSLTPY-EESVKIRNPEPIY---EDSVE-IIDPPY---YPHPY
EYEIDHQPYPESILEKA-DPIPSKDWNTTSAIWVNTPKALEEMIDQLSSLTEIAVDLEHH
DFRTYYGIVCLMQISNRENDWIVDTLA-LRDDLEPLNQIFANPSIVKVFHGAFMDIIWLQ
RDLGLYVVSLFDTYHASRALGFPKFSLAYLLETYASFKTSKKYQLADWRIRPLIPAMMAY
ARSDTHFLLNIFDQLRNKLVDAG----DEKLQKVLYDSRQVAKRRFEYTKFRP--LSSAP
ASSKVSCPVMSNNPKEPYAS------LIYQY-N---IPHHKKPIVEMLYNWRDLKAKKED
ESVRFIMPNQLLVNLANLSQPIDAQKVLGASNFVT-EHVRL---NARDLAELL-------
------------------------------------------------------------
------------------------------------------------------------
---------------------------------------------------------QAS
IKDSE--DKDWDLV-------------------------------DQWR-EVTNEPE---
----NFDNIDNIKALATLDKFDKLKE----------------------------ANANLL
-NATVTSSLLKHSNIFN-------------------------------------------
--------SIL---IE--KSIVTQEFDPEKDTVIKHDFTKEYEQRLATAKEG--LE-EVE
KLQALVPEHEAVE-------EVDEEVTTVPQEQVKEETPE-ESAPV----------KSD-
---PNEIITIKN------------------------------------------------
---------------------------------KKNFNKKTFQKGTPE----TD----E-
---AP-LDYANADKIMLEK-----------------QRKGRDQKK---K-----------
-----------------------------------------KRAFDPYG-KE--S-----
------------------------------------------------------------
-----------------------------------EGP-QPSKK--------AR--RVNM
GKTSTFTKKR--------------------------------------------------
------------------------------------------------------------
------------------------------------------------------------
------------------------------------------------------------
------------------------------------------------------------
------------------------------------------------------------
------------------------------------------------------------
------------------------------------------------------------
-----------------------------------------------------
>XP_020077687_Hyphopichia_burtonii
---------------------------------------------MSEE----EKK-PGV
FDG-------------VLPKVMQTIRASSALAAQDVNFYKSLDAEVSKLIDDNGGQLLDI
VNSMLQKTSKEAKS-----IEYGKDHVSSDISWKPISNALDNVFEKIDILFDNVEK--NG
KT-----------------LQKEDKMIYLEEGANDN--VNQTNSGKK--LSKPQLSFKNK
IDNSEANPFKPKLSKKPNALKSL-EEVSEIVPADTILN--EETGETLIDPAH---YVQPY
EYEIDNQPYPESILQKK-EPTPSKDWNETSAIWIETKEGLEEMIQDLRELNEIAVDLEHH
DYRTYYGLVCLMQISNREKDWIIDTLK-LRDDLEPLNEIFTNPQIIKVFHGAFMDIIWLQ
RDLGLYIVSLFDTFHASKKLGFPKFSLAYLLETFANFKTSKKYQLSDWRVRPLLNAMKAY
ARSDTHFLLNIFDQLRNKLIDQSEKDHDNKLQQVLYESRQVAKRRFEYTKFRP--LQDS-
---LVTAPIMSSNRREPYNL------IMYQY-N---VPREKKPIMATLYEWRDIKARELD
ESPRFIMSNQVMVSLAQLTKPVDASKVLGSSSYLS-EIVRV---NANELSKIM-------
------------------------------------------------------------
------------------------------------------------------------
---------------------------------------------------------QQT
MEKMEELEQEWEIP-------------------------------RDGN-DE--------
----DGDLININKLAFTTVAFKKLIE----------------------------SFDQPI
----QKDLIKNNSQILS-------------------------------------------
--------RVFKNGED----EFLIEYDGDGNVI--HHHGEEFIERYNYAMEQ--FD----
-------KMNQVEFEQDN--EDSEEKPDSKQEEAAEEEAAEEAEAEAE-------EEID-
---SNEVITLKK------------------------------------------------
---------------------------------KKMQKKQPVKSKEEQ------------
----PAYDYENADKVLLDM-----------------NDRRRQNRQENKK-----------
-----------------------------------------KRSFDPYN-KE--Q-----
------------------------------------------------------------
-----------------------------------GGP-QSSKR--------SK--RMNT
GKTTTFTNKKR-------------------------------------------------
------------------------------------------------------------
------------------------------------------------------------
------------------------------------------------------------
------------------------------------------------------------
------------------------------------------------------------
------------------------------------------------------------
------------------------------------------------------------
-----------------------------------------------------
>XP_015464596_Debaryomyces_fabryi
---------------------------------------------MSDK----PS--IGT
FDD-------------LLPNVVQTVRASSSLAAQDVNFYKSLDSELSSKIDVSAKSLLDI
SNKLIHCSFDDVKD-----IPFGKDNISSHINWNPIANVLDNIFEKIDIAFDQAQNANSR
KL-----------------NNDAKGFIYLEDNNAVND-NSTKNQGKR--MVKPQISFRNK
VDNSETHPFKPKITTKPNKLKSF-EESTRLIVPAKN----EDS-E-DFDPEY---YAQPY
EFEIDHQPYPDSVLIKK-EPIPSRPWHDTSAIWVETVDALNEMISLLSKQSEIAIDLEHH
DYRSYYGIVCLMQISSRDQDWIIDTLK-LRDDLEGLNKVFTDPNIVKIFHGAFMDIIWLQ
RDLGLYVVSLFDTYHASKKLGFPKFSLAYLLETFAGFKTSKKYQLADWRVRPLSPPMLAY
ARSDTHFLLNIYDQLRNKLIDSG----ADRLQEVLYESRQVAKRRFEYTRFRP--ISTS-
-GGKVSCPIMANNPKEPFSS------ILFQY-N---VPFHKKLLIEALYNWRDSLAKRDD
ESVRYIMSNQLLVSLSSLSQPVDVQKVLGVSNYVS-DYVRQ---NAKDLANLI-------
------------------------------------------------------------
------------------------------------------------------------
---------------------------------------------------------ENT
LNSMA--ESDWDLV-------------------------------DKWS-DISKASD---
NEKLNISNNDVEKIISHSRVFEDLYA----------------------------RHKRLL
-FYDSSILLNNKSALFS-------------------------------------------
--------KILNKDYE----LFSVEYDIEKNKAINHT-SEDYKFRLEYASKN--LQ----
--IVPFIASPAMS-------YQDEQHED------PERQQIQNLHPTKDSLISNNTKEID-
---PNEVITLRN------------------------------------------------
---------------------------------TQ--KQKVLKRENKL----LGKEE---
-----AFDYDNANKILLDS-----------------S-RNNSRKDK-SK-----------
-----------------------------------------KRSFDPYS-KE--G-----
------------------------------------------------------------
-----------------------------------DGP-KGAKK--------VR--RSNT
GKTSTFSAKK--------------------------------------------------
------------------------------------------------------------
------------------------------------------------------------
------------------------------------------------------------
------------------------------------------------------------
------------------------------------------------------------
------------------------------------------------------------
------------------------------------------------------------
-----------------------------------------------------
>XP_456510_Debaryomyces_hansenii
---------------------------------------------MSDI----PS--VST
FDD-------------ILPNVVQTVRNSSSLAAQDINFYKSLDSDLSKKIDESAKSLLDI
SNKLIHCSFDDVKD-----VPFGKDNISSHANWNPIANVLDNIFEKIDIAFDQAQNANSR
KA-----------------NAEAKGFTYLEDSNTIND-SSNKHQGKR--MVKPQINFRNK
VDNSETHPFKPKISSKPNELKSF-DESTKLIVPMKQ----EES-N-DIDPEY---YVQPY
EFEIDSQPYPDSILTKK-EPIPSKPWSKTSAIWVDSVDVLNEMISLLSEQSEIAIDLEHH
DYRSYYGIVCLMQISSRDQDWIIDTLK-LRDDLESLNKVFTNPDIVKVFHGAFMDIIWLQ
RDLGLYIVSLFDTYHASKKLGFPKFSLAYLLETFANFKTSKKYQLADWRIRPLSPPMLAY
ARSDTHFLLNIYDQLRNKLIDAG----ANRLQEVLYESRQVAKRRFEYTKFRP--LSTS-
-GGKVSCPVMANNPKEPFSS------ILLQY-N---VPYHKKPLIEALYNWRDALAKRDD
ESVRYIMSNQLLVSLSSLSQPVDVQKVLGVSNYIS-DYVRQ---NAKDLANLI-------
------------------------------------------------------------
------------------------------------------------------------
---------------------------------------------------------ENT
LKSMA--DSDWELV-------------------------------DKWN-DISKAAD---
NDKMNISDDDLDKIISRSKAFEDIYA----------------------------HNKNVL
-FFDGTELLSNKSALFS-------------------------------------------
--------ELLNNNND----SFSVEYDVEKNKVINHT-SGDYKDRLDYASKN--LQ----
--PNPIIISPEIS-------HRNEQHDE------PKKPYIDETHAGKSSTVLKD-EEMD-
---PNEVITLRK------------------------------------------------
---------------------------------TQ--KQKTPKAEIKQ----TAEND---
-----AFDYNNANKILLDS-----------------SIRNSSRKEK-PK-----------
-----------------------------------------KRSFDPYG-KD--A-----
------------------------------------------------------------
-----------------------------------EGP-KGAKK--------AR--RPNT
GKTSTFSTKK--------------------------------------------------
------------------------------------------------------------
------------------------------------------------------------
------------------------------------------------------------
------------------------------------------------------------
------------------------------------------------------------
------------------------------------------------------------
------------------------------------------------------------
-----------------------------------------------------
>XP_006683824_Yamadazyma_tenuis
---------------------------------------------MTKP----VL--ELL
HED-------------IIPSVVQNIRTAGALRANDIGFHKTLDSNLATRSREPDSSELDI
KND---------------------TELEG-SNWKVITNTLDILFERADVLFDEIEN----
----------------KGSIDNSKTFTYLEESNNVIK-DESKVIGKK--MEKPQLEFSIP
VDNSELNPFKPKLTSKPNALIPF-EESVKLVQPEN-----SDGSD-IVDPPF---YPHPY
EYEIDNQPYRNSIISKC-DPIPSNPWESTNAIWIDQPEQIDELVNELSNSSEIAVDLEHH
DYRTYYGLVCLMQISTRKKDWIIDTLA-LRDDLQKLNVVFTNPQIVKVFHGAFMDIIWLQ
RDLGLYIVSLFDTYHASKKLGFPKFSLAYLLETFAKFKTSKKYQLADWRIRPLSTSMLAY
ARSDTHFLLNIFDHLKNKLIDQG----NGKMQSVLHDSRLVAKRRFEYTKFRP--LKGT-
--SLVTCPVMSSNPLEPFLP------IVVQY-N---IPYHIKPVVEVLYNWRDNLARQFD
ESVRYIMSNQALALLATLSRPVDPKKILSIPTFIT-DFIRK---NADELAFLI-------
------------------------------------------------------------
------------------------------------------------------------
---------------------------------------------------------NNI
LDRLE--NSDWELS-------------------------------EAMKPHTSTTKY---
PSDNQINKTTPDSIKLQNEIFDNIWN----------------------------ENNQLL
----------KSSKLFN-------------------------------------------
--------EVQEHILSVKFSNGLVSITMDEAVKRVSAKNEEFRKIYDFKKPK--IL-EPR
IQSMTDIETPTVQ-------PEVEIPKQSVDESAGEHK----------------------
----DDIITLRK------------------------------------------------
---------------------------------PKRTKTRGFKRQSDD----GE------
----PVFDYSGADNLM--N-----------------SNKKSDNAR--HK-----------
-----------------------------------------KKKFDPYS-KT--S-----
------------------------------------------------------------
-----------------------------------VGP-RGARS--------GN--RVHG
GRSTTFKN----------------------------------------------------
------------------------------------------------------------
------------------------------------------------------------
------------------------------------------------------------
------------------------------------------------------------
------------------------------------------------------------
------------------------------------------------------------
------------------------------------------------------------
-----------------------------------------------------
>XP_001486840_Meyerozyma_guilliermondii
---------------------------------------------MGSS----E---IQV
LDD-------------AIRQSVQTIRSASSLAAQDIPFSRTLSQDLSQHLDFTSDRLKRL
ADEMLQLVSSSERK--PNS----SESLVFRKDWKGYSNKLDNIFEVVEHMFDRLNT----
-Q--------------DPTIEAKENMLHLDSEVHDME-AANALARSR--IIKPQQFFKTK
IDNSELAPFKPKLTSKPHALKSF-EESCNLRS--------GADTEFGKDPDY---FPHPY
EYEIDTLEYPELVLEIL-EPKKPKDWTSTSAIWVETESDLSQMVSDLSSQTEIAVDLEHH
DYRSYLGIVCLMQISSREKDWIIDTLK-LRDSLVVLNEIFANPNIVKVFHGAFMDIIWLQ
RDLGLYVVSLFDTYHASKKLGLPRFSLAYLLENYANFKTSKKYQLADWRMRPLLGPMLSY
ARSDTHFLLYVYDQLRNQLLSSG----SQKMKEVLHESRQVAKRRFEFTRFRP--TLVS-
-GSKVSCPIMAPNAKEPYSS------IMNQF-N---LPNHTRPIVEALYLWRDAKAKECD
ELVRYVMPNQLLVNFSLLALPVDKETILRNP-YIT-DQVRN---SVDELVTLL-------
------------------------------------------------------------
------------------------------------------------------------
---------------------------------------------------------NSV
MQQVS--DSDWALV-------------------------------DNWHGSPEGG-----
----KLSSEESLSAQKIASIFETAVT----------------------------EHTKAL
---QKAFEFAEGSQLLG-------------------------------------------
--------------REDIGSVCAISFDLSNRQPIYH-LDDEFRERTKKLESN--LT----
---NFSSPTPES--------TTLQSEQDHIQNDHLEKAEVKSIVAPKKLLDNDD------
-----EIISLRK------------------------------------------------
---------------------------------RNPNRNVEARNIAQD------------
----DVLHYSDSTILGQAK-----------------AATKKDK----KT-----------
-----------------------------------------KRSFDPNS-VD--D-----
------------------------------------------------------------
-----------------------------------DGP-QPAKR--------LR--RMNP
GKSLTFSSHKKR------------------------------------------------
------------------------------------------------------------
------------------------------------------------------------
------------------------------------------------------------
------------------------------------------------------------
------------------------------------------------------------
------------------------------------------------------------
------------------------------------------------------------
-----------------------------------------------------
>XP_018711340_Metschnikowia_bicuspidata
---------------------------------------------MPDP-----------
YQH-------------VLPHAVAAVRAASALAAKDIQFHRSIDHKTGLRFAASGQRLLDL
ANRLLAPDATAPAD--APTLPFGETPAASDGLWKQVSDALDVLFDRADQAMDATKQPPGG
PH--------------GMRLDDAAPV------------PLSAAVA-----EKPQVHFGEP
VDNSDAHPFVPRLAAKPHAMRPL-AECLVLQAP-------ADA------PAQ---YAQPY
AEEIAQSAYPAHVQQHA-EVQAPVDWASSAATWVATPAALAAMVAQLKRAQNIAVDVEHH
DLRSYYGLTCLMQISDRHHDWLVDTLA-LRDALQPLNDVFADPRIVKVFHGANMDIVWLQ
RDLGLYVVSLFDTYHAARALGLPRLSLAYLLETLAHFHTLKKYQLADWRVRPLPPQMVDY
ARADTHFLLSIYDQLRNRLVAA------GRVHDVLDHSRRVAARRFEYVRFRP--PGYN-
----AGLFHHDAASPDAFSA------L---H-N---IPASRLALVRSLFAWRDALARALD
ESPRYVMPARVLVALCSLDPPV--------------------------------------
------------------------------------------------------------
------------------------------------------------------------
------------------------------------------------------------
------------------------------------------------------------
--------------------------------------------AP--------------
--RLVAACFAGSGKILR-------------------------------------------
------------------------------------------------------------
----------------------------------------------------------D-
---NADLLTL--------------------------------------------------
-----------------------------------LVQAGYADMAR--------------
------------------------------------------------------------
------------------------------------------------------------
-----------TAD----------------------------------------------
------------------------------------------------------------
------------------------------------------------------------
------------------------------------------------------------
------------------------------------------------------------
------------------------------------------------------------
------------------------------------------------------------
------------------------------------------------------------
------------------------------------------------------------
------------------------------------------------------------
-----------------------------------------------------
>XP_002619361_Clavispora_lusitaniae
---------------------------------------------MSDK--------HAL
FDT-------------VFPKTVKAVRAASALAAQDINFYTSLDKGISSDVKDASSSLLAL
ANKLL---SKTTKD--FEFIEYGEENIVSKLNWKRVSDVLDTCFEKADLALDEVKN----
-----------------PQRASTSHMIYLKDS------SDEKKATEV--KVKPQENFRST
VDNSDSSPFKPRLENKPYALKSL-EESLKLRFPDP-----TDDGK--VSAPH---YAHPY
EFEIMNQPYPESCLQVN-KPVPSTDWATTAAKWVDTVDALQEMIEALRSSTEIAIDLEHH
DYRSYYGITCLMQISNREQDWIVDTLA-LHDDLRDLNEIFANPAILKVLHGANMDIIWLQ
RDLGLYIVSLFDTYHASKKLGFPKFSLAYLLENFAHFKTSKKYQLADWRIRPLTDAMMQY
ARADTHFLLNIYDQLRNKLLNAG----QGKVQEVLYESRKVASRRFEFNSFKQ--DQTD-
------------NWMHSYGGMGQERWVMNQY-N---IEPERIEIVQALINWRDKVAREKD
ESTRYIMSNQVLANLSSLVAPVDASKVHNAAGSQY-SIVRQ---NSKELAELI-------
------------------------------------------------------------
------------------------------------------------------------
---------------------------------------------------------EKY
LATVG---------------------------------------------HSANNEN---
VTSFDLTEVNYDKASEISKHFTDLTK--------------------------------SV
PTATNLSLSDKDSRLLS-------------------------------------------
--------KFAGKS----FSLSAESFEPSTNERIRIS-QEELMKRATLLSES--LA---E
NLTSFEIENEKSKI------DNMEEAEEKIDKSATESPQRQS-------------SEED-
---KDAIVVLSG------------------------------------------------
---------------------------------KKSKKSFNKKQSTAD----EE------
-----LFDYSTVEEKVLAN-----------------VKNGN------TK-----------
-----------------------------------------KRSFDPFS-RQ--G-----
------------------------------------------------------------
-----------------------------------TGP-KAAKR--------SR--NVPT
GKSTSFVKKRN-------------------------------------------------
------------------------------------------------------------
------------------------------------------------------------
------------------------------------------------------------
------------------------------------------------------------
------------------------------------------------------------
------------------------------------------------------------
------------------------------------------------------------
-----------------------------------------------------
>XP_025343052_Candida_haemuloni
---------------------------------------------MPQP--------IDD
VKT-------------VIPKLIDTVRYSVAVSAHDINFYRTIDAEIDGISSDFSDLLLRL
LDNL-A--DRVHQD--KHPL-----HTKSKLIWEQVESSLDSIYEKVDIATEK--RT---
-----------------IKIQDVQES------------GLQSTASGD--IEKPQHKFEDE
VNNSDISPFVPKLTSKPFALEPL-DVSLR-----------CDA------NGL---YPQPY
EHEIMSQPYPEEILVVS-EPIKPHDWDSKEAIMVSTKDQLKEMVETLQSSKQIAVDLEHH
DLRSYYGITCLMQISDRNQDWLVDVLA-LRSEMEILNTVFADPKIVKVFHGAFMDIIWLQ
RDFGLYVVSLFDTYHAAKLLGFPKLSLAYLLDRFAGFKASKKFQLADWRIRPLSSSMAKY
ARADTHYLLYIYDSLRNLLVTED----NSKLKLVLHSSRKVASRRFEYIRFR--------
--------NLDSEFIDEATQ------IMRNY-N---ISIKYEAHVRQISAWRDKLARDLD
ESPRYLMPNSVLVKLSIGEMPANVLTLHRVSN------VNL---DKEALESLVQLVRSAH
SRNLQNVDLNNGLEEDVPQSRQRSVNDLLDGQSQLLSSNGDLLHHQSIIFSARLLVRIPR
ATTGKVIKPKAEETSNICPPQIEAEEMTREDEDHMFVQAIKEHRKSTHQNERKASRVEVK
SPNFLNYEKALQDQNVQKETAKLRKRKELLSELDMNFYIVPSSSYQTQQKMKKKKPKASG
RRRSSRGSSNSRIS-------------------------------AETKSSISESTE---
SRHSLDSPKDVPMMDSSAPHTERDNETSNADFSPREESLGEPQHLPSTRDSARSQSDKKP
SKQQAYSQVPTASSILSPECGGIEIKPVNHQSRGEKEDITHRKSPQTIPEFSIISSVAGL
NSETFVKRFFLTPMFQTLRYKNYLDLLESQHEADAVTYAEVRNQSFCKFVNK--LS----
-------SESGREQGGE-----ERDADLYRHEGILACELFKCRQFLRRLLSMKI--GID-
---NSNVLHYLP------------------------------------------------
---------------------------------EELIQANFTNYVRYL----LSLPLTLP
DFHEHLDSVTASHYKFKAS-----------------LQELKDRLNSIAQDGLGNEALVLP
GADVIVQAITKVSYEYILLEQYHIDVLAKLGNNSVLDRRIVKLLFNLYSLNM--KLENKE
SLKILNFNIFFSAQYSWYLALTIPFVRVFESNIFVHDEAEQYGDHFKTSDLELHESFFKQ
LKFESFEDFNNLTKADLIKLRKNLEEKPHNSGSSHGDT-RPARHKPDNFEYLRQ--GIFE
IKAETFHVIQSRDLYLQLNHDNYHAVIREFHRILKKGGILELPIHIPKTSPPRDSTTSYF
PKRPSNDIYYRDQSLKTDFITAIFSELNVVFGSRNVMLGSALISAESKMNTFVSNHISLR
LHDMYGDIQSFLSAFNEMSSPAGMVGNYYFYIRSEKT-----------------------
------------------------------------------------------------
------------------------------------------------------------
------------------------------------------------------------
------------------------------------------------------------
------------------------------------------------------------
-----------------------------------------------------
>XP_024712715_Candida_pseudohaemulonis
---------------------------------------------MTKK--------PME
FAS-------------VIPAIIDSVRYASAMAAHDISFYRTMDKEIDTIAAESSEMLLEM
LRNLTT--SKDLSD--TSNL-----MINSQAFWDNFESKLDTIYEKVDVAMEKYDIT---
-----------------HK----KNT------------KIAAISMGP--LEKPQVHFAED
IDNSDTKPFKPKLRSKPFCLRLL-EDLLV-----------TDT------EGR---YEHPY
QHEIMTQPYPDWILDKC-LPEEPQDWDSQPATFVSTVTQLNDMVKKLKSSKSIAVDLEHH
DLRTYYGLTCLMQISDRDQDWLIDVLA-LRSDMVILNEIFANPNIVKVFHGAFMDIIWLQ
RDLGLYVVSLFDTYHAAKLLGYPKRSLAYLLEKFAGFKASKKYQLADWRLRPLPDAMSHY
ARADTHFLLNIFDHLRNSLVDEK----EEKLQQVLFASRKVALRKFEFIKFS--------
--------E-ELGKVDESST------IMTNY-N---VPIHLENRLRLLVGWRDKTARSMD
ESTRYIMPNSTLVQLAASDVPTDNSSIAAIRS------VNV---TGFQLESLV-------
--NFMNENFEN-------------------------------------------------
---------SSTESTNN-------------------------------------------
------------------------------------------------------------
---------NFKIS-------------------------------QQTEDTSADSL----
---------HIVLQN-------------------------QRQLLP--------------
---QVASGVCGTSSLFTESLLGSEIL----HPRLNKKD----------------------
-----------TKLLQL------LPLLWS---------------SFTSAANN--PP----
-------AMSDREQQGDRELSPEREA-LQSEETVLDAQNIRGFKVGKQEYSTTKREGAS-
---STNIVNY--------------------------------------------------
---------------------------------EEALQAQNT------------------
-------------------------------------EETKKRKRSVQQ-----------
--------------------------------------------FDPHSHNG--K-----
-----------KAQY---------------------------------------------
-----------------------------------GAP-RKRRQ--------------FQ
GKS---------------------------------------------------------
------------------------------------------------------------
------------AAFTK-------------------------------------------
------------------------------------------------------------
------------------------------------------------------------
------------------------------------------------------------
------------------------------------------------------------
------------------------------------------------------------
-----------------------------------------------------
>XP_025337867_Candida_duobushaemulonis
---------------------------------------------MTEK--------LME
FAS-------------VIPAIIDSIRYASAIAAHDISFYRTMDKEIDTIGTETSEMLLEM
LRNLTT--SKDLSD--TSNL-----MINSQAFWDNFESKLDTIYEKVDVAMEKYDRT---
-----------------HK----KNT------------KIASISMEP--LAKPQENFAED
IDNSDVKPFKPKLKSKPFCLRSL-KDSLV-----------TDT------EGR---FEHPY
QHEIMTQPYPDWILDKC-LPEEPQEWDSQPAIFVSTVTQLNDMVKKLKSSKSIAVDLEHH
DLRTFYGLTCLMQISDREQDWLIDVLA-LRSDMVMLNEIFANPNIVKVFHGAFMDIIWLQ
RDLGLYVVSLFDTYHAAKVLGYPKRSLAFLLEKFAGFKASKKYQLADWRLRPLPDAMSHY
ARADTHFLLNIFDHLRNSLIDEK----EDKLQQVLFASRKVALRKFEFIKFS--------
--------E-ESGKVDESST------IMSNY-N---VPIHLENRLRLLVGWRDKTARLMD
ESTRYIMPNSTLVQLAASDVPTDHSSIAAIRA------VNV---SGFQLESLV-------
--NFMNENFEN-------------------------------------------------
---------SSTESTNI-------------------------------------------
------------------------------------------------------------
---------NFKIS-------------------------------QQTKDLSADSL----
---------DVVLQN-------------------------QRQLLP--------------
---QVATRVCGTSSLFTEGLLGFEIL----HPRLKKKD----------------------
-----------TRLLQS------LPLLWS---------------SFTSATNN--LP----
-------AMSDREQQGDRELLPEKEA-LQREKTVPEAQNIRGSKVGTQEYSNKKREGAS-
---STNILNY--------------------------------------------------
---------------------------------EEALQAQNT------------------
-------------------------------------EETKKRKRSVQQ-----------
--------------------------------------------FDPHTHNG--K-----
-----------KAQY---------------------------------------------
-----------------------------------GAP-RKKRQ--------------FQ
GKS---------------------------------------------------------
------------------------------------------------------------
------------AAFTK-------------------------------------------
------------------------------------------------------------
------------------------------------------------------------
------------------------------------------------------------
------------------------------------------------------------
------------------------------------------------------------
-----------------------------------------------------
>XP_028891163_Candida_auris
---------------------------------------------MKET----DELKL--
----------------IIPKVMDSVRYSIAASSQDIGFFKTMDSHIDVVTSKSAEMLLDL
IERLTHREFDKKN---------GTGTYHTSFSWEKIENFLDSILENIDIAAE--------
--------------------------RHVSKVA-----TCSSAPRNHLEFKKPQESFTDK
IDNSDDHPFVPKLTRKPHFLQPF-ASSVT--------------------PDHLGSYSQPY
EYEIMKQPYPESIFISR-TPIQPVDWDSRPAISVNTTTGLRKMVDALRSSQEIAVDLEHH
DLRSYYGITCLMQISSRSQDWLLDVLA-LRADLEILNEIFTNPKIVKVFHGAFMDIIWLQ
RDFGLYIVSLFDTYHASTALGFPKRSLAYLLDRFVGFKASKKFQLADWRVRPLPKAMEHY
ARADTHYLLYIFDHLRNSLLEEG----NQKLQEVLFLSRKVASRKFEYAKFRR-------
---------ESGEFSDEATA------IMRNY-N---VPEKFKNRLKSVIDWRDQKARELD
ESTRYIMNNSILLKIAVGG--VDP-------KLLQ-QEIHL---DGNDLNSL--------
------------------------------------------------------------
------------------------------------------------------------
---------------------------------------------------------SAL
LKATSVLSQDSHSI-------------------------------VEDEASRTQSTS---
------------------------------------------------------------
--NSITQRMSAQSVLLT-------------------------------------------
----------------PGHDLLLHESSLLSREVAKKEKVFDRQ-----------IYHRGS
VSFHLPFMEITFQEKRSETPSEHGENDSKIEQETKDDRNPAETDIRYTNL----------
---RGEVLHGSS------------------------------------------------
---------------------------------KVMRDHSKSENGN--------------
----EALDYEKAIKEMQTT-----------------RTKKRETSNLQSK-----------
-----------------------------------RENTDNRRDFK--------------
------------------------------------------------------------
----------------------------------------------------KR--RVFK
GRSRAFH-----------------------------------------------------
------------------------------------------------------------
------------------------------------------------------------
------------------------------------------------------------
------------------------------------------------------------
------------------------------------------------------------
------------------------------------------------------------
------------------------------------------------------------
-----------------------------------------------------
>NP_014643_Saccharomyces_cerevisiae
---------------------------------------------MTSE----NPDV---
----------------LLSRVINVVRAASSLASQDVDFYKNLDRGFSKDLKSKADKLADM
ANEIILSIDEHHES-----FELKEEDISD--LWNNFGNIMDNLLEMSDHSLDKLNC----
AI--------------NSK-SRGSDLQYLGEFS-----GKNFSPTKR--VEKPQLKFKSP
IDNSESHPFIPLLKEKPNALKPL-SESLRLVDDDENN------------PSH---YPHPY
EYEIDHQEYSPEILQIR-EEIPSKSWDDSVPIWVDTSTELESMLEDLKNTKEIAVDLEHH
DYRSYYGIVCLMQISTRERDYLVDTLK-LRENLHILNEVFTNPSIVKVFHGAFMDIIWLQ
RDLGLYVVGLFDTYHASKAIGLPRHSLAYLLENFANFKTSKKYQLADWRIRPLSKPMTAY
ARADTHFLLNIYDQLRNKLIES------NKLAGVLYESRNVAKRRFEYSKYRP--LTPS-
--SEVYSPI---EKESPWKI------LMYQY-N---IPPEREVLVRELYQWRDLIARRDD
ESPRFVMPNQLLAALVAYT-PTDVIGVVSLTNGVT-EHVRQ---NAKLLANLI-------
------------------------------------------------------------
------------------------------------------------------------
---------------------------------------------------------RDA
LRNIKNTNEEATPI-------------------------------PSSETKADGILL---
------ETISVPQIRDVMERFSVL--------------------------------CNSN
ISKSRAKPVTNSSILLG-------------------------------------------
--------KILPREEHD----IAYSKD-GLPNKVKTEDIRIRAQNF---KSA--LANLED
IIFEI----------------EKPL-VVPVKLEEIKTVDPASAPNHSPEI-------DN-
---LDDLVVLKK------------------------------------------------
---------------------------------KNIQKKQPAKEKGV-------TEK---
----DAVDYSKIPNILSNK-----------------P-----GQNNRQQ-----------
----------------------------------------KKRRFDPSSSDS--N-----
------------------------------------------------------------
-----------------------------------G-P-RAAKK--------RR--PAAK
GKNLSFKR----------------------------------------------------
------------------------------------------------------------
------------------------------------------------------------
------------------------------------------------------------
------------------------------------------------------------
------------------------------------------------------------
------------------------------------------------------------
------------------------------------------------------------
-----------------------------------------------------
>XP_018221785_Saccharomyces_eubayanus
---------------------------MRHEDQTAFNQDVSNTYAMASE----NPDV---
----------------LLSKIVNVIRAASSLAAQDVDFYRNLDRDFSNILQSKSNKLTEM
VNGIVHSIDEHHDS-----LELKEEEISD--LWKDFGNIMDNLLEKSDHSLDNLNR----
TS--------------NSN-NSAADLQYLGDFS-----GKDSHPTKR--VEKPQLKFRTP
IDNSESHPFLPLLKEKPNALKPL-SDSLRMIETEENS------------PGH---YPHPY
EYEIDHQEYNSSILQIK-QEIPSKSWDASEPIWIDSKAKLDSMLEHLKNAQEIAVDLEHH
DYRSYYGIVCLMQISTREQDYLVDTIE-LREDLHILNEVFTDPLIVKVFHGAFMDIIWLQ
RDLGLYVVGLFDTYHASKAIGLPRHSLAYLLENFANFKTSKKYQLADWRIRPLSKPMTAY
ARADTHFLLNIYDQLRNKLIES------NKLAGVLYESRNVAKRRFEYSKYRP--ITPS-
--SKVYSPT---EKENPWRV------LMYQY-N---IAPEREELVKALYEWRDVIARRDD
ESPRFIMPNQLLAALVAYT-PTDVIGVVSLTNGVT-DHVRQ---NATILANLI-------
------------------------------------------------------------
------------------------------------------------------------
---------------------------------------------------------KST
LRSMKDTHKESAAI-------------------------------VSSELKSNSASL---
------EAITVPQIRNIMDRFSVF--------------------------------SSNS
VTEDRSMDSTTSSILLG-------------------------------------------
--------KILPHEEGD----VVYEDR-GIPHKVEVEDVRGRAQRF---NSA--LAALED
IKFEV----------------EKPV-----DVEKSEKVKIETTPEPQTKT-------EN-
---PDEVIVLKK------------------------------------------------
---------------------------------KQIHKKEAAKRSSA-------AAE---
----EAVDYSKMPDVLSNK-----------------P-----GQNNRQQ-----------
----------------------------------------RKRRFDPSFNES--E-----
------------------------------------------------------------
-----------------------------------G-P-RAPKK--------KR--PTTR
GKNVSFKR----------------------------------------------------
------------------------------------------------------------
------------------------------------------------------------
------------------------------------------------------------
------------------------------------------------------------
------------------------------------------------------------
------------------------------------------------------------
------------------------------------------------------------
-----------------------------------------------------
>XP_033769152_Saccharomyces_paradoxus
---------------------------------------------MASK----NQDV---
----------------LLSRVINVVRTASSLAGQDVDFYRNLDREFSKVLKSKSDKLADM
ANEIILSIDEHHES-----FELKEEDISG--LWNDFGNIMDNLLEMSDHSLDKLNR----
AM--------------NSK-SSGVDLQYLGDFS-----GKSFSPAKR--VEKPQLKFKTP
IDNSESHPFIPLLKEKPNALKPL-SESLKLIEDEENI------------PSH---YPHPY
EYEIDHQEYNPEILQIR-DEIPSKSWDDSEPIWVDTRTKLESMLGDLKNTKEIAVDLEHH
DYRSYYGIVCLMQISTRERDYLVDTLQ-LRETLHILNEVFTDPSIVKVFHGAFMDIIWLQ
RDLGLYVVGLFDTYHASKAIGLPRHSLAYLLEKFANFKTSKKYQLADWRMRPLSKPMTAY
ARADTHFLLNIYDQLRNKLIES------NKLAGVLYESRNVAKRRFEYSKFRP--LTPT-
--SEVYSPI---EKESPWRV------LMYQY-N---IAPEREILVKDLYLWRDLIARRDD
ESPRFVMPNQLLAALVAYT-PTDVIGVISLTNGVT-EHVRQ---NAKVLANLI-------
------------------------------------------------------------
------------------------------------------------------------
---------------------------------------------------------RDT
LGNIKNTYEETAPF-------------------------------PSFESKADGISL---
------EAITTPQICDIMERFSVL--------------------------------CNSN
VSNGRAKTVTTSSILLG-------------------------------------------
--------KILPCEEYD----ISYSKN-GLPNKVKIEDIRTRAQNF---NSA--LASLED
IIFEV----------------EKPL-LVPPKVQNIETIKPEGVPEHSPKI-------EN-
---PDDIVVLKK------------------------------------------------
---------------------------------KNIHKKQPAKEKDI-------MEK---
----EAVDYSKIPNILSSK-----------------A-----GQNNRQQ-----------
----------------------------------------RKRKFDSSSNDN--N-----
------------------------------------------------------------
-----------------------------------G-P-RAAKK--------RR--PAAK
GKNVSFKR----------------------------------------------------
------------------------------------------------------------
------------------------------------------------------------
------------------------------------------------------------
------------------------------------------------------------
------------------------------------------------------------
------------------------------------------------------------
------------------------------------------------------------
-----------------------------------------------------
>XP_003677745_Naumovozyma_castellii
---------------------------------------------MSEQ----SQEQEKT
----------------LLPKVVNTVRAASALAAQDVDFYRSIDKDIAHSLEQSSNQIADM
INSVLLSIDENSEQ-----VDGTKENLED--IWKDFGNLMDNLFEKSDRSIDIITR----
GH--------------GGS-NGQSGMQYIDEFS-----GRDLTPGKQ--ILKPQLKFTTP
IDNTESHPFIPLLKEKPFALKPL-EESMQMIPEDETS------------PMH---YPQPY
EYEIDHQEYNDLILQKK-DPIPSTSWTDNEPIWVDTVSQLQSIMPDLEASTEIAVDLEHH
DYRTYYGITCLMQISTRKNDYLIDTLA-LREDLQILNNVFANPMITKVFHGAFMDIIWLQ
RDLGLYVVGLFDTFHASRAMGLPKHSLAYLLEKFAQFKTSKKYQLADWRIRPLSKAMHAY
ARADTHFLLNIFDQMRNSLIEQ------NKLAGVLKESRNVAKRRFEYSSFRPKVLQTN-
--GLVYSPI---EKDDPWKT------IMFQY-N---IPPQKEPLLKELYQWRDKIARRDD
ESPRFVMPNQLLVSLVAYT-PIDAPGVVSVSNSVT-DYVRS---NSKILANLI-------
------------------------------------------------------------
------------------------------------------------------------
---------------------------------------------------------KNC
LAKMKDNKFLDNNV-------------------------------AEE-----GISVVPE
TGHDLSQKLTIHQLQNLKSKFQLLSD--------------------------KFN-----
-NSVKTRLSNHDQLYLF-------------------------------------------
--------DGISFADDVT---IKYFA--DGKIQTTAEQYKERSEQF---DDA--MKQLEE
VEYCIP-------VI-----EEN-----KQTQDQDNIPPITVATNAEGQVNEMIEKPED-
---LDEVIVLRK------------------------------------------------
---------------------------------TNKNKSIKNKPKNR-------EEPEL-
----EIIDYFKTAKVLTND-----------------KNSRG-GRNNNGN-----------
----------------------------------------KRKRFDPYSAAN--E-----
------------------------------------------------------------
-----------------------------------G-P-AAPKK--------RK--NVTR
GKNVSFKR----------------------------------------------------
------------------------------------------------------------
------------------------------------------------------------
------------------------------------------------------------
------------------------------------------------------------
------------------------------------------------------------
------------------------------------------------------------
------------------------------------------------------------
-----------------------------------------------------
>XP_003669642_Naumovozyma_dairenensis
---------------------------------------------MSSS----SIDQTGT
PPTAAGANEKQSPKDQLLPQVVQTVRASVALAAQDVDFYRSMDKTTAKTLKETTSQLADM
INSVLLAVDENSET-----LDGTKENLED--NWKDFSNLMDNLLEKSDRSMDMLLR----
SK--------------NTN-TNNSNMQYLDEYS-----GRDDTSSKRRAIGKPQLEFDVP
VDNTETHPFIPLLKSKPNALKSL-DESIQLLPVDENV------------PEH---YAQPY
EYEIDNQPYNDKILQLS-DPIPSQPWMETTAIWVDTPESLQSMIKDLNNCTEFAVDLEHH
DYRTYYGIVCLMQISTRTQDYIVDTLK-LRSHLQPLNEPFTNPQITKVLHGAFMDIIWLQ
RDLGLYIVSLFDTFHASRALGFPKNSLAYLLEKFSNFKTSKKYQMADWRIRPLSKAMNSY
ARSDTHFLLNIFDQMRNKLVQD------GKLAGVLKESRNVAKRRFEYVKYRP--LITS-
--SAVYSPI---EKIDPWKT------LMYQY-N---IPLAKELLLKELYQWRDKIARRDD
ESPRYIMPNQLLVSLVAYA-PVEPAGVVSVSNMVT-DHVRS---NSKILANLI-------
------------------------------------------------------------
------------------------------------------------------------
---------------------------------------------------------KNC
LTKIKDTTDADSLI-------------------------------LQQEQNQPGTSTT-T
TNVDLSEQLSIHQLNTLKSQFLSLYS--------------------------KVNHIEGV
TNNARNAEKKNSFLLCT-------------------------------------------
--------DHMSFNDEDGKNFIKYSVSPDKKDKITTEELLKREEMF---DQA--MEQLQQ
VEYSIP-------IP-----ENEIV-VVESEQQEPSIP----AANAEITTAVASRKKED-
---LDEIIVLKK------------------------------------------------
---------------------------------TNRNKGKKRERKHSD----DDDEGEI-
----EVIDYSKMEKVLDNS-----------------NTKRNQNKNNNGN-----------
----------------------------------------KRKRFDPYNVNN--E-----
------------------------------------------------------------
-----------------------------------G-P-RAPKK--------RK--AMTR
GKNVSFKR----------------------------------------------------
------------------------------------------------------------
------------------------------------------------------------
------------------------------------------------------------
------------------------------------------------------------
------------------------------------------------------------
------------------------------------------------------------
------------------------------------------------------------
-----------------------------------------------------
>XP_003958432_Kazachstania_africana
---------------------------------------------MLLE----EQKK---
----------------LLSDVVNTVRASSTLAAQDVDFYRSLDSEVSHSINEVTDELNDM
VNSIILSIDENYET-----LDEGKEELTE--SWKSLSNIVDNLFEKSDRSLDILKT----
GA--------------KKK-PTNPPFEYFENAT-----TTENIPQKR--INKPQLKFVPP
IDNSESHPFIPLLKEKPNALKTI-DESTKLINSDENV------------PEH---YAHPY
EYEIDNQPYNDSILQVR-EPIPSKSWSETEGVWVDNVESLNHMLNDIKKYTEIAIDLEHH
DYRTYYGIVCLMQISTRETDYLVDTIA-LRNDLKVLNEVFTDPSVVKVLHGAFMDIIWLQ
RDLGLYIVSLFDTFHASRALGFPRHSLAYLLEEFANFKTSKKYQLADWRVRPLSKAMTAY
ARADTHFLLNIYDQLRNRLVET------NKLVGVLNESRNVAKRRFEYSKFRP--RVPS-
--PNVYSAL---EKEDPWRT------LMFQY-N---IPSEREDLLKGLFEWRDMIARRDD
ESPRYIMPNQLMVTLVAYT-PTDPAGVISASQVVT-DYVRS---NSKIIANLI-------
------------------------------------------------------------
------------------------------------------------------------
---------------------------------------------------------KNA
LTRAKDQNRQLQFV-------------------------------ADNHTRESYRST---
------DKMTVSQIKETASVFIQIAE--------------------------KLGTCNND
QQQSKSFARSNYFGSLS-------------------------------------------
--------KKL-----D----IIEYKN-GEKHSVKQQQLVSRFNTY---TKQ--VNELTN
VRYELP-------VH-----KEPPQ-LQKDDVEEVKKTIIADSIPAKPEI-------D--
---LDEVVVLKK------------------------------------------------
---------------------------------VN---RQPNKTKLE-------ENEKI-
----DFIDYSKSEKILKGD-----------------K-----QRKKRES-----------
----------------------------------------KKRQFDPFAASN--E-----
------------------------------------------------------------
-----------------------------------G-P-KAARK--------RK--SGTR
GRNLSYK-----------------------------------------------------
------------------------------------------------------------
------------------------------------------------------------
------------------------------------------------------------
------------------------------------------------------------
------------------------------------------------------------
------------------------------------------------------------
------------------------------------------------------------
-----------------------------------------------------
>XP_022467220_Kazachstania_naganishii
---------------------------------------------MDSE----EQKK---
----------------LLSKAVGTVRASSSLVGQDVQFFSNLDANVASSVKELGNEVLEM
INDILFSIDENSKP-----FAESAEQVGE--SWRDFTNLTDNLFEKSDRSMDIIAQ----
GT--------------RKNGQAGSEVQYLDDLV-----GNDSSSGKR--ITKPQLHFSRP
VDNSESQPFKPLLTEKPNALKPL-KESLQMVPATENI------------PSH---YPNPY
DYEISNQEYNNDILETR-APIPSTPWHESEPVWVDSTEGLQSLLKDLKKYKELAIDLEHH
DYRSYYGIVCLMQISTRDTDYLVDTIA-LRDELHILNQVFTDPMVTKVFHGAFMDIIWLQ
RDLGLYIVSLFDTFHASKALGFPKHSLAYLLETLANFKTSKKYQLADWRIRPLSKPMSVY
ARADTHFLLNIFDQMRNQLIKD------NKLAGVLGESRKVAKRRFEYSKFRP--KLAQ-
--PDVFTPI---EKESPWRT------LMFQY-N---VTPEKEELVKALYEWRDTIARRDD
ESPRYIMPNQLLISLSAYT-PTDPVSLVSVNSYVT-DCVRS---NSKVLANLI-------
------------------------------------------------------------
------------------------------------------------------------
---------------------------------------------------------KSF
VESSKLGPQSSYTP-------------------------------NTENTSTPFV-----
--------LTLSQIKDIGMRFTKLTE--------------------------NFQ--SSS
CQKISPLQRSSFFGDLS-------------------------------------------
--------KGK----------VTVSYNDAKTTPVSQSVLESRSKQF---NEY--MKAFGD
IEYKIP-------SI-----VEPVM-----DLPIPSGTTSTESADSKTVEKPPKNIKED-
---MDEIVVLKK------------------------------------------------
---------------------------------VKRELPKPKGND---------EDAER-
----EIVDYSKEDKVLVQR-----------------QFD---KKKKNNN-----------
----------------------------------------NKKRFDPFSAIS--E-----
------------------------------------------------------------
-----------------------------------G-P-KAPKK--------RK--AVTK
GKNASFKR----------------------------------------------------
------------------------------------------------------------
------------------------------------------------------------
------------------------------------------------------------
------------------------------------------------------------
------------------------------------------------------------
------------------------------------------------------------
------------------------------------------------------------
-----------------------------------------------------
>XP_445801_Candida_glabrata
---------------------------------------------MSSD----SGDN---
----------------VLKKVMETVRASNALASQDVEFHKSIDTSVANSLEKSMKSMASV
MNNILLSIDNNNEK-----LDGTNENLEE--VCKEFSNVMDVLFEKADRSLDILNR----
KS--------------STN-DNKKNMQFLDDVN-----VAENDPSRR--ISKPQLNFKTP
VDNSESHPFKPLLIEKPNALKSI-EESTQLVLATEDI------------PEH---FQQPY
EYEILNQEYNNDILEKK-EPIPSTSWVDTNAIWVDNINSLQDMMQELKKSSEIAVDLEHH
DFRSYYGLVCLMQISTRTQDYIVDTIA-LRDDLKMLNEVFTNPLITKVFHGAFMDIIWLQ
RDLGLYIVSLFDTFHASKALGLPKHSLAYLLEKYANFKTSKKYQLADWRRRPLSKAMMAY
ARADTHFLLNIFDQMRNGLISS------GKLAGVLRESRNVALRRFEYSKYKP--KIPV-
--ANIFTPV---EKESPWRT------LMYQY-N---IPVDKEPLIRELYEWRDMMARRDD
ESPRYVMPNQLLVSLVAYG-PVDPISVVSVSSVVT-DHVRR---NSKTLANLI-------
------------------------------------------------------------
------------------------------------------------------------
---------------------------------------------------------KKK
LEEIK--------L-------------------------------GEVKSINNRLPSSLD
VSQDELQFLPSHKIELMTGAFKEIEN--------------------------QLT-----
-QATKSKQAMTSSVVLS-------------------------------------------
--------EILLHPEHA----VKYHNGSACS--VEESELKDRYLSY---IKATLLAASKN
INMVL--------ET-----SNSNAPLETEETHNKKSDQIQVIPEKQ----------ED-
---MDEIVVLKK------------------------------------------------
---------------------------------KKIHSNDQKAKHDD-------GDIVE-
----EPVDYSKA-NILASD-----------------N-----REVKKKD-----------
----------------------------------------KKRVFDPYSSTG--E-----
------------------------------------------------------------
-----------------------------------G-P-KAAKK--------RR--LVTK
GKKISFKK----------------------------------------------------
------------------------------------------------------------
------------------------------------------------------------
------------------------------------------------------------
------------------------------------------------------------
------------------------------------------------------------
------------------------------------------------------------
------------------------------------------------------------
-----------------------------------------------------
>XP_004178026_Tetrapisispora_blattae
--------------------MLIVILKEYVIKTLLLTYPNTRPNFMSED----NCEE---
----------------LLENIVGVVRASTALAAQDVDFYKSLDKKVSDSLNKTANDTLDI
ANSLLLSIDENCSP-----LEEGKDRIPD--FWNGFSNIMDNLIEKSDHFIDALSK----
PN--------------NFN-GKYNETTFLDNNS-----RTNSNPSKR--IEKPQLLFSKP
VDNTDSRPFKPLLVEKPNALKPL-KDSLVLVPESGIV------------PTH---YLQPY
EYEIDNQEYNEEVVEIR-DPTPYKPWETTSAIWIDTKESLADLLMDLRKQSEIAVDLEHH
DLRSYYGITCLMQISTREQDYIVDTIS-LRDDLIVLNEIFTNPNITKVFHGASMDIIWLQ
RDLGLYIVSLFDTFHASKALGLARHSLAYLLENYASFKTSKKYQLADWRRRPLTNNMLAY
ARSDTHFLLNIFDQLRNTLIKQ------NKLAGVLHESRNVAKRRFEYLKFRP--TVPL-
--PNLYTLI---EKEAPWKS------LLIQY-N---IQDEKEILVQKLWEWRDMIARRDD
ESPRYIMPTQVLISLISYT-PTDSSGVISVSNMVT-EHVRS---NSTTLANLI-------
------------------------------------------------------------
------------------------------------------------------------
---------------------------------------------------------KKA
LESTK--------S-------------------------------IPNSSDSSSTFNMSR
TDTNVASLISITEINNICLKFNSLSK--------------------------HYN-----
TSKFLTSGIEVSSLLFS-------------------------------------------
--------NIMTSSPKI----SDY--SKDKTTSFKSEDMIARHIRLSEGLKG--LSANNS
FIYQPPVEDIK-------------------SIEITTENPIPTLEPKSTQKKTTKEINED-
---NEEIIVLKK------------------------------------------------
---------------------------------VNRKYQKGKKDA---------DKDST-
----VVVDYSKAKKIFQKK-----------------D----ETINGNSK-----------
----------------------------------------KRKSFDPYNNDGDTD-----
------------------------------------------------------------
-----------------------------------KVP-RALKK--------RQ--TNTR
GKNISYKR----------------------------------------------------
------------------------------------------------------------
------------------------------------------------------------
------------------------------------------------------------
------------------------------------------------------------
------------------------------------------------------------
------------------------------------------------------------
------------------------------------------------------------
-----------------------------------------------------
>XP_003687294_Tetrapisispora_phaffii
---------------------------------------------MNAD----E------
----------------LLPLVVSSVRAASALAAQDVDFYRSLDKEIASSLTNTSQKVTDM
INSIISSVDENSEG-----LVEGKENLDE--SWKDIGNLLDSLFELADHSIDALSK----
AS--------------QKS-SNDPKMKYLNDSL-----NFESDNVTR--LSKPQLNFSVP
VDNSETHPFRPLLTDKPNAVVPL-DEVLKIVDGTEDT------------PQH---YPQPY
ETEIDKQEYNEQVLQFS-DPIPSKVWEETEAIWVDNEESLAAMLNELKTATELAVDLEHH
DFRSYYGITCLMQISTRNTDYLVDTIA-LRDKLQVLNVVFTDPKITKILHGAFMDIIWLQ
RDLGLYIVSLFDTYHASRALGFPRHSLAYLLERFAHFKTSKQYQLADWRTRPLSKAMNAY
ARADTHFLLNIFDQLRNMLIQE------DKLASMLHESRKVAKRRFEYSKYKP--TLPS-
--SAVFSPT---ESDMPWRS------MIYQY-N---IPSQKVELVKRLWEWRDTIARRDD
ESPRYIMPNQLIASLVEYV-PTNPAGVISVNRMMT-DPVRS---NAKAIANLI-------
------------------------------------------------------------
------------------------------------------------------------
---------------------------------------------------------KST
LEDMKNNNISTTVV-------------------------------STTAKDKETSS----
------NDLSTSQIKFIVSQFENILE--------------------------KYSSNNSN
LNDVTSKE-GKDSLVFS-------------------------------------------
--------KIFNSRDDI----ITY--DKGTKHLITEQQLSDRQKEV---DAA--MKQAEE
IAFSME----VQDTH-----KESMKQPFPEPEEVISQSHLPAFEDKEEQ--------ED-
---LDEIIVLKD------------------------------------------------
---------------------------------TKDRRNRQHRGRGRS------ADSDH-
----TVIDYSKGDKILSQD-----------------N-------RRRTP-----------
----------------------------------------NKRKYDPFSADNN-E-----
------------------------------------------------------------
-----------------------------------NAL-QGAKR--------RR--PTAK
NRNVSFKR----------------------------------------------------
------------------------------------------------------------
------------------------------------------------------------
------------------------------------------------------------
------------------------------------------------------------
------------------------------------------------------------
------------------------------------------------------------
------------------------------------------------------------
-----------------------------------------------------
>XP_001645291_Vanderwaltozyma_polyspora
---------------------------------------------MSED----INKE---
----------------LLSSVVSTVRAASSLAAQDVDFYRNLDKEISTSLNESSKEITNM
INTLLLSINENNEE-----LESGKEGLEQ--YWKDFSNVMDNLFEKSDRSLDIITR----
SK--------------TSN-DNKSEFQYLSDSA-----QSDSNPSKR--VTKPQLQFSRP
VDNSESKPFMPLLNDKPHSIKSF-TDSLIIIPESEEL------------PSH---YAHPY
EVEIDKQEYNASVLQVA-EPLKSQPWN-SESTWVDTSEALQSMLDKLKECTEIAVDLEHH
DYRSYYGIVCLMQISTRKEDFLVDTLA-LRDELHILNEVFADPNILKVLHGAFMDIIWLQ
RDLGLYVVSLFDTYHASRALGFPRHSLAYLLEKYANFKTSKKYQLADWRVRPLSKPMHAY
ARADTHFLLNIYDQIRNQLIRE------NKLAEVLFESRNVAKRRFEYSRFRP--KVPS-
--PAVFTPI---EKEEPWRT------LVYQY-N---VPSTKIELLKRIWEWRDMIARRDD
ESPRYIMPNQLMISLVEYT-PIDPAGVISVSNVMT-DHVRS---NSKVIANLI-------
------------------------------------------------------------
------------------------------------------------------------
---------------------------------------------------------KKS
LEDMKSVPAGALTA-------------------------------FQNIDYKIGQKF---
----ASDKLTISQIQNMTALFKEIAS--------------------------NPSIIEKD
VSK-KIDPILFSNIFLS-------------------------------------------
--------KNE----------IVLYDH-DKRHVVTNEQLAGRAEEV---EGF--MNEANN
TTLAIN-------IE-----SSAEMHVEEPEAKEKNALFSPPISNVENASSSNTDGFED-
---MNDIIVLKD------------------------------------------------
---------------------------------VKKRTNIKDHKKKQ-------GMPNK-
----EVIDYSKLDTILS-------------------------KEKRENS-----------
----------------------------------------KKRKGDPFGEENGLE-----
------------------------------------------------------------
-----------------------------------G-P-KAAKK--------RK--QINR
GKNVSFKR----------------------------------------------------
------------------------------------------------------------
------------------------------------------------------------
------------------------------------------------------------
------------------------------------------------------------
------------------------------------------------------------
------------------------------------------------------------
------------------------------------------------------------
-----------------------------------------------------
>XP_003683022_Torulaspora_delbrueckii
---------------------------------------------MPPA----EEDQ---
----------------LLRKVVDTIRASSALAAQDVDFHRSLSRPIGKSLDETSTRMVSL
INSLLSSIDQNSEP-----LVEGKETLNE--YWKDFSNMMDNLFELSDCSADILTR----
AP--------------GSR-KDGEKLKFLDNSS-----SNDSIPSKR--ISKPQLNFKNP
VNNTEIQPFVPLLKEKPFALRPLISD---IVPGNDAV------------PEH---YAQPY
EYEIEHQEYGESVIVKS-EPIPSKPWETTEALWVDNIEVLKTMISDLKSVTEIAVDLEHH
DYRSYYGIVCLMQISTRERDYLIDTIA-LRDDLQILNEVFANPKILKVFHGAFMDIIWLQ
RDLGLYVVSLFDTFHASRAIGLPRHSLAYLLEKFANFKTSKKYQLADWRLRPLSKAMNAY
ARADTHFLLNIYDQLRNTLIEQ------NKLAGVLAESRNVAKRRFEYSKFRP--IAPS-
--PTVYCPI---DKPDPWKV------LMFQY-S---ISPNREELVKKLYDWRDTIARRDD
ESPRYVMPNQLLVELARQA-PTEPINVISVNSIVT-DHVRS---NSLVLAHLI-------
------------------------------------------------------------
------------------------------------------------------------
---------------------------------------------------------KNT
L------------A-------------------------------SSDKESDKGTFEADN
NSTDAASLLTVPQIQKLAACFAGVSR--------------------------AFTILQNE
YKDGR----SSS--IFT-------------------------------------------
--------DILTSEDDA----VNYV-GNNMDH-ITKKELGKRAAKA---LQS--MEQFDE
ATSYYM--------------------PIPEIAKESNTMEEIRPPAPEEVKESPSPPKED-
---MDEIITLKK------------------------------------------------
---------------------------------IKKQKSQSPKELGI-------SEREI-
----PAVDYTKTKKVLA-T-----------------N-----QDKNKDK-----------
----------------------------------------KKRKFDPYAASNHSS-----
------------------------------------------------------------
-----------------------------------DAP-RAPKK--------RK--PVNR
ERNVSFKR----------------------------------------------------
------------------------------------------------------------
------------------------------------------------------------
------------------------------------------------------------
------------------------------------------------------------
------------------------------------------------------------
------------------------------------------------------------
------------------------------------------------------------
-----------------------------------------------------
>XP_037146132_Zygotorulaspora_mrakii
---------------------------------------------MSVD----PND----
----------------LFHKVVSTVRASTALAAKDVDFCRSLDVDVAASIDSNATEVMEM
INGVLTSIDPHSDQ-----LESGKDKLED--SWKDFSNLMDALFEKSDRSLDILTK----
RH--------------TYT-QEAKSLQYLDESQ-----DKESSPLVR--ISKPQLQFERP
VDNSESHPFIPLLVEKPHSMKPL-SECLRLIPEEDDM------------PEH---YSQPY
SYEIDHQEYDASVLVKS-DPIPSQPWNGTEAIWVDNMESLHDLLLELKKYKEIAVDLEHH
DYRSYYGIVCLMQISTRDKDYLIDTIS-LREKLKILNEVFADPQIVKIFHGAFMDVIWLQ
RDLGLYVVSLFDTYHASRAVGLPRFSLAYLLEKYSNFKTSKKYQLADWRVRPLPKAMAAY
ARSDTHFLLNIYDQLRNQLIQE------NKLAGVLFESRKVAKRRFEYAAYRP--KIPL-
--ASVYSSA---EKANAWQT------LMYQY-N---IPPEKEMLLKKLYEWRDMISRRDD
ESSRFVMPNQLLVALVSYA-PVDSIGVVSASNMMS-DHVRS---NSKEIANLI-------
------------------------------------------------------------
------------------------------------------------------------
---------------------------------------------------------RKT
EEL----------P-------------------------------GSNSIHQSPKFKQSR
SNIDIVKVLTITQVQQKVSQFKTLSE--------------------------SHA--SKN
SIDTA----GSSSLLLG-------------------------------------------
--------DILSKNYAA----SEYLDGRAIE--ITDSQLKHRALEP---LAK--LSAFDN
ATSYTVSVVAKSENS-----ENEKKQPNHITKEDRNATSNETDSKKPEMK-------EN-
---MDEIVTLKV------------------------------------------------
---------------------------------SKGSGKKFRGNDLS-------KSSTV-
----DVIDYNKSEKILQKN-----------------S-----GERNKNA-----------
----------------------------------------RKRSFDPYSAPNNSS-----
------------------------------------------------------------
-----------------------------------GAP-KTPKR--------RK--ATNR
GKSASFKK----------------------------------------------------
------------------------------------------------------------
------------------------------------------------------------
------------------------------------------------------------
------------------------------------------------------------
------------------------------------------------------------
------------------------------------------------------------
------------------------------------------------------------
-----------------------------------------------------
>XP_002495980_Zygosaccharomyces_rouxii
---------------------------------------------MAEE----SNEQ---
----------------LLPKVVGTVRAAAALAAQDVDFYRSLDKGVAKSLDKTSNELVSM
INSTLLCIDQNSRL-----LEGGKEKLED--SRKDFSNLMDNLFEKSDRSLDILRG----
RA--------------P-D-RKGAALMYLDDAA-----RSDMIPAKR--ILKPQVRFQRP
IDNTETHPFKPLLENKPHALRPL-SDCVRLVQADEDI------------PEH---YPQPY
EYEIENQEYNESILKIA-EPIPSKPWDGSEPVWVDNKESLDSMLQDLKKSTEIAVDLEHH
DYRSYYGIVCLMQVSTRQTDYLVDTLA-LRDDLVVLNEVFANPLIVKVFHGAFMDIIWLQ
RDLGLYIVSLFDTYHASRALGFPRHSLAYLLETFASFKTSKKYQLADWRVRPLSKAMSAY
ARADTHFLLNIYDQLRNKLIIE------NKLAGVLAESRNVAKRSFQYSKYRP--KVPN-
--SSVYSPV---DRADGWKV------LMNQY-N---IPLEKEILVKNLYEWRDTIARRDD
ESPRYVMPNQLLAYLVDYT-PLDPTGVISVSPTVT-DHVRT---NAKALANLI-------
------------------------------------------------------------
------------------------------------------------------------
---------------------------------------------------------VKS
LQQIAD-------A-------------------------------GSDIKVESVQHKDQH
---DLSQVLTVGQIESQVSQFHDLSK--------------------------AFKGLSQG
TNSSN----SSSSIIFG-------------------------------------------
--------NILHAPCGF----VGY--GRSLKKPVTDKQIEKRKLEL---SEA--LEFIDA
ETATTI-------QE-----EDRGSELTHEPADDKKVSEND-ESKKEEAKE--TEPEED-
---KNEIITLKK------------------------------------------------
---------------------------------VKDRGKKSKRSN---------ESEPE-
----EPIDYKKSKKILE-------------------T-----EKKSKST-----------
----------------------------------------KKRAFDPYAASNDAG-----
------------------------------------------------------------
-----------------------------------NAP-K-PKK--------KR--RMAR
GKSASFKR----------------------------------------------------
------------------------------------------------------------
------------------------------------------------------------
------------------------------------------------------------
------------------------------------------------------------
------------------------------------------------------------
------------------------------------------------------------
------------------------------------------------------------
-----------------------------------------------------
>XP_003645362_Eremothecium_cymbalariae
---------------------------------------------MSSD----NKDA---
----------------LLTKILGTVRAASSLAAQDIDFCRHLDASVGELLDETSQYIVSL
LNEVILSTSKANND-----LEVGKDNLEA--AWKDLSNIIDNLFEKSDHSLDVLQK--LL
SS--------------SSS-QLDTNMQYLNVDS-----QRDGKLSQR--IVKPQLQFKIP
VDNSECHPFKPLLKVKPHALKPL-EEVSSLTVETECV------------PAH---YPHPY
EYEIDNQPYDDSVLTIK-EPIEPSNWDENEPIWVDNITALNDMLNGLKNVKEIAVDLEHH
DYRSYYGLVCLMQISTRESDWLVDTIA-LRQDLQVLNEIFTDPSILKVFHGAFMDIIWLQ
RDLGLYVVSLFDTYHASRALGFPKHSLAYLLETFANFKTSKKYQLADWRIRPLSKPMKTY
ARADTHFLLNIYDKLRNSLIKE------DKLSGVLHASRNVAKRRFEYTSFRP--KVLS-
--PTVFSPI---EKDDPWRT------LMSQY-N---VPDIKEPLMRKLYKWRDMVARKDD
ESVRYVMPNQLLVSLVTLA-PSDPSGLLTVKSYIP-DHVRA---NARVLCNII-------
------------------------------------------------------------
------------------------------------------------------------
---------------------------------------------------------NKT
MEEIK---SGSHEG-------------------------------QSIENVTTTYVS---
-AQDPEMSVSL--IKTMDRHFKFLLD--------------------------EVQ--SHA
VEPSSVC---EDSLLFK-------------------------------------------
--------GFL-FDKPKA---VAY--NSVGKRLVNDRELLDRKS-------D--LSQKFS
K--VFKAAGIAIGSH-----IEKLSSNSELPADTTSNVESPSK-EESKN--NSDDLKED-
---KHEIIVL-K------------------------------------------------
---------------------------------RKRDYGSNTKSTS--------KQPKK-
----EHVDYNNVNSIL-DN-----------------TSQQDKPNSGRHV-----------
----------------------------------------DKRKFHSDLQGS--I-----
------------------------------------------------------------
-----------------------------------G-A-AAIKK--------PR----SK
GKTVSYKK----------------------------------------------------
------------------------------------------------------------
------------------------------------------------------------
------------------------------------------------------------
------------------------------------------------------------
------------------------------------------------------------
------------------------------------------------------------
------------------------------------------------------------
-----------------------------------------------------
>NP_983403_Eremothecium_gossypii
---------------------------------------------MAST----DEDP---
----------------LFKRIVSTIRAAAALSAQDIDFYRSLHPSVGQELDDTSATVVSL
INELLLSVDENNNE-----LKPGRDNFED--SWKELSNVMDNIFEKSDHAFDSIKH----
GS--------------SSR-NEGVNMQYLADSS-----HDDSTPSKR--IEKPQLLFKTP
VDNTELHPFKPLLKEKPHALKPL-EESLMLAPEEENV------------PAH---YPHPY
EYEIDKQPYNDSVLEVR-ERIDPQPWEATEPIWVDNVESLSQMLDELKEVKELAVDLEHH
DYRSYYGIVCLMQISSRSKDWLVDTIA-LRDDLHVLNVIFTDPTVVKVFHGAFMDMIWLQ
RDLGLYVVSLFDTYHASRALGFPKHSLAYLLETFAKFKTSKKYQLADWRVRPLPKPLRDY
ARSDTHFLLSIYDDLRNALVKA------GKLAEVLNASRNVAKRRFEYTSFRP--RIPD-
--SNVYSPI---ESTEPWRK------LMYQY-N---LPPSKEPLLKKLYEWRDTVARRDD
ESVRYVMPNQLLVSLVSLS-PSETAGVLSVSTYVT-DYVRS---NARTLANLI-------
------------------------------------------------------------
------------------------------------------------------------
---------------------------------------------------------KRT
LETIK---AGT----------------------------------ASVAEFSSSERA---
-LSNPAATLSLHMIQNLDDHFRSLLM--------------------------EAQ--KQS
---GSICSQHSSSLLFN-------------------------------------------
--------SDL-ATGPSA---VEY--TNGQKHVIGDNVLQTRKH-------A--LLQKFT
SQPVEPVTDIEAPSH------QSSSENPQVSEDI-----SPSEPQESQNEVQKDEPDFE-
---KSEIVVLRK------------------------------------------------
---------------------------------KKKAHAQKPKGTS--------SSP-T-
----ETVDYSNAKEVLGKG-----------------TSSTAKRGDKDRP-----------
----------------------------------------RKRKFDPYGQDN--N-----
------------------------------------------------------------
-----------------------------------A-P-SGVKK--------KN--KPSK
GKSISFK-----------------------------------------------------
------------------------------------------------------------
------------------------------------------------------------
------------------------------------------------------------
------------------------------------------------------------
------------------------------------------------------------
------------------------------------------------------------
------------------------------------------------------------
-----------------------------------------------------
>XP_453127_Kluyveromyces_lactis
---------------------------------------------MSSE----DKDT---
----------------LLSSLVQTVRSSSALAAQDIDFYKSLDSNINASLEDTSTNILSL
INDLLLSIDPNNDV-----IQQGKDSFVD--SWKSISNIMDNLFEKSDHALDNIRA----
GN--------------GGN-AGGPSLKYLNDDD-----RSNNKPSKR--IEKPQLSFKTP
VDNTELHPFKPLLEYKPHSLQPF-EISLKMVPEEESI------------PSH---YPHPY
EYEIDHQKYNDSILVAT-EPIPSKDWDETEAIWVDTVEGLNKMKDELSKATELAIDLEHH
DYRSYYGIVCLMQISDREHDWIVDTIA-LREELYILNDIFTDPNVTKVLHGAFMDIIWLQ
RDLGLYIVGLFDTYHASRMLGFPKHSLAYLLERFANFKTSKKYQLADWRIRPLTKPMLAY
ARADTHFLLNIFDKLRNSLLEQ------NKMSDVLHESRKVAKRRFEYSSFRP--KVPS-
--SAVFSPI---EKDEPWKN------IMFQY-N---IPASKELLLRRLYEWRDTIARRDD
ESPRYVMPNQLLVSLVAGA-PTEPINVLSVSSYVS-EHLRT---NSKVIANLI-------
------------------------------------------------------------
------------------------------------------------------------
---------------------------------------------------------KRT
LEDLK----GNSNS-------------------------------SAIPLLESAESN---
-GTDLANIITTSQIKSIQNIFHSLAS--------------------------EIN--SQK
LNNEQNSE---KSVLFN-------------------------------------------
--------GISNLDVNTA---VRY--TPKTRTLIPQHELLKRQHEI---TRT--LEQEYT
D---RQAQSIVLPSN-------EDEAPTQVSNDENRNEVITSDPSQEEI-------EEN-
---KDEVITLRK------------------------------------------------
---------------------------------RQSQSNNKRKTIS--------PPASH-
----EIMDYAAGSDLL---------------------NSTKNNTNSQKH-----------
----------------------------------------KKRRFDPYSVEH--V-----
------------------------------------------------------------
-----------------------------------G-P-QPIKK--------KS--KPAK
GKNVSFKR----------------------------------------------------
------------------------------------------------------------
------------------------------------------------------------
------------------------------------------------------------
------------------------------------------------------------
------------------------------------------------------------
------------------------------------------------------------
------------------------------------------------------------
-----------------------------------------------------
>XP_022678099_Kluyveromyces_marxianus
---------------------------------------------MTSN----EQDA---
----------------LLSSLMQTVRSSSALAAQDIDFYRSLDSDVNSSLQDTSSKMLSL
INEVLLSIDPNNDT-----IEEGKDEFLD--SWKSISNIMDNLFEKSDHALDNIKN----
KT--------------SNS-ATDSGFKYLNDDD-----RSNSNPSKR--LAKPQLDFKIP
VDNTELHPFKPLLKEKPNSLKPL-ELSLKMLPEEENI------------PAH---YPNPY
EYEIENQKYDDSILVPR-EPIPSRDWDNTTAIWVDTVEELTKMIEVLKKSKEIAIDLEHH
DYRSYYGIVCLMQISDRENDWIVDTIA-LRDDLKVLNEIFTDPGVVKVLHGAFMDIIWLQ
RDLGLYIVGLFDTYHASRLLGFPKHSLAYLLERFANFKTSKKYQLADWRIRPLSKPMFAY
ARADTHFLLNIFDQLRNMLLEQ------NKMSEVLHESRKVAKRRFEYSSFRP--KIGS-
--QNVYSPI---ESAEPWRN------LMFQY-N---IPPSKEQLLRKLYEWRDMIARRDD
ESPRYVMPNQLLVSLVAGT-PTEPINVLSVSSYVS-EHVRM---NSKAIANLI-------
------------------------------------------------------------
------------------------------------------------------------
---------------------------------------------------------KKT
LEDMKQGTSGKKNP-------------------------------LSVPSI--SEEG---
-DKDLSEILTISQIKSIQNMFNSVAK--------------------------QIN--AG-
-SSESNVDINVPSLLFN-------------------------------------------
--------GVPNAEYNSA---VVY--TSKGKTVVTKDELSKRQKLI---TDT--LEQEYT
E---KHTQSIQIPSL-------QTSETTETTTEHPSNE-IEEQPEETQE-------QED-
---KDEIVTLRK------------------------------------------------
---------------------------------RQAQNAKKRKAVE--------LPSDS-
----EIVDYTSGENLL---------------------VSNRKNTDHEKN-----------
----------------------------------------KKRKFDPYSIEN--T-----
------------------------------------------------------------
-----------------------------------G-P-KAIKK--------KA--KPTK
GKNVSFKR----------------------------------------------------
------------------------------------------------------------
------------------------------------------------------------
------------------------------------------------------------
------------------------------------------------------------
------------------------------------------------------------
------------------------------------------------------------
------------------------------------------------------------
-----------------------------------------------------
>XP_022629605_Lachancea_lanzarotensis
---------------------------------------------MSQEPSEIKQDN---
----------------ILTEVIGTIRACAALSAQDVDFYKSLDRSISESLSETSATLLKS
INDVLLSIDENNDT-----IEAGDEGLDN--AWRDIGEVMDLLFEKSETSLNKVKK--NA
SS--------------HNNND---SIQYLDDST-----AIGEGSQKR--ISKPQLNFTTP
VDNTETHPFKPLLKTKPNALKPL-KESLRLVPEEDDI------------PAH---YPQPY
EYEIEHQEYNDSVLTKS-TPIPSLSWEASEATWVDNKSTLDAMLQVLKKSKELAVDLEHH
DYRTYYGITCLMQISTRDQDWLVDTIA-LRDELSILNEVFTDPKITKVLHGAFMDIIWLQ
RDLGLYMVSLFDTYHASRLLGSPKHSLAYLLEHYARFKTSKKYQLSDWRVRPLPRPLLAY
ARADTHFLLNIYDQLKNALLEK------DKLPQALHDSRNVAKRRYEYTSFRP--KVIS-
--SAVYSPV---EKEEPWRS------LMFQY-N---VPPEKATLVKRLYEWRDFIARRDD
ESPRYVAPNQLLVSLSMSA-PTDAWAVLSMGSFLT-DHVRS---NAKALGQLI-------
------------------------------------------------------------
------------------------------------------------------------
---------------------------------------------------------KRA
STSAIVE----------------------------------------KLGDYSPEDE---
---KLSHKTSVSEIEKNYSRYISLVQ--------------------------AFT-----
SPHEDKQKLDGGSILFA-------------------------------------------
--------GKPIPNESF----VDY--RGTEFGTVSSSDLRLRKSKIADQTKL--GEPVET
VAFERP----------------EITHI----------NEQGPEVEKPVLKETEPIAGES-
---KDDIIVLRR------------------------------------------------
---------------------------------KRNVPKARKEPLDQA------TSSDK-
----EVLDFKTANKVLAAP-----------------T------STSTKN-----------
----------------------------------------FKKRFDPYSSEH--K-----
------------------------------------------------------------
-----------------------------------G-P-EGVKR--------RK--K-TR
GLQKSFKR----------------------------------------------------
------------------------------------------------------------
------------------------------------------------------------
------------------------------------------------------------
------------------------------------------------------------
------------------------------------------------------------
------------------------------------------------------------
------------------------------------------------------------
-----------------------------------------------------
>XP_002552698_Lachancea_thermotolerans
---------------------------------------------MAQAHGS-EDGS---
----------------VLNQVIATIRASSAVTAQDVSFYKNLDPSIATSVNNISARLLGL
INDILLSVDENNDI-----IEQGSEGLES--AWSNVGEVMDLLFEKSEHALAAGEK----
----------------RDNGELSKTVQYLDDSP-----SLHDGAPKK--ILKPQLLFKRP
IDNSESHPFKPLLKKKPHALRSL-DESLRLTAEQEDV------------PAH---YPQPY
EYEIDHQEYNESVLQIS-EPVPSLPWDETEAEWVDNTDALKLMLNELLLANEIAIDLEHH
DYRTYYGITCLMQISTREKDWLIDTIA-LRDDLWILNEVFTDPKITKVLHGAFMDIIWLQ
RDLGLYIVSLFDTYHASRLLGSPKHSLAYLLERYAHFKTSKKYQLSDWRVRPLPKALKAY
ARADTHFLLNIYDNMRNSLIEQ------NKLSQVLHDSRNVAKRRFEFTTFRP--KIVT-
--SHVFSPI---EREDPWRT------LMFQY-N---IPQSKSLLVRRLYEWRDMVARRDD
ESPRYVIPNQLLVSLAVNA-PTTPALIMATSTFVT-EHIRQ---NAKSLALLI-------
------------------------------------------------------------
------------------------------------------------------------
---------------------------------------------------------KKS
LESSSNEFGQLLNS-------------------------------ANTVQNSSPT-----
-------KMSSEDIEKNSRMFEKFLE--------------------------DFS-----
YEKAADCGISLGSSLFQ-------------------------------------------
--------KKFVPCEEY----VSY--QESRASLVDHNSLENRRHQV---SKK--YEAERD
IA--RP----------------QV-HIRAASSHAVCDKEAGAE-DNESAEEENKARKEE-
---MDEVIVLKQ------------------------------------------------
---------------------------------RKTLADKEQRAVDKA------TPS-I-
----EPLDLQSARKILEAP------------------------SNNVRR-----------
----------------------------------------PKKRFDPYATLA--A-----
------------------------------------------------------------
-----------------------------------G-P-PSVKK--------RK--K-TK
GLQKSFRG----------------------------------------------------
------------------------------------------------------------
------------------------------------------------------------
------------------------------------------------------------
------------------------------------------------------------
------------------------------------------------------------
------------------------------------------------------------
------------------------------------------------------------
-----------------------------------------------------
>XP_020055572_Aspergillus_aculeatus
-------------------------------------------MNSATDFPPFQQR----
----------------LTSSLVQVTRTVGQLSAEDVDFHRSSNAEVSDSLDEQSNRLLSL
TSTLLKAATAGTDVS-APTL-EDDDSLED--NWRGVVDVIDALLERADACLDEFTGVIKK
LS-----------PSQQDQAAVAAAKAAKSKAAAARFPTVYDYGPSK--IPKPQLLFEHL
PDNTDTSPFKPLLKYKPHATVSL-EESLKRS--ETATG-----------------YVHPY
ETEIRAAKFPASTYTVS-PPREYQPWESTTATFVDTLEGVQEMLEELKGAKEIAIDLEHH
DVHSYQGLVSLMQISTRDKDWVVDTLKPWREDLQVLNEVFADPSILKVLHGSSMDMIWLQ
RDLGLYVVNMFDTYHAACALNYPKRSLKFLLQKFVNFEADKKYQMADWRIRPIPEGMFDY
ARSDTHYLLYVYDHIRNELVESSTPDN-NLVDYVMEQSKKEALQIYERPVYDA-------
---------ATGQGPGGWYD------VLSRN-QIV-INKEQFAVFKAVHQWRDQVAREED
EGVQCVFPKHVLFRVAQAM-PTDLGTLYRTLSPMT-PIVKD---RTDDLLEII-------
------------------------------------------------------------
------------------------------------------------------------
---------------------------------------------------------KTA
KVEGADGPEWRDVY-------------------------------VKPSKSTPAAS-AEG
VAGFLPDPT-------------------------------------------------AD
DTDLPTAARYEISQFWG-------------------------------------------
--------GVLDT--QSPLPSPKISA----------------------------IASAEA
LRLSLPLPPM--------PRTVSEAREKFGVSTPAAQAASAKPVASSAPPAAAAKQEPET
SESENKYFTIKEKG---GPRKRKVT-PVVEPQSED---AESTKADEVS---SAADLDQDL
NDKPT----------------------------KKQRRKDKKNKAAA---AAGQTAQAQQ
Q-EEAPFDYEAAASMLNAN------------------PAEQASRPT--R-----------
-----------------------------------------RKQFNPYAKAL--------
------------------------------------------------------------
-----------------------------------EAP-SGVRK--------QK--REMA
GRTATFR-----------------------------------------------------
------------------------------------------------------------
------------------------------------------------------------
------------------------------------------------------------
------------------------------------------------------------
------------------------------------------------------------
------------------------------------------------------------
------------------------------------------------------------
-----------------------------------------------------
>XP_001270988_Aspergillus_clavatus
-------------------------------------------MESTADFPPFQER----
----------------LTSTLVQVTRTVGQLSAEDLNFHRTSSAEVSESLDEQSERLLSL
TSSILKAATAGTDLP-APTL-RDEDSVED--NWRGVVDVIDALLEKADACLDEFTGVIKK
LS-----------PTQQEQSAKAAAAAASRKAAAARFPSAYDFGPSK--IPKPQLSFQRL
PDNTDVSPFKPLLRTKPHAVVSL-EESLEAT--EPAGV-----------------YKNPY
EFEIRAAKYPESTYTVL-PPVEYLPFESTTATFVDTLEGVKEMLSELKSAKEIAIDLEHH
DMHSYHGLVSLMQISTRDKDWVVDTLKPWREDLQILNDVFADPAILKVLHGSSMDIIWLQ
RDLGLYVVGMFDTYHAACALNYPKRSLKFLLQKFVNFEADKRYQMADWRIRPLPSGMFDY
ARSDTHYLLYIYDHLRNELLENSTPDH-SLIDYVSEQSKNEALQRYERPVYDA-------
---------GTGQGQGGWYD------YLYRT-PAV-LSKEQFAVFKAVHQWRDEVAREED
EGVQCVFPKHVLFKIAQSM-PLDQGTLFRTLSPMT-PIVRD---RAATLLEVI-------
------------------------------------------------------------
------------------------------------------------------------
---------------------------------------------------------KQA
KIEGATGPEWRDV--------------------------------VRPKPTGTQATLAAG
AEQGLMTPPS------------------------------------------------AE
AGEFPTAARYEVSQFWG-------------------------------------------
--------PVLDT--QSPLTPPEYAA----------------------------VASAEA
LRLSLPLPPM--------PRTVSEAREKLG-DAAPAKPAA-QPAAAPAP----VPED-D-
---SHKVFTVKELG---GPRKRKAV-PAATGERAP---SLGLEDIKID---DSPSLEPL-
-EKPT----------------------------KKQRQKNKKNKSRSQ-------SEGDA
P-EDTPFNYETADSVLHAQ------------------PAQAERSFV--S-----------
-----------------------------------------RKHFSPYAKAM--------
------------------------------------------------------------
-----------------------------------EAP-AAARK--------QK--REIA
GKTFTFR-----------------------------------------------------
------------------------------------------------------------
------------------------------------------------------------
------------------------------------------------------------
------------------------------------------------------------
------------------------------------------------------------
------------------------------------------------------------
------------------------------------------------------------
-----------------------------------------------------
>XP_001263472_Aspergillus_fischeri
-------------------------------------------MESAADFPPFQQR----
----------------LTSSLVQMTRTVGQLSAEDLDFHRTSSAEVSESLDEQSDRILSL
TSTILKAATAGTDLP-APKL-HDEDSVED--NWRGVVDVIDALLERADACLDEFTGVIKK
LS-----------PSQQEQSAAKAA-----KKASTKFPSVYDFGPSK--IPKPQLLFQRP
PNNTDVSPFKPLLRIKPHAIVPL-EDSLKST--DPAQG-----------------YRNPY
ETEIRAAKYPESTYTVS-HPVEYQPFESTAATFVDTLEGVKEMLSELKSAKEIAIDLEHH
DVHSYHGLVSLMQISTRDKDWVVDTLKPWREELQILNEVFADPGILKVLHGSSMDIIWLQ
RDLGLYVVGMFDTYHAACALNYPKRSLKFLLQKFVNFEADKRYQMADWRIRPLPSGMFDY
ARSDTHYLLYIYDHLRNELLENSTPDH-NLVDYVLEQSKNEALQRYERPVYDA-------
---------ATGQGQGGWYD------YLYRN-PAV-LSKEQFAVFKAVHQWRDEVAREED
EGVQCVFPKHILFKIAQVM-PLDQGTLFRTLSPVT-PIAKD---RAADLLEVI-------
------------------------------------------------------------
------------------------------------------------------------
---------------------------------------------------------QKA
KIEGATGPEWRDV--------------------------------VRPLKT----TAAQA
AEKGLPSAPA------------------------------------------------AE
AIEYPTAARYESSQFWG-------------------------------------------
--------PVLEA--REPLTPPEYSA----------------------------IASAEA
LRLSLPLPPM--------PRTVSEAREKLG-D---TKPAP-KPAAAPAP----PPEE-D-
---SKKIFTVKELG---GPRKRKAA-AAEEAEAAP---SLELDEINLE---TGSSADAL-
-EKPS----------------------------KKQRQKNKKNKSQPQ-------PESDA
Q-DDVPFNYEAAESVLHAQ------------------PAQAAPSRV--S-----------
------------------------------------------KRFAPYAKAM--------
------------------------------------------------------------
-----------------------------------EAP-AGARK--------HK--REIA
GKQFTFR-----------------------------------------------------
------------------------------------------------------------
------------------------------------------------------------
------------------------------------------------------------
------------------------------------------------------------
------------------------------------------------------------
------------------------------------------------------------
------------------------------------------------------------
-----------------------------------------------------
>XP_041140708_Aspergillus_flavus
-------------------------------------------MDSAADFPPFQQQ----
----------------LTSSLVQMTRTVGQLSAEDLSFHRTSSAELSESIDEQSGRILSL
TSSLLKAATAGTDLP-VPTL-QDEDSIED--NWRGVVDVIDALLERADACLDEFTGVIKR
LS-----------PSQQEQSAAKAT-----KKTTSKFPTIYDYGPSK--IPKPQLYFERQ
VDNADDSPFKPLLRTKPHAVVPL-EKSVESS--D----------------------RNPY
ETEIRAARYPESTYAVS-SPVPYQPWESTTATFVDTLEGVKEMLEELKSAKEIAIDLEHH
DVHSYQGLVSLMQISTRDKDWVVDTLKPWREELQMLNEVFADPSILKVFHGSSMDIIWLQ
RDLGLYVVGMFDTYHAACALNYPKRSLKFLLQKFVNFEADKRYQMADWRIRPIPEGMFDY
ARSDTHYLLHIFDHLRNELIENSTPEN-NLIDYVLEKSKDEALQRFERSPYDA-------
---------ATGQGPGGWYD------YLSRN-PAV-LSKEQFAVFKAVHQWRDAVAREED
EGVQCVFPKHVLFKVAHAM-PLDLGTLFRTLSPVT-PIAKD---RAADLLAVI-------
------------------------------------------------------------
------------------------------------------------------------
---------------------------------------------------------KNA
KIEGADGPEWRDVY-------------------------------VKPTRAGRSVP-ATE
TEQGLVTPPI------------------------------------------------GE
EN-FPTAARCEVSQFWG-------------------------------------------
--------AVLDT--REPLTPPEYSA----------------------------VASAEA
LRLSLPLPPM--------PRTVSEARDKLA-GS-AAKPAPPKPTPAPVE----MPEEKE-
---ENKIFTVKGLG---GPRKRK-------SEEAP---SPEGD----D---SSDVIHIG-
-EKPS----------------------------KKQRRKEKKNKSASQ----TPQPEEKK
E-EAEPFNYEAADSVLHAQ------------------PAQTATLHK--K-----------
------------------------------------------RPFNPYKKAL--------
------------------------------------------------------------
-----------------------------------EAP-SGVRK--------QK--RETP
GKSFTFR-----------------------------------------------------
------------------------------------------------------------
------------------------------------------------------------
------------------------------------------------------------
------------------------------------------------------------
------------------------------------------------------------
------------------------------------------------------------
------------------------------------------------------------
-----------------------------------------------------
>XP_754631_Aspergillus_fumigatus
-------------------------------------------MESAADFPPFQQR----
----------------LTSSLVQMTRTVGQLSVEDLNFHRTSSVEFSESLDEQRDRILSL
TSSLLRTATAGTDLL-APKL-HDEDSVED--NWRGVVDVIDALLERADACLDEFTGVIKK
LS-----------PSQQEQSAAKAA-----KKASTKFPSVYDFGPSK--IPKPQLLFERP
PDNTDVSPFKPLLRIKPHAIVPL-EDSLKLT--DPAQG-----------------YRNPY
ETEIQAAKYPESTYTVS-PPVEYQPFESTAATFVDTLEGVKEMLSELKSAKEIAIDLEHH
DVHSYHGLVSLMQISTRDKDWVVDTLKPWREELQILNEVFADPGILKVLHGSSMDIIWLQ
RDLGLYVVGMFDTYHAACALNYPKRSLKFLLHKFVNFEADKRYQMADWRIRPLPSGMFDY
ARSDTHYLLYIYDHLRNELLENSTPDH-NLVDYVLEQSKNEALQRYERPVYDA-------
---------ATGQGQGGWYD------YLYRN-PAV-LSKEQFAVFKAVHQWRDEVAREED
EGVQCVFPKHILFKIAQVM-PLDQGTLFRTLSPVT-PIAKD---RAADLLEVI-------
------------------------------------------------------------
------------------------------------------------------------
---------------------------------------------------------KKA
KIEGATGPEWRDF--------------------------------VRPLKT----TAAHA
AEKGLSSDPA------------------------------------------------AE
AIEYPTAARYKSSQFWG-------------------------------------------
--------PVLDA--REPLTPPEYAA----------------------------IASAEA
LRLSLPLPPM--------PRTVSQAREKLG-D---TKPAP-KPATTPAP----PPEE-D-
---NKKIFTVKELG---GPRKRK-A-AAEEAEAAP---SLELDEINLE---NGSSAAAL-
-EKPS----------------------------KKQRQKNKKNKSQSQ-------PDGDA
Q-GEVPFNYEAAESVLHAE------------------PAQAAASRV--S-----------
------------------------------------------KRFAPYAKAM--------
------------------------------------------------------------
-----------------------------------EAP-AGARK--------HK--REIA
GKQFTFR-----------------------------------------------------
------------------------------------------------------------
------------------------------------------------------------
------------------------------------------------------------
------------------------------------------------------------
------------------------------------------------------------
------------------------------------------------------------
------------------------------------------------------------
-----------------------------------------------------
>XP_662605_Aspergillus_nidulans
-------------------------------------------MDPSTGFAPFQER----
----------------VQTSLMDVTRTVGALAVNDLNFHRTSSANVSEGLDEESGRLLSL
TSSLLKAATAGTDIS-APVL-SDEDSIED--NWRGIVDVIDALLEKADACLDEFTGVIKK
LS-----------PS-QDKDAEARGAAASNMRRAQNFPTIYDYGPSK--IPKPQLQFEHQ
VDPTDTSPFRPLLKTKPHAIEPL-EQSLTPS-IDAPHG-----------------SRNPY
ETEIRAAKYPSSVYTVS-PPIDYLPFETTAATFVDTLDGVKEMLAELKSAREIAIDLEHH
DVHSYHGLVSLMQISTREKDWVVDTLKPWREELQMLNEVFADPNILKLFHGSSMDIIWLQ
RDLGLYVVGMFDTYHAACALNYPKKSLKYLLHKFVNFEADKQYQMADWRIRPLPSGMFNY
ARSDTHYLLYIYDNLRNELLTNSTPED-NLVDYVLEKSKTEALQRYERPVYDA-------
---------ATGQGAGGWYD------LMTRS-PAI-LSSEQFAVLKAVHEWRDRVAREED
EGVQCVFPKHILFRVAQAM-PQDLGTLFRTMSPMT-PIAKD---RAPDLLQVI-------
------------------------------------------------------------
------------------------------------------------------------
---------------------------------------------------------KTA
KAEGATGPEWRDVY-------------------------------VKPTR-------GLP
QVEAPPSPPT------------------------------------------------AQ
DGSFPTASRYETSQFWG-------------------------------------------
--------AVLDT--QTPPLSPEYSL----------------------------AASAEA
LRLSLPIPPM--------PRTVAEVQ---V----AQPPKPTSPTPAPKK------EEED-
---KNKIFTVKELG---GPRKRKAA-PQPPAEVET---SSQSEEPQAELDLDEIPIEIG-
-SPPS----------------------------KKQRRKEKREKKKA-----KQNQSQNA
E-DSTPFNYDTADSILNAN------------------PQPTSGLPS--K-----------
------------------------------------------RPFDPYKKAL--------
------------------------------------------------------------
-----------------------------------EAPRTGVKK--------EK--KELP
GRSFTFSSAGFAGYTKWPLKASISLIPFIWLSDTGPEPPIRVILTGLKADNRDSMASEPS
YIDYEAFLDPAFSPAAFANSLVVATNNATDTPLDLSTPLSRVLFDLQEIDTHIHTLTTKS
ALPLLTHTGDQTAAAGKILKETDEQIVAVSQGYERLEREVLRRWEAAEEARVAAENSLAT
VRLARAVARCIALGRQLDSQMVEVTGRGGLSGPSSGIGSGPGGEIASSGTGPAPGRDDAR
ALERAASTIVTLRRLLSDTGAGEEGYGLDRVKVIRTLKSDLLMPAENLVRARAQQAINRF
SISSTSTSNGVSSQSGYKLARDARARLVSGVNTLYLLSPLPPKSSSPKDFTPDLLLSTLQ
GYIQTTMVASLNNLSRALTMLPTLDKTLSDISARCQDIHSLEAILSTIKPPSHPSLPQVS
KSQDSTESVTASRNNLLIPLLNTLDTSSLPSYFWRSLASSLSPRVQEIASRGGVSARTLR
SNRDRLKKEIRECVLRGSQLPASLGLEKHSQAHAQGNWEREAAVMVGSVVGVL
>XP_001397666_Aspergillus_niger
-------------------------------------------MDSTADFGSLQQR----
----------------VQSSLMQVTRTAGQLSAEDLDFHRTSNAEVSDSLDEQSNRLLSL
TSSILKAATAGTDVS-APTL-DDEDSLED--NWRGVVDVIDALLEKADACLDEFTGVIKK
LS-----------PSQQDQAAAAAAKA--SKKQPAKFPTIYDYGPSK--IPKPQLLFERK
ADNTDTAPFKPLLKTKPHAVVPL-KDSLKLS--DSAVG-----------------YVNPY
EKEIRAAKFPTSSYSVS-PPVDYQPWESTKATFVDTLEGVKEMLEELKAAKEIAIDLEHH
DVHSYQGLVSLMQISTRDKDWVVDTLKPWREELQVLNEVFTDPNILKVLHGSSMDIIWLQ
RDLGLYVVGMFDTYHAACALNYPKRSLKFLLQKFVNFEADKRYQMADWRIRPIPEGMFDY
ARSDTHYLLHIYDHIRNELVENSLPDN-NLIDYVLEQSKKEALQVYERPVYDA-------
---------ATGQGPGGWYD------LLSRN-SVV-VNREQFAVFKAVHQWRDEVAREED
EGVQCVFPKHVLFRVAHTM-PLDLGTLFRTLSPVT-PIVQN---RAVDLLEVI-------
------------------------------------------------------------
------------------------------------------------------------
---------------------------------------------------------KKA
KDEGADGPEWRDVY-------------------------------VKPTRGTPAAP-ATQ
PVD-VPSPTP------------------------------------------------AD
EANLPTVSRYEVSQFWG-------------------------------------------
--------SVLES--QEPPTVPAYSA----------------------------VASAEA
LRLSLPLPPM--------PKTVSEAREKLA----PAQPQTPKP-ATSAP---AVKEEKK-
-EDENKYFTVKEMG---GPRKRKAA-PAETAEQLQ---SASSDFDTTD---ASSSLDTE-
-DKPS----------------------------KKQRRKEKKNKPAAQPETAAEEDGEEE
E-EEAPFNYESAASVFNAN------------------PKATSGLPS--R-----------
-----------------------------------------RR-YNPYAKVL--------
------------------------------------------------------------
-----------------------------------DAP-SGVRK--------QK--RETA
GKAFTFR-----------------------------------------------------
------------------------------------------------------------
------------------------------------------------------------
------------------------------------------------------------
------------------------------------------------------------
------------------------------------------------------------
------------------------------------------------------------
------------------------------------------------------------
-----------------------------------------------------
>XP_015402196_Aspergillus_nomiae
-------------------------------------------MDSAADFPPFQQR----
----------------LTSSLVQMTRTVGQLSAEDLSFHRTSSAELSESIDEQSGRILSL
TSSLLKAATAGTDLP-APTL-QDEDSIED--NWRGVVDVIDALLERADACLDEFTGVIKR
LS-----------PSQQEQSAEKAT-----KKTTSKFPTIYDYGPSK--IPKPQLHFERQ
VDNADASTFKPLLRTKPHAVVPL-EKSVESS--DPATG-----------------FRNPY
ETEIRAAKYPESTYAVS-SPVPYQPWESTTATFVDTLEGVKEMLKELKSAKEIAIDLEHH
DVHSYQGLVSLMQISTRDKDWVVDTLKPWREELQMLNEVFADPSILKVLHGSSMDIIWLQ
RDLGLYVVGMFDTYHAACALNYPKRSLKFLLQKFVNFEADKRYQMADWRIRPIPEGMFDY
ARSDTHYLLHIFDHLRNELNQNSTPDN-NLIDYVLEKSKDEALQRYERSPYDA-------
---------ATGQGPGGWYD------YLSRN-PAV-LSKEQFAVFKAVHQWRDAVAREED
EGVQCVFPKHILFKVAHTM-PLDLGTLFRTLSPVT-PIAKD---RAADLLEVI-------
------------------------------------------------------------
------------------------------------------------------------
---------------------------------------------------------KNA
KIEGADGPEWRDVY-------------------------------VKPTRAGRSVP-ATE
TEQGLVTPPM------------------------------------------------AE
EN-LPTAARCEVSQFWG-------------------------------------------
--------AVLDS--REPLTPPEYSA----------------------------VASAEA
LRLSLPLPPM--------PRTVSEARDKLA-GSTAAKPPPAKPTPAPVE----APEEKE-
---ENKIFTVKGLG---GPRKRK-------SEEAP---SPEAD----D---SSDVINIG-
-EKPS----------------------------KKQRRKEKKNKSASQ----TPQPEEKK
E-EAEPFNYDAAASVLHAR------------------PVQTATLHK--K-----------
------------------------------------------RPFNPYAKAL--------
------------------------------------------------------------
-----------------------------------EAP-SGVRK--------QK--RETP
GKSFTFR-----------------------------------------------------
------------------------------------------------------------
------------------------------------------------------------
------------------------------------------------------------
------------------------------------------------------------
------------------------------------------------------------
------------------------------------------------------------
------------------------------------------------------------
-----------------------------------------------------
>XP_001818202_Aspergillus_oryzae
-------------------------------------------MDSAADFPPFQQQ----
----------------LTSSLVQMTRTVGQLSAEDLSFHRTSSAELSESIDEQSGRILSL
TSSLLKAATAGTDLP-VPTL-QDEDSIED--NWRGVVDVIDALLERADACLDEFTGVIKR
LS-----------PSQQEQSAAKAT-----KKTTSKFPTIYDYGPSK--IPKPQLYFERQ
VDNADDSPFKPLLRTKPHAVVPL-EKSVESS--D----------------------RNPY
ETEIRAARYPESTYAVS-SPVPYQPWESTTATFVDTLEGVKEMLEELKSAKEIAIDLEHH
DVHSYQGLVSLMQISTRDKDWVVDTLKPWREELQMLNEVFADPSILKVFHGSSMDIIWLQ
RDLGLYVVGMFDTYHAACALNYPKRSLKFLLQKFVNFEADKRYQMADWRIRPIPEGMFDY
ARSDTHYLLHIFDHLRNELIENSTPEN-NLIDYVLEKSKDEALQRFERSPYDA-------
---------ATGQGPGGWYD------YLSRN-PAV-LSKEQFAVFKAVHQWRDAVAREED
EGVQCVFPKHVLFKVAHAM-PLDLGTLFRTLSPVT-PIAKD---RAADLLAVI-------
------------------------------------------------------------
------------------------------------------------------------
---------------------------------------------------------KNA
KIEGADGPEWRDVY-------------------------------VKPTRAGRSVP-ATE
TEQGLVTPPI------------------------------------------------GE
EN-FPTAARCEVSQFWG-------------------------------------------
--------AVLDT--REPLTPPEYSA----------------------------VASAEA
LRLSLPLPPM--------PRTVSEARDKLA-GS-AAKPAPPKPTPAPVE----MPEEKE-
---ENKIFTVKGLG---GPRKRK-------SEEAP---SPEGD----D---SSDVIHIG-
-EKPS----------------------------KKQRRKEKKNKSASQ----TPQPEEKK
E-EAEPFNYEAADSVLHAQ------------------PAQTATLHK--K-----------
------------------------------------------RPFNPYKKAL--------
------------------------------------------------------------
-----------------------------------EAP-SGVRK--------QK--RETP
GKSFTFR-----------------------------------------------------
------------------------------------------------------------
------------------------------------------------------------
------------------------------------------------------------
------------------------------------------------------------
------------------------------------------------------------
------------------------------------------------------------
------------------------------------------------------------
-----------------------------------------------------
>XP_040641909_Aspergillus_ruber
-------------------------------------------MDSAADFSQFDGQ----
----------------LKSSLLQVTRTINQLSAGDLTFHRSTNRELDKSFNEESGRLISL
TSSLLKAATTGTDLR-PPKLRNNEESLED--NWNGVVDVIDALLERADACLDEFTGVIKK
LS-----------PSQEDQSAKAAAT----RKPTNKFPTVYDYGPSK--IPKPQLLFERK
TDAADESPFRPLLKTKPHAIVPL-EESLKS---DESGG-----------------YKSPY
ETEIRAAKYPSSTYGVS-PPIDYLPFNSTKATFVDTMEGVMEMLGELKAAKEIAIDLEHH
DVHAYHGLVSLMQISTREKDWVVDTLKPWREELQMLNEVFADPSILKVLHGSSMDMIWLQ
RDLGLYIVGLFDTFHAASALGYPKRSLKYLLQKVVNFEADKRYQMADWRIRPLPEGMFDY
ARSDTHYLLHIFDHLRNELVQQSTPDN-NLIDYVLEQSKNEALQRYERPVYDA-------
---------ATGQGAGGWYD------YLCRN-PAV-LSKEQFSVFRAVHQWRDTVARAED
EGVQCVFPKHILFKVAHIM-PLEMGTLLKVLSPVT-PITKN---RSYELLEVI-------
------------------------------------------------------------
------------------------------------------------------------
---------------------------------------------------------KQA
KIDGANGPEWRDF--------------------------------IKPAKHTADAQIAAE
S--------D------------------------------------------------LL
EIDNPIAERYEVSQFWG-------------------------------------------
--------NALAAQPQESLTPPAYSA----------------------------VASAEA
LRLSLPLPPM--------PKTVTEVT-------TAKPPSPKSAAPAPAPEPTTEEEQED-
---PNKPFTVKEKG---GPRKRKAE---RTPGTDA---TYPSDEPDIL---SLDVTDETM
KPKLS----------------------------KSEKRRERKKNKAPK-------LEQDQ
S-EEAPFDYEAAASVLHAQ------------------PAQQENLTRRTK-----------
-----------------------------------------KKPFNPQSKLL--------
------------------------------------------------------------
-----------------------------------ETP-AGARK--------YQ--RDIP
GKQATYR-----------------------------------------------------
------------------------------------------------------------
------------------------------------------------------------
------------------------------------------------------------
------------------------------------------------------------
------------------------------------------------------------
------------------------------------------------------------
------------------------------------------------------------
-----------------------------------------------------
>XP_040704812_Aspergillus_sydowii
-------------------------------------------MDSAADFASLQKR----
----------------LQSSLLEVTRSTGQLPVNDLSFHRSSNAEVAEGLDEQSGRLLSL
TSSILKAATAGTDIS-APAL-SGEDSIED--NWRGIVDVIDALLERADACLDEFTGVIKK
LS-----------PSLQDKEGEEKPAA----RREQNFPTIYDYGPSK--IPKPQLQFEHQ
IDSTDTSPFKPLLKTKPHAIESL-EQSLTPP-ADAPQG-----------------YRNPY
ETEIRAAKYPESAYVVA-PPIDYLPFESTTAAFVDTFEGVKEMLAELKSASEIAIDLEHH
DVHSYHGLVSLMQISTRNKDWVVDTLKPWREELQVLNEVFTDPNIIKLFHGASMDIIWLQ
RDLGLYVVGMFDTYHAACALNYPKKSLKYLLQKFVNFEADKRYQMADWRVRPLPSGMFDY
ARSDTHYLLYIYDNIRNELLENSTSQD-NLVEYVLERSKTEALQRYERPVYDA-------
---------ATGQGAGGWYD------LMTRS-QVV-LSREQFAVLKAVHEWRDNVAREED
EGVQCVFPKHALFRAAQVM-PQDLGTLFRTLSPVT-PITKE---RMPDLLEVI-------
------------------------------------------------------------
------------------------------------------------------------
---------------------------------------------------------KSA
KAEGADGPEWRDIY-------------------------------VKPTR-------TPQ
QPQAPLTPPI-------------------------------------------------E
DGSFPTASRFDVSQFWG-------------------------------------------
--------SVLNT--ETPSSPPGYSL----------------------------VASAEA
LRLSLPIPPM--------PRTVSEVRDKLA----AQPPKPATPPPAPTK------EEED-
---KNKIFTVKELG---GPRKRKSTQQQPPAEAEA---SAASTKPKAE--LDEIPIDVD-
-VPPS----------------------------KKQRRKERREKKKSD----KQNQSQSA
E-DTTPFNYDNADSVLHA-------------------PQATSGLPS--K-----------
------------------------------------------RPFNPYKKAL--------
------------------------------------------------------------
-----------------------------------EAP-SGVRK--------QK--RELA
GRSQTFR-----------------------------------------------------
------------------------------------------------------------
------------------------------------------------------------
------------------------------------------------------------
------------------------------------------------------------
------------------------------------------------------------
------------------------------------------------------------
------------------------------------------------------------
-----------------------------------------------------
>XP_001213688_Aspergillus_terreus
-------------------------------------------MESAADFPPFQQQ----
----------------LTSSLVQVTRTVGQLSAEDLNFHRSSSAEVSESLDEQSGRILSL
TSSILKAATAGTDLS-TPTL-EDEDSLED--NWRGVVDVIDALLEKADACLDEFTGVIRR
LS-----------PSQQDQNAAKST-----RKAPSKFPTIYDYGPSK--IPKPQLQFERL
ADNTDVSPFKPLLKTKPHAMVPL-EQSLKVA--DPAAG-----------------YPNPY
EAEIRAAKYPDPTYVES-PPVDYLPFESTTATFVDTVEGVKEMLGELKAAKEIAIDLEHH
DVHSYHGLVSLMQISTREKDWVVDTLKPWREELQMLNEVFTDPSILKVLHGSSMDIIWLQ
RDLGLYIVGMFDTYHAACALNYPKRSLKYLLQKFVNFEADKRYQMADWRIRPLPSGMFDY
ARSDTHYLLHIYDHLRNELIRNSTSNN-NLIDYVLERSKTEALQRYERPVYDA-------
---------ALGQGPGGWYD------YLSRS-SVV-VSKEQFAVFKAVHQWRDQVAREED
EGVQCVFPKHVLFRVAQVM-PLDLGTLFRTLSPVT-TIAKE---RASELLEVI-------
------------------------------------------------------------
------------------------------------------------------------
---------------------------------------------------------KAA
KIAGATGPEWRDVY-------------------------------VKPTRTNNTFT-AT-
SEPAASTP--------------------------------------------------AE
EGPVPTADRYEVSQFWG-------------------------------------------
--------SVLNA--QEQPVHPEYSI----------------------------VASAEA
LRLSLPLPPM--------PKTVSEVQEKL-----APNPVPSKPTPAPAK----EPEEKE-
---ENKIFTVKELG---GPRKRKVT-PVEGASQAP---SSEAE----E---GSSSMETS-
-EKPS----------------------------KKQRRKEKKSKSGSQ----TP----KS
E-EPEPFNYDAADSVLHAK------------------RAQGTAAPA--K-----------
------------------------------------------R-FNPYAKAM--------
------------------------------------------------------------
-----------------------------------EAP-SGVRK--------QK--RETA
GKTFTFR-----------------------------------------------------
------------------------------------------------------------
------------------------------------------------------------
------------------------------------------------------------
------------------------------------------------------------
------------------------------------------------------------
------------------------------------------------------------
------------------------------------------------------------
-----------------------------------------------------
>XP_022488834_Penicillium_arizonense
-------------------------------------------MDS-AEFQPFQDK----
----------------LSSALVQVTRTVGQLSSEDLNFHRTSSADVSETLDEQSERIIAL
TTAVLKAATTGTDIA-APTL-NDEDSVDD--NWRGVVDVIDSLLEKADACLDEFTGVIKK
LS-----------PSEEEQAPVV-------VKKAPHFPSIYDYGPSK--IPKPQLEFDRK
PDNSDLGPFKPLLKSKPNAIVPL-EQCLKTQKIDGATA-----------------YPHPY
ATEIRASEYPKPVYEVS-PQVDYLPFESTTATFVDTLDGVKEMLEELKKANEIAIDLEHH
DVHSYHGLVSLMQISTREKDWVVDTLKPWREELQMLNEVFTDPKILKVLHGATMDIIWLQ
RDLGLYMVGMFDTFHAASALGFPKRSLKFLLNKFVNFEADKRYQTADWRTRPLPSEMFDY
ARSDTHYLLYIYDCLRNDLIENSTAEA-SHIDYVNERSKGEALQRYERPVYDA-------
---------VHGHGPGGWYD------LLWRN-AGN-LPKEQFAVFKAVHQWRDEVARAED
EGWQCVFPKHVLFKLATVM-PLDMGTLFRTLSPVT-PITKD---RAHELLERI-------
------------------------------------------------------------
------------------------------------------------------------
---------------------------------------------------------KEA
KVAGATGPEWRDT---------------------------------TPPKPNVKIAEVT-
---------D------------------------------------------------LQ
PTDFPVAKRFETSQFWG-------------------------------------------
--------DVLEA--QEIPLPPAYAL----------------------------TASAEA
LRLSLPLPPM--------PTTVSETRESLGTAPKQPAEAP-KPKPTPAP-------EAE-
---EKKYFTVKDLG---APRKRKVT-PINDPKQAL---STTAELDD-----TSN-PDST-
-GKKS----------------------------KKSRKEKEKKSKKAQ-------T----
V-NEAAFDYNAADAVLNAP------------------SSSTAMQPK--K-----------
------------------------------------------RAFNPYAKAL--------
------------------------------------------------------------
-----------------------------------EAP-SGARK--------TK--RETP
GKSLTFRQ----------------------------------------------------
------------------------------------------------------------
------------------------------------------------------------
------------------------------------------------------------
------------------------------------------------------------
------------------------------------------------------------
------------------------------------------------------------
------------------------------------------------------------
-----------------------------------------------------
>XP_014531796_Penicillium_digitatum
-------------------------------------------MDS-AEFAPFQEK----
----------------LTSALVQVTRTVGQLSSEDLNFHRTSSAEFSESLDEQSARIIAL
TSAVIKAATAGTDVT-EPAL-HDEESVED--NWRGVVDVIDSLLEKADACLDEFTGVIKK
LS-----------PSQEEQAP---------IKKPPNFPTIYDYGPSK--IPKPQLLFDRK
PDNTDMGPFKPLLKSKPHAIVPL-EKCLKTKKMEGGIG-----------------YPHPY
ETEILASEYPKPVYQVS-PPVEYLPFESTTATFVDTLDGVKEMLKELKKAKEIAIDLEHH
DVHSYHGLVSLMQISTRGKDWVIDTLQPWREDLQILNEVFADPKILKVLHGSTMDIIWLQ
RDLGLYVVGMFDTFHAASALGFPKRSLKFLLSKFVNFEADKRYQTADWRARPLPPAMFDY
ARSDTHYLLYIYDRLRNDLIDNSTEEA-SHIDYVNERSKHEALQRYERPVYDA-------
---------VNGHGPGGWYD------LLWRN-SGN-LPKEQFAVFKAVHQWRDEVARAED
EGWQCVFPKHMLFKLATIM-PLDMGSLFRTLSPMT-PIAKE---RSHDLLEVI-------
------------------------------------------------------------
------------------------------------------------------------
---------------------------------------------------------KQA
KVSSVDGPEWCDV---------------------------------APPKHLAKVLEAA-
---------I------------------------------------------------TE
SVNFPIAERYETSQFWG-------------------------------------------
--------NVLET--RESPPPPAYAL----------------------------AAGAEA
LRLSLPLPPM--------PTTVSETRDHFGTA-KQPAPAP-KPTPTPAL------QELE-
---EKKYFTVKDLG---GPRKRKVT-PINNLEQAL---SISADLDD-----TSNGLDST-
-LKKS----------------------------KKSRKEKKAK--KVQ-------SDSKP
E-SEAPFDYGTADAVLNAP------------------SAATVAHPR--K-----------
------------------------------------------KAFNPYTKAM--------
------------------------------------------------------------
-----------------------------------EAP-SGARK--------TK--RETP
GKSLTFRQ----------------------------------------------------
------------------------------------------------------------
------------------------------------------------------------
------------------------------------------------------------
------------------------------------------------------------
------------------------------------------------------------
------------------------------------------------------------
------------------------------------------------------------
-----------------------------------------------------
>XP_016598042_Penicillium_expansum
-------------------------------------------MDS-AEFAPFQDK----
----------------LTSALVQVTRTVGQLSSEDLNFHRTSSAEFSESLDEQSARIIAL
TSAVIKAATAGTDVT-GPTL-HDEESVED--NWRGVVDVIDSLLEKADACLDEFTGVIKK
LT-----------PSQEEQAP---------IKKAPNFPTIYDYGPSK--IPKPQLAFDRK
PDNTDMGPFKPLLKSKPHAIVPL-EKCLKTKKMEGAIG-----------------YPHPY
EAEILASEYPKPVYQIS-PPVEYLPFESTTATFVDTLDGVKEMLKELKKAKEIAIDLEHH
DVHSYHGLVSLMQISTRDKDWVIDTLQPWREDLQMLNEVFTDPKILKVLHGSTMDIIWLQ
RDLGLYVVGMFDTFHAASALGFPKRSLKFLLSKFVNFEADKRYQTADWRARPLPPAMFDY
ARSDTHYLLYIYDRLRNDLIDSSTEEA-SHIDYVNERSKHEALQRYERPVYDV-------
---------VNGHGPGGWYD------LLWRN-SGN-LPKEQFAVFKAVHQWRDEVARAED
EGWQCVFPKHMLFKLATIM-PLDMGSLFRTLSPMT-PITKE---RSHDLLEVI-------
------------------------------------------------------------
------------------------------------------------------------
---------------------------------------------------------KQA
KLAGIDGPEWRDV---------------------------------APPKHLAKVLEAA-
---------I------------------------------------------------ME
SVNFPIAERYETSQFWG-------------------------------------------
--------NVLEA--RESPPPLAYAV----------------------------AAGAEA
LRLSLPLPQM--------PMTVSETRDQLGTA-NQPAPAP-KPTPTPAP------QEPE-
---EKKYFTVKDLG---GPRKRKVT-PINNPEQAL---SITADLDD-----TSNDADAT-
-QKKS----------------------------KKSRKEKKAK--KAK-------SDSKP
E-SEAPFDYGTADAVLNAP------------------SAATAAHPR--K-----------
------------------------------------------KAFNPYTKAM--------
------------------------------------------------------------
-----------------------------------EAP-SGARK--------TK--RETP
GKSLTFRQ----------------------------------------------------
------------------------------------------------------------
------------------------------------------------------------
------------------------------------------------------------
------------------------------------------------------------
------------------------------------------------------------
------------------------------------------------------------
------------------------------------------------------------
-----------------------------------------------------
>XP_040647212_Penicillium_griseofulvum
-------------------------------------------MDS-AEFSPFQDK----
----------------LTSALVQVTRTVGQLSSEDLNFHRTSSAEFSESLDEQSARIIAL
TSAVIKAATAGTDAT-GPTL-HDEDSVED--NWRGVVDVIDSLLEKADACLDEFTGVIKK
LS-----------PSQEEQAP---------IKRTPNFPTIYDYGPSK--IPKPQLLFDRK
PDNTDVGPFKPLLKTKPHAIVPL-EKCLKTKKMEDRIG-----------------YPHPY
EAEILASEYPKSVYQVS-PPIEYLPFESTTATFVDTLDGVKEMLKELKKAKEIAIDLEHH
DVHSYHGLVSLMQISTRDKDWVVDTLQPWREDLQMLNEVFTDPKILKVLHGSTMDIIWLQ
RDLGLYVVGMFDTFHAASALGFPKRSLKFLLSKFVNFEADKRYQTADWRARPLPPAMFDY
ARSDTHYLLYIYDRLRNDLIDNSTEEA-SHIDYVNERSKHEALQRYERPVYDA-------
---------VNGYGPGGWFD------LLWRN-AGN-LPKEQFAVFKAVHQWRDEVARAED
EGWQCVFPKHMLFKLATIM-PLDMGSLFRTLSPMT-PITKE---RSHDLLEVI-------
------------------------------------------------------------
------------------------------------------------------------
---------------------------------------------------------KQA
KVNSIDGPEWRDV---------------------------------PPPKHLAKTLEAA-
---------S------------------------------------------------TE
AVDFPIAERYEMSQFWG-------------------------------------------
--------NVLEA--RESPLPPAYAL----------------------------AAGVEA
LRRSLPLPPM--------PKTVSETREQLGTA-KQPAPAS-KPTTAPAA------QEPE-
---EKKYFTVKDLG---GPRKRKVT-PINNPEQAL---STPADLDD-----TSNEPDST-
-QKKS----------------------------KKSRKEKKAK--KEK-------SDSKS
E-SEAPFDYGTADAVLNAP------------------SAATVAHPR--K-----------
------------------------------------------KAFNPYTKAM--------
------------------------------------------------------------
-----------------------------------EAP-SGARK--------IK--RETP
GKSLTFRQ----------------------------------------------------
------------------------------------------------------------
------------------------------------------------------------
------------------------------------------------------------
------------------------------------------------------------
------------------------------------------------------------
------------------------------------------------------------
------------------------------------------------------------
-----------------------------------------------------
>XP_038931329_Penicillium_roqueforti
-------------------------------------------MDS-AEFAPFREK----
----------------LTSALVQVTRTVGQLSSEDLNFHRTSSAEFSESLDEQSARIIAL
TSAVIKAATAGTDVT-GPTL-HDEDSVED--NWRGVVDVIDSLLEKADACLDEFTGVIKK
LS-----------PSQEERAP---------IKKAPNFPTIYDYGPSK--IPKPQLLFDRK
PDNSDMSPFKPLLKSKPHAIVPL-EKCLKTKKIEGVIG-----------------YPHPY
EAEILASEYPKPVYQVS-PPVEYLPFESTTATFVDTLDGVKEMLKELKKAKEIAIDLEHH
DVHSYHGLVSLMQISTRDKDWVVDTLRPWREELQMLNEVFADPKILKVLHGSTMDIIWLQ
RDLGLYVVGMFDTFHAASALGFPKRSLKFLLSKFVNFEADKRYQTADWRARPLPPAMFDY
ARSDTHYLLYVYDRLRNDLIDNSTEEA-SHIDYVNERSKHEALQRYERPVYDA-------
---------VNGYGPGGWFD------MLWRN-WSH-LSKEQFAVFKAVHQWRDEVARTED
EGWQCVFPKHMLFKLAITM-PVDLGTLFRTLSPMT-PITKE---RSHDLLDVI-------
------------------------------------------------------------
------------------------------------------------------------
---------------------------------------------------------KQA
KVAGIDGPEWRDV---------------------------------APPKHLARVLEAA-
---------I------------------------------------------------PE
AVDFPIAERYETSQFWG-------------------------------------------
--------NVLEA--RESPTPPEYAL----------------------------AAGAEA
MRLSLPLPPM--------PTTVSETRDHLGTA-K-PAPL----KPTPAP------QEPE-
---EKKYFTVKDLG---GPRKRKVT-PINNPEQAL---SIAADLDD-----TSNDPDST-
-QKKS----------------------------KKSRREKKAK--KSR-------SDPKP
E-GEAPFDYGNADAVLNAP------------------SSATVAHPR--K-----------
------------------------------------------KAYNPYIKAL--------
------------------------------------------------------------
-----------------------------------EAP-SGARK--------IK--RETP
GKSLTFRE----------------------------------------------------
------------------------------------------------------------
------------------------------------------------------------
------------------------------------------------------------
------------------------------------------------------------
------------------------------------------------------------
------------------------------------------------------------
------------------------------------------------------------
-----------------------------------------------------
>XP_002558362_Penicillium_rubens
-------------------------------------------MDS-AEFAPFQDK----
----------------LTSALVQVTRTVGQLSSEDLNFHRTSSAEFSESLDEQSTRIIAL
TSAVIKAATAGTDVT-GPTL-SDEDSVED--NWRGVVDVIDSLLEKADACLDEFTGVIKK
LS-----------PSQEEQAP---------IKKAPNFPTIYDYGPSK--IPKPQLLFQRK
PDNTDMGPFKPLLESKPHAIVPL-EKCLKTKQMEGAIG-----------------YPHPY
EAEILASEYPNSVYQVS-PPVEYLPFESTTATFVDTLDGVRQMLKELKQAKEIAIDLEHH
DVHSYHGLVSLMQISTRDKDWVVDTLQPWREDLQMLNEVFADPKILKVLHGSTMDIIWLQ
RDLGLYVVGMFDTFHAASALGFPKRSLKFLLSKFVNFEADKRYQTADWRARPLPPAMFDY
ARSDTHYLLYIYDRLRNDLIDNSTEDA-SHIDYVNERSKHEALQRYERPVYDA-------
---------VNGYGPGGWYD------LLWRH-SAN-LSKEQFAVFKAVHQWRDEVARAED
EGWQCVFPKHMLFKLATVM-PLDMGSLFRTLSPMT-PITKE---RSHDLLEVI-------
------------------------------------------------------------
------------------------------------------------------------
---------------------------------------------------------KKA
KVAGIDGPEWRDM---------------------------------APPKHLTKALEAA-
---------V------------------------------------------------TE
AVNFPIAERYETSQFWG-------------------------------------------
--------NVLEA--KESPTPPAYAL----------------------------AAGAEA
LRLSLPLPPM--------PTTVSEARDHLGTA-KQPAPAP-TSTPAPAP------REPE-
---EKKYFTVKDLG---GPRKRKVT-PVNNPEQAL---SIPADLDD-----ISNDPDAT-
-QKKS----------------------------KKSRKEKKAKKAKAK-------SESQP
E-SEAPFDYGTADAVLNAP------------------SAATVAHPR--K-----------
------------------------------------------KAFNPYTKAM--------
------------------------------------------------------------
-----------------------------------EAP-SGARK--------IK--RETP
GKSLTFRQ----------------------------------------------------
------------------------------------------------------------
------------------------------------------------------------
------------------------------------------------------------
------------------------------------------------------------
------------------------------------------------------------
------------------------------------------------------------
------------------------------------------------------------
-----------------------------------------------------
>XP_040818435_Penicillium_solitum
-------------------------------------------MDS-AEFAPFQDK----
----------------LTSALVQVTRTVGQLSSEDLNFHRTSSAEFSESLDEQSARIIAL
TSAVIKAATAGTDVT-GPTL-DDEDSVED--NWRGVVDVIDSLLEKADACLDEFTGVIKK
LS-----------PSQEEQAP---------IKKAPNFPNIYDYGPSK--IPKPQLLFNRK
PDNTDMGPFKPLLKTKPHAIVPL-EKCLKTKKMEGGIG-----------------YPHPY
ETEILASEYPKPVYQIS-PPVEYLPFESTTATFVDTLDGVKEMLKELKKAKEIAIDLEHH
DVHSYHGLVSLMQISTRDKDWVVDTLQPWREELQMLNEVFADPKILKVLHGSTMDIIWLQ
RDLGLYVVGMFDTFHAASALGFPKRSLKFLLSKFVNFEADKRYQTADWRARPLPPAMFDY
ARSDTHYLLYIYDRLRNDLIDNSTEEA-SHIDYVNERSKHEALQRYERPVYDA-------
---------VNGHGPGGWYD------LLWRN-SGN-LPKEQFAVFKAVHQWRDEVARAED
EGWQCVFPKHMLFKLATMM-PLDMGSLFRTLSPMT-PITKE---RSHDLLEVI-------
------------------------------------------------------------
------------------------------------------------------------
---------------------------------------------------------KQA
KLAGLDGPEWRDV---------------------------------APPKHLAKVLEAA-
---------I------------------------------------------------TE
AVNFPIAERYETSQFWG-------------------------------------------
--------NVLEA--RDSPPPPEYAL----------------------------AAGAEA
LRLSLPLPPM--------PMTVSETRDHLGTA-NQPAPAP-KPTPTPAP------QEPE-
---EKKYFTVKDLG---GPRKRKVT-PVNNPEQAL---SIPADLDD-----TSNDPDAT-
-QKKS----------------------------KKSRKEKKAK--KAK-------SDSKS
E-SEAPFDYGTADAVLNAP------------------SAATVAHPR--K-----------
------------------------------------------KAFNPYTKAM--------
------------------------------------------------------------
-----------------------------------EAP-SGARK--------TK--REIP
GKSLTFRQ----------------------------------------------------
------------------------------------------------------------
------------------------------------------------------------
------------------------------------------------------------
------------------------------------------------------------
------------------------------------------------------------
------------------------------------------------------------
------------------------------------------------------------
-----------------------------------------------------
>XP_022585948_Penicilliopsis_zonata
-------------------------------------------MDSAADFPPFQER----
----------------LTSKLVQMTRTVGQLSSEDLNFYRSSSSGVSESLDEQSERILSL
TSSILKAATAGTELS-APVL-KDEDSIED--NWRGVVDVIDALLEKADACLDEFTGVIKK
LS-----------PSQQEQAKTTYGK----RAAAAKFPSIYDYGPSK--IPKPQLLFERQ
PDNTETSPFRPLLRTKPHARLPL-EESIEPS-GGSETG-----------------YRNPY
ETEIRDAEYPPSTHASS-PPIDYQPWESTTATFVDTLDGVKQMLDELKSAKEIAIDLEHH
DVHSYHGLVSLMQISTREKDWVIDTLKPWREELQVLNEVFADPHILKVLHGSSMDIIWLQ
RDLGLYVVGMFDTYHAACALNYPKRSLKFLLQKFVNFEADKKYQMADWRIRPLPSGMFDY
ARSDTHYLLYIYDHLRNELLKESTPDH-NLMAYVQEQSKNEALQRYERPVYDA-------
---------ATGMGPGGWYD------VLSRN-SLV-LSKEQFAVFKAVHQWRDEIARAED
EGVQCVFPKHVLFKVAQAM-PLDEGTLLRTLSPVT-PIAKN---RSSDLLETI-------
------------------------------------------------------------
------------------------------------------------------------
---------------------------------------------------------RTA
KVAGATGPEWRDVY--------------------------------KPFKKAGLTT-ATE
PTE----PSK------------------------------------------------PV
DESFPIAGRFEVSQFWG-------------------------------------------
--------AVLDQ--EELSTPPEYAL----------------------------VASAEA
LRLSLPLPRM--------PLTVSEARDRLGVSKSAPAPVPAPPTTATAP----SPQPEE-
---KSKFFTVKELG---GPRKRKAA-VAPEPVKEKLVVTPELDELSGE---TSSAPDVT-
EDKLS----------------------------KKQRKKAKKDKEREK---EKDKESEQA
E-TAVPFDYTRADSMLHAA------------------PVQASAAPK--K-----------
------------------------------------------RPFNPYAKAL--------
------------------------------------------------------------
-----------------------------------DTS-TGLGR--------AK--RETA
GKNFTFR-----------------------------------------------------
------------------------------------------------------------
------------------------------------------------------------
------------------------------------------------------------
------------------------------------------------------------
------------------------------------------------------------
------------------------------------------------------------
------------------------------------------------------------
-----------------------------------------------------
>XP_016615605_Cladophialophora_bantiana
-------------------------------------------MDLTADFKSFQDL----
----------------VQASLINVTRSATQVSNQDLGFHRSSSDKLSRALDRQNAHLLRL
TNKLLKAATQDTPLK-PPTL-QNQDSVED--DWRGIVDVVDGLLEKADSALDEFSGIIKP
QD-----------PARQG-ADPS-------PRPTKTGLGFQRSAASN--LQKPQTHFHRQ
VNNSDPTPFKPLLQTKPHAIVPL-EQSIG----TEDTGYGYPILVLRAFSHSVFRYNHPY
AREIEDYKYPPSVYEFN-HPIPFSPIGETEHIFVDTEEGVIEMLEELKGAKEIAIDLEHN
DLRSYVGLVCLMQISTRKKDWIIDTLKPWREKLQMLNQVFADPKILKVLHGSNMDIIWLQ
RDLGLYIVGLFDTYHAACALQFQGKGLKHLLLQFANVHAQKQYQLADWRVRPLPQDLIDY
ARSDTHYLLTIYDHMRNMLVNGSAPNV-NLTDYVLMQSKKEALQVYTRQLYDL-------
---------ETGGGPLGWFA------LLTQR-YVN-LNKEQLGVFRALHAWRDRRARELD
EGIQYILPNRTLWLVAENM-PTSAFNFHQTCRGES-KLVSD---RIPEIIEVV-------
------------------------------------------------------------
------------------------------------------------------------
---------------------------------------------------------KQG
KIEGKNGKSHEEVVQHC-----EKVLGV----TIRRPRKEK----KPQPQSTYSGLGTTL
KQLAA----T--------SALASLDY--------------------------DD----PV
----PIVTRSSASMFWG-------------------------------------------
--------DIMPQYQHTPT-----DT----------------------------ASAIEA
LSSIVPLRLLVTAEKTE-KEAAAVVQP-VSQSTQAETSTTPAKTIHPWPPTAKDQLRFE-
---ANEIFTLSEMSRSNKGKKRKTDDINEDVDDNGLTVLVRPPSTMNGTTTGKTTAAGVA
ISTS-TFSPQDPEPADAERNAEFESKRQA----KKQKKAEKKARKEAE----KVATEAKA
R-ATQPFDYASAPSLLTPD-SLPLAQQGDSGG--A-AGGRGQGQ-MGAA-----------
-----------------------------------------REIMNPLAKAL--------
------------------------------------------------------------
-----------------------------------DTS-KGVRR--------GKMGKELQ
GKSMTFNS----------------------------------------------------
------------------------------------------------------------
------------------------------------------------------------
------------------------------------------------------------
------------------------------------------------------------
------------------------------------------------------------
------------------------------------------------------------
------------------------------------------------------------
-----------------------------------------------------
>XP_008723510_Cladophialophora_carrionii
-------------------------------------------MDLTADFKAFQDL----
----------------VQSSLINVTRSATQVSNQDLSFHRSSSEKLSRSLDRQNAHLLRL
TSKLLKAATRETQLK-PPAL-QGQDDVED--NWRGIVDVVDGLLEKADSALDEFSGVIRP
QS-----------PTRQD-TE-S-------PGPVKTAFGVQRWAKDN--VPKPQTTFERR
VNNSDDTPFKPLLQTKPHATIPL-EQSVG----NAETG-----------------YKHPY
AQEIENYQYPPSVYQFN-DPTPFKPIDESKAIYVDTEEGVKDMLQDLRKAKEIAIDLEHN
DQRSYVGLVCLMQISTRDKDWIIDTLKPWREKLQILNEVFTDPSILKVLHGSNMDIIWLQ
RDLGLYIVGLFDTFHAACALQFPGKGLKHLLLQFANVHAQKQFQLADWRTRPLPQELLDY
ARSDTHYLLTIYDHLRNMLIQGSSANV-NLTNYVLTQSKKEALQVYTRQPYDF-------
---------ETGGGSLGWLS------LLTMR-STNTLSKEQLGVFRALHAWRDAKARELD
EGVQYILPNRTLWLVAENM-PTSALNFHHACRGEA-KFVHN---RIPEIVEVV-------
------------------------------------------------------------
------------------------------------------------------------
---------------------------------------------------------KRG
KSEGKDGKSHVELLDYC-----EKALGV----TVRRPRKER----KDPPQTSYSGLGETL
KQLAA----S--------RQTDSLNY--------------------------DG----IA
DVENPIAVRSSESTFWG-------------------------------------------
--------AVTPQYKQLPA-----DI----------------------------VAATEA
LSSILPLRHLAATQEPM-QDQAQTT-P-ETHSPQAEGPVRSKTSL-----GAKDHLRSK-
---ATEIFTLRPGS---QGKKRKANEADED------------EGEVAPLATGSSVA----
-STPTALSPQHPSSAP----PEYEAARAA----KKVRKAEKKAMKAAE----KAVARAAA
Q-NATPFDYATAPSLLNST--------GDANGGGS--GADGKAG-TGDA-----------
-----------------------------------------RR-MNPFAKAL--------
------------------------------------------------------------
-----------------------------------DTT-TGARR--------NKMGKELA
GKSMTFKS----------------------------------------------------
------------------------------------------------------------
------------------------------------------------------------
------------------------------------------------------------
------------------------------------------------------------
------------------------------------------------------------
------------------------------------------------------------
------------------------------------------------------------
-----------------------------------------------------
>XP_016248878_Cladophialophora_immunda
-------------------------------------------MDLTADFKSFQDL----
----------------VQASLINVTRSATQVSNQDLGFHRSSCDKLSRALDRQDAHLLRL
TSKLLKAAAQDTPLK-PPTL-QNQDSVED--NWRGIVDVVDGLLEKADSALDEFSGIIKP
QE-----------VTRQD-AD-S-------PRPSKTGLGFQRWAATN--IPKPQVFFDRQ
VNNSDSTPFKPLLQTKPHAIVPL-EESLG----DEDTG-----------------YNHPY
ERELTDYKYPPSVYKFK-QPIAFTPIDESEHIFVDTEEGVIEMLEELKGAEEIAIDLEHN
DMRSYVGLVCLMQISTREKDWIVDTLKPWREKLQMLNQVFADPKILKVLHGSSMDVIWLQ
RDLGLYVVGLFDTYHAACALQFQGKGLKHLLLQFANVHAQKQYQLADWRVRPLPKELIDY
ARSDTHYLLTIYDHMRNMLVNGSSANV-NLTDYVLTQSKKEALQVYSRQLYDL-------
---------ETGGGPLGWFG------LLTQR-FVN-LSKEQLGVFRALHAWRDRKAREMD
EGIQYILPNRTLWLVAENM-PTSVFNFHQSCRGDS-KLVSD---RIPEIIEIV-------
------------------------------------------------------------
------------------------------------------------------------
---------------------------------------------------------KQG
KVEGKNGKSHAEVVQHC-----EKTLGP----TARRPR-EK----KQQPQSTYSGLGATL
KQLAA----T--------PALTPLDH--------------------------DE----LV
----PTVNRSSASIFWG-------------------------------------------
--------DVTPQYQQTPT-----DV----------------------------ATAVAA
LSSIVPLRLLA-VEDAE-KGEENLAQL-ISTQAQTETWIEPTKKLDPWPATPKDQLRSK-
---ANEIFSLNELSRS-KGKKRKTDEFNEDINDNELAVLVSSSGAINGTT----AASEVA
VPTS-ASPSQTPQNTDAERNPEFEAKRQA----KKQKKAEKKARKEAA----KAAAEAEL
Q-ATQPFDYGSAPSLLNPG-PQPSSQLGSGGG--T-AEGRGQGQ-QVPQ-----------
-----------------------------------------KKIMNPFAKAL--------
------------------------------------------------------------
-----------------------------------DTS-TGARR--------GKMSKELQ
GKSMTFNS----------------------------------------------------
------------------------------------------------------------
------------------------------------------------------------
------------------------------------------------------------
------------------------------------------------------------
------------------------------------------------------------
------------------------------------------------------------
------------------------------------------------------------
-----------------------------------------------------
>XP_007748568_Cladophialophora_psammophila
-------------------------------------------MDLTADFKSFQDL----
----------------VQASLINVTRSATQVSNQDLGFHRSSSDKLSRSLDRQDAHLLRL
TNKLLKAATQDTPLK-PPTL-QNQDSVED--NWRGIVDVVDGLLEKADSALDEFSGIIKP
QD-----------PARQG-ADPS-------PRPTKTGLGFQRWAASN--MQKPQTHFHRQ
VNNSDPNPFKPLLQTKPHASVPL-EQSIG----TEDTG-----------------YNHPY
AREIEDYKYPPSVYKFN-HPIPFSPIGETEHIFVDTEEGVIEMLEELKAAEEIAIDLEHN
DLRSYVGLVCLMQISTRKKDWIIDTLKPWREKLQMLNQVFADPKILKVLHGSNMDIIWLQ
RDLGLYIVGLFDTYHAACALQFQGKGLKHLLLQFANVHAQKQYQLADWRVRPLPQDLIDY
ARSDTHYLLTIYDHMRNMLVNGSAPNV-NLTDYVLMQSKKEALQVYTRQLYDL-------
---------ENGGGPLGWFA------LLTQR-YVN-LNKEQLGVFRALHAWRDRRARELD
EGIQYILPNRTLWLVAENM-PTSAFNFHQTCRGES-KLVSD---RIPEIIEVV-------
------------------------------------------------------------
------------------------------------------------------------
---------------------------------------------------------KQG
KIEGKNSKSHEEVVQHC-----EKVLGV----TVRRQRKEK----KPQPQSTYSGLGATL
KQLAA----T--------PALVSLDY--------------------------DA----LV
----PIVTRSSASMFWG-------------------------------------------
--------DVMPQYQHTLT-----DT----------------------------ASAIEA
LSSIVPLCLLATVEEAV-QEAAAVVQP-VSQSIQVETSTKLAKT-----------LRSK-
---ANEIFTLSEISRSNKGKKRKTDEFKEDADDNGLTVLVRAPSTVNGTTTGKATAAGVA
ISTP-TSRPQDPEPADAEQNPEFESKRQA----KKQKKAEKKARKEAE----KAAVEAKA
R-ATQPFDYASAPSLLTPD-SLPLVQQGDSGG--A-AGGRGQGQ-MGVA-----------
-----------------------------------------REIMNPFARAL--------
------------------------------------------------------------
-----------------------------------DTS-TGARR--------GKMSKELQ
GKSMTFNS----------------------------------------------------
------------------------------------------------------------
------------------------------------------------------------
------------------------------------------------------------
------------------------------------------------------------
------------------------------------------------------------
------------------------------------------------------------
------------------------------------------------------------
-----------------------------------------------------
>XP_018692216_Fonsecaea_erecta
-------------------------------------------MDLNADFKSFQNL----
----------------VQASLIDVTRSATQVSNQDLGFHRSSSDKISRALDRQNAHLLRL
TNKLLKAATQDTSLK-PPTL-QNQDSVED--NWRGIVDVVDGLLEKADSSLDEFSGIFKP
QN-----------AAPQD-SEPS-------SMSTKTGLGLQRWAAGN--IQKPQTFFERQ
VNNSDSTPFKPLLQTKPHALVPL-EESIG----NEETG-----------------YRHPY
AQEIERYQYPPTVYKFK-QPIAFRPIDESEHIFVDTEEGVLDMLEELKDADEIAIDLEHN
DMRSYVGMVCLMQISTRKKDWIIDTLKPWREKLQILNQVFANPKILKVLHGSNMDVIWLQ
RDLGLYIVGLFDTYHAACALQFQGKGLKHLLFQFANVHAQKQYQLADWRVRPLPKDLVDY
ARSDTHYLLTIYDHMRNLLVNGSSPNV-NLTDYVLMQSKKEALQVYTRQKYDL-------
---------ETGGGQLGWFA------MLTQR-YIN-LSKEQLGVFRALHAWRDRKARELD
EGIQYILPNKTLWRVAENM-PTSVFNFHQTCRGDS-KLVSD---RIPEIIEVV-------
------------------------------------------------------------
------------------------------------------------------------
---------------------------------------------------------KQG
KIEGKNGKSREELVQHC-----ETVLGL----KAVRPR-EK----KQHPQSTYSGLGATL
KQLAA----G--------PISASPDH--------------------------VD----LT
----PAVNRSSASMFWG-------------------------------------------
--------GVTPQCQRSST-----DI----------------------------TIATAA
LSSMVPLRLLATTEEAA-KAEGALVQP-ASESA----LTKPTKALHPEAPTAKDRLRSK-
---DDEIFTLNELSRS-KGKKRKTDDSHQDASDDGLTVIVSHNGKMIGVAKGTTTAGDEA
FSTS--PSSQFPSSTSTFLYPEVEAKREA----KRRKKAEKKALRDSR----KAAEDAQA
Q-ATEPFDYASAPSLFKPS---------------L-QSSTQQGQ----E-----------
-----------------------------------------RKVINPFAKAL--------
------------------------------------------------------------
-----------------------------------DTS-TGARR--------AKMGKELP
GKSMTFNS----------------------------------------------------
------------------------------------------------------------
------------------------------------------------------------
------------------------------------------------------------
------------------------------------------------------------
------------------------------------------------------------
------------------------------------------------------------
------------------------------------------------------------
-----------------------------------------------------
>XP_022506889_Fonsecaea_monophora
-------------------------------------------MDLTADFKSFQDL----
----------------VQASLINVTRSATQVSNQDLGFHRSSSDKLSRALDRQDAHLLRL
TNKLLKAATQDTPLK-QPTL-KDQDSVED--NWRGVVDVVDGLLEKADSALDEFSGIIKP
QD-----------TTTQD-VDPS-------PRPTKTGLSFQRWAAGN--MQKPQAFFDRQ
VNNSDPSPFRPLLQTKPHALIPL-EESIG----IEDTG-YGPHYLSGAFTHSTCRYNHPY
AREIEIYRYPPSVYKFK-QPIPFSPIDESEHVFVDTEEGVLEMLEELKSAEEIAIDLEHN
DLRSYVGMVCLMQISTRKKDWIIDTLKPWRENLQILNQVFANPKILKVLHGSNMDVIWLQ
RDLGLYIVGLFDTYHAACALQFQGKGLKHLLLRFANVHAQKQYQLADWRVRPLPKDLIDY
ARSDTHYLLTIYDHMRNMLVNGSSHNV-NLTDYVLSQSKKEALQVYTRQMYDL-------
---------ETGGGPLGWFG------MLTQR-FVS-LSKEQLGVFRALHAWRDRKARELD
EGVQFILPNRTLWLVAENM-PTSVFNFHQSCRGES-KLVSD---RIPEIIEIV-------
------------------------------------------------------------
------------------------------------------------------------
---------------------------------------------------------KQG
KTEGKNGKSHEEVVRHC-----EKVLGL----TARRPR-EK----KQQPQSTFSGLGATL
KHLAA----T--------STSAPLEQ--------------------------GD----SV
----ATAERASASMFWG-------------------------------------------
--------GVMPQYHQLPT-----DI----------------------------AAATIA
LSSIAPLRLLATIEEAN-TGDRTFSQP-IFESTQAEIL---ANTLPYLPPTPKDRFRSK-
---ADEIFTLNELSRS-KGKKRKTDEVNED---------IPTSDGVNSIATGKTTARDTV
AVPASTVSPQTSLALDADSNTEFDAKRQA----KKQKKAEKKARKEAE----KAAAVAES
Q-AAQPFDYASAPSLLAPG---------------------PQGQ-QAPQ-----------
-----------------------------------------KKILNPFAKAL--------
------------------------------------------------------------
-----------------------------------DTS-TGARR--------GKMGKELQ
GKSMTFTS----------------------------------------------------
------------------------------------------------------------
------------------------------------------------------------
------------------------------------------------------------
------------------------------------------------------------
------------------------------------------------------------
------------------------------------------------------------
------------------------------------------------------------
-----------------------------------------------------
>XP_016636619_Fonsecaea_multimorphosa
-------------------------------------------MDLTADFKSFQDL----
----------------VQASLVNVTRSATQVSNQDLGFHRSSSDKLSRALDRQNAHLLRL
TNKLLKAATQDTPLK-PPTL-QNQDSIDD--NWRGIVDVVDGLLEKADSALDEFSGIIKP
QD-----------AARQD-AEAS-------SRPAKTGLGFQRWSAGN--MQKPQAFFERQ
VNNSDSTPFKPLLQTKPHAIVPL-DESVG----NEDTG-----------------YKHPY
AREIDHYRYPPSVYKFK-QPIPFTPIDESEHVFVDTEQGVIEMLEELKSAEEIAIDLEHN
DMRSYVGMVCLMQISTRKKDWIIDTLKPWREKLQMLNQVFANPKILKVLHGSNMDIIWLQ
RDLGLYIVGLFDTYHAACALQFQGKGLKHLLLQFANVHAQKQYQLADWRVRPLPKDLLDY
ARSDTHYLLTIYDHMRNMLVSGSSPNV-NLINYVLEQSKKEALQVYTRQSYDL-------
---------ETGGGLLGWFG------MLTQR-YVN-LSKEQLGVFRALHAWRDRKARELD
EGVQYILPNRTLWLVAENM-PTSVFNFHQSCRGDS-KLVSD---RIPEIIEVV-------
------------------------------------------------------------
------------------------------------------------------------
---------------------------------------------------------KQG
KVDGKNGKSHEEVVQHC-----ETVLGL----KARRPRQQK----KQQPESTYSGLGSTL
KQLAT----T--------SASTSPGH--------------------------DD----LV
----PTVTRSTASLFWG-------------------------------------------
--------DVIPQHQQCPT-----DV----------------------------TTAAAA
LSSIVPLQLLATVEEAE-KAEGTLLQP-VSESAPVESLTKPAMALHPWPPTAKDELRSK-
---ANEIFTLNELGRS-KGKKRKTDELDEAMNDNELSVLVPASGAMAGVTTEKATGGDDT
VPTSAASSSQPPQSAHADMNPEFEAKRQA----KKQKKAEKKARKEAA----KAAADAKL
Q-ATQPFDYAAAPSLLTPGPPQPSAPRGGDGSGVA-AQGRGQGQSQGPE-----------
-----------------------------------------RKIMNPFAKAL--------
------------------------------------------------------------
-----------------------------------DTS-TGARR--------GRMGKELQ
GKSMTFSS----------------------------------------------------
------------------------------------------------------------
------------------------------------------------------------
------------------------------------------------------------
------------------------------------------------------------
------------------------------------------------------------
------------------------------------------------------------
------------------------------------------------------------
-----------------------------------------------------
>XP_022503729_Fonsecaea_nubica
-------------------------------------------MDLTADFKSFQDL----
----------------VQASLINVTRSATQVSNQDLGFHRSSSDKLSRALDRQDAHLLRL
TNKLLKAATQDTPLK-QPTL-KDQDSIED--NWHGVVDVVDGLLEKADSALDEFSGIIKP
QD-----------TTPQD-ADPS-------PRPTKTGLGFQRWAAGN--MQKPQAFFDRQ
VNNSDPSPFRPLLQTKPHALVPL-EDSIG----SEDTG-YGPHYLSGAFTHSTFRYNHPY
AREIEIYRYPPSVYKFK-PPIAFGPIDESEHVFVDTEEGVLEMLEELKSAEEIAIDLEHN
DLRSYVGMVCLMQISTRKKDWIIDTLKPWRENLQILNQVFANPKILKVLHGSNMDVIWLQ
RDLGLYIVGLFDTYHAACALQFQGKGLKHLLLRFANVHAQKQYQLADWRVRPLPKDLIDY
ARSDTHYLLTIYDHMRNMLVNGSSRNV-NLTDYVLSQSKKEALQVYTRQMYDL-------
---------ETGGGPLGWFG------MLTQR-FVS-LSKEQLGVFRALHAWRDRKARELD
EGVQFILPNRTLWLVAENM-PTSVFNFHQSCRGES-KLVSD---RIPEIIEIV-------
------------------------------------------------------------
------------------------------------------------------------
---------------------------------------------------------KQG
KTEGKNGKSHEEVVRHC-----EKVLGL----TARRPR-EK----KQQPQSTFSSLGTTL
KHLAA----T--------STSAPQEQ--------------------------GD----SV
----ATAERASASMFWG-------------------------------------------
--------GVMPQYHQLPT-----DI----------------------------AAATIA
LSSIAPLRLLATIEEAN-MGDRTFSQP-IFESTQAEKL---ANTLPYLPPTPKDRFRSK-
---ADEIFTLNELSRS-KGKKRKTDEVNED---------IPTPDGVNGTTTGKTTARDTI
VVPASTVSPQPSLAVDADNNPEFDAKRQA----KKQKKAEKKARKEAE----KAAAVAES
Q-AAQPFDYASAPSLLAPG---------------------PQGQ-QAPQ-----------
-----------------------------------------KKILNPFAKAL--------
------------------------------------------------------------
-----------------------------------DTS-TGARR--------GKMGKELQ
GKSMTFTS----------------------------------------------------
------------------------------------------------------------
------------------------------------------------------------
------------------------------------------------------------
------------------------------------------------------------
------------------------------------------------------------
------------------------------------------------------------
------------------------------------------------------------
-----------------------------------------------------
>XP_013278443_Fonsecaea_pedrosoi
-------------------------------------------MDLTADFKSFQDL----
----------------VQASLINVTRSATQVSNQDLGFHRSSSDKLSRALDRQDAHLLRL
TNKLLKAATQDTPLK-QPTL-KDQDSVED--NWRGVVDVVDGLLEKADSALDEFSGIIKP
QG-----------TTPQD-VDSS-------PRPTKTGLGFQRWAAGN--MQKPQAFFDRQ
VNNSDPRPFRPLLKTKPHALVPL-EESIG----NEDTG-YGPHYLSGAFTHSTSRYNHPY
AREIEIYRYPPSVYKFK-QPIPFGPIDESEHVFVDTEEGVLEMLEELKSAEEIAIDLEHN
DLRSYVGMVCLMQISTRKKDWIIDTLKPWRENLQILNQVFANPKILKVLHGSNMDVIWLQ
RDLGLYIVGLFDTYHAACALQFQGKGLKHLLLRFANVHAQKQYQLADWRVRPLPKDLIDY
ARSDTHYLLTIYDHMRNMLVNGSSHNV-NLTDYVLSQSKKEALQVYTRQMYDL-------
---------ETGGGPLGWFG------MLTQR-FVS-LSKEQLGVFRALHAWRDRKARELD
EGVQFILPNRTLWLVAENM-PTSVFNFHQSCRGES-KLVSD---RIPEIIEIV-------
------------------------------------------------------------
------------------------------------------------------------
---------------------------------------------------------KQG
KTEGKDGKSHEEVVRHC-----EKVLGL----TARRPR-EK----KQQPQSTFSGLGATL
KHLAA----T--------STSAPLEQ--------------------------GD----SV
----ATAERTSASMFWG-------------------------------------------
--------GVMPQYHQLPT-----DI----------------------------AAATIA
LSSIAPLRLLATIEEAN-TGDRTFSQP-IFKSTQAEIL---ANTLPYLPPTPKDRFRSK-
---ADEIFTLNELSRS-KGKKRKTDEVNED---------IPTPDGVNSTATGNTTARDTV
AVPASTVSPQTSLALDADNNPEFDAKRQA----KKQKKAEKKARKEAE----KAAAVAES
Q-AVQPFDYASAPSLLVPG---------------------PQGQ-QAPQ-----------
-----------------------------------------KKILNPFAKAL--------
------------------------------------------------------------
-----------------------------------DTS-TGARR--------GKMGKELQ
GKSMTFTS----------------------------------------------------
------------------------------------------------------------
------------------------------------------------------------
------------------------------------------------------------
------------------------------------------------------------
------------------------------------------------------------
------------------------------------------------------------
------------------------------------------------------------
-----------------------------------------------------
>XP_007756074_Cladophialophora_yegresii
-------------------------------------------MDLTADFKAFQDL----
----------------VQSSLINVTRSATQVSSQDLSFHRSSSEKLSRSLDRQNAHLLRL
TSKLLKAATRDTQLK-PPAL-QGQDDVED--NWRGIVDVVDGLLEKADSALDEFSGVIKP
QS-----------PTRQD-TE-S-------PGPAKNAFGVQRWAKDN--IPKPQTTFERQ
VNNSDDTPFKPLLQTKPHATIPL-EESVG----NAETG-----------------YKHPY
AREIEDYQYPPSVYQFN-EPTPFSPIDESKPIYVDTEEGVKDMLQDLRKAKEIAIDLEHN
DQRSYVGLVCLMQISTRDKDWIIDTLKPWREKLQMLNEVFTDPSILKVLHGSNMDIIWLQ
RDLGLYIVGLFDTFHAACALQFPGKGLKHLLLQFANVHAQKQFQLADWRTRPLPQELLDY
ARSDTHYLLTIYDHLRNMLVQGSSANV-NLTNYVLTQSKKEALQVYTRQPYDF-------
---------ETGGGPLGWLN------LLTMR-STNTLSKEQLGVFRALHAWRDAKARELD
EGVQYILPNRTLWLVAENM-PTSALNFHHACRGEA-KFVHN---RIPEIVEVV-------
------------------------------------------------------------
------------------------------------------------------------
---------------------------------------------------------KRG
KCEGKDGKSHVELLDYC-----EKALGI----PVRRPRKEK----RDPPQTSYSGLGETL
KQLAA----S--------RQTDSLNY--------------------------DG----VA
DIDNPVAVRSSASTFWG-------------------------------------------
--------DIAPQHTQLPA-----DI----------------------------AAATEA
LSSILPLRHFTAQQEPV-QDQAQII-P-ATHSTRVEEPVNSRTSL-----GAEDHLRSK-
---ASEIFTLHPSS---QGKKRKADESDDE------------EGEAAPLAISSSAA----
-STPIALSPQQPSSAL----PEYEAARAA----KKSRKAEKKARKAAE----KAAADAVA
Q-NAAPFDYANAPSLLTAT--------GDANGGGG-PGAGGKGG-QDTA-----------
-----------------------------------------RR-MNPFAKAL--------
------------------------------------------------------------
-----------------------------------DTT-TGARR--------NKMGKELA
GKSMTFKS----------------------------------------------------
------------------------------------------------------------
------------------------------------------------------------
------------------------------------------------------------
------------------------------------------------------------
------------------------------------------------------------
------------------------------------------------------------
------------------------------------------------------------
-----------------------------------------------------
>XP_016231334_Exophiala_spinifera
---------------------------------MTSEDSKEAAADLTADFKSFQDQ----
----------------VQKALVNATRTAGRVANEDLGFHRSSSEKLSRALDRQNAHLLRL
TNKLLKAATTDTSIK-PPTL-QSPDGIDD--NWRRVVDIVDDLLEKADSALDEVSGVIKR
HS-----------PSLKE-GDLP-------SQNAKLVRDRF---SNV--MQKPQVHFEKK
VNNNDTKPFKPLLRSKPHAQVPL-EECMV----EEESG-----------------YKHPY
APEIEDYTYPPSVYEIK-PPIPFLPPENTEPIYVDTEEGVKEMLDELKQASEIAIDLEHN
DMRSFVGMVCLMQISTREKDWIIDTLKPWRENLQMLNEVFADPKILKLFHGSNMDMIWLQ
RDLGLYVVGLFDTFHASMALHFEGKSLKYLLQRFANFEAQKQYQVADWRVRPLPKELLDY
ARSDTHFLLHIYDNVRNMLVEASTPNE-NLVDYVLRESKKESLQVYERPLYDA-------
---------ETGRGSLGWLN------LLLQR-SVT-FGPEQFSVFRAVHEWRDRKARETD
EGLQFIMSNQVLFQIAETM-PTSAFNFHATIRRNT-KAISN---YLPELIEVI-------
------------------------------------------------------------
------------------------------------------------------------
---------------------------------------------------------KKA
KAEGKEGKTVQEVLKHA-----ETAYGI----FPRRGPRFQPR--RE-QQTTYDGVGATL
KQLVA------------TAANESVSS--------------------------SA----VL
AFDIPVATRSASSHLWG-------------------------------------------
--------TITPNHEHVAT-----EP----------------------------ATAFAA
LASVLPLPTVHAPELVA-QQPTEPG---PVDISQTTVPIETA--------PSRLLQQTK-
---SKEIFTLKERS---RSKKRKAGE------TDTIEEQIATTLPSMADSSASADP----
-------DQADDQEAAQTLDPAYADKRLA----KKQKKAEKKARKQAE----KLAAEQAA
Q-EIKPFDYASAESLLTST---------------A-ESG-PKAQPT--------------
-----------------------------------------KK-MNPFAKAL--------
------------------------------------------------------------
-----------------------------------DTS-TGARR--------NKMGKEMS
GKSMTFKS----------------------------------------------------
------------------------------------------------------------
------------------------------------------------------------
------------------------------------------------------------
------------------------------------------------------------
------------------------------------------------------------
------------------------------------------------------------
------------------------------------------------------------
-----------------------------------------------------
>XP_016263783_Exophiala_oligosperma
---------------------------------MASEESHEAPVDLTADFKSFQDQ----
----------------VQSALVNVTRTAGRVSNEDLGFHRSSSEKLSRALDRQNAHLLRL
TNKLLKAATTDTSIK-PPTL-QSPDGIDD--NWRRVVDIVDDLLEKADSALDEVSGVIKR
HS-----------PSLKE-GDAP-------SQNAKLARDRF---SHV--MQKPQVHFEKK
VNNHETKPFKPLLRSKPHAKVPL-EECVG----EEQSG-----------------YKHPY
APEIEDYTYPPSVYETS-SPIPFNPPENTEPIYVDTEEGVKEMLEELKQATEIAIDLEHH
DTHSFIGIVCLMQVSTREKDWIIDTLKPWRENLQMLNEVLADPKILKVFHGSNMDMIWLQ
RDLGLYVVGLFDTFHASMALQFNGKGLRHLLERFANFEAQKQYQTADWRVRPLPKELIDY
ARSDTHFLLHIYDNMRNMLIESSTPNE-NLVDYVLRESKKESLQVYERPVYDA-------
---------ETGRGSLGWLN------LLMQR-SVS-FGPEQLSVFRAVHEWRDRKARETD
EGLQFIMPNHIIFQIAESM-PTSAFTFHATVRRNT-KAISN---YLPELIEIV-------
------------------------------------------------------------
------------------------------------------------------------
---------------------------------------------------------KKA
KAEGKEGKTVQEVLKHA-----EDVYGI----VPRRGPRYWPRQQQQ-QQTTFEGVGATL
QKLVA------------TAANESVSS--------------------------SA----SL
AADMPIAKRSTSSRFWG-------------------------------------------
--------TITPQHAHIAT-----ET----------------------------TTAFAA
LASVLPLHTAHNSDKLS-QQPTEPA---PDNASQPAVSAEKD--------QPQPSQQPK-
---SKEIFTLKERS---RSRKRKAGE------TDTIEDEPATTSPNVADDSVSINQ----
-------DQEVAHEAAQTPDPAYADKRLA----KKQKKAEKKARKQAE----KLAAEQAA
Q-ETKPFDYAGAESLLTPA---------------A-QPA-PNTHGT--------------
-----------------------------------------KK-MNPFAKAL--------
------------------------------------------------------------
-----------------------------------DTG-TGARR--------SKMGKEMS
GKSMTFKS----------------------------------------------------
------------------------------------------------------------
------------------------------------------------------------
------------------------------------------------------------
------------------------------------------------------------
------------------------------------------------------------
------------------------------------------------------------
------------------------------------------------------------
-----------------------------------------------------
>XP_013322031_Exophiala_xenobiotica
-------------------------------------------MDLTTDFKSFQDK----
----------------VQKALVNVTRTAGQISNEDLSFHRSSSEKLSRSLNHQNAHLLRL
TNKLLKAATKDTSLK-APAL-QNSDGIDD--NWRRVVDVVDDLLEKADSALDEISGVIKR
QS-----------PSVQD-GETP-------SQSARLGRNRF---SNT--MQKPQVHFETK
VNNTETRPFKPLLKSKPHAKVPL-EESIG----EEESG-----------------YKHPY
AAEIESYTYPASVHEIR-PPIPFDPPEQSEPIYVDTEEGVKEMLQELKNATEIAIDLEHN
DMRSYIGMVCLMQISTREKDWIIDTLKPWRQNLQILNEVFADPNILKVFHGSNMDMIWLQ
RDLGLYVVGVFDTFHAATALQFRGRGLKHLLQQFANFEAQKQYQTADWRVRPLPQELLDY
ARSDTHFLLHIYDNIRNMLIEASAPND-NLIDFVLRESKKEALQVYERPTYDV-------
---------DTGRGSLGWLN------LLMQR-SVN-FGPQQFSVFRAVHEWRDRKARETD
EGLQFIMANNIIFQIAESM-PTSTFNFHASIRGNT-KTISN---HLPELIEVV-------
------------------------------------------------------------
------------------------------------------------------------
---------------------------------------------------------KKA
KAEGKDGKTVQEVLKHA-----EDAYGI----TPRRAPKREPH--RE-QPSNYEGVGATL
KQLMA----SRDVGGTGTPSPAPLNY--------------------------DG----NV
DMDTPVAMRSSASHFWG-------------------------------------------
--------AVTPQHMHLPT-----EA----------------------------VTAVAA
LQAILPLAGAFND-----QDPAQPAVRTPVSETQS-----HP--------QTQAQQASK-
---NGDIFTLKERS---RSKKRKADDVEADAGTETIADIPASA-PAMASTDGSPSA----
-------GQDDGAAAVTEKDPAYEDKRQA----KKQRKAEKKARKEAE----KLAADQAA
Q-GSQPFDYANAESLLTPT---------------T-QPAQANGQAA--------------
-----------------------------------------KR-INPFAKAL--------
------------------------------------------------------------
-----------------------------------DTS-TGARR--------GKMGQELA
GKSMTFKS----------------------------------------------------
------------------------------------------------------------
------------------------------------------------------------
------------------------------------------------------------
------------------------------------------------------------
------------------------------------------------------------
------------------------------------------------------------
------------------------------------------------------------
-----------------------------------------------------
>XP_007725272_Capronia_coronata
-------------------------------------------MDLTADFKSFQDL----
----------------IQSSLIDVTRTATQISNQDLSFHRSSSEKLSRALDRQNTHLLRL
TSSLLKAATKDTTLK-PPAV-RDQDDIED--NWRGIVDVVDDLLEKADSALDEYSGVIKR
QS-----------PG-QD-PEPP-------AKRVRTGRGLHAWASEN--TQKPQLQFDRH
VNNAETKPWKPLLREKPHAIVPL-DESIG----NEDTG-----------------YKHPY
LHEIEQYTYPASVYESR-PPVPFAPPEDSKPIFVDTEEGVREMLEELKGASEIAIDLEHN
DQRSYVGMVCLMQISTREKDWIIDTLKPWRENLQILNEVFTDPKILKVFHGSNMDIIWLQ
RDLGLYVVGLFDTYHACCALQFPGKGLKHLLHQFANFEAQKQYQTADWRIRPLPKELVDY
ARSDTHFLLNIYDNLRNLLIESSNPAE-NLTDYVLAQSKKEALQTYERSVYDM-------
---------ESGRGPLGWLG------LLLQR-SVR-FSNEQFGVFRAVHAWRDRKARELD
EGLQYILPNRILWQLAESM-PTSNFNFHAVFRGSAPKSVLD---HLPELLEAV-------
------------------------------------------------------------
------------------------------------------------------------
---------------------------------------------------------KTG
KFEGRTGPSVQEVLQHN-----EEVYGI----APRRLPREK----REPAATTIQGLGATL
KQLVA----SGDVG----ASPASLNY--------------------------DGGMDVDV
DVETPVATRSSASMFWG-------------------------------------------
--------GITPQLAHLPA-----QL----------------------------DTVMTA
LQSVLPLPSVPQDPAQE-PLPAEQA---TPVEAEP-IATTKP------AVKAQSQPKEA-
-----EIFTLKDAA---TAKKRKADE------TTEAADLPVST-LG-AEPPNASS-----
-------------DSP--KDPAFEGMRQA----RKQRKAEKKAKKEAD----RLAAENAA
K-ATQPFDYASAESLLKPQ---------------A-QAAKADTDAKGG------------
-----------------------------------------KR-MNPFAKAL--------
------------------------------------------------------------
-----------------------------------DTT-TGAKR--------GRMGKELA
GKSMTFKS----------------------------------------------------
------------------------------------------------------------
------------------------------------------------------------
------------------------------------------------------------
------------------------------------------------------------
------------------------------------------------------------
------------------------------------------------------------
------------------------------------------------------------
-----------------------------------------------------
>XP_007733954_Capronia_epimyces
-------------------------------------------MDLTADFKSFQDL----
----------------VQSSLISVTKTATQVSTQDLSFHRSSSEKLSRALERQNAHLLRL
TSSLLKAATKDTNLK-PPVL-RNQDDIED--NWREVVDVVDDLLEKADSALDEYSGVIKR
QS-----------PS-QD-ADPP-------AKRLKTGRGLHSWSSEV--AQKPQLRFDRQ
VNNSETKPWKPLLKAKPHATVPL-EESIG----NEDVG-----------------YKHPY
LHEIEQYAYPPSVYQAS-LPIPFTPPEQSEPIFVDTEEGVQEMLEELKGASEIAIDLEHN
DQRSYVGMVCLMQISTREKDWIIDTLKPWRENLQILNEVFADPKIVKVFHGSNMDIIWLQ
RDLGLYVVGLFDTYHACCALQFPGKGLKHLLHQFANFEAQKQYQTADWRIRPLPKELVDY
ARSDTHFLLNIYDNLRNMLVEGSTPNS-NLTDYVLSQSKKEALQAYERSIYDI-------
---------ETGRGPLGWLG------LLLQR-SVR-FSNEQFGVFRALHAWRDQKARELD
EGLQYILPNRLLWIIAESM-PTSSFNFHAVIRSGVPKSVLD---RLPEIIEVI-------
------------------------------------------------------------
------------------------------------------------------------
---------------------------------------------------------KKG
KFEGRSGPSVQEVLQHS-----EEVYGI----TARRPPRER----KE-APTTIQGLGATL
KQLIS----SGDVG----ASSASLNY--------------------------DG----VV
EVEVPVATRSTASLFWG-------------------------------------------
--------DVPPQHAHFPA-----EL----------------------------DTVMTA
LRSVLPLAPASAAAPNA-SAPTEQA---LPATGESTVSTTTP------A-PATVPPRST-
---TPEIFTLKGSA---TAKKRKADE------RDDAVDLPATT-PATASPIGSAT-----
-------------ETPPAKNPEHEAKRQA----KKQKKAEKKAKKEAE----RLAAEQAA
K-ATQPFDYAKAESLLAPQ---------------T-QAARADAEAKGG------------
-----------------------------------------KR-MNPFAKAL--------
------------------------------------------------------------
-----------------------------------DAS-TGARR--------AKMGKELA
GKSMTFKS----------------------------------------------------
------------------------------------------------------------
------------------------------------------------------------
------------------------------------------------------------
------------------------------------------------------------
------------------------------------------------------------
------------------------------------------------------------
------------------------------------------------------------
-----------------------------------------------------
>XP_009155844_Exophiala_dermatitidis
-------------------------------------------MDLTSDFATFRDS----
----------------VQTSVVNVTRTATQVSNQDLSFHRSSSEKLSRALERQNAHLLRL
TSNLLKAAAKDTNLK-APGL-KDQDDIDD--NWRRIVDVVDDLLEKADSALDEYSGVIKR
QS-----------PG-QD-PEPP-------VKRLKTGKGPQSWSSEV--TEKPQQFFERQ
VDNAETKPWKPLLKQKPHATVPL-EESIG----DEDTG-----------------YKHPY
LHEIEQYAYPPSVYQTS-PPIPFAPPEQSEPIFIDTEEGVRDMLEELKGASEIAIDLEHN
DQRSYVGMVCLMQISTRDKDWIIDTLKPWRENLQILNEVFADTKILKVFHGSNMDIIWLQ
RDLGLYVVGLFDTYHACCALQFPGKGLKHLLHQFANFEAQKQYQTADWRVRPLPRELIDY
ARSDTHFLLNIYDNLRNMLIERSTPND-NLTDFVLTQSKKEALQTYERSVYDM-------
---------ESGRGPLGWLG------LLLQR-TVR-FDNEQFGVFRAVHEWRDRKARELD
EGLQYVLPNRVLWQIAETM-PTSNFNFNAVFRGHLPKPVLD---HLPEIIDAV-------
------------------------------------------------------------
------------------------------------------------------------
---------------------------------------------------------KRG
KFEGRAGPSVQEVLKHN-----EEVYGI----APRRI-REK----KEPA-TTIRGLGATL
KELIA----SGDVG----ASSASLNY--------------------------DG----AG
EVEAPVAARSLASLLWG-------------------------------------------
--------QIRPQHAQLPA-----EL----------------------------GAVAGA
LQSVLPLLPAVMESQDE-DVVLEQG---SATNAAPALPAPTPSASAASAAPAQAQPRSK-
---AREIFTLKDTA---NAKKRKADE------SEATEDLP-KM-PAASTANGSIS-----
-------------EAPALQNPEYESKREA----KKQKKAEKKAKKEAE----KLAQENAA
K-AAQPFDYAGAESLLTSQ---------------TQQGAPADADGKAGK-----------
-----------------------------------------KR-MNPFAKAL--------
------------------------------------------------------------
-----------------------------------DTS-TGARR--------GKMGKELA
GKSMTFTS----------------------------------------------------
------------------------------------------------------------
------------------------------------------------------------
------------------------------------------------------------
------------------------------------------------------------
------------------------------------------------------------
------------------------------------------------------------
------------------------------------------------------------
-----------------------------------------------------
>XP_013265172_Exophiala_aquamarina
-----------------------------------------MEPDLRTDFESFQAL----
----------------VQASLVDVTRSAGQVANQDLSFHRSASENLSRSLDRQNAHLLRL
TNKLLKAATKDTAIK-APSL-QEQDDIDD--SWRRIIDVVDHLLEKTDSALDEFSGVIKR
QS-----------PAMQDTPQPS-------PRSVNSPRPLQQWSRQS--LPKPQLSFEVK
PDNYATGSFRPLLKTKPHAIVPL-SDCVG----DADTG-----------------YNHPY
AREIEEYTYPASVKETR-PPIPFASPSESKATYVDSEEGVVKMLEELKSADEIAIDLEHH
DQHSYIGIVCLMQISTRDKDWIIDTLKPWRQSLQMLNEVFADPKILKVFQGASMDIIWLQ
RDLGLYVVGLFDTFYASTALQFPAKSLKYLLQRFANFEAQKQFQLADWRVRPLPQELLDY
ARADTHFLLNIYDHLRNMLVEGSTPEH-NMLEYVLRESQKVALQVYVNPVYDV-------
---------ETGRGPAGWLA------LLNQR-STR-FSNEQFAVFRAVHAWRDNRARDAD
EGIQNVLPNRFIWQIAENM-PTSPYGFSQSCRGGSTKPVMD---NVIELIEVV-------
------------------------------------------------------------
------------------------------------------------------------
---------------------------------------------------------KQA
KAQGKDGPSMYEFFAQS----NGDAPGVSS--TPRRPRHLT----WRKEETTMSGVAATL
QQMTADKKQEGVPAP--------LDY--------------------------RG-----C
PVEEPVAARSVTSVLWG-------------------------------------------
--------NVSLQFPQPSP-----EV----------------------------SSARVA
LASVLPIPTASLHEGHEGDNQVAEPVPQPLLDQNQTLVD-------------ASRGDNQ-
---ETVVFTLGELSR---SKKRKVSDALLD---NTPAVRTRGLNGVATPTSITSTPRSPA
FGSSSAPSPSFARPEDSFI--EARRASKRLARE------EKHALKASE----AQAQALGQ
G-TNQPFDYANAASLLNSS-------------------GSDLGDNESGA-----------
-----------------------------------------KR-MNPFAKVL--------
------------------------------------------------------------
-----------------------------------DTS-TGARQ--------NKMGKELA
GKSMTFKS----------------------------------------------------
------------------------------------------------------------
------------------------------------------------------------
------------------------------------------------------------
------------------------------------------------------------
------------------------------------------------------------
------------------------------------------------------------
------------------------------------------------------------
-----------------------------------------------------
>XP_016228315_Exophiala_mesophila
-------------------------------------------MDISADFKAFQDL----
----------------ISSSLVNVTRSAGQVSNQDLGFHRSASENLSRSLDRQNAHLLRL
TNKLLKAATRDTTLRPPPTL-HDQDSIDD--NWRQVIDAVDNLLEKADTSLDEFSGVLKR
HD-----------PANQSVASPS-------PKPVKPARAFGAWSRDS--MQKPQELFHVK
PDNYATGSFKPLLSDKPHAIIPL-EDSIG----DPESG-----------------HKHPY
ASEIEQYRYPPAVYQKQ-PPIPWVPADQNEAIYVDTEEGVATMLQELKGAKEIAIDLEHH
DQHSYIGLVSLMQISTREKDWIIDTLKPWRQNLQVLNQVFADPTILKVFQGSSMDMVWLQ
RDLGLYVVGLFDTYYASAALNFPGRSLKYLLARFANFDAQKQFQLADWRVRPLPAELIDY
ARSDTHYLLNIYDNLRNMLIDASTPQN-DLIDYVLVESKREALQVYQHPVYDA-------
---------ETGRGPAGWLS------MLSSR-NIR-FDNQQFAVFRSVHAWRDRKARERD
EGIQHVLPNRFLWQIAENM-PTTPYTFTQVCRGGSTKPVMD---HVVELCDAV-------
------------------------------------------------------------
------------------------------------------------------------
---------------------------------------------------------KHG
KAQGKTGKSMFEFFSEQRLAIDADGSGYSTPNAPRRSRHLT----WRKEETTLSGVAATL
QQIAS----ETAPSPAATNENVTVD----------------------------------A
PIDTPVAVRTASSQLWG-------------------------------------------
--------NVIPQHPHQAS-----QM----------------------------SVTLTA
LQTILPLPST--------DTQIK---PSSLTLLRDVIADERVSAPSKVLPPTTAVGVSN-
---PSEPFTLNELSR--SSRKRKASDASVNF-SNPITTRTKASGSNETDTSSTT------
--SSTASSPT------SFIQQESKTETKATPRHQKPNKAERRALKASQ----AEAASAAQ
ASTSQPFDYASAPSLLNTT-------------------ADVTDGKEKGV-----------
-----------------------------------------KR-MNPFAKSL--------
------------------------------------------------------------
-----------------------------------DTT-TGAKR--------SKMGKELA
GKSMTFKS----------------------------------------------------
------------------------------------------------------------
------------------------------------------------------------
------------------------------------------------------------
------------------------------------------------------------
------------------------------------------------------------
------------------------------------------------------------
------------------------------------------------------------
-----------------------------------------------------
>XP_013274764_Rhinocladiella_mackenziei
-------------------------------------------MDLTADFKSFQEL----
----------------VQSSLINVTRTANQISNQDLSFHRSSSEKLSRALDRQNAHLLRL
TNKLLKAATKDTNIK-APSL-QSQDDIED--RWPRIVDVIDNLLEKTDSKLDEVSGAFQR
QSLNDRGVVPTPKPGTPV-SDFP-------QSSPK-----------V--IKKPQQLFERK
VNNFETSHFKPLLRTKPHAVVPL-EESIG----DEDTG-----------------YKHPY
QREIEEYAYPASVYQTR-PPIPFNPADGSEATFVDTEEGVKEMLEELKGATEIAVDLEHN
DQRSYIGMVCLMQISTREKDWIVDTLKPWRENLQILNEVFADPKILKVLHGSNMDIIWLQ
RDLGLYVVGLFDTFHASCALQIQGKGLKHLLHRFANFEAQKQYQTADWRVRPLPPELVDY
ARSDTHYLLHIYDHVRNMLIESSTPTE-NLTDHVLTQSKKEALQVYDHPFYDS-------
---------EFGRGSYGWLG------LLMQR-TVT-FNKEQFGVFRAVHAWRDRKAREMD
EGIQYILPNRLLFLIATNM-PTSVFNFHVSIRG-VPKTLLDNLKNLPELIEVI-------
------------------------------------------------------------
------------------------------------------------------------
---------------------------------------------------------KKG
KHEGRDGKSFQEVMRHY-----EEVHGA----YPYRSRRER----KEQPSTTYSGLGATL
QQLTA----NGDIG----IASPSLNY--------------------------DG----YV
ENDTPIAARCSTSLFWG-------------------------------------------
--------EVAPQYRQSPP-----EA----------------------------TTAVHA
LISILPLPVLATGSEVD-EVT-------TPAKMQPAAVVMTA----------QEQLRSK-
---VSEIFTLKNVS---PPKKRKAED------VDDSIVVPSTA-PKLTPVNGSPPT----
-------FKEATILSAEASDPEDVPKSHAQEKHKSDKKAKREARREAK----RLTAEAAT
K-TTQPFDYASAESLLNQP---------------S-PAVQGNANGQAT------------
-----------------------------------------KR-MNPFAKAL--------
------------------------------------------------------------
-----------------------------------DTS-TGAKR--------AKMGKELA
GKSVTFTS----------------------------------------------------
------------------------------------------------------------
------------------------------------------------------------
------------------------------------------------------------
------------------------------------------------------------
------------------------------------------------------------
------------------------------------------------------------
------------------------------------------------------------
-----------------------------------------------------
>XP_018001120_Phialophora_attinorum
-----------------------------MESPATDPDREGDSADLFTDFKKYQEQ----
----------------VTASLVAITRSASSLANQDLSFHRSSSEQVSRSLDRQNAHLLRL
TNKLLKSVTQDTSTK-PPQP-KTKDDIED--SWSGLVDVFDGLLEKADGSLDEYTGAIKR
MS-----------PAVDHAPTPSKAVAYAENRAFRP-----RYSRYE--MDKPQLLFNRK
VNNHETSPFKPLLIHKPHAIVSL-EESLA----DNTQG-----------------YAHPY
AKEIEAYEYPPEVYQQA-EPQPYWPPEREPAVYVDTEKGVHLMLQELRAAKEIAVDLEHH
DLHTYTGVVCLMQISTREKDWIVDTLKPWRENLQVLNEVFADPNILKVFHGSASDMVWLQ
RDLGLYVVG---------------------------FEAQKQYQLSDWRQRPLGPELIDY
ARSDTHYLLYIYDEVRNLLVENSTEND-NLVNKVLAGSKKEALQKYERFNYDF-------
---------ESGRGSGGWFG------MYVDR-NIS-FSPQQFAVYKALHRWRDDKARELD
ESPHYLMKPTDLLAIAEAM-PKNMTALYKCSRPQLKFAQTE---FAPEIFPVV-------
------------------------------------------------------------
------------------------------------------------------------
---------------------------------------------------------AKA
MDDSKADPPVHEQIRQNELKYGER--------PQNRWRKPQVPAERRPP--TYDGLAATL
KQIQANGDLDPAPATDVQMA--------------------------------------GN
NTNMQTVLRSQQSDLWG-------------------------------------------
--------SVMPF-----LGLPLMNP----------------------------MMNAMA
LNYLLPLPDLS-------ANAFLIEQPAAVPAQNNQVPIPVTTSLPSTP-----------
---NNNSFTLHDRS----TRKRKATDVLDDDNESA-------DPFANQSLNGFTDTEAMV
YAKPGQGSAAMSAERAST---------------KSERKAEKRARRAAD----DEEKDRKA
G-EMVPFDYDAAEPMLNGS----------------PTASNGVGQASKGK-----------
-----------------------------------------KPHMNPFAKAL--------
------------------------------------------------------------
-----------------------------------DTG-TGARR--------NKLGQEGA
GKSMTFRS----------------------------------------------------
------------------------------------------------------------
------------------------------------------------------------
------------------------------------------------------------
------------------------------------------------------------
------------------------------------------------------------
------------------------------------------------------------
------------------------------------------------------------
-----------------------------------------------------
>NP_593004_Schizosaccharomyces_pombe
-------------------------------------------MDESE------------
----------------LFKGLMNSTAYCSELAKVDIPFYKSIDTEFNENIKSVSSRFMRL
IELLLSKVDRSRAE-----DIVDVEDIDN--RWAEVSDTLDILFEKADYSIDKAQGLLKK
PA----------------IETHASTSDVANKKPKKEKLPYKVIHAAH--LTKPQLRFRVQ
PNNSREFVWSWKLTEKPHSLVPL-EKIIAQVKLD---------------PSLKNSLPHPY
EPEIQNSVYPPWVSEMS-NPIDTGSVDETEPIWVSTESQLSDMLKELQNSKEIAVDLEHH
DYRSFRGFVCLMQISNREKDWIVDTLE-LREELEALNVVFTNPNIIKVFHGATMDIIWLQ
RDFGLYVVNLFDTYYATKVLGFEGHGLAFLLQKYCDYDADKRYQMADWRIRPLPREMLKY
AQSDTHYLLYIWDHLRNELISKSAERKENLMQSVFNSSKQISLRKYELEPYDP-------
---------IYGLGTDGWRN------VLTKFGSSKIIGREALMIYRALHDWRDSVARKED
ESVRYVLPNRLLIAIAASK-PVEAADVFSISKQLT-PIARM---YVEDIVKVV-------
------------------------------------------------------------
------------------------------------------------------------
------------------------------------------------------------
------------------------------------------------------------
---QEAEKLYNEQVDREKSQFKEVEK--------------------------QNQPLAVF
SESNTLGDYKVDSSVF--------------------------------------------
--------EISKQNRSKLKTLLANGSAFWIEGQSQDDLRKARKERL--------FIVNQN
IPFSLTLPCTQGHVESELNVKQSTVTEAANPSLNGEK-----------------------
---KQEPIVIRDLGLNKQKRDSSKLNHKEPSNPIEERNEDIEPSEASTSVS---------
---------------------------------KKRKQKKKKKNSGKLTIEAEHVSNDSP
IINEAPFDYKNQKNFIADL----------------------DSDVGKNK-----------
---------------------------------------FGKRGFNPLNKV---------
------------------------------------------------------------
-----------------------------------SLPKRNTRE--------LKKRKVSD
GKSTSY------------------------------------------------------
------------------------------------------------------------
------------------------------------------------------------
------------------------------------------------------------
------------------------------------------------------------
------------------------------------------------------------
------------------------------------------------------------
------------------------------------------------------------
-----------------------------------------------------
```
