## Supplementary material for "Coding Sequence Insertions in Fungal Genomes are Intrinsically Disordered and can Impart Functionally-Important Properties on the Host Protein": MAFFT_MSAs: XP_710874.1_blasthits_MAFFT.txt

```
>XP_710874_Candida_albicans
------------------------------------------------------------
------------------------------------------------------------
------------------------------------------------------------
------------------------------------------------------------
------------------------------------------------------------
------------------------------------------------------------
------------------------------------------------------------
------------------------------------------------------------
------------------------------------------------------------
------------------------------------------------------------
------------------------------------------------------------
------------------------------------------------------------
------------------------------------------------------------
------------------------------------------------------------
------------------------------------------------------------
------------------------------------------------------------
------------------------------------------------------------
------------------------------------------------------------
------------------------------------------------------------
------------------------------------------------------------
------------------------------------------------------------
-------------------------------------------------------MLLLD
ILSIGWQIIIQTGT--NGLGEDYTNGDNDGKKPDPIHSV-GPQRVFTTQ-----------
-----------------------LVLTLIAG-----------------------------
-------------------MFSFLLF----------------------------------
------------------------------------------------------------
------------------------------------------------------------
--------------------------------------------CMLRFKWPHIYAVRTL
RQPRNN--SHILRPLP----NNLFGWIKVVYKITDEEIIACSGLDTFVYLRFFKMGIKIF
LILSISAIFVLSPIRYYFTGNYD---------KENI-----------------MT-----
-------------KPNQP--PDIN--YDFPSFYWVYPIFTYVFSIVVFYYLFEFTTTILR
TRQKYLASQSSITDRTIKLDGIPKRLLQRE-K---LKKFIEDLGIGKVLDVKLIYNWTPL
EDLLHKRQELMNNLECIYT---------------SMYKM---------------------
----------------------------------DIDIYNQHEVPA-VNPIWS-------
EP---LDKPQLN-------------ELANKYTQELIELDGEIKHMQGKFDSDLSTIDVK-
ENREFKQVPSAFITMDSVASAQMAAQTILDPR-VYKLIASLAPAPKDIIWENLKLTYFER
KIKSYFITLVIVLSYGFIIFLVIPLTSLLDLKTISKFWPALGEFIGQSKWLTTFVTGILP
PLLFTLLNFSFPYFYQYLSQLQGYTSNSDVELSTLSKNFFFIFFNLFLIYVAAGTFWDYM
SY-------ISDTTKIAVQLATSLRRMALFYVDLILLQGLTMFPVKLLQVSDFFLLNVLG
KLFYFKRLILKTPRDYRSYYFTPQIFDFGINLPQHILIFMIILIYSVVSTK--IVTCGLI
YFILGLFVYKYQLVYNFVHPPHSTGKVWPMIFRRVILGLIIFQLFMCGTLA-LESAILLS
ILCTPLIFITMIILWNFEKYYVPLNTFIALRAILNPYDFEKVFDQDDQSFSSTS------
----NANSNDESDTS---AILD----D------LDLDLDLEN--DPIDESSCLLENGGDN
GNGNDHGS----NGEINNGS---ITKSSRQNNGEPTISR-RK-STL---DEEREEFTD--
-YTYPGL-IDPLDGPWVGFTGNFVKMIEYKSLRLQQQA----LLEEG-RNVRN-ENEAAI
GTTFINEQEL----VVNKKLSVSEWE----------------------------------
-----------------
>XP_002417250_Candida_dubliniensis
------------------------------------------------------------
------------------------------------------------------------
------------------------------------------------------------
------------------------------------------------------------
------------------------------------------------------------
------------------------------------------------------------
------------------------------------------------------------
------------------------------------------------------------
------------------------------------------------------------
------------------------------------------------------------
------------------------------------------------------------
------------------------------------------------------------
------------------------------------------------------------
------------------------------------------------------------
------------------------------------------------------------
------------------------------------------------------------
------------------------------------------------------------
------------------------------------------------------------
------------------------------------------------------------
------------------------------------------------------------
------------------------------------------------------------
-------------------------------------------------------MLLLD
ILSISWQ-IIQTGTNGNGLGEEYSNGDNDGKKPDPIHSV-GPQRVFTTQ-----------
-----------------------LVLTLIAG-----------------------------
-------------------IFSFLLF----------------------------------
------------------------------------------------------------
------------------------------------------------------------
--------------------------------------------CMLRFKWPHIYAVRTL
RQPRNN--SHILRPLP----NNLFGWIKVVYKITDEEIIACSGLDTFVYLRFFKMGIKIF
LILSISAIFVLSPIRYYFTGNYD---------KENI-----------------TT-----
-------------KPNQP--PDIN--YDFPSFYWVYPIFTYVFSIVVFYYLFEFTTTILR
TRQKYLASQNSITDRTIKLDGIPKRLLQRE-K---LKKFIEDLGIGKVLDVKLIYNWTPL
ENLLHKRQELMNNLECIYT---------------SMYKM---------------------
----------------------------------DIDIYNQREVPA-VNPIWS-------
EP---LNKPQLN-------------ELANKYTQELIELDGEIKNMQGKFDSDLSTIDVK-
EYREFKQVPSAFITMDSVASAQMAAQTILDPR-VYKLIASLAPAPKDIIWENLKLTYFER
KIKSYFITLVIVLSYGFIIFLVIPLTSLLDLKTISKFWPALGEFIGQSKWLTTFVTGILP
PLLFTLLNFSFPYFYQYLSQLQGYTSNSDVELSTLSKNFFFIFFNLFLIYVAAGTFWDYM
SY-------ISDTTKIAVQLATSLRRMALFYVDLILLQGLTMFPVKLLQVSDFFLLNVLG
KLFYFKRLILKTPRDYRSYYFTPQIFDFGINLPQHILIFMIILIYSVVSTK--IVTCGLI
YFILGLFVYKYQLVYNFVHPPHSTGKVWPMIFRRVILGLIIFQLFMCGTLA-LESAILLS
ILCTPLIFITMIILWNFEKYYVPLNTFIALRAILNPYDFEKVFDEDDQSFSSTS------
----NGNSNDESDTS---AILDDLHLD------LDLDLDLEN--EPIDESSCLLENGGIN
G----HGS----NDNINNGS---IIKPSRQNDGERTISR-RK-STL---DEEREEFTD--
-YTYPGL-KDPLNGPWVGFTGNFVKMIEYKSLLSQQQA----LLEEG-RNGSS-EGEIIT
SIPTINEQEL----VINKKLSVSEWE----------------------------------
-----------------
>XP_002549959_Candida_tropicalis
------------------------------------------------------------
------------------------------------------------------------
------------------------------------------------------------
------------------------------------------------------------
------------------------------------------------------------
------------------------------------------------------------
------------------------------------------------------------
------------------------------------------------------------
------------------------------------------------------------
------------------------------------------------------------
------------------------------------------------------------
------------------------------------------------------------
------------------------------------------------------------
------------------------------------------------------------
------------------------------------------------------------
------------------------------------------------------------
------------------------------------------------------------
------------------------------------------------------------
------------------------------------------------------------
------------------------------------------------------------
------------------------------------------------------------
--------------------------------------------------------MPMD
ILSLGWQAFEQAKS-------------ND-TKPEPIHSV-APQRVFTTQ-----------
-----------------------LVITSVSG-----------------------------
-------------------VFIFLLF----------------------------------
------------------------------------------------------------
------------------------------------------------------------
--------------------------------------------CFLRYKWPNIYAVRIL
RQPSGN--PHTLRPLP----KNLFGWIKVVYKITDEEIISCAGLDTYVYLCFFKMGIKIF
FALSIMAIFILSPIRYHFTGNYD---------KDSL-----------------FGV----
--------LK--FKPNNP--PDFN--DDFPNFYWVYPIFTYVFSIVVYYYLYNFTNVVLR
TRQKYLASQNSITDRTIRLDGIPKKLLERE-K---LKKFVEDLGIGKVMDVKLIYNWTPL
EELLEKRHQLMNNLEHLYA---------------SMYKM---------------------
----------------------------------DIDIYNRREIPA-VNPIWT-------
EP---LDKTKLS-------------ELSKKYSTELIAVDDEIKIIQGKFDSDLSTIDVK-
QYQDFKQIPSAFITMDSVASAQMAAQTILDPR-VYKLMASLAPAPKDIIWENLKLTYSER
MLKSYFITFVIVLSYGFIIFLVVPLTSLLDLKTITKFWPALGQFIGQSKWLTTFVTGILP
PLLFTLLNVSFPYFYQYLSQSQGYTSNSDVELSTLSKNFFFIFFNLFLIYVAAGTFWDYI
SY-------ISDTTKIPVQLATSLRRMALFYVDLILLQGLTMFPVKLLQVSDFFLLNILG
KLLYFKKLILKTPRDYRAYYFTPQIFDFGINLPQHILIFIIILIYSVVSTK--IVTCGLV
YFVLGLFVYKYQLVYNFVHPPHSTGKVWPMIFRRVILGLIIFQLFMVGTLA-LESAIMLS
ILCSPLIFVTILVLWNFEKYYVPLNTFIALRAILNPYDFDKVFD-DDQSFSS--------
-------NNNESDTS---AILD----E------LD-DVDDVNSEQPLDESSYLL------
------GE----ESNDTNGTKKPKAQSSSLSTAEHTISR-RK-STL---DEEREQFTD--
-YTYPGL-IDPLDGPWIGFTGNFVSMIEYKP---QLQQ----VLEEG-RNNDE------I
AIVDINEQDL----VVNKKLKVSEWE----------------------------------
-----------------
>XP_003866211_Candida_orthopsilosis
------------------------------------------------------------
------------------------------------------------------------
------------------------------------------------------------
------------------------------------------------------------
------------------------------------------------------------
------------------------------------------------------------
------------------------------------------------------------
------------------------------------------------------------
------------------------------------------------------------
------------------------------------------------------------
------------------------------------------------------------
------------------------------------------------------------
------------------------------------------------------------
------------------------------------------------------------
------------------------------------------------------------
------------------------------------------------------------
------------------------------------------------------------
------------------------------------------------------------
------------------------------------------------------------
------------------------------------------------------------
------------------------------------------------------------
-------------------------------------------------------MSVLD
SVHISWQVIGDGSL---------ATGNGSNGSHDPIHSV-GPQRVFAAQ-----------
-----------------------LVLTLTSG-----------------------------
-------------------ILLFLLF----------------------------------
------------------------------------------------------------
------------------------------------------------------------
--------------------------------------------CIMRYRWPHIYAVRTL
RQ--QA--KNILKPLP----NNLFGWIKVVYKLSDDEVLSYSGLDCYVYLSFFKMGIKIF
FVLAIFSVAILSPIRYYFTGNYD---------KESI-----------------SS-----
-------------KPKN---PDFR--DDFPRFLWVYPIFTYLFSVVVFYYLYEYTDKVLK
TRQKYLASQNSITDRTIRLDGIPKKLLSRE-R---IKKFIEDLGIGRVMDVKLIYDWTPL
ETKLEERGKLVRQLEYSYA---------------SEYKM---------------------
----------------------------------NINIYNQQRIPA-VNPDWD-------
EP---LDNVKAR-------------ESIDQLSKELVQLDDTIRSIQSKFDPESTTIDAK-
QHPEFRVVPSAFITMDSVASAQMAAQAILDPR-VYKLIVSLAPAPQDIIWGSFKLQYSEK
LLKSYLITFLIVLSYGFIIFLVVPLTSLLDLKTITKFWPALGHFIGKSKWLTTFVTGILP
PLLFTLLNISFPYFYRYLSRFQGYSSNSELELSTLSKNFFFIFFNLFLIYVAAGTFWDYM
SY-------ISDTTKIATQLATSLRRMSLFYVDLILLQGLTMFPVKLLQVGDLFLLNVIG
KLFFLKSFILKTARDYRSYYYTPQILDFGINLPQHIMIFMIILIYSVVSTK--IVTCGLI
YFIMGLFVYKYQLVYNFVHPSHSTGKIWPIVFRRVILGLIIFQLFMCGTLA-LDSAILLS
LLCTPLIFVTLGVLYNFEKNYVPLCDFIALRAILNPYDFNKLFENDDQSFNS--------
-------GDSQSEQGSTSAILDDGEEESGNVPILVNDGD-----GPLDESSLL-------
----NAGEEEPNTSVVVNEE-----------RSQKKLSR-RK-STI---DEEREQFTD--
-YTYPPL-IDPLNGPWVGFTGNVVSIVEYRG---GVEN----ILENG-RYGATNDG----
TIISTTDTEV----IVNKVLSVSEWE----------------------------------
-----------------
>XP_001527983_Lodderomyces_elongisporus
------------------------------------------------------------
------------------------------------------------------------
------------------------------------------------------------
------------------------------------------------------------
------------------------------------------------------------
------------------------------------------------------------
------------------------------------------------------------
------------------------------------------------------------
------------------------------------------------------------
------------------------------------------------------------
------------------------------------------------------------
------------------------------------------------------------
------------------------------------------------------------
------------------------------------------------------------
------------------------------------------------------------
------------------------------------------------------------
------------------------------------------------------------
------------------------------------------------------------
------------------------------------------------------------
------------------------------------------------------------
------------------------------------------------------------
----------------------------------------------------MVSEKLQS
VLRICWQIIDEGDYVDSKFGNN--------KGPDPIHTA-GPQRVFTTQ-----------
-----------------------LVLTTISG-----------------------------
-------------------VALFLLF----------------------------------
------------------------------------------------------------
------------------------------------------------------------
--------------------------------------------CIMRYRWPHIYAVRTL
RQ--QG--TKLLKPLP----DNLFGWLKVIYKLTDDEILSYSGLDAYVFISFFKMGIRIF
LILAIFSVGILSPIRYYFTGNYD---------KDDV-----------------LES----
-------------KPTKP--PDFH--EDFPHFLWVYPIFTYVFSIVVFYYLYDFTDKVLK
TRQKYLASQDSITDRTIRLDGIPKRLLKRE-K---LKQFIEDLGIGKVEDVKMIYDWTPL
QQEVNKRKNLIKKLEYSYA---------------SEYRL---------------------
----------------------------------DIDIFNQQRIPA-VNPIWS-------
EP---LDKQTVE-------------DDIINYSKELMSVDDDIRATRRKFDADTSTINAK-
EHQEFKQVPSAFITMDSVASAQMAAQTILDPR-VYKLIVSLAPAPKDIIWPNLKLTYSEK
LLKSYLITFMIVLSYGFIIFLVIPLTSLLDLKTISKFWPELGDFIGRSKWLTTFVTGILP
PLLFTLLNILFPYFYRFLSQHQGYSSNSEVELSTLSKNFFFIFFNLFLIYVAAGTFWDYM
SY-------ISDTTKIATQLATSLRRMSLFYVDLILLQGVTMFPVKLLQVSDFLLLNILG
KLFFFKKLILRTPRDYRAYYFTPQVFDFGINQPQHIMIFMIILIYSVVSTK--IVTCGLV
YFILGLFVYKYQLVYNFVHPPHSTAKVWPMIFRRVILGLVIFQLFMCGTLA-LDSAIILS
VLCVPTIIATFCVWYNFEKYYVPLTDFIALRAILNPTRFDKVFENDDTLFHS--------
------SENNSEQTSVNQAAID--HHE------TSVDGDDINE-APVGESTVLYDGSG--
GGEGDHGSTERRSAERRNAEGRTKGKSSR---------R-RE-STL---DEEREQFTD--
-YTYPPL-FEPLDGPWIGFTGNMVSMVEYKF---HVHD----ILENGNATSESLSDEDGT
RAITRNEMET----IIDKKLTVSEWE----------------------------------
-----------------
>XP_007376893_Spathaspora_passalidarum
------------------------------------------------------------
------------------------------------------------------------
------------------------------------------------------------
------------------------------------------------------------
------------------------------------------------------------
------------------------------------------------------------
------------------------------------------------------------
------------------------------------------------------------
------------------------------------------------------------
------------------------------------------------------------
------------------------------------------------------------
------------------------------------------------------------
------------------------------------------------------------
------------------------------------------------------------
------------------------------------------------------------
------------------------------------------------------------
------------------------------------------------------------
------------------------------------------------------------
------------------------------------------------------------
------------------------------------------------------------
------------------------------------------------------------
------------------------------------------------------------
------------------------------------------------------------
------------------------------------------------------------
------------------------------------------------------------
------------------------------------------------------------
------------------------------------------------------------
------------------------------------------------------------
------------------------------------------------------------
------------------------------------------------------------
------------------------------------------------------------
------------------------------------------------------------
------------------------------------------------------------
------------------------------------------------------------
------------------------------------------------------------
----------------------MAAQTVLDPR-VYKLIVNLAPAPKDIIWENLKLTYNQK
LFKSYLITFLIVLSYGFIIFLVVPLTSLLDLKTISKFFPSLGKFIGQSEWLTTFVTGILP
PLLFTLLNVSFPYFYQWLSQYQGHSSNSDVELSTLSKNFFFIFFNLFLIYVAAGTFWDYI
SY-------ISDTTKIAVQLATSLKRMALFYVDLILLQGLTMFPVKLLQVSDFLVLNILG
KCL--PRMFLRTPRNYRTYYYTPQIFDFGIHLPQHILIFMIILIYSVVSTK--IVTCGLV
YFIMGLLVYKYQLVYNFVHPPHSTGKVWPMIFRRVMLGLIIFQLFMCGTLA-LESAILLS
IMCTPLILVTLFICWNFETYYVPLNTFIALRAILNPYDYDKVFD-DDQSFNS--------
----------EEEQS---VSLGPSSSD------V----------GPIDESSCLLEEHARH
K-------------------------------------R-RK-STI---DEEREEDTN--
-YTYPYL-IDPLDGPWVGFTGDSVTMVEYRV----DGS----VLESGYRTGPL-EG----
------EFET----IVNKRLVVSEWE----------------------------------
-----------------
>XP_043051772_Scheffersomyces_spartinae
------------------------------------------------------------
------------------------------------------------------------
------------------------------------------------------------
------------------------------------------------------------
------------------------------------------------------------
------------------------------------------------------------
------------------------------------------------------------
------------------------------------------------------------
------------------------------------------------------------
------------------------------------------------------------
------------------------------------------------------------
------------------------------------------------------------
------------------------------------------------------------
------------------------------------------------------------
------------------------------------------------------------
------------------------------------------------------------
------------------------------------------------------------
------------------------------------------------------------
------------------------------------------------------------
------------------------------------------------------------
------------------------------------------------------------
------------------------------------------------------------
--------------------------------------MRGLQRVFTTQ-----------
-----------------------LVICSVIG-----------------------------
-------------------LFLFYCF----------------------------------
------------------------------------------------------------
------------------------------------------------------------
--------------------------------------------CLMRYRWPNIYATRLF
RRAHNA----KIKPLP----KRFFGWLSTLYAITDDQVLEFSGLDVYVYLQFFKMGIQIF
AVLSVLSVFVLSPVRYYFTGNYD---------KDNV-----------------SLL----
-------------DDGKP--PPMS--TDFPAYIWIYPVATYTFSIILYQFVFATTKQVLK
VRQKYLASQNSITDRTIRLDGIPNRLIRDN-NPFVLKKYIEDLGIGKVEGVKLIYDWTPL
SNLMEKRNSLLKQLERLYT---------------SIYGL---------------------
----------------------------------DLDVYNNQKSPSCVIKLLDNFYNISD
QT---PINAKTS-------------EKVKCLSKELLQVEYKIRTIQSQYNVTLSTI----
KHKKIKLLRSAFITMDSVASAQMAAQTVLDPR-LYKLFVTLAPAPKDVLWSSFKLTSLEK
VCQSYFVTFLIVISYLFVIFLVTPLTTLLDPKTLSKFWPALGELINKSKWATTFVTGVLP
PLLFSLINISLPYFYAYLSKFQGYSSNGEVELSTLLKNFFFIFFNLFLVFIVTGTVWDYL
SY-------ISDTTKIAYQLAKSLKKLLLFYVNLILLQGLTMFPVRLLQISDFLVLNIIG
KLFFFRSLFLRTPRDYRSFYYTPQIFDFGLQLPQHILIFIIILIYSVVLTK--IVCSGLV
YFVFGYFVYKYQLIYCFVHPPHSSGKVWPMIFRRIMLGLIIFQIFMCGTLA-LEGAILLL
VLVLPLIVITLIVSWHYEKYYLPLNDFIALRAILNPSEFDDEMLEDEHSVEG--------
---------AITTTHSESTTPSPFSGEGGPPSIAVLDSNERGSNAAEDELNGIT------
---------------------TVVDSMSEEIPLYRLLTR-R--STI---DEERELYAD--
-YTYPYV-LEALNGPLVGFEGDLAYLIRYPD--TEVNDMVSSRYDDG-----DQSGYGST
EVIEPTDLEIGDGQIVRKELHVAEWE----------------------------------
-----------------
>XP_001382711_Scheffersomyces_stipitis
------------------------------------------------------------
------------------------------------------------------------
------------------------------------------------------------
------------------------------------------------------------
------------------------------------------------------------
------------------------------------------------------------
------------------------------------------------------------
------------------------------------------------------------
------------------------------------------------------------
------------------------------------------------------------
------------------------------------------------------------
------------------------------------------------------------
------------------------------------------------------------
------------------------------------------------------------
------------------------------------------------------------
------------------------------------------------------------
------------------------------------------------------------
------------------------------------------------------------
------------------------------------------------------------
------------------------------------------------------------
------------------------------------------------------------
------------------------------------------------------------
---MSIPQSFMEPI------------------NDPIAIR-GPQRVFQAQ-----------
-----------------------LLFCSSLG-----------------------------
-------------------LISFCLF----------------------------------
------------------------------------------------------------
------------------------------------------------------------
--------------------------------------------CVLRYRWPHIYAVRTL
RK--SS--ASPLQPLP----RNYFGWISVIYKLTDEDILNFSGLDAYVYLEFFRMGIKVF
FLLAIVALCILSPVRYYFTGNYD---------KDNI-----------------TWG----
--------KP--SNPNHP--PDIN--DDFPKYLWVYPVFTYLFSIIVYVYLFEFTQKVLK
TRQKYLASQNSITDRTIRLDGIPKKILKKN-DPQILKRFIEDLGIGKVIDVKLMYDWTPM
EHLFKQRRKIINRLEDLYA---------------SKNEL---------------------
----------------------------------TIDIYTQDRTPS-VMPDLNVSYAPKM
DA---ATGAKVD-------------SEINDLSRSLININSKIRNIQDRFDSNFSTINTD-
ENPEFKQLPSAFITMESVASAQMAAQTILDPR-VYKMIVNLAPAPKDIRWENLKMSYTKR
MIKSYLITTIIILSYAVIIFLVALLTSLLDLKSIIKFWPSLGKFIGKSKFLTTFVTGILP
PLLFSALSVSVPYFYKFLCMHQGYSSNSEIELSTLSKNFFFNFFILFLAFMTTGTIWDYL
SY-------ISDTTKIAKTLASALRKYSLFYVDLILLQGLAMFPVKLLQISDFLILNILA
KLFLLRNMFLKTPRDYRSYYYTPQVFDFGIHLPQHIFIFMIILIYSVVSTK--IVTSGLV
YFVLGWFVYRYQLVYNFVHPPHSTGKVWPMIFRRVMLGLIIFQLFMCGTLV-LEKAILLS
LLCSPLPVVTVVIFWNFEKYYVPLNTFIALRAIQNPYSFDKEFD-DDRSSLS--------
---------NEIEAETIQ-----------------SEIDDDS--I-MDESSFLI------
-----------------------TGASTARTYE-GALSR-RR-STI---DEEREQYTD--
-YTYPYL-VDPLHGPWIGFEGNIISMVQYNQ--GVLPA----DLEDG-----------DS
SIVSTNDRET----IIRKKITVSEWE----------------------------------
-----------------
>XP_020066133_Suhomyces_tanzawaensis
------------------------------------------------------------
------------------------------------------------------------
------------------------------------------------------------
------------------------------------------------------------
------------------------------------------------------------
------------------------------------------------------------
------------------------------------------------------------
------------------------------------------------------------
------------------------------------------------------------
------------------------------------------------------------
------------------------------------------------------------
------------------------------------------------------------
------------------------------------------------------------
------------------------------------------------------------
------------------------------------------------------------
------------------------------------------------------------
------------------------------------------------------------
------------------------------------------------------------
------------------------------------------------------------
------------------------------------------------------------
------------------------------------------------------------
------------------------------------------------------------
---MTWGAALDDPP------------------PDAIIIR-GQQRVFTAQ-----------
-----------------------LIICLATG-----------------------------
-------------------IASLILF----------------------------------
------------------------------------------------------------
------------------------------------------------------------
--------------------------------------------CILRYRWPHIYAVRTL
RK--GS--RKVLKPLP----AEYFGWMSVIYSITDEEILTYSGLDAYVFLAFFKMGIKIF
LSLALMAIFILSPIRYHYTGNYD---------KDNI-----------------ALSIIRS
FYIYHEAPKP--A----P--PDFS--DDFPTYLWVYPIFTYVFSTIVYYYIFQFTKEVLK
TRQKYLASQNSITDRTIRLDGIPKKLLRMN-NPLVLKNFIEGLGIGKVMDVKLIYDWTPL
EKLFAKRKSLISTLEDKYA---------------SHYNL---------------------
----------------------------------NIDIYNQNKTPS-VLPDLN---HVAE
DS---TKDRKIK-------------KQIADLSRELVEVNLKIRDIQKKFDSTLSTIDLS-
ANPEFKQVSSAFITMDSVASAQMAAQTVLDPR-VYKLIVNLAPAPKDIRWENFKLSYYQK
LTKSYLITFTIILSYAFIVFLVTPLTTLLDLKTIKKLFPALGEFISESKWLTTFVTGILP
PLLFSLLNILLPYFYKYLSRHQGYFSNSDIELSTLLKNFFFIFFNLFLVFMITGTIWDYI
SY-------ISDTTKIAYQLARSLKKLSLFYVDLILLQGLAMFPVKLLQISDFLILNIFG
KFFLLKAIFLKTPRDYRSYYYTPQIFDFGIHLPQHIMIFIIILIYSVVSTK--IVTSGLV
YFVLGFFVYKYQLVYNFVHPPHSTGKVWPMIFRRLILGILIFQLFMCGTLA-LEGALLLA
ALCSPLILATAFIIWNFEKYYLPLNTFIALRAIQNPFNFDKEFD-DDRLLIS--------
---------NEQDDGAVNNTDG-----------SYNNSDEET--LFLDESSVLL------
-----------------------PGSQSIVDYRAGRLKR-RA-STI---DEEREQFTD--
-YTYPYL-IDPLHGPWIGFEGDSISMVQYNL--GLANY----DLEDG-----------DT
SMVSVTEHET----ILKKRLRVSEWE----------------------------------
-----------------
>XP_020074974_Hyphopichia_burtonii
------------------------------------------------------------
------------------------------------------------------------
------------------------------------------------------------
------------------------------------------------------------
------------------------------------------------------------
------------------------------------------------------------
------------------------------------------------------------
------------------------------------------------------------
------------------------------------------------------------
------------------------------------------------------------
------------------------------------------------------------
------------------------------------------------------------
------------------------------------------------------------
------------------------------------------------------------
------------------------------------------------------------
------------------------------------------------------------
------------------------------------------------------------
------------------------------------------------------------
------------------------------------------------------------
------------------------------------------------------------
------------------------------------------------------------
------------------------------------------------------------
-------------------MISIFDGDSKNPENPNLALRQGQLRVFKTQ-----------
-----------------------LVLCLWIG-----------------------------
-------------------MSSFLLF----------------------------------
------------------------------------------------------------
------------------------------------------------------------
--------------------------------------------CILRRKWPHMYAVRTL
RR-NNF--KNNLKSLP----TDLLNWVVTLYKITDDEVLEFSGLDAYVFLSFFKMGVKIF
SLLSILDIFILSPYRYYYTGNYD---------KDNI-----------------TWS---A
FLVSSFMNTESSHLAQDP--PDFS--DDFPNYFWCYPIFTYLFSIIVYVKLFDYTKLVLK
IRQKYLASQNSITDRTIRLDGIPKRLLRKN-DPSILKKFIEELQIGKVMDVKLIYDFTPL
ENLFNERNLLINNLEKLYS---------------KTYEL---------------------
----------------------------------KIDLYNQTKTPT-VITK-NSIHNNDN
SN---KKIVKNR-------------NKINDLSIKLIEINNKIKDYQNKFDSKTSTVNIE-
ENPEFKILPTAFITMDSVASAQMAAQTVLDPR-VYKLMVSLAPAAKDIKWKNFRLTYYQK
LFKAYLITILIIFSYIFVSFLVTPLSSLLDLKTISKIWPELGDLIKKSKWLTTFVTGILP
PFLFSLLNILLPYFYKFLSKYQGYSSNSDIELSTLLKNFFFIFFNLFLVFIVSGTIWDYI
SS-------ISDTTKLAYQLATSLKKLSLFYVDLILLQGLAMFPVKLLQIGDFFILNIIG
KLLFLKNLILRTPRDYRFYYYTPPIFDFGIHLPQHILIFIIILIYSVVSTK--IVTSGLV
YFILGFFVYKYQLIYCFVHPPHSTGKVWPMIFRRLMLGLGIFQIFMCGTLA-LEGAILLA
ILCTPLVFVTLIVAWNYERYYLPLNTFIALKAIHNPYNFDLEFDDDNDDILS--------
------VSKNSSSSA------------------IAEEDEEELITPYNDETSLID------
-------------------------NQVIDYNSNSTTKR-RV-STI---DEEREQFTD--
-YTYPYL-IDPLNGPWIGFEGDYISMVEYNL-NQQD-------LEDG-----------DM
SVLSTFEDEF----ILRKKLKVPEWE----------------------------------
-----------------
>XP_015465544_Debaryomyces_fabryi
------------------------------------------------------------
------------------------------------------------------------
------------------------------------------------------------
------------------------------------------------------------
------------------------------------------------------------
------------------------------------------------------------
------------------------------------------------------------
------------------------------------------------------------
------------------------------------------------------------
------------------------------------------------------------
------------------------------------------------------------
------------------------------------------------------------
------------------------------------------------------------
------------------------------------------------------------
------------------------------------------------------------
------------------------------------------------------------
------------------------------------------------------------
------------------------------------------------------------
------------------------------------------------------------
------------------------------------------------------------
------------------------------------------------------------
------------------------------------------------------------
--------------------MNI-----DPPIDDPTALR-GSQRVFKTQ-----------
-----------------------LVICLWIG-----------------------------
-------------------ISSFVLF----------------------------------
------------------------------------------------------------
------------------------------------------------------------
--------------------------------------------CILRYRWPHIYAVRTL
RK-RT----ETIKPLP----NKIFGWVVNVYRITDEEVLQFSGLDAFVFLAFFKMGIKIF
SLLAVLAILVLSPIRYYYTGNFD---------KDNI-----------------VWSVARS
FITFNFDNPT-------P--PDLN--DDFPNYLWVYPIFTYVFSIIVYTSIYEYTDKVLK
TRQKYLASQNSIVDRTIRLDGIPKKLIRNN-NPTILKNFIEDLGIGKVMDVKLIYDWTDL
ETLFEKRKVLLDKLENLYA---------------SVYGL---------------------
----------------------------------SIDIYTQKKIPS-VLPK-NAIDSVVD
SP---KGI-RMK-------------AKINKLSNTIIELDEEIKGIQGKFDPITSTVEL--
QNTNFKQISSAFITMDSVASAQMAAQTVLDPR-VHKLIVKLAPAPKDIKWRNFKLTRYEK
LLKSYVITFIVMLSCVILLFPVSSLAALINVKTITKLWPALGNFISKSKWLTTFVTGILP
PLLFSLLNILLPYFYRFLSQNQGYSSNSDIELSTLLKNFFYLFVNLFLVFTFAGTFSNYW
SF-------LSDTTKIAYQLASSLKSLSLFYVDLILLQGLAMFPVRLLQIGDVVILNVIG
KIFLLKNMILKTPRDYRFYYYTPPMFDFGLQLPQHILIFIIILIYSVVSTK--IVTSGLI
YFILGYLVYKYQLIYTCVHPPHSTGKVWTMIFRRLMLGLILFQLFMCGTLA-LEGAILLA
LLSSPLVFITLVITWNFEIHYLPLNKFIALRAIQNPYDFDKEFDDDRLEI-S--------
------NSNNQNQTE------------------DAGE---------ADERSLLI------
-------------------------QGRHSVDNFHELRR-RR-STI---DEEREQYTD--
-YTYPYL-IDPLYGPWVGFEGDYISMVEYNK-TFNDID----NLENG-----------DI
SIISTTEREI----VLKKKLRVSEWE----------------------------------
-----------------
>XP_462201_Debaryomyces_hansenii
------------------------------------------------------------
------------------------------------------------------------
------------------------------------------------------------
------------------------------------------------------------
------------------------------------------------------------
------------------------------------------------------------
------------------------------------------------------------
------------------------------------------------------------
------------------------------------------------------------
------------------------------------------------------------
------------------------------------------------------------
------------------------------------------------------------
------------------------------------------------------------
------------------------------------------------------------
------------------------------------------------------------
------------------------------------------------------------
------------------------------------------------------------
------------------------------------------------------------
------------------------------------------------------------
------------------------------------------------------------
------------------------------------------------------------
------------------------------------------------------------
--------------------MNI-----DPPIDDPTALR-GSQRVFKTQ-----------
-----------------------LVICLWVG-----------------------------
-------------------ISSFILF----------------------------------
------------------------------------------------------------
------------------------------------------------------------
--------------------------------------------CILRYRWPHIYAVRTL
RK-RT----EAIKPLP----NKIFGWVVNVYRITDEEVLQFSGLDAFVFLAFFKMGIRIF
SLLAVLAIFVLSPIRYYYTGNYD---------KDNI-----------------VWSVARS
FITFNYDNPT-------P--PDLN--DDFPNYLWVYPIFTYIFSIIVYVTIYEYTDKVLK
TRQKYLASQNSIVDRTIRLDGIPKKLLRNN-NPSILKNFIEDLGIGKVTDVKLIYDWTDL
EVLFEKRKVLLDKLENLYA---------------SVYGL---------------------
----------------------------------SIDIYTQKKTPS-VLPK-NAIDSVID
SP---RGI-SMK-------------EKIDKLSSTIINLDKEIKAIQGKFDPITSTIEL--
QNSSFKQISSAFITMDSVASAQMAAQTVLDPR-VHKLIVKLAPAPKDIRWKNFRLTRYEK
LLKSYVITFIVMLSCVILLFPVSSLAALINVKTITKLWPALGKFIAKSKWLTTFVTGILP
PLLFSLLNISLPYFYRFLSQYQGYSSNSDIELSTLSKNFFYLFVNLFLVFTFAGTFSNYW
SF-------LSDTTKIAYQLASSLKSLSLFYVDLILLQGLAMFPVRLLQIGDVVILNVIG
KIFLLKNIILKTPRDYRFYYYTPPMFDFGLQVPQHILIFIIILIYSVVSTK--IVTSGLI
YFILGYLVYKYQLIYTCVHPQHSTGKVWTMIFRRLMLGLVLFQLFMCGTLA-LEGAILLA
LLSSPLVFVTLVITWNFEMHYLPLNKFIALRAIQNPYDFDKEFDDDRSEI-S--------
------DSNNQNQTE------------------EAGE---------ADETSLLI------
-------------------------QGRHSVNNFHELRR-RR-STI---DEEREQYTD--
-YTYPHL-IDPLYGPWVGFEGDYISMVEYNK-NFNDVN----NLENG-----------DI
SIISTTEREI----VLKKKLRVSEWE----------------------------------
-----------------
>XP_006683932_Yamadazyma_tenuis
------------------------------------------------------------
------------------------------------------------------------
------------------------------------------------------------
------------------------------------------------------------
------------------------------------------------------------
------------------------------------------------------------
------------------------------------------------------------
------------------------------------------------------------
------------------------------------------------------------
------------------------------------------------------------
------------------------------------------------------------
------------------------------------------------------------
------------------------------------------------------------
------------------------------------------------------------
------------------------------------------------------------
------------------------------------------------------------
------------------------------------------------------------
------------------------------------------------------------
------------------------------------------------------------
------------------------------------------------------------
------------------------------------------------------------
------------------------------------------------------------
--------------------------MANQPEYDPLR---GQQRVFTTQ-----------
-----------------------LVLCLWMG-----------------------------
-------------------ISSFLLF----------------------------------
------------------------------------------------------------
------------------------------------------------------------
--------------------------------------------CFLRYRWPHIYAIRTL
RNSNVI-----LKAIP----TSYFGWISLVLSVTEDEVLEYSGLDAYVFIMFFKMGIRIF
FQLSVLAVFILSPVRFYYTGHFD---------KDDI-----------------PWRWPEA
GVLFVRFVASGEFSGDDGSLPDFGDIDDFPHYLWVYPLFAYLFSGIVYMNLFDYTNRIIK
TRQKYLASQDSITDRTIRIDGIPRRLLMQK-NTEILKDFIEDLGIGKVLDINMIYDCQPL
DQLLDVRKKLVRRIERYIS---------------SKHQL---------------------
----------------------------------NIDIYNE------NCPTVSVRGQLVE
DP------------------------KLMAYMEKLDNMDQEISEIQHTYKQRFDDNLILH
KDPVFRQIPSAFVTMDSVASAQMAAQTVLDPR-VYKLMVNLAPAPTDIKWSNLKLNYYTK
IAKGYIITLIIILSYFPILFLVSSLATLLELKSISKFWPELGEFIKKSNWLTTFVTGILP
PLLYSLLNLTMPYFYRYLSRCQGYTSNSDIELSSLSKNFFFIFFNLFLVFMITGTIWDYL
SF-------IRDTTKIAFQLASSLKKKSLFYVDLILLQGLGMFPIRLLQIGDVVLLNLIG
KIFFLNRFFLRTPRDYRFYYFTPPIFDFGIQVPQHILIFMIILIYSVVSTK--IVASGLV
YFGLGYLVYKYQLIYNYVHPPHSTGKVWPMIFRRLILGTILFQLFMCGTLA-LEGAVLLS
ILCFPLIVVTLVVIYNYEKYYLPLNNFIALRAIQSPLEFDKEFDDEVEEETA--------
-------SQDIETIPTLHVDMS-------------------------DTDSMLV------
-----------------------NGDYTVDYMSMSTPTRKRRISTL---DEEREKYSN--
-YMYPNL-ICDLDGPMVEFEGDRVALVRVAA-----------------------------
----DEEMDSHRLILVTKNLVVSEWE----------------------------------
-----------------
>XP_001483707_Meyerozyma_guilliermondii
------------------------------------------------------------
------------------------------------------------------------
------------------------------------------------------------
------------------------------------------------------------
------------------------------------------------------------
------------------------------------------------------------
------------------------------------------------------------
------------------------------------------------------------
------------------------------------------------------------
------------------------------------------------------------
------------------------------------------------------------
------------------------------------------------------------
------------------------------------------------------------
------------------------------------------------------------
------------------------------------------------------------
------------------------------------------------------------
------------------------------------------------------------
------------------------------------------------------------
------------------------------------------------------------
------------------------------------------------------------
------------------------------------------------------------
------------------------------------------------------------
-------------------------------MNDTPADRMGPQRVFGAQ-----------
-----------------------LALCLWIG-----------------------------
-------------------VSSFVLF----------------------------------
------------------------------------------------------------
------------------------------------------------------------
--------------------------------------------CFLRYKWPHIYAVRTF
RKHAGSGIGSGIRPLP----KKIFGWLSITWSITDDEVLQWSGLDAYVFLAFFRMGIRIF
SFLAVLAVFILSPIRYYFTGNYD---------KDDV-----------------SWT----
---KNTHLTAVLKSPKKN--PDLS--DDFPNYLWVYSIFVYVFSITVYIVLYDTSRVVLR
TRQKYLAAQDSITDRTIRLEGIPKKLLDPHGGPERLRRFIENLGIGTVTDIKMIYDWSPF
QQLFEKRNVVLHKLEELYA---------------HHYGL---------------------
----------------------------------VIDIYRPDVTPK-VLPKLP-IDSVLP
LP---LEG-EAR-------------GKILKLAAELTSLNSQIREMQFLFDSETCTFRPGI
SSKTFLQTTSAFITMDSVASAQMAAQAVLDPR-QYKLMVTLAPAPKDINWSYFALSYYRK
LLRSYVVTFVIVLSYVFIFFLVTPITALLNVKTITKFWPALGDLISKSDWATTFVTGILP
PLLVSLLNVLLPYFYKYLSTHQGFASNSDIELSTLLKNFFFVFFNLFLIFNVTGTFWDYL
SY-------MKDTTKLAYQLAEKFKEVSLFYVDLILLQGLAMFPVRLLQLGDVVVSNVLG
RIFLLRGIILKTSRDYRFYYYTPPIFDFGIQLPQHIFAFIIILTYSVVSTK--IVVSGLV
YFTLGYFVYKYQLVYNFVHPPHSTGKVWPMIFRRIVLGLILFQLFMCGTLA-LEGAVLLA
VLCAPLIIVTLILSWNFERFYRPLSNFIALGAIQNPYDFDKMFG-DDTSESTGL------
----SKQSVGLLQES-----------------------------VPEGETTQLL------
---------------------------------PRQLRR-RK-STV---DEDREQFTD--
-YTAPYL-LDPLHGPWVGFEGEYISMVEYSG-----AE----DLENG-----------DT
SVISTREEEM----VVRRKLRLSEWE----------------------------------
-----------------
>XP_018712108_Metschnikowia_bicuspidata
------------------------------------------------------------
------------------------------------------------------------
------------------------------------------------------------
------------------------------------------------------------
------------------------------------------------------------
------------------------------------------------------------
------------------------------------------------------------
------------------------------------------------------------
------------------------------------------------------------
------------------------------------------------------------
------------------------------------------------------------
------------------------------------------------------------
------------------------------------------------------------
------------------------------------------------------------
------------------------------------------------------------
------------------------------------------------------------
------------------------------------------------------------
------------------------------------------------------------
------------------------------------------------------------
------------------------------------------------------------
------------------------------------------------------------
---------------------------------------------MSGGPSAGPGLGRAP
CSLAPGPAGRPSKAQTKKKEQQQSSAPTMFAGDDNGIYGPSQLRVFKTQ-----------
-----------------------LVLSLVIG-----------------------------
-------------------ASTFLLF----------------------------------
------------------------------------------------------------
------------------------------------------------------------
--------------------------------------------CFLRRKWPHMYAVRTL
RKSLIQ-----RRQLP----DDLFKWVGAVLAISDDEVLDCSGLDAYVVLSFFKMGITIF
LLLLVLCAGVLSPVRYYFTGNYD---------KDNI-----------------VWL----
--------VLFDFGAAKP--PPLD--EHFPSFLWVYPVFTYLFSTIVYVKLFHYTKVIIR
TRQKYLASQNSITDRTIRIDGIPRKIITKN-DALVLKRFVEDLGIGGVENVKLIYNWSPL
EALFDRRTDLISRLEKLYS---------------RHFGL---------------------
----------------------------------KIDLYNSDRLPR-VLPENAPSAPTLD
S----SAKQMTK-------------KKIDAYSQQLHALDREIREAQSKYDATMSTYPI--
EDSRYPLLQSAFVTMDSVASAQMAAQTILDPR-VYKLVVTLAPAAKDIYWKNLKLSYYEK
LTKSYMITFIIIISYLVIFFLVTSLSTLLDVKTITKFWPALGQLIAKSKWLSTFVTGFLP
TLLFSLMNVSFPYLYRSLTLKQGYSLSSEVELSTLLKNFFFIFFILFLVFTITGTLWDYF
TS-------IGDTTKFASQLASSLRKLSLFYVDLILLQGLAMFPVKLLQAGDFVILNVIG
KLFFLKSFFLKTPRDYRFFYYTPPVFDFGLNLPQHILVFIIILIYSVVSTK--IVTSGLV
YFALGYFVYKYQLIYSYVHPPHSTGKVWPMIFRRLIFGLIIFQLFMCGTLA-LEGAILLA
VLCTPLFLVTLTVAWNFERYYLPLHNFIALRAIQNPKSYEKEFDDDRLLHASTY-----N
LARAGVSSSSLVLCPRPKTGLLTNESTSG-------NCLIPQE----SENSVLL------
-----------------------EGDFSVSYSSGAIHHR-RKISTV---DEEREQFTD--
-YTYPYL-KDPLDGPWVGFEGDYISMIEYRRGG----RIS--QLESG---------DAEI
SEIYGDEEEF----ILRKRIRVSEWE----------------------------------
-----------------
>XP_002616304_Clavispora_lusitaniae
------------------------------------------------------------
------------------------------------------------------------
------------------------------------------------------------
------------------------------------------------------------
------------------------------------------------------------
------------------------------------------------------------
------------------------------------------------------------
------------------------------------------------------------
------------------------------------------------------------
------------------------------------------------------------
------------------------------------------------------------
------------------------------------------------------------
------------------------------------------------------------
------------------------------------------------------------
------------------------------------------------------------
------------------------------------------------------------
------------------------------------------------------------
------------------------------------------------------------
------------------------------------------------------------
------------------------------------------------------------
------------------------------------------------------------
------------------------------------------------------------
-----------------------------MLDDDNKIYGPSQSRVFRTQ-----------
-----------------------LALSLAIG-----------------------------
-------------------LSSFLLF----------------------------------
------------------------------------------------------------
------------------------------------------------------------
--------------------------------------------CFLRRRWPHMYAVRTL
RKGSLR-----HRQLP----DDLFKWVGAVLLISDEEVLEYSGLDAYVVLAFFKMGIKIF
LLLTALGMFVLSPIRYYFTGNYD---------KDNV-----------------SWT----
--------TMAKSG-GKQ--PPLH--EEFPRYLWVYPLFTYLFSIIVYHQLFAYTKLVIK
MRQKYLASQNSITDRTIKLDGIPKRLIRKN-DPSALKRFIEDLGVGRVVDIKLIYDWSVL
EDLFERRKQIISRLEKHYS---------------HYYDL---------------------
----------------------------------QVDLYNEHKLPR-VL----PVIPTNN
SGKPRSSKLKLR-------------KKIDQGARELVEVDRKIRNIRNKFDTSSSTMPIG-
PESDIRILPSAFITMDSVASAQMAAQTVLDPR-VYKLMVSLAPAAKDINWKNLKLSYYEK
LYNSYMITSLIVLSYSVVFFLVTTLSTLIDVKTITKFWPALGNLISKSKWLSTFVTGILP
PLLFSLMNVSFPYLYRSLSQMQGYSSSSEVELSSLSKNFFFIFFILFLVFTITGTLWDYI
SS-------IGDTTRFASQLASSLKKLSLFYVDLILLQGLAMFPVKLLQIGDFVILNIIG
KLFFIKSLFLRTPRDYRFFYYTPPVFDFGLNLPQHILIFIIILIYSVVSTK--IVTSGLV
YFLLGFFVYKYQLIYSYVHPPHSTGKVWPMIFRRLIFGLIIFQLFMCGTLA-LEGAILLS
IICTPLFLVTMAVSWNFEKYYLPLHNFIALRAIQSPVDFDTQFDDDQ-------------
------SSAS-----APSEEVLRYESSRS---PGPENHTTEEA----TETSVLL------
-----------------------DGDFSISNASPQRRHR-RKVSTV---DEEREQFTD--
-YTHPDL-VNPLYGPWIGFEGDYISMVEYSLTDDSPVDISGHELENG---------RTQI
ED--SRDGEY----ILRRQIQVPEWE----------------------------------
-----------------
>XP_025339977_Candida_haemuloni
------------------------------------------------------------
------------------------------------------------------------
------------------------------------------------------------
------------------------------------------------------------
------------------------------------------------------------
------------------------------------------------------------
------------------------------------------------------------
------------------------------------------------------------
------------------------------------------------------------
------------------------------------------------------------
------------------------------------------------------------
------------------------------------------------------------
------------------------------------------------------------
------------------------------------------------------------
------------------------------------------------------------
------------------------------------------------------------
------------------------------------------------------------
------------------------------------------------------------
------------------------------------------------------------
------------------------------------------------------------
------------------------------------------------------------
------------------------------------------------------------
-----------------------------MADDDNQIYGPSQSRVFKTQ-----------
-----------------------LVLSLAIG-----------------------------
-------------------SSMFLLF----------------------------------
------------------------------------------------------------
------------------------------------------------------------
--------------------------------------------CFLRRKWPHMYAVRTL
RKSSIR-----EKSLP----NDLFLWVFSVWSITETDVLECSGLDAYVVLTFFKMGIYIF
SLLAFWGVLVLSPVRYIFTGSYD---------KDNI-----------------M------
---------LNMFQSDAG--SHMD--DDFPSYLWVYPLFTWIFSTIVYVKLFDFTTAVIK
TRQKYLASQDSITDRTIKLDGIPKKLIRQN-DPVRLKHFIEGLGIGHVVDVKLIYDWSPL
EKLFDERNELISRLEQLYS---------------RYFGL---------------------
----------------------------------NIDLYNQSKVPR-VIPEHAPELPIAS
S----SRKSHLK-------------EKIDTLAAKLISVDKKISDLQNKYDPRTSTIPID-
DDSEFSIMPSAFITMDSVASAQMAAQTVLDPR-VYKLMVSMAPAAKDIEWRNLKLSRYEK
AFKSYMVTFFIILSYSVIFFLVTSLSTLIDVKTITKVWPALGHKIAESKWLSTFVTGILP
PMLFSMINVLIPYFYNYLSRHQGYASSSEVELSALSKNFFFVFFILFVVFTITGTLWDFF
TS-------IGDTTKFASQLASSLKKLSLFYADLILLQGLAMFPVRLLQVGDFFILNIVG
KLFLLRDMFLKTPRDYRFFYFTPPVFDFGIQLPQHILIFIIILIYSVVSTK--IVACGLV
YFLLGHFVYKYQLIYSFVHPPHSTGKVWPMIFRRLMFGLLIFQLFMCGTLA-LEGAILLS
VLCTPLFIVTLLVWWNFEKFYVPLHDFIALRAIQSPHNFDKEFNDDSSSVVANSLRNFSF
DGGLNASSDSLTARKPPQVQVPEPEHMTGYPTPCSDDVLSP------TETSALL------
-----------------------DGDYSISYSAGAIRHR-RKVSTV---DEEREQFTD--
-YTHPYL-RDPLYGPWIGFDGDHISMVEFRKRGGSA------EAEEN---------SAEP
EQYTGPVSEF----VIRKRIQAAEWE----------------------------------
-----------------
>XP_024713273_Candida_pseudohaemulonis
------------------------------------------------------------
------------------------------------------------------------
------------------------------------------------------------
------------------------------------------------------------
------------------------------------------------------------
------------------------------------------------------------
------------------------------------------------------------
------------------------------------------------------------
------------------------------------------------------------
------------------------------------------------------------
------------------------------------------------------------
------------------------------------------------------------
------------------------------------------------------------
------------------------------------------------------------
------------------------------------------------------------
------------------------------------------------------------
------------------------------------------------------------
------------------------------------------------------------
------------------------------------------------------------
------------------------------------------------------------
------------------------------------------------------------
------------------------------------------------------------
-----------------------------MPDDGNNIYGPSQLRVFKTQ-----------
-----------------------LVLSLAIG-----------------------------
-------------------SSMFLLF----------------------------------
------------------------------------------------------------
------------------------------------------------------------
--------------------------------------------CFLRRKWPHMYAVRTL
RKNLIR-----DRSLP----NDLFRWVFSVWSITEKEVLECLGLDAYVVLTFFKMGIYIF
LLLALWGVLVLSPTRYIFTGNYD---------RDNI-----------------S------
---------FVEHK-DAG--PHMD--DDFPKYLWVYPLFTWVFSAIVYFKLFDFTAAVIK
TRQKYLASQDSITDRTIKLDGIPKKLIRQN-DPVLLKHFIEDLGIGHVVDVKLIYDWTPL
EKLFDERHELISSLEKLYS---------------HYYGL---------------------
----------------------------------KVDLYNQTRTPR-VIPEHAPELPIAT
S----TKKTHLR-------------KKIDDLAVKLIAVDKKILSLQNKYNPRTSTMPV--
EDGEFSITPSAFITMDSVASAQMAAQTVLDPR-VYKLMVSMAPAAKDIEWRNLKLTRYEK
AFKSYMVTFFIILSYSVIFFLVTSLSTLIDVKTITKVWPTLGHKIAESKWLSTFVTGILP
PMLFSVITVLIPYFYNYVSQLQGYSSSSEVELSGLLKNFFFVFFILFLVFTITGTLWDYF
TS-------IGDTTKFASQLASSLKKLSLFYADLILLQGLAMFPVRLLQIGDFLILNIVG
KLFLLRNMLLKTPRDYRFYYFTPPVFDFGIQLPQHILIFIIILIYSVVSTK--IVACGLV
YFLMGHFVYKYQLIYSFVHPPHSTGKVWPMIFRRLMLGLLIFQLFMCGTLA-LEGAILLS
VLCTPLFIVTLLVWWNFEKFYVPLHDFIALRAIQSPYNFDKEFDDDSLLVAAGSSHNLGY
DGGFNISSDSLTARKPPPLQMPDPEQMTGYPTPSSDGVLLP------TENSALL------
-----------------------DGDYSISYSAGAIRHR-RKVSTV---DEEREQFTD--
-YTHPYL-RDPLHGPWIGFDGDHISMVEFRKGANSS------TPEPT---------GAEN
ENNAPPVTEF----VIRKRIQVAEWE----------------------------------
-----------------
>XP_025335183_Candida_duobushaemulonis
------------------------------------------------------------
------------------------------------------------------------
------------------------------------------------------------
------------------------------------------------------------
------------------------------------------------------------
------------------------------------------------------------
------------------------------------------------------------
------------------------------------------------------------
------------------------------------------------------------
------------------------------------------------------------
------------------------------------------------------------
------------------------------------------------------------
------------------------------------------------------------
------------------------------------------------------------
------------------------------------------------------------
------------------------------------------------------------
------------------------------------------------------------
------------------------------------------------------------
------------------------------------------------------------
------------------------------------------------------------
------------------------------------------------------------
------------------------------------------------------------
-----------------------------MPDDGNNIYGPSQSRVFKTQ-----------
-----------------------LVLSLAIG-----------------------------
-------------------SSMFLLF----------------------------------
------------------------------------------------------------
------------------------------------------------------------
--------------------------------------------CFLRRKWPHMYAVRTL
RKNSIR-----DRSLP----HDLFRWVFSVWSITEKEVLECSGLDAYVVLTFFKMGIYIF
SLLALWGVLVLSPTRYIFTGNYD---------RDNI-----------------S------
---------IFEYK-DAG--PHMD--DDFPKYLWVYPLFTWVFSAIVYFKLFDFTAAVIK
TRQKYLASQDSITDRTIKLDGIPKKLIRQN-DPVLLKHFIEDLGIGHVVDVKLIYDWMPL
EKLFDERHELISSLEKLYS---------------QYYGL---------------------
----------------------------------KVDLYNQTRTPR-VIPEHAPELPIAT
S----TKKSHLR-------------KKIDGLAVKLIAVDKKILSLQNKYDPRTSTMPV--
EDGEFSIMPSAFITMDSVASAQMAAQTVLDPR-VYKLMVSMAPAAKDIEWRNLKLTRYEK
AFKSYMVTFFIILSYSVIFFLVTSLSTLIDVKTITKVWPTLGHKIAESKWLSTFVTGILP
PMLFSVITVLIPYFYNYLSQLQGYSSSSEVELSGLSKNFFFVFFILFLVFTITGTLWDYF
TS-------IGDTTKFASQLASSLKKLSLFYADLILLQGLAMFPVRLLQIGDFLILNIVG
KLFLLRNMLLKTPRDYRFYYFTPPVFDFGIQLPQHILIFIIILIYSVVSTK--IVACGLV
YFLMGHFVYKYQLIYSFVHPPHSTGKVWPMIFRRLMLGLLIFQLFMCGTLA-LEGAILLS
VLCTPLFIVTLLVWWNFEKFYVPLHDFIALRAIQSPYNFDKEFDDDSSSVAAGSSHNLAY
DGGFNISSDSLTARKPPPLQMPEPESMTGYPTPSSDGVLSP------TENSALL------
-----------------------DGDYSISYSAGAIRHR-RKVSTV---DEEREQFTD--
-YTHPYL-RDPLHGPWIGFDGDHISMVEFRKGANSS------TPEPT---------GAES
ENGAPPVTEF----VIRKRIQVAEWE----------------------------------
-----------------
>XP_028892976_Candida_auris
------------------------------------------------------------
------------------------------------------------------------
------------------------------------------------------------
------------------------------------------------------------
------------------------------------------------------------
------------------------------------------------------------
------------------------------------------------------------
------------------------------------------------------------
------------------------------------------------------------
------------------------------------------------------------
------------------------------------------------------------
------------------------------------------------------------
------------------------------------------------------------
------------------------------------------------------------
------------------------------------------------------------
------------------------------------------------------------
------------------------------------------------------------
------------------------------------------------------------
------------------------------------------------------------
------------------------------------------------------------
------------------------------------------------------------
------------------------------------------------------------
-----------------------------MPDDDNKIYGPSQSRVFKTQ-----------
-----------------------LVLSLAIG-----------------------------
-------------------SSMFLLF----------------------------------
------------------------------------------------------------
------------------------------------------------------------
--------------------------------------------CFLRRKWPHMYAVRTL
RKRSIK-----ERSLP----NDLFMWVLSVWAITENDVLECSGLDAYAVLTFFKMGVYIF
LLLALWGSLVLSPVRYIYTGSYD---------KDNI-----------------E------
---------VAQGSAYRE--PQMG--DEFPGYLWVYPLFTWMFSAIIYFKLFDFTSSVIK
TRQKYLASQDSITDRTIKLEGIPKNLIKQN-DSALLKNFIEDLGIGHVIDVKLIYDWTPL
ETLFDKRHRLISELERLYS---------------RYYGL---------------------
----------------------------------QIDLYNQNRVPR-VIPQHAPELPVAK
S----SKKTSLR-------------RKIDGLASQLIALDQEIVKLQNKYDPRTSTMPID-
DDSGFSLTPSAFVTMDSVASAQMAAQTVLDPR-VYKLMVSLAPAAKDIEWRNLKLSRYEK
AFKSYMITFFIILSYSIIFFLVTSLSTLIDVKNITKVWPELGHKIAESKWLSTFVTGILP
PMLFSMVNVLIPYFYNYLSRHQGYASSSEVELSALSKNFFFVFFILFLVFTITGTLWDYF
TS-------IGDTTRFASQLASSLKKLSLFYADLILLQGLAMFPVRLLQIGDFFILNIVG
KLFLLKNMFLKTPRDYRFFYFTPPVFDFGLQLPQHILIFIIILIYSVVSTK--IVACGLA
YFVMGHFVYKYQLTYSFVHPPHSTGKVWPMITRRLMFGLLIFQLFMCGTLA-LEGAILLS
VLCTPLFVVTLLVWWNFERYYVPLHDFIALRAIQSPNNFDKEFNDDSSSVVADS-RSSPY
EGTANFSTDSLTARKPTQSSQTDNEGL-------HEALLTPEFTNSQTENSALL------
-----------------------DGDFSVSYCSGAIRHR-RKVSTV---DEEREQFTD--
-YTHPYL-RDPLNGPWIGFDGDHISMVEFRRRP-SA------DAE-N---------METT
EGDGNQISEF----IIRKRIEAAEWE----------------------------------
-----------------
>NP_013342_Saccharomyces_cerevisiae
------------------------------------------------------------
------------------------------------------------------------
------------------------------------------------------------
------------------------------------------------------------
------------------------------------------------------------
------------------------------------------------------------
------------------------------------------------------------
------------------------------------------------------------
------------------------------------------------------------
------------------------------------------------------------
------------------------------------------------------------
------------------------------------------------------------
------------------------------------------------------------
------------------------------------------------------------
------------------------------------------------------------
------------------------------------------------------------
------------------------------------------------------------
------------------------------------------------------------
------------------------------------------------------------
------------------------------------------------------------
------------------------------------------------------------
------------------------------------------------------MTSYI-
----------ERLKSA---ASYLDTV----PDEHH-DFRKPTAKVVTTQ-----------
-----------------------LTIATSLG-----------------------------
-------------------IFALLSF----------------------------------
------------------------------------------------------------
------------------------------------------------------------
--------------------------------------------SILLKKWPRLYASRRY
KDDGNL-------RLPSWNQSSLFGWLTVLYKIRDEQILEYAGLDAYVFLSFFKMCIKLL
SIFCFFSVCVISPVRYHFTGKID---------DGND--DDD----SESS----LIHLVKR
I---VEGSGDGDN-HSAP--------ERTNVYLWMYVLFTYFFTFIAIKMAVAETKHVVS
TRQAYLGKQNTITDRTIRLSGIPIELR----DSEALKTRIEQLKIGTVSSITICREWGPL
NKLFHCRKKILKNLELKYSECPRELRTRQPYS--ENYHL---------------------
------LGNEQSGAVTHGENVPSSNNND-----EDTILYSQISLG---------------
------ERPKMKI--GYRGIFGKEVDAIEYLEQQLKFIDAEIIEARKQH-----------
----YSATPTAFVTMDSVANAQMAAQAVLDPR-VHYFITRLAPAPHDIKWDHVCLSRKDR
LTKVYSTTVFIGLSSLFLVIPVSYLATLLNLKTLSKFWPSVGQLLKDHQWAANIVTGLLP
TYLFTLLNFGIPYFYEYLTSYQGLVSYSEEEISLVSKNFFYIFVNLFLVFTLAGTASNYW
AY-------LSDTTKIAYQLATSVKEFSLFYVDLIILQGIGMFPFKLLLVG-----SLIG
--FPLVKIKAKTPRQ-RNELYNPPIFNFGLQLPQPILILIITLIYSVMSTK--ILTSGLA
YFIIGFYVYKYQLIFATDHLPHSTGKVWPLIFRRIIVGLLLFQLTMTGTLAGFEGGWVLS
SCLFPLPVVTLCFLYDFEKNYLPLSKYIALSSIREYE-----------------------
------------------------------------------------------------
----------------------------------------RDNSTV---NSANEE-ES--
-YAYPYA-VSELEGPMLD------------------------------------------
------------------------------------------------------------
-----------------
>XP_018220650_Saccharomyces_eubayanus
------------------------------------------------------------
------------------------------------------------------------
------------------------------------------------------------
------------------------------------------------------------
------------------------------------------------------------
------------------------------------------------------------
------------------------------------------------------------
------------------------------------------------------------
------------------------------------------------------------
------------------------------------------------------------
------------------------------------------------------------
------------------------------------------------------------
------------------------------------------------------------
------------------------------------------------------------
------------------------------------------------------------
------------------------------------------------------------
------------------------------------------------------------
------------------------------------------------------------
------------------------------------------------------------
------------------------------------------------------------
------------------------------------------------------------
------------------------------------------------------MSSHI-
----------KNLMSA---GSYFDTL----PNEAH-DFRKPTAMVVTTQ-----------
-----------------------LTIATLLG-----------------------------
-------------------LFALLSF----------------------------------
------------------------------------------------------------
------------------------------------------------------------
--------------------------------------------SILLKKWPRLYASRRY
KDEGNL-------RLPSWNQSSLFGWLAVLYRIGDEQILEYAGLDAYVFLSFFKMCIKLV
SIFCFFSLCVISPVRYHFTGKID---------DGND--DDD------KS----FIRLVKR
V---MEGSGDDDG-HSAP--------ERTNVYLWMYVIFTYFFTFIAIKMMVAETKHVVN
TRQAYLGKQNTITDRTIRLSGIPIELR----DSDALKTRIEQLKIGTVSSITICREWGPL
NRLFHCRKKILRNLEQKYAECPSELRTRQPSS--ENYRL---------------------
------TGTQQNNVPSHXGTTPSNDHNE-----DDGVLYSQISLG---------------
------ERPKMKT--GYRGMFGKEVDAIEYLEQQLKFIDLEITEARKEH-----------
----YSATPTAFVTMDSVANAQMAAQAVLDPR-VHYFITRLAPAPHDIKWDHVCLSRKDR
LTKVYSTTVFIGLSSLFLVIPVSYLATLLNLKTLSKFWPSVGKLLKEHQWAANIVTGLVP
TYIFTLLNFVIPYFYEYLTSYQGLVSYSEEEISLVSKNFFYIFVNLFLVFTLAGTASNYW
AY-------LSDTTKIAYQLATSVKEFSLFYVDLIILQGIGMFPFKLLLVG-----SLIG
--FPLVKIQAKTPRQ-RNELYNPPIFNFGLQLPQPILILIITLIYSVMSTK--ILASGLA
YFIIGFYVYKYQLIFATDHLPHSTGKVWPLIYRRIIVGLLLFQLTMVGTLTGFEGGWVLS
SCLFPLPVITLCFLYDFEKNYLPLSQYIALSSIREYE-----------------------
------------------------------------------------------------
----------------------------------------RDNSLV---SSISGE-ES--
-YAYPYA-VSELEGPMLD------------------------------------------
------------------------------------------------------------
-----------------
>XP_033767992_Saccharomyces_paradoxus
------------------------------------------------------------
------------------------------------------------------------
------------------------------------------------------------
------------------------------------------------------------
------------------------------------------------------------
------------------------------------------------------------
------------------------------------------------------------
------------------------------------------------------------
------------------------------------------------------------
------------------------------------------------------------
------------------------------------------------------------
------------------------------------------------------------
------------------------------------------------------------
------------------------------------------------------------
------------------------------------------------------------
------------------------------------------------------------
------------------------------------------------------------
------------------------------------------------------------
------------------------------------------------------------
------------------------------------------------------------
------------------------------------------------------------
------------------------------------------------------MTSYI-
----------EKLTSA---ASYLDTL----PDEHH-DFRKPTAKVVTTQ-----------
-----------------------LTIATLLG-----------------------------
-------------------IFALLSF----------------------------------
------------------------------------------------------------
------------------------------------------------------------
--------------------------------------------SILLKKWPRLYASRRY
KDDGNL-------RLPSWNQSSLFGWLTVLYKIRDEQILEYAGLDAYVFLSFFKMCIKLL
SIFCFFSVCVISPVRYHFTGKID---------DGND--DDD----NENS----LMHLLKR
I---VEGSGDGDN-HSAP--------ERTNVYLWMYVIFTYFFTFIAIKMAVAETKHVVS
TRQAYLGKQNTITDRTIRLSGIPIELR----DSEALKTRIEQLKIGTVSSITICREWGPL
NKLFHCRKMILKNLELKYAECPRELRTRQPYS--ENYHL---------------------
------LGNGQSGEVSHGEHVSQSNNNE-----DDAALYSQISLG---------------
------ERPKMKI--GYRGVFGKEVDAIEYLEQQLKFIDAEITEARKQH-----------
----YSATPTAFVTMDSVANAQMAAQAVLDPR-VHYFITRLAPAPHDIKWDHVCLSRKDR
LTKVYSTTVFIGLSSLFLVIPVSYLATLLNLKTLSKFWPSVGQLLKDHQWAANIVTGLLP
TYLFTLLNFGIPYFYEYLTSYQGLVSYSEEEISLVSKNFFYIFVNLFLVFTLAGTASNYW
AY-------LSDTTKIAYQLATSVKEFSLFYVDLIILQGIGMFPFKLLLVG-----SLIG
--FPLVKIKAKTPRQ-RNELYNPPIFNFGLQLPQPILILIITLIYSVMSTK--ILTSGLA
YFIIGFYVYKYQLIFATDHLPHSTGKVWPLIFRRIIVGLLLFQLTMTGTLAGFEGGWVLS
SCLFPLPVVTLCFLYDFEKNYLPLSKYIALSSIREYE-----------------------
------------------------------------------------------------
----------------------------------------RDNSTV---NSANEE-ES--
-YAYPYA-VSELEGPMLD------------------------------------------
------------------------------------------------------------
-----------------
>XP_003675640_Naumovozyma_castellii
------------------------------------------------------------
------------------------------------------------------------
------------------------------------------------------------
------------------------------------------------------------
------------------------------------------------------------
------------------------------------------------------------
------------------------------------------------------------
------------------------------------------------------------
------------------------------------------------------------
------------------------------------------------------------
------------------------------------------------------------
------------------------------------------------------------
------------------------------------------------------------
------------------------------------------------------------
------------------------------------------------------------
------------------------------------------------------------
------------------------------------------------------------
------------------------------------------------------------
------------------------------------------------------------
------------------------------------------------------------
------------------------------------------------------------
-----------------------------------------------------MMEHFRN
INLYLQKANAE---------------LSFGDDDSH-DFRKPTAMVVTTQ-----------
-----------------------LTIATLLG-----------------------------
-------------------LFALLSF----------------------------------
------------------------------------------------------------
------------------------------------------------------------
--------------------------------------------SILLKKMPKLYASRKY
KDGGSL-------GLPSWNENLLFGWLTKLYEINDKQVLEYAGLDAFVFLGFFKMCIKLL
ASYCFFSICIISPIRYHFTGEYD---------DGSD--NNK--FGL----MKRYLKVSQD
MPIE------------AP--------ERANLYLWMYVIFTYFFTFLAIHMLLTQTKLTVS
TRQSYLGRQNTITDRTIRLSGIPIELR----DMQALKNRIEQLKIGTVSSITICREWGPL
NNLFHYREKVLKLLELKYSECPPHLRSR--ESYPETYHL-----GRDDETPTTL-PD---
--------------------VSNAEPGD----EEDNTLYAEVSLK---------------
------ERPTMKV--GLFGLFGEKIDAIDHLESQLKFIDQEINDARKKH-----------
----YSATPTAFVTMDSVANAQMAAQAVLDPR-VHYFITRLAPAPHDIKWDNVCLSRKDR
LTKIYSVTVFIGLSSIFLIIPVSYLATLLNLKSISRFWPSLGKILKEHRWAENLVTGLLP
TYIFTLLNVGIPYFYEYLTSLQGLVSYSEEEISLVSKNFFYIFVNLFLVFTLAGTASNYW
GY-------LSDTTKIAYQLATSVKEFSLFYVDLIILQGIGMFPFKLLLAG-----SLIG
--FPLVKIQAKTPRQ-RKELYNPPIFNFGLQLPQPILILIITLLYSVMSTR--ILVSGLA
YFIIGFYVYKYQLIYATDHLPHSTGKVWPLIFRRVILGILLFQLTMTGTLAGFDGGWILS
SWLFPLPFITLSYWWDFEKNYLPLSHYIALSSIREHE-----------------------
------------------------------------------------------------
----------------------------------------RDNSLV---CSPVET-ES--
-YEYPYL-VDGLESPQMS------------------------------------------
------------------------------------------------------------
-----------------
>XP_003671235_Naumovozyma_dairenensis
------------------------------------------------------------
------------------------------------------------------------
------------------------------------------------------------
------------------------------------------------------------
------------------------------------------------------------
------------------------------------------------------------
------------------------------------------------------------
------------------------------------------------------------
------------------------------------------------------------
------------------------------------------------------------
------------------------------------------------------------
------------------------------------------------------------
------------------------------------------------------------
------------------------------------------------------------
------------------------------------------------------------
------------------------------------------------------------
------------------------------------------------------------
------------------------------------------------------------
------------------------------------------------------------
------------------------------------------------------------
------------------------------------------------------------
-----------------------------------------------------MISSIIS
DTI---QGSLK---------------IS-DDDDPH-DFRKPSAMVVTTQ-----------
-----------------------TAIATILG-----------------------------
-------------------LFALLSF----------------------------------
------------------------------------------------------------
------------------------------------------------------------
--------------------------------------------SMLLKKLPRLYASRKY
KDDGSL-------NLPSWDETKLFGWLINLFQITDKHVLEYAGLDAFVFLCFFKMCIKLL
ATYCVFAILIISPIRYHFTGQYD---------DGSD--NNNSYLGMTNSFVKRHLTISQD
IPIE------------AP--------ERANLYLWMYVIFTYLFTFLAIYMLISQTKLIVN
TRQIYLGRQNTLTDRTIRLSGIPIELR----DKQALKNRIEQLKIGTVSSITICREWGPL
NRLFHYRKNVLKELELKYAECPSSLRNRNYESNVEYYPL-----GRNTTDPSNMAPD---
------SGTTNTNTAVTDRVIANVPQGGRERPEEDNVLYSEVRLG---------------
------ERPTIRT--GLFGLFGEKIDAIDHLEKQLKFIDEEIIEARKKH-----------
----FSATPTAFVTMDSVANAQMAAQAVLDPR-VHYFITRLAPAPHDIKWDNVCLSRKER
LTKIYSVTVFIGISSIFLIIPVSYLATLLNLRSISKFWPSLGKILKEHRWAENIVTGLLP
TYLFTLMNVGIPYFYEYLTSRQGLVSYSEEEISLVSKNFFYIFVNLFLVFTLAGTASNYW
GY-------LSDTTKIAYQLATSVKEMSLFYVDLIILQGIGMFPFKLLLAG-----SLIG
--FPLVKIQAKTPRQ-RNELYNPPIFNFGLQLPQPILILIITLLYSVMSTK--LLVSSLV
YFIIGFYVYKYQLIYATDHLPHSTGKVWPLIFRRVIVGILLFQLTMTGTLAGFDGGWILS
SWLFPLPFITLSYLYDFEKNYLPLSQYIALSSIREHE-----------------------
------------------------------------------------------------
----------------------------------------RDNSMV---CSSVET-ES--
-YEYPYL-IDGLEGPILS------------------------------------------
------------------------------------------------------------
-----------------
>XP_003958734_Kazachstania_africana
------------------------------------------------------------
------------------------------------------------------------
------------------------------------------------------------
------------------------------------------------------------
------------------------------------------------------------
------------------------------------------------------------
------------------------------------------------------------
------------------------------------------------------------
------------------------------------------------------------
------------------------------------------------------------
------------------------------------------------------------
------------------------------------------------------------
------------------------------------------------------------
------------------------------------------------------------
------------------------------------------------------------
------------------------------------------------------------
------------------------------------------------------------
------------------------------------------------------------
------------------------------------------------------------
------------------------------------------------------------
------------------------------------------------------------
------------------------------------------------------------
------------MIKFSDLVNHLIKLLELNMDGPQSDFRRPSAMVVTTQ-----------
-----------------------LIIAISLG-----------------------------
-------------------LFALFSF----------------------------------
------------------------------------------------------------
------------------------------------------------------------
--------------------------------------------AVLLKKLPRLYASRKF
RNN----------NLPSWNADHLFGWIPVLYKINDNEVIEYAGLDAFVFLGFFKMCIKLL
AIFCCFSICIISPIRYHFTGQYD---------DGND--T--------------VMNLTNA
PEVNDEPPS-------SP--------ETVTLYLWMYVVFTYFFTFLTLKLIVSQTKVVVK
TRQKHLGRQNSIADRTIRLSGIPIELR----DVTALKNRIEQLKIGTVASITICREWGPL
NRFFHYRKQVLNQLELAYAECPPDLRESEVYS--ENYNL-----RRSQRNEVITHSN---
------DQTLEYTSRSQDQLGVTHDDSP-----EDVTLYSQVQLK---------------
-----DERPRMKI--GLFGLFGREVDTIDHLEQQLKFIDNEINQARKKH-----------
----YSATPSAFVTMDSVANAQMAAQAVLDPR-VHYFITKLAPAPHDIKWDHACLSRKDR
LIKTYSVTIFIGICSVFLIIPVSYLATLLNLKTISKFWPGLGNLLRNHRWAENAVTGLLP
TYIFTLLNFGIPFFYEYLTSRQGLVSHSEEELSLVSKNFFYIFVNLFLVFTLAGTASNYW
GY-------LSDTTKIAYQLSTSVKEFSLFYVDLIILQGIGMFPFKLLLAG-----SLIG
--FPLIKIQAKTPRQ-RKELYNPPIFSFGIQLPQPILIFIITLIYSVMSTK--ILTAGLA
YFVIGFYVYKYQLIYATDHLPHSTGKVWPLVFRRVILGLLLFQLTMTGTLAGFEGGWILS
SWLFPLPFITISFLWDFQKNYLPLCKYIALSSIREHE-----------------------
------------------------------------------------------------
----------------------------------------RDNSMV---CSPADD-VT--
-YEYPYL-VDGLEGPILE------------------------------------------
------------------------------------------------------------
-----------------
>XP_022462198_Kazachstania_naganishii
------------------------------------------------------------
------------------------------------------------------------
------------------------------------------------------------
------------------------------------------------------------
------------------------------------------------------------
------------------------------------------------------------
------------------------------------------------------------
------------------------------------------------------------
------------------------------------------------------------
------------------------------------------------------------
------------------------------------------------------------
------------------------------------------------------------
------------------------------------------------------------
------------------------------------------------------------
------------------------------------------------------------
------------------------------------------------------------
------------------------------------------------------------
------------------------------------------------------------
------------------------------------------------------------
------------------------------------------------------------
------------------------------------------------------------
-----------------------------------------------------MVDDTLG
MRL---SSSLETVTNG---TATVDMLVRRASDPPT-DFRKPTAMVVTTQ-----------
-----------------------LGIATTLG-----------------------------
-------------------LFAFLSF----------------------------------
------------------------------------------------------------
------------------------------------------------------------
--------------------------------------------SMLLKKLPKLYASRKF
KDEGGL-------RLPSWNEDSLFGWIPVLYNISDAEVLEYAGLDAFVFLGFFKMGIKLL
SVFSLFSFGVISPIRYHFTGQYD---------DGSD--DPSYNFVSKVASNIPFLRKRDD
IPVG------------AP--------EMASSYLWMYLIFTYFFTFLAIHMLMSHTKLVVS
TRQSYLGKQNTIADKTIRLSGIPMELR----DMKSLQTRIEQLQIGKVSSITICREWGPL
NRLFHYRKHVLKQLEMKYAECPSSLRGRPIAS--ESYSMSGEVNGDDVGAQRHSLPE---
------NPIREEHIEEHQR---STLQGN-TTTTDDHVLYSEIQLS---------------
------DRPKIKI--GLWGIFGKEVDAIDYFEKQLKFIDHEISQARKRH-----------
----YSATPTAFVTMDSVANAQMAAQAVLDPR-VHYFITRLAPAPHDIKWDHVCLSRKER
LTKIYSVTVFIGICSVFLIIPVSYLATLLNLKTITRFWPSLGKMLEENRWAENMVTGLLP
TYLFTLLNVGIPYFYDYLTSKQGFVSHSEEEISLVSKNFFYIFVNLFLVFTLAGTASNYW
GY-------LSDTSKIAYQLATSVKEFSLFYVDLIILQGIGMFPFKLLLAG-----SLIG
--FPLVKIQAKTPRQ-RNELYSPPIFNFGLQLPQPILILIITLIYSVMSTK--IVASGLT
YFVIGYYVYKYQLIYATDHLPHSTGKVWPLIYRRVIAGLLLFQLTMAGTLAGFEGGWVLT
SWLLPLPFITLSFLWDFEKNYLPLSQYIALSAIREYE-----------------------
------------------------------------------------------------
----------------------------------------RDNSMV---SNSAEN-ES--
-YEYPFL-VDGLEGPMTE------------------------------------------
------------------------------------------------------------
-----------------
>XP_446726_Candida_glabrata
------------------------------------------------------------
------------------------------------------------------------
------------------------------------------------------------
------------------------------------------------------------
------------------------------------------------------------
------------------------------------------------------------
------------------------------------------------------------
------------------------------------------------------------
------------------------------------------------------------
------------------------------------------------------------
------------------------------------------------------------
------------------------------------------------------------
------------------------------------------------------------
------------------------------------------------------------
------------------------------------------------------------
------------------------------------------------------------
------------------------------------------------------------
------------------------------------------------------------
------------------------------------------------------------
------------------------------------------------------------
------------------------------------------------------------
------------------------------------------------------------
----------MERGSLKFPSGMAFQNISFGNGESP-DFRRPSAMVVTTQ-----------
-----------------------LGIASALG-----------------------------
-------------------LFAFLAF----------------------------------
------------------------------------------------------------
------------------------------------------------------------
--------------------------------------------CILLKRFPRLYASRKY
QDQ-NQ-------RLPSWDESKLFGWIPVLFRIDDDQVLEYAGLDAYVFLGFFKLCIKLL
SIYCFFSICIISPMRYHFTGRY----------DGDD--DNNNILIDNAVTKAGISLLKRY
IQTSNSKRDHNSG-SSNP--------EMFGLYLWMYVLFTYFFTMIAINMLMRQTKVVVN
TRQNYLGKQNTVTDRTIRLSGIPIELR----DVNALKNRIEKLNIGQVSSITICREWGPL
NKLFHYRDLVLKQLELKYSECPHHIANYETYR--ESYRL-----TRN-------------
------EEQHSNITTSTSNDIESQDIP------NNSTTYSQLAIG---------------
------DRPTMKL--GLMGIFGKEVDAIEHLEQQLKFIDKEILDARNRH-----------
----YPATPTAFVTMDSVANAQMAAQAVLDPR-VHYFITRLAPAPHDIQWDNVCLSRKER
LTKIWTVTVFIGLCSLFLIIPVSYLATLLNMKTILRFWPSLGYWLKKHKWAENIVTGLLP
TYLFTLLNVIIPYFYEYLTSCQGLVSHSEEEVSLVSKNFFYIFVNLFLVFTLAGTASNYW
GY-------LSDTTKIAYQLATSVKEFSLFYVDLIILQGIGMFPFKLLLVG-----SLIG
--FPLIKIQAKTPRQ-RKELYNPPIFNFGLQLPQPILVLIITMIYSVMSTK--ILVSGLA
YFVIGFYVYKYQLIFATDHLPHSTGKVWPLIYRRIILGLLLFQLTMTGTLAGFDSGLVLS
SWLIPLPFITLTFWWDFETNYLPLSHYIALSSIREHE-----------------------
------------------------------------------------------------
----------------------------------------RENSLV----ESSEE-ES--
-YVYPYL-VTELEKPMVG------------------------------------------
------------------------------------------------------------
-----------------
>XP_004182123_Tetrapisispora_blattae
------------------------------------------------------------
------------------------------------------------------------
------------------------------------------------------------
------------------------------------------------------------
------------------------------------------------------------
------------------------------------------------------------
------------------------------------------------------------
------------------------------------------------------------
------------------------------------------------------------
------------------------------------------------------------
------------------------------------------------------------
------------------------------------------------------------
------------------------------------------------------------
------------------------------------------------------------
------------------------------------------------------------
------------------------------------------------------------
------------------------------------------------------------
------------------------------------------------------------
------------------------------------------------------------
------------------------------------------------------------
------------------------------------------------------------
------------------------------------------------------MNQYLG
HRI--DQRNATNMNNV---GALNSTL----YDEPH-DFRKPTAKVVTTQ-----------
-----------------------LYTAILLG-----------------------------
-------------------LFALLSF----------------------------------
------------------------------------------------------------
------------------------------------------------------------
--------------------------------------------SLLLKKLPKLYASRRY
KDSGSL-------RLPSWDPNSLFGWMTVLYKIDDHQVLDYAGLDAFVFIGFFKMCIKLV
GIFCFFSLCVISPVRFHYTGNYD---------D--D--DDG----SDKSSVDRILNLVKR
FQREIQEPIETIT-QPGP--------EASFRYLWMYVLFTYFFTFVTIRLLLNQTKLVVS
TRQKYLGKQNTVTDRTIRLSGIPIEMR----DKNTLKTRIEQLKIGKVSSITICREWGPL
NRLFHYREQVLKQLELNYEKCPRHLRSHEYIS--ENYNL-----ERNVDNIASVIENSDN
HSTNNNTNNDGNNQTNH---ISSSDESN-----EDNHVYGEIQLK---------------
------ERPKMKT--GWFGLFGTEVDAIEYLEQQLLFIDKEIIDARKKH-----------
----YSATPTAFVTMDSVANAQMAAQAVLDPR-VHYFITRLAPAPHDIKWDNVCLSRKER
LTKGYLVTIFIGISSLFLIIPVSYLATLLNMKTISKFWPDLGKFLKENKWAENIVTGLLP
TYLFTILNFGIPYFYELLTSYQGLVSYSEEETSLVSKNFFYIFVNLFLVFTLAGTASNYW
GY-------LSDTTKIAYQLATSVKEFSLFYVDLIILQGIGMFPFKLLLVG-----SLIG
--FPLVKITAKTPRQ-RKELYNPPIFNFGLQLPQPILILIITLIYSVMSTK--LLLSSFA
YFVIGFYVYKYQLVFATDHLPHSTGKVWPLIYRRVILGLLLFQLTMAGTLAGFEGGWVLS
SWLFPIPLITLSFLWDFQMNYIPLSQYIALSSIREHE-----------------------
------------------------------------------------------------
----------------------------------------SDESHVTMSSSIMEE-DS--
-YSYPYL-VSILEGPMLD------------------------------------------
------------------------------------------------------------
-----------------
>XP_003687886_Tetrapisispora_phaffii
------------------------------------------------------------
------------------------------------------------------------
------------------------------------------------------------
------------------------------------------------------------
------------------------------------------------------------
------------------------------------------------------------
------------------------------------------------------------
------------------------------------------------------------
------------------------------------------------------------
------------------------------------------------------------
------------------------------------------------------------
------------------------------------------------------------
------------------------------------------------------------
------------------------------------------------------------
------------------------------------------------------------
------------------------------------------------------------
------------------------------------------------------------
------------------------------------------------------------
------------------------------------------------------------
------------------------------------------------------------
------------------------------------------------------------
------------------------------------------------------------
------------MINYLFNMTSSSLTLDDEGHSP--DFRKPTAQVVTTQ-----------
-----------------------LLTASLLG-----------------------------
-------------------LFALVSF----------------------------------
------------------------------------------------------------
------------------------------------------------------------
--------------------------------------------SLLLKRLPKLYASRKY
KNNGGL-------QLPTWDESSVFAWIPVVYKINDMQLLEYAGLDAFVFLGFFKMCIKFL
SICSICAVFVISPIRYHLTGRYD---------DGSEYGDNSTILTYFPGHLTKRFSYLDK
INPN------------YP--------EATYLFLLMYVVFTYFFTFLAIKMLISQTRLVVN
TRQMFLGKQNTITDRTILLSGIPIELR----DTKELKKRIEQLNIGKVSTITICREWGVL
NRLHHCREEVMRQLELKFAECPVELLNNNERIGAENYSL-----NNNRNNIETVST----
------TEESSERIRGRQSDIENQYETSPEDDLDDNFLYSELQIN---------------
------ERPTIRT--SYWGLFGKKVDAIDYYWKQLKFIDQEIEDARKKH-----------
----YSATPTAFVTMDSVANAQMAAQAVLDPR-VNYFITKLAPAPHDIRWDNVCLSRRER
LTKGYAVTTFIGLSSLFLIIPVSYLATLLNLKTISKFWPSLGKLLKENKWAQNLVTGLLP
TYLFTLLNVVIPYFYEYLTSYQGLISYGEEETSLVSKNFFYIFVNLFLVFTLAGTASNYW
GY-------LSDTTKIAYQLATSVKEFSLFYVDLIILQGIGMFPFKLLLVG-----SMIG
--FPLFKIQAKTPRQ-RKELYNPPIFNFGLQLPQPILILIITLIYSVMSTK--ILVSGLA
YFVIGFYVYKYQLVFATDHLPHSTGKVWPLIFRRVIAGLLLFQLTMAGTLAGFEGGWVLS
SWLLPLPIITFTYLYDFQNNYLPLLQYIALSSIKENE-----------------------
------------------------------------------------------------
----------------------------------------STETTGERTTTTSSN-EN--
-YQYSYL-VDGLDSPMLSTRETIS------------------------------------
------------------------------------------------------------
-----------------
>XP_001642512_Vanderwaltozyma_polyspora
------------------------------------------------------------
------------------------------------------------------------
------------------------------------------------------------
------------------------------------------------------------
------------------------------------------------------------
------------------------------------------------------------
------------------------------------------------------------
------------------------------------------------------------
------------------------------------------------------------
------------------------------------------------------------
------------------------------------------------------------
------------------------------------------------------------
------------------------------------------------------------
------------------------------------------------------------
------------------------------------------------------------
------------------------------------------------------------
------------------------------------------------------------
------------------------------------------------------------
------------------------------------------------------------
------------------------------------------------------------
------------------------------------------------------------
------------------------------------------------------------
--------MASLLLDRVISYSYNFTDNDTNPVTPP-DFRKPTSEVVTTQ-----------
-----------------------LYTATLLG-----------------------------
-------------------LFATISF----------------------------------
------------------------------------------------------------
------------------------------------------------------------
--------------------------------------------SVLLKKLPRLYSSRRY
KDDSNL-------RLPGWDESSLFGWMSVIYRIKEDQVLEYAGLDAFVFLGFFKMCIKLL
FICCMFSICIISPIRYHLTGRYD---------DGSD--DDG------------TTNFIRT
LIKKNDFFEGPTP---YP--------EAKMLYLSMYIVFTYFFTFITIRLLMNQTKLVVD
TRQQYLGKQNTIADRTIRLSGIPIELR----EKNELKNRIEELKIGKVSSITICREWGPL
NKLFHYREKVLNQLELKYSECPRDLARSERYS--ENYNL-----RRNQQ-----------
------SDVVENNPSATDQDLNTSEQSANEI--EENIIYDEVQLT---------------
------ERPKIKT--GLFGLLGEDVDAIEHLENQLKLIDREIIDARTKH-----------
----YSATPTAFVTMDSVANAQMAAQAVLDPR-VHYFITRLAPAPHDIQWDNVCLSRKDR
LIKGYTVTIFIGLSSLFLIIPVSYLATLLNLKTLTKFWPSLGKFLNDNKWAQNIVTGLLP
TYLFTLLNFAIPYFYEYLTSCQGLVSHSDEEISLVSKNFFYIFVNLFLVFTLAGTASNYW
GY-------LSDTTKIAYQLATSIKEFSLFYVDLIILQGIGMFPFKLLLAG-----SLIG
--FPLVKIQAKTPRQ-RKELYNPPIFNFGLQLPQPILILIITLIYSVMSTK--ILVSGLA
YFVIGFYVYKYQLIYATDHLPHSTGKVWPLIFRRVIVGLLLFQLTMAGTLAGFEGGWVLS
SWLSPLPFITLSFLYDFQRNYLPLSQYIALSSIREHE-----------------------
------------------------------------------------------------
----------------------------------------RNNYTE---TFLVEE-EN--
-YAYPYL-ITDLEGPMLK------------------------------------------
------------------------------------------------------------
-----------------
>XP_003682546_Torulaspora_delbrueckii
------------------------------------------------------------
------------------------------------------------------------
------------------------------------------------------------
------------------------------------------------------------
------------------------------------------------------------
------------------------------------------------------------
------------------------------------------------------------
------------------------------------------------------------
------------------------------------------------------------
------------------------------------------------------------
------------------------------------------------------------
------------------------------------------------------------
------------------------------------------------------------
------------------------------------------------------------
------------------------------------------------------------
------------------------------------------------------------
------------------------------------------------------------
------------------------------------------------------------
------------------------------------------------------------
------------------------------------------------------------
------------------------------------------------------------
------------------------------------------------------------
--------MLTWLMNAI--VGSSLEAEDPEVFEDH-DFRKPTAQVVSAQ-----------
-----------------------LYTASLLG-----------------------------
-------------------LFAFLSF----------------------------------
------------------------------------------------------------
------------------------------------------------------------
--------------------------------------------SVLLKKLPRLYASRKY
KEDGNL-------RLPSWGENTLFGWLAVVYRIRDQQVLEYAGLDAFVFLGFFKMGIKLL
AVCSFFSICIISPIRYHFTGRYD---------DGGD--EK-------------SFKIVSE
LVKRVVGSDGDGK---SP--------ETARGYLWMYVLFTYFFTLLAIHLLVSQTRLVVN
TRQAYLGKQNTITDRTIRLMGMPIELR----ETEALKRKIEELNIGKVSSITICREWGPL
NRLFKYREKVLRELELKYADCPPDEREREYYS--ENYRL-----RRE-------------
-------GSPQPDSQAEPDLIQHTDEH------ENRGLYSQIQLR---------------
------ERPKVRT--GAFGIFGPKVDAIEHLEQQLKFIDQEIVEARKKH-----------
----YSATPTAFVTMDSVANAQMAAQAVLDHR-AHYFITKLAPAPHDVKWDNVCLSRKER
LTKVYSITAFIGISSLFLIIPVSYLATLLNLKTISRFWPSLGKLLKQNKWAQNIVTGLLP
TYLFTLLNVGIPYFYEYLTKCQGLVSYSDEETSLVSKNFFYIFVNLFLVFTLAGTASNYW
GY-------LSDTTKIAYQLATSVKEFSLFYVDLIILQGIGMFPFKLLLVG-----SMIG
--FPFVKRKSKTPRQ-RKDLYNPPIFNFGLQLPQPILILIITLVYSVLSTK--ILVSGLA
YFLIGFYVYKYQLVFATDHLPHSTGKVWPLIFRRVIVGLLLFQLTMAGTLAGFEGGWVLS
SWLFPLPIITCSFLWDFQKNYMPLANYIALSSIRENE-----------------------
------------------------------------------------------------
----------------------------------------RHNSMI---SSSPEA-GT--
-YEYPHL-VSTLEGPILD------------------------------------------
------------------------------------------------------------
-----------------
>XP_037145659_Zygotorulaspora_mrakii
------------------------------------------------------------
------------------------------------------------------------
------------------------------------------------------------
------------------------------------------------------------
------------------------------------------------------------
------------------------------------------------------------
------------------------------------------------------------
------------------------------------------------------------
------------------------------------------------------------
------------------------------------------------------------
------------------------------------------------------------
------------------------------------------------------------
------------------------------------------------------------
------------------------------------------------------------
------------------------------------------------------------
------------------------------------------------------------
------------------------------------------------------------
------------------------------------------------------------
------------------------------------------------------------
------------------------------------------------------------
------------------------------------------------------------
------------------------------------------------------------
-----------MFSKAIELLGLYDRREDIDSNQGH-DFRKPTAQVVSAQ-----------
-----------------------LYTATLMG-----------------------------
-------------------LFALLSF----------------------------------
------------------------------------------------------------
------------------------------------------------------------
--------------------------------------------SLLLQKLPKLYASRRY
KDNGSL-------RLPSWEEGKLFSWLTVIYKIRDEQVLEYAGLDAFVFLGFFKMCIKLL
SVCCVFSVCIISPIRYHFTGSYD---------DGDD--NNH------------KLNILLK
FVKRSSIPSGEDT---QP--------EGARGYLWMYVIFTYFFTCLAIHLLVSQTVLVVN
TRQAYLGKQNTVTDKTIRLTGIPIELR----DPEALKNKIEQLKIGKVSSVTICREWGPL
NRLFRYRENVILQLESKYAECPPEHRDREAYS--ENYNL-----QRN-------------
------TGELGSSPNPISREVIHTDDN------EDDLLYPQKALQ---------------
-------RPMMRT--GFLKLFGPKVDAINHLEKQLRFIDQEISEARKKH-----------
----YSATTTAFVTMDSVANAQMAAQAVLDHR-VHYSIANLAPAPHDIKWENVCLSRKER
LTKVYCVTAFIGLSSLFLIIPVSYLATLLNLKTISRFWPSLGALLKENKWAQNLVTGLLP
TYLFTLLNIVIPYFYEYLTSRQGLVSHSEEELSLVSKNFFYIFVNLFLVFTLAGTASNYW
GY-------LSDTTKIAYQLATSVKEFSLFYVDLIILQGIGVFPFKLLLVG-----SMIG
--FPFVKIKSKTPRQ-QRELYNPPIFNFGLQLPQPILILIITLIYSVMSTK--ILVSGLA
YFFVGFYVYKYQLIFATDHLPHSTGKVWPLIYRRIMAGLLLFQLTMAGTLAGFESGWILS
SCLFPLPFITCSFWWDFEKHYMPLGKYIALSSIREHE-----------------------
------------------------------------------------------------
----------------------------------------EEHTLV---SSPADT-DT--
-YDYPYL-VHGLEGPILE------------------------------------------
------------------------------------------------------------
-----------------
>XP_002495846_Zygosaccharomyces_rouxii
------------------------------------------------------------
------------------------------------------------------------
------------------------------------------------------------
------------------------------------------------------------
------------------------------------------------------------
------------------------------------------------------------
------------------------------------------------------------
------------------------------------------------------------
------------------------------------------------------------
------------------------------------------------------------
------------------------------------------------------------
------------------------------------------------------------
------------------------------------------------------------
------------------------------------------------------------
------------------------------------------------------------
------------------------------------------------------------
------------------------------------------------------------
------------------------------------------------------------
------------------------------------------------------------
------------------------------------------------------------
------------------------------------------------------------
------------------------------------------------------------
----MPSDVLGPFGNA---TGS----------DSH-DFRKPTAKVVTTQ-----------
-----------------------LYTATLLG-----------------------------
-------------------LFALFSF----------------------------------
------------------------------------------------------------
------------------------------------------------------------
--------------------------------------------SVLLKKLPRLYAGRKF
KDESNL-------RLPSWDESSLFGWLNVIYKIREDQILEYAGLDAFVFLGFFKMCIKLL
AICCFFSICVISPIRFHFTGRYD---------DGND--GT-------------DFSV---
----------KDS---AP--------EAAKYYLWMYVVFTYFFTFLTLYLLTSQTKLIVN
TRQSYLGKQNTITDRTIRLTGIPIELR----DVEGLKKKIESLKIGKVSSITICREWSPL
NRLFRYRKKVLRRLESGYISCPPDLRDREHYT--ETYHL-----NRN-------------
-------GDSNDRDTPDSNEVTHTDYT------EDNNIYGQVFLR---------------
------DRPKMRT--GLFGIFGPKVDAIDHLEQQLKFFDQEIQEARKKH-----------
----YSATPTAFVTMDSVANAQMAAQAVLDHR-VHYFITRLAPAPHDIKWDNACLSRSER
MTKVYSVTIFIGLSSVFLIIPVSYLATLLNLKTITRFWPGLGKLLKENKWAENIVTGLLP
TYLFTILNFVIPYFYEYLTSCQGLVSHSDEEISLVSKNFFYIFVNLFLVFTLAGTASNYW
GY-------LSDTTKIAYQLATSVKEFSLFYVDLIILQGIGMFPFKLLLIG-----SMIG
--FPFVKIKSTTPRQ-HKELYQPPIFNFGLQLPQPILILIITLIYSVMSTK--ILVSGLA
YFLVGYYVYKYQLVYATDHLPHSTGKVWPLIYRRVIVGLLLFQLTMAGTLAGFEGGWVLS
SWLFAVPIITLSTLWDFEKNYMPLAQYIALSSIREHE-----------------------
------------------------------------------------------------
----------------------------------------RDNSMT---SAPVDD-DS--
-YQYPCL-VSGLEGPML-------------------------------------------
------------------------------------------------------------
-----------------
>XP_003646061_Eremothecium_cymbalariae
------------------------------------------------------------
------------------------------------------------------------
------------------------------------------------------------
------------------------------------------------------------
------------------------------------------------------------
------------------------------------------------------------
------------------------------------------------------------
------------------------------------------------------------
------------------------------------------------------------
------------------------------------------------------------
------------------------------------------------------------
------------------------------------------------------------
------------------------------------------------------------
------------------------------------------------------------
------------------------------------------------------------
------------------------------------------------------------
------------------------------------------------------------
------------------------------------------------------------
------------------------------------------------------------
------------------------------------------------------------
------------------------------------------------------------
------------------------------------------------------------
-MKKWLLDIGRNFLLGNNGTRANLVMDDP-----PPDYRRPTTPIVTLQ-----------
-----------------------LLIASLLG-----------------------------
-------------------LFAFISF----------------------------------
------------------------------------------------------------
------------------------------------------------------------
--------------------------------------------SILLRRFPKLYASRKY
RIPS----------LPDWNEKSLFGWLPVLYRITDQQVLEYAGLDAFVLLGFFKMSIKFL
SVCCFLSMTIISPIRYSFTGRYD---------DGNDGDGGNGTGTY----------YASS
VLKELPIPEYDGGNEDAP--------ERAEVYLWMYVVFTFFFTLLALYMLVEQTKIVVK
TRQQYLGRQRAITDRTIRLSGIPMKLR----NEQKLKQHIEGLKIGKVSSITICREWGSL
NRLFHYRSLVLNVLELKISDCPSELRREQIYSE-EHYTL---------------------
------RRRRNLDIEDAGESINEPPQSQDTYESENHRLFNEIQLK---------------
------GRPTMRT--GLFGWFGEKVDAIDYLTQQLNFIDEEIVKARQKH-----------
----YSPTPTAFITMDSVANAQMAAQALLDPG-VHCFIARLAPAPHDIKWDHVCLSRKER
LAKSYSVTIFIGLCTIFLILPVSYLATLLNIKTITKFWSGLAKFLEGNEWALNIVTGLLP
-YIFTLLNVGIPYLYAHLTSKQGLVSHSEEELSLVSKNFFYVFVDLFLVFTLAGTASTYW
GY-------LSDTTKIAYQLAASVKELSLFYVDLIILQGIGFFPIKLLLVG-----SLIG
--FPFVKITCKTPRQ-RREMFNPPIFNFGLQLPQPIVVLIITIIYSVMSTK--ILASGLV
YFIIGYYVYKYQLVYATDHLPHATGKVWPLVFRRVIMGLLLFQLTMAGTLAGFQGGWVLS
SCLFPLPLITISFLWDFEKNYLPLSQFIALSSIRENE-----------------------
------------------------------------------------------------
----------------------------------------RDRANF---PDSADVNDN--
-FDYPYL-VSPLEGPMLE------------------------------------------
------------------------------------------------------------
-----------------
>NP_986553_Eremothecium_gossypii
------------------------------------------------------------
------------------------------------------------------------
------------------------------------------------------------
------------------------------------------------------------
------------------------------------------------------------
------------------------------------------------------------
------------------------------------------------------------
------------------------------------------------------------
------------------------------------------------------------
------------------------------------------------------------
------------------------------------------------------------
------------------------------------------------------------
------------------------------------------------------------
------------------------------------------------------------
------------------------------------------------------------
------------------------------------------------------------
------------------------------------------------------------
------------------------------------------------------------
------------------------------------------------------------
------------------------------------------------------------
------------------------------------------------------------
------------------------------------------------------------
---MW------NNLAAEGHMASHTGIFEPMRNNTSPDFRRPTTRIVTTQ-----------
-----------------------LTIALSLG-----------------------------
-------------------LFALVSF----------------------------------
------------------------------------------------------------
------------------------------------------------------------
--------------------------------------------SALLRKFPKLYASRKY
KVQG----------LPDWDQGSLFGWLPVLYRITDEQVVEYAGLDAFVLLGFFKMSIKLL
AVCCFISMTVISPIRYKFTGRYD---------DGND-DDDDSRGIY-------RRLFAAM
TAVE---PEHDTG----P--------ERAEVYLWMYVVFTFFFTFLALRMLMIQTELVVR
TRQRYLGRQNTVTDRTIRLSGIPVQLR----DEEGLKKRIEELNIGKVSSVTICREWGSL
NRLFHYRQLVLRELELKLSDCPQELRYEELYSR-EEFSL---------------------
------RGR--VSGAPAEDAIEQSQSSEDQSRGENEHLYNEIQLK---------------
------GRPKMRI--GLFGWFGEKVDAIDYLSQKLRFIDEEIKQARTKH-----------
----YSATPTAFITMDSVANAQMAAQAVLDPR-VHYFIARLAPAPYDLKWDHVCLSRRER
LIKSYSVTLFIGIFSIFWIIPVSYLATLLNIKTISKFWSSLGKFLEDNQWAENIVTALLP
TYIFTLFNFGIPYLYERLTEHQGLVSYSEEELSLVSKNFFYIFVNLFLVFTLAGTASNYW
AY-------LSDTTKIAYQLATSVKEFSLFYVDLIILQGIGMFPFKLLLAG-----SLIG
--FPFVKITCKTPRQ-RRELYNPPIFNFGLHLPQPILILLITIIYSVMSTK--ILASGLA
YFIVGYYVYKYQLIYATDHLPHSTGKVWPLVYRRVIMGLLIFQLTMAGTLAGFQGGWILS
SCLAPLPLITISFLWDFEKNYLPLSQFIALSSVREHE-----------------------
------------------------------------------------------------
----------------------------------------RDSNGS---CELAEC-EN--
-FEYPHL-VSPLQGPMLD------------------------------------------
------------------------------------------------------------
-----------------
>XP_453886_Kluyveromyces_lactis
------------------------------------------------------------
------------------------------------------------------------
------------------------------------------------------------
------------------------------------------------------------
------------------------------------------------------------
------------------------------------------------------------
------------------------------------------------------------
------------------------------------------------------------
------------------------------------------------------------
------------------------------------------------------------
------------------------------------------------------------
------------------------------------------------------------
------------------------------------------------------------
------------------------------------------------------------
------------------------------------------------------------
------------------------------------------------------------
------------------------------------------------------------
------------------------------------------------------------
------------------------------------------------------------
------------------------------------------------------------
------------------------------------------------------------
------------------------------------------------------------
------------MDSFV--NYLNISVSTSSFDPDAPDFRKPTTRVATTQ-----------
-----------------------LFVASLLG-----------------------------
-------------------LFAFLSF----------------------------------
------------------------------------------------------------
------------------------------------------------------------
--------------------------------------------SMLLKKFPRLYASRRY
KIE----------NLPTWDQAKLFSWIPILFQIDDSQVLEFAGLDAFVFLGFFKMCIKLL
SVYCLISMTVISPIRYHFTGRYD---------DGND------------------DQAIYK
RIVSIFTTDFDEP-DTSP--------ETVEMYLWMYVVFTFFFTLLALYLLVRQTKMVVD
TRQKYLGRQNTVTDRTIRITGIPMQLR----NERDLKKRIEDLKIGKVSFVTICREWGSL
NSLFHYRKLILEQLEVKISECPYEVRNAIYND--ERYNL-----RRREATE---------
------TESMGDNDEHQQEEHASVPES------DSNELFGEIQLA---------------
------KRPVMRT--GFMGLFGEKVDAIKYLQQQLEFIDEEIKEARKKN-----------
----YPPTPTAFVTMDSVANAQMAAQAVLDPR-VLYFITRLAPAPHDINWDNISLSRRER
LFKVYSVTVFIGICSVFLVIPVSYLATLLNLKTISKFWPGLGKFLKDNDWAQNLVTGLLP
TYIFTLFNVVIPYFYEFLTKRQGMLSYSDEELSLVSKNFFYILVNLFLVFTLAGTASNYW
GY-------LSDTTKIAYQLSTSVKEFSLFYVDLIIFQGIGMFPFKLLLVG-----SLIG
--FPFVKIQCKTPRQ-RKELYSPPVFNFGLQLPQSILIFIITLIYSVMSTK--ILASGLA
YFIIGYYVYKYQLIFAMDHLPHSTGKVWPLVYRRVILGLLLFQLTMAGTLAGFQGGWILS
SCLFPLPFISLSFWVDFERNYLPLSKFIALSAIREHE-----------------------
------------------------------------------------------------
----------------------------------------RDNSMV---CNVAET-EN--
-YEYPFL-ITPLESPMME------------------------------------------
------------------------------------------------------------
-----------------
>XP_022677024_Kluyveromyces_marxianus
------------------------------------------------------------
------------------------------------------------------------
------------------------------------------------------------
------------------------------------------------------------
------------------------------------------------------------
------------------------------------------------------------
------------------------------------------------------------
------------------------------------------------------------
------------------------------------------------------------
------------------------------------------------------------
------------------------------------------------------------
------------------------------------------------------------
------------------------------------------------------------
------------------------------------------------------------
------------------------------------------------------------
------------------------------------------------------------
------------------------------------------------------------
------------------------------------------------------------
------------------------------------------------------------
------------------------------------------------------------
------------------------------------------------------------
------------------------------------------------------------
----------MKMDSFFFGSFL-----TNNSDPRAPDFRKPTTRVATTQ-----------
-----------------------LLVASLLG-----------------------------
-------------------FFAFLSF----------------------------------
------------------------------------------------------------
------------------------------------------------------------
--------------------------------------------SVLLKKFPRLYASRKY
KIG----------NLPTWDETKLFSWIGVLYKIDDSHVLEFSGLDAFVFLGFFKMCIKLL
SIYCVISMTVISPIRYHYTGKYD---------DGND------------------EGVIYK
RIFSRKSSEFDEP-NNSP--------ETAEMYLWMYVIFTFFFTFLALYMLVKQTKMVVN
TRQKYLGRQNTVTDRTIRITGIPIQLR----DEKELKKKIEDLKIGKVSSVTICREWGSL
NNLFHYRKMILKQLELKISECPYEFRNAIYND--EHYTL-----GRQRNDI---------
------ENGMETQNVDNQTEVISNSEP------DNNELFGEIQLN---------------
------KRPVIRT--GLWGLFGEKVDAIKYLQQQLEFIDEEIKEARRKN-----------
----YSPTPTAFVTMDSVANAQMAAQTVLDPR-VLYLITRLAPAPHDINWDNISLSRRER
LFKVYSVTVFIGICSAFLVIPVSYLATLLNLKTISKFWPSLGEFLKNNDWAQNVVTGLLP
TYIFTLFNVVIPYFYEFLTKRQGLLSYSDEELSLVSKNFFYILVNLFLVFTLAGTASNYW
GY-------LSDTTKIAYQLATSVKEFSLFYVDLIIFQGIGMFPFKLLLVG-----SLIG
--FPFVKIQSKTPRQ-RKELYNPPVFNFGLQLPQSILIFIITLIYSVMSTK--ILASGLA
YFIIGYYVYKYQLIFAMDHLPHSTGKVWPLVYRRVILGLLLFQLTMAGTLAGFQGGWVLS
SCLFPLPLITLSFWIDFERNYLPLSKFIALSSIREHE-----------------------
------------------------------------------------------------
----------------------------------------RDNSMV---CSTNDV-ES--
-YEYPLL-VAPLEGPMME------------------------------------------
------------------------------------------------------------
-----------------
>XP_022627671_Lachancea_lanzarotensis
------------------------------------------------------------
------------------------------------------------------------
------------------------------------------------------------
------------------------------------------------------------
------------------------------------------------------------
------------------------------------------------------------
------------------------------------------------------------
------------------------------------------------------------
------------------------------------------------------------
------------------------------------------------------------
------------------------------------------------------------
------------------------------------------------------------
------------------------------------------------------------
------------------------------------------------------------
------------------------------------------------------------
------------------------------------------------------------
------------------------------------------------------------
------------------------------------------------------------
------------------------------------------------------------
------------------------------------------------------------
------------------------------------------------------------
------------------------------------------------------MSFFWN
VTQFLNEFQASQV-----------------DHDG-PDFRKPATRVATTQ-----------
-----------------------LLIASGLG-----------------------------
-------------------LSAFLMF----------------------------------
------------------------------------------------------------
------------------------------------------------------------
--------------------------------------------SVLLKKMPKLYASRMG
RSQTS---------LPTWDDSSLFAWVPVVYKINDSQVLESAGLDAYVFLGFFKMCIKLL
AICCGFSVCLISPIRYHFTGRYD---------DGGE-----------------ESYFGTN
DALYHEPRDSLGE-GQGP--------ETAELYLWMYVIFTSFFTFLSLYLLIEQTKVVVD
TRQRYLGRQNALTDRTIRLTGIPVELR----DAAALKARIEELEIGSVASISICREWGPL
NNLFHYRKKILEKLELKYAQCPEALRDVEHYD--ESYRL---------------------
--------RSEVSRDNLENADTQSIGEGDNDAPDSNRLYSHIQLE---------------
------GRQKTRT--GLFGLFGEQVDAIDYLERQLKFIDDEIVEARKKS-----------
----YPATPTAFVTMDSVANAQMAAQAVLDPR-VHYFITRLAPAPHDIKWDNVCLSRKER
LTKVWSVTIFIGFCSFFLIIPVSYLATLLNLKTISRFWPQLGKFLKQKQWAQNLVTGLLP
TYLFTLLNIGIPYFYEFLTSRQGLVSYSEEEVSLVSKNFFYTFVNLFLVFTLAGTASNYW
GY-------LSDTTKIAYQLATSVKEFSLFYVDLIILQGIGMFPFKLLLAG-----SLLG
--FPFVKIKCKTPRQ-EKELMKPPIFNFGLQLPQPILVLIVTLIYSVMSTK--ILASGLA
YFVIGFYVYKYQLLFATDHLPHSTGKVWPLIFRRVILGLLLFQLTMAGTLAGFQGGWILS
CFLAPLPLITLSFLWDFEKNYLPLSNFIALSSIRENE-----------------------
------------------------------------------------------------
----------------------------------------RDNTMV---SSVAGN-GN--
-YQYPYL-VTPLERPLVN------------------------------------------
------------------------------------------------------------
-----------------
>XP_002554569_Lachancea_thermotolerans
------------------------------------------------------------
------------------------------------------------------------
------------------------------------------------------------
------------------------------------------------------------
------------------------------------------------------------
------------------------------------------------------------
------------------------------------------------------------
------------------------------------------------------------
------------------------------------------------------------
------------------------------------------------------------
------------------------------------------------------------
------------------------------------------------------------
------------------------------------------------------------
------------------------------------------------------------
------------------------------------------------------------
------------------------------------------------------------
------------------------------------------------------------
------------------------------------------------------------
------------------------------------------------------------
------------------------------------------------------------
------------------------------------------------------------
------------------------------------------------------MGTFFD
IVQTLSVPEIESL-----------------SDGGHSDFRKPSTRVVTTQ-----------
-----------------------LLIALSLG-----------------------------
-------------------LFALLCF----------------------------------
------------------------------------------------------------
------------------------------------------------------------
--------------------------------------------SLLLKKLPRLYASRMG
RNHGS---------LPTWDENSLFSWLPVLYRITDSQVLEFAGLDAYVFLGFFKMCIKLL
AICCAFSVCLISPIRHHFTGRYD---------DGND-----------------EASFLLK
SSVQDGVDDGSNG-GQAP--------EHAEVYLWMYVIFTSFFTLVALKLLIEQTKNVVV
TRQSFLGKQNTLTDRTIRLTGIPVELR----DPEALKARIEELKIGKVASVSICREWGPL
NNLFNYRKKVLQKLELKYSECPEALRDLEHFD--ENYRL---------------------
--------RSETSLSSDEQLGLNHDSAFAPDAPDSSRIYSDIQLR---------------
------GRQKIRT--GLFGIFGERVDAIDYLEKQLKFIDGEIIEARKKT-----------
----YPATPTAFVTMDSVANAQMAAQAVLDPR-VHFFMTRLAPAPHDIKWDNVCLSRKER
LVKVWSVTIFIGVCSLFLLIPVSYLATLLNLKTLSKFWPQLGQYLKKNHWAQTLVTSLLP
TYLFTLLNVGIPYFYEFLTSRQGLVSYSEEETSLVSKNFFYIFVNLFLVFTLAGTASNYW
GY-------LSDTTKIAYQLATSVKEFSLFYTDLIILQGVGMFPFKLLLAG-----SLIG
--FPFIKIKCKTPRQ-ESEMLRPPIFNFGLQLPQPILILIVTLIYSVMSTK--ILTSGLA
YFVIGFYVYKYQLVFATDHLPHSTGKVWPLIFRRVILGLLLFQLTMAGTLAGFQGGWVLS
CCLAPLPLITLSFLWDFEKNYLPLSNFIALSSIREHE-----------------------
------------------------------------------------------------
----------------------------------------RDNSTV---SSPFES-GN--
-YQYPYL-VAPLERPIVRRAA---------------------------------------
------------------------------------------------------------
-----------------
>XP_020057513_Aspergillus_aculeatus
------------------------------------------------------------
------------------------------------------------------------
------------------------------------------------------------
------------------------------------------MSLT--------------
----------------QSA-----------------------------------------
------------------------------------------------------------
--------------------AAAMLTV---------------------------------
------------------------------------------------------------
------------------------------------------------------------
------------------------------------------------------------
------------------------------------------------------------
------------------------------------------------------------
------------------------------------------------------------
------------------------------------------------------------
--------VDAPIEV----HE---------------------------------------
------------------------------------------------------------
------------------------------------------------------------
-----------------------------------------------------PS-----
---------------WG-------------------------------------------
-------------------------------------------DQT--------------
------------------------------------------------------------
------------------------------------------------------------
----------------------------------------D-SRDLYTQ-----------
-----------------------FVISLTIG-----------------------------
-------------------LGAFLAF----------------------------------
------------------------------------------------------------
------------------------------------------------------------
--------------------------------------------CVLRPKWTELYAARRR
QRCAAS----HLPELP----DSFFGWIPVLYRITEEQVLESAGLDAFVFLTFLKFAIRFL
SAVFFFALVIILPMHYRNTGKSG--FPGWD--D-DD------------------------
-----------EPVDTFDGDKDKKKIISDPNYLWMYVVFTYIFTGLAVYMLVQDTNKVIR
IRQQYLGSQTSTTDRTIRLSGIPHDMG----SEEKIREFIEGLQIGKVQSVTLCKDWREL
DRLIDERLKILRNLEGAWT---------------KHLGY---------------------
----KRV-KANANRLPLLQQHARGSSIVSEEDSERIQLLSDSMPD--HVFDYA-------
-----HKRPTTRIWYGPLKLRYRNVDAIDYYEEKLRRIDEQIQLARQKE-----------
----YPPTEIAFVTMESIAASQMVVQAILDPQ-PMQLLARLAPAPADVVWKNTYIPRSRR
MMQSWSITVVIGFLTVFWSVLLIPVAYLLEYETLHKVFPQLADALSRNPLAKSLVQTGLP
TLVLSLLTIAVPYLYSWLSHQQCMMSRGDIELSVISKTFFFSFFNLFLVFTVFGTATTFF
GFWENLRDAFKDATTIAFALAKTLENFAPFYINFLCLQGIGLLPFRLLEFGSVAM-----
--YPINFLAAKTPRDY-AELNTPPVFSYGYSIPQTILSLIICVVYSVFPSSWLICLFGLI
YFTIGKFIYKYQLLYAMDHQQHSTGRAWPMICSRVLMGLIVFQLAMIGVLA-LRRAITRS
LLIVPLLMATVWFSYFFSRNYEPLMKFIALKSIDRERPGGGDISPSPSSTFSPPSGLE--
------------------------------------------------------------
----------------------------------------RDAFPIRI--GGQELGLRLK
KYVNPSL-ILPLHDAWL--PG--RGTA---------------------------------
----------------------------PGYQGDSGVQETPNVAPDESV-----------
-----------------
>XP_001269921_Aspergillus_clavatus
------------------------------------------------------------
------------------------------------------------------------
------------------------------------------------------------
------------------------------------------MSLT--------------
----------------EPA-----------------------------------------
------------------------------------------------------------
--------------------ATALATV---------------------------------
------------------------------------------------------------
------------------------------------------------------------
------------------------------------------------------------
------------------------------------------------------------
------------------------------------------------------------
------------------------------------------------------------
------------------------------------------------------------
--------VTAAAAAQTGGNE---------------------------------------
------------------------------------------------------------
------------------------------------------------------------
-----------------------------------------------------RK-----
---------------WT-------------------------------------------
-------------------------------------------DQT--------------
------------------------------------------------------------
------------------------------------------------------------
---------------------------------------KN-QRDTYTQ-----------
-----------------------LVISLTLG-----------------------------
-------------------LSAFISF----------------------------------
------------------------------------------------------------
------------------------------------------------------------
--------------------------------------------CILRPKWRELYAARRR
QRCAAS----QLPELP----DSFFGWIPVLFGITEEQVLGSAGLDAFVFLSFFKYAIRFL
TAVFIFAVAIIGPIHFKYTGKYG--VPGWD--H-DD------------------------
-----------P--DDVVGLKEKKKLISDPNYLWMYVIFAYIFSGLAIYMLVQETDKIIS
IRQKYLGSQTSTTDRTIRLSGIPSELA----SEEKIKEFMEGLRVGKVENVTLCRDWREL
DHLIDERLKMLRNLEWAWT---------------KHVGY---------------------
----KRP-KPSGSSISLTRQQARGSSLLFDGDSEQTQLLSESDRD--HVSNYS-------
-----QQRPTIRLWYGPLKLRYRKVDAIDYYEEKLRRIDERIQVARDKE-----------
----YPATEMAFVTMESIAASQMVVQAILDPH-PMQLFARLAPSPADVVWKNTYVPRSRR
MMQSWFITGVIGFLTVFWSVLLVPVAYLLELETLHKVFPQLAEALARNPILSSLVQTGLP
TLVLSLLTVAVPYLYNWLSNQQGMMSRGDVELSVISKNFFFTFFNLFLVFTVFGTATTFY
QFWETLRDAFKDATAIAFALAKSLESFAPFYINLIMLQGLGLFPFRLLEFGSVAM-----
--YPINFLSAKTPRDY-AELSTPPTFSYGYSIPQTILILIICMVYSVFPSSWLICLFGLV
YFTIGKFIYKYQLLYAMDHQQHSTGRAWPMICSRVFVGLIVFQLAVIGVLA-LRRAITRS
LLLVPLLGITLWFSYFFAQHYEPLMKFIALKSIDRDRPGGGDISPSPSSTLSPPSGLD--
------------------------------------------------------------
----------------------------------------RDALPIQL--GGHELGLRLK
KYVNPSL-IVPLNDAWL--PG--RSAA---------------------------------
----------------------------REFQGDFEAFPAPN-DNGAAV-----------
-----------------
>XP_001265438_Aspergillus_fischeri
------------------------------------------------------------
------------------------------------------------------------
------------------------------------------------------------
------------------------------------------MSLT--------------
----------------ESA-----------------------------------------
------------------------------------------------------------
--------------------VRALGTV---------------------------------
------------------------------------------------------------
------------------------------------------------------------
------------------------------------------------------------
------------------------------------------------------------
------------------------------------------------------------
------------------------------------------------------------
------------------------------------------------------------
--------AAAAAAAETGDHG---------------------------------------
------------------------------------------------------------
------------------------------------------------------------
-----------------------------------------------------RK-----
---------------WT-------------------------------------------
-------------------------------------------DQT--------------
------------------------------------------------------------
------------------------------------------------------------
---------------------------------------KN-QRDTYTQ-----------
-----------------------LVISLVLG-----------------------------
-------------------LSAFMSF----------------------------------
------------------------------------------------------------
------------------------------------------------------------
--------------------------------------------CILRPKWRELYAARRR
QRCAAS----HLPELP----DTFFGWMPVLFRITDEQVLNSAGLDAFVFLSFFKFAIRFL
SIVFVFAVIIIGPVHFKYTGKYG--MPDWD--H-DD------------------------
-----------G--DD--GKDGKKKLISDPNYLWMYVVFTYIFSGLAIYMLLQETNKIIS
IRQYYLGSQTSTTDRTIRLSGIPKELA----SEEKIKEFMEGLRVGNVESVTLCRDWREL
DHLIDERLKILRNLEWAWT---------------KHLGY---------------------
----KRP-KHSENSISLTRQQPRGSSLLSDGDSEHTQLLSESGRA--HISEHV-------
-----QKRPTIRLWYGPLKLRYRNVDAIDYYEEKLRRIDEKIQAAREKE-----------
----YPPTEMAFVTMESIASSQMVVQAILDPH-PMQLFARLAPAPADVVWKNTYVSRPRR
MMQSWFITGVISFLTVFWSVLLIPVAYLLELETLHKVFPQLAEALARNPILSSLVQTGLP
TLVLSLLTVAVPYLYNWLSNQQGMVSRGDIELSVISKNFFFSFFNLFLIFTVFGTATTFY
QFWETLRDAFKDATAIAFALAKSLESFAPFYINLIILQGLGLFPFRLLEFGSVAL-----
--YPFFFLSAKTPRDY-AELQTPPTFSYGYSIPQTILILIICVVYSVFPSSWLICLFGLV
YFTIGKFIYKYQLLYAMDHQQHSTGRAWPMICSRVFLGLIVFQLAVIGVLA-LRRAITRS
LLLVPLLGATLWFSYFFAQHYEPLMKFIALKSIDRNRPGGGDISPSPSSTFSPPSGLE--
------------------------------------------------------------
----------------------------------------RDALPIQI--GGQQLGLRLK
KYVNPSL-ILPLDDAWL--PG--HSAV---------------------------------
----------------------------REYQGAFDAHEARN-GNGSAV-----------
-----------------
>XP_041141018_Aspergillus_flavus
------------------------------------------------------------
------------------------------------------------------------
------------------------------------------------------------
------------------------------------------MSMT--------------
----------------EAA-----------------------------------------
------------------------------------------------------------
--------------------AAAIITA---------------------------------
-----------------------------------------------------------A
VIND--------------------------------------------------------
------------------------------------------------------------
------------------------------------------------------------
------------------------------------------------------------
------------------------------------------------------------
---------------------------------KPGG-----------------------
------------------GHE---------------------------------------
------------------------------------------------------------
------------------------------------------------------------
-----------------------------------------------------PT-----
---------------WG-------------------------------------------
-------------------------------------------DQT--------------
------------------------------------------------------------
------------------------------------------------------------
---------------------------------------RG-QRDLYTQ-----------
-----------------------LIISLTLG-----------------------------
-------------------LSAFLSF----------------------------------
------------------------------------------------------------
------------------------------------------------------------
--------------------------------------------CVLRPKWTELYAARRR
QRCAAS----HLPELP----DSFFGWIPVLYRITEEEVLHSAGLDAFVFLSFFKFAIRFL
SAVFMFAVVIILPIHYKYTGKRG--IPGWD--D-ND------------------------
--------------GNALGRNKDKEPVTDPDYLWMYVVFTYIFTGMAVYMLLQETNKIIR
IRQEYLGSQTSTTDRTIRLSGIPQDMA----SEEKIIEFVEGLQVGKVESVTLCRDWREL
DRLVDERLQILRNLERAWT---------------KHLGY---------------------
----KRQ-TEDDSTLPLAHHRPRGSSLFSEDDSERIQLLSESGRD--HVADYA-------
-----HQRPTIRLWYGPLKLRYKNVDAIDYYEEKLRRIDEEIRVARQKQ-----------
----YTPTELAFVTMESIFASQMVVQAILDPH-PMQLLARLAPAPADVVWKNTYLPRSRR
MMQSWSITGVIGFLTVFWSVLLVPLAYLLELETLHKVFPQLAEALARNPIAKSLVQTGLP
TLVLSLMTVAVPYLYNWLSNLQGMTSRGDVELSVISKNFFFSFFNLFLVFTVFGTATTFY
ELFKHLRDAFQDATTIAFALANSLENFAPFYINLIVLQGVGMFPFRLLEFGSVAM-----
--YPINFFKAKTPREY-AELSTPPTFSYGYSIPQTILILIICVVYSVFPSSWLICLFGLV
YFTIGNFIYKYQLLYAMDHQQHSTGRAWPMICSRVLVGLMVFQIAMIGVFA-LRKAITRS
LILVPLLGATVWFSYFFSRSYEPLMKFIALKSINPD--GGGNLSPSP-STFSSPSGLD--
------------------------------------------------------------
----------------------------------------RDALPIQI--GRQGVEVRLN
KYVNPSL-IMPLDGAWL--PG--RSVG---------------------------------
-----------------------------EYPRSI-------------------------
-----------------
>XP_749963_Aspergillus_fumigatus
------------------------------------------------------------
------------------------------------------------------------
------------------------------------------------------------
------------------------------------------MSLT--------------
----------------ESA-----------------------------------------
------------------------------------------------------------
--------------------VTALGTV---------------------------------
------------------------------------------------------------
------------------------------------------------------------
------------------------------------------------------------
------------------------------------------------------------
------------------------------------------------------------
------------------------------------------------------------
------------------------------------------------------------
---------AAATAVETGDHG---------------------------------------
------------------------------------------------------------
------------------------------------------------------------
-----------------------------------------------------RR-----
---------------WT-------------------------------------------
-------------------------------------------DQT--------------
------------------------------------------------------------
------------------------------------------------------------
---------------------------------------KN-QRDTYTQ-----------
-----------------------LVISLVLG-----------------------------
-------------------LSAFMSF----------------------------------
------------------------------------------------------------
------------------------------------------------------------
--------------------------------------------CILRPKWRELYAARRR
QRCAAF----HLPELP----DTFFGWMPVLFRITDEQVLNSAGLDAFVFLSFFKFAIRFL
SIVFVFAVIIIGPVHFKYTGKYG--MPDWD--H-DD------------------------
-----------G--DD--GKDGKKKLISDPNYLWMYVVFTYIFSGLAIYMLLQETNKIIS
IRQYYLGSQTSTTDRTIRLSGIPKELA----SEEKIKEFMEGLRVGNVESVTLCRDWREL
DHLIDERLKILRKLEWAWT---------------KHLGY---------------------
----KRP-KHSENSISLTRQQPRGSSLLSDGDSEHTQLLSESGRA--HISEHV-------
-----QRRPTIRLWYGPLKLRYRNVDAIDYYEEKLRRIDEKIQAAREKE-----------
----YPPTEMAFVTMESIASSQMVVQAILDPH-PMQLFARLAPAPADVVWKNTYVSRPRR
MMQSWFITGVISFLTVFWSVLLIPVAYLLELETLHKVFPQLAEALARNPILSSLVQTGLP
TLVLSLLTVAVPYLYNWLSNQQGMVSRGDIELSVISKNFFFSFFNLFLIFTVFGTATTFY
QFWETLRDAFKDATAIAFALAKSLESFAPFYINLIILQGLGLFPFRLLEFGSVAL-----
--YPFLFLSAKTPRDY-AELQTPPTFSYGYSIPQTILILIICVVYSVFPSSWLICLFGLV
YFTIGKFIYKYQLLYAMDHQQHSTGRAWPMICSRVFLGLIVFQLAVIGVLA-LRRAITRS
LLLVPLLGATLWFSYFFAQHYEPLMKFIALKSIDRNRPGGGDISPSPSSTFSPPSGLE--
------------------------------------------------------------
----------------------------------------RDALPIQI--GGQQLGLRLK
KYVNPSL-ILPLDDAWL--PG--HSAT---------------------------------
----------------------------REYQGAFDAHETRN-GNGSAV-----------
-----------------
>XP_657956_Aspergillus_nidulans
-MSNETFYLLPLNDDGSPDVPGGFIYLPPPDHPKYSLRFLIEGSSSICRDGTLWINIPEI
GKSFDRQSFRPFKLYPDFSRNIQIDVPVTCPGSFAYYVTYSPLPEFTITSSAPVKPARTP
THYIDVSPRLSLAGEGIPLNALSIFSVNSKFMGKYPEDWNQYLNSISRRKYNMVHFTPLM
KRGASNSPYSIFDQLQFDDIAFPNGENDVQKLIKDMEEKHSLLSLADVVWNHTANNSKWL
EEHPEAGYSVETAPWLEAALELDTALLKFSHELQKRGLPTDFKTVDDLTLVMNEVKNHVI
EDLCLWEFYVLDVKSNARRVIDEWKVSTNSDIERGRWAQLDLGAYKAWSLEDQASLIRQK
GVPTAGQILGRYSREIDTQLGVAIATALFGNFDATSSDLTAVENTLRKLLDVVNVPFYKE
YNSDVTEIMSQLFNRIKYLRIDDHGPKLGPVTDQNPLIESYFTRLPLNEITKKHSPKALA
LANNGWIWNADAMRDNAGPNSRAYLRREVIVWGDCVKLRYGDGPEDNPFLWDFMARYTRL
MAKYFSGFRIDNCHSTPLVVAEYLIDEARKIRPDLAIFAELFTGSEEADYIFVKRLGINA
LIREAMQAWSAGELSRLVHRHGGRPIGSFELDLPSPGLDLS-KSQVSGSEREIIRSIRPI
PVPALFMDCTHDNEMPAQKRTATDTLPNAALVAMCDSAIGSVMGYDEVYPKIVDLVHETR
LYSFFDLPESPTLDELVNLKGISGLKRLLNELHTMMGQMGYDETFIHHDGEYITVHRVHP
QTRKGIFLIAHTAFPGQNSGALLAPIHLAATRAKPIGSWLLKVQELSDDKERALSDKVYL
QGLPSEVLKIEGARIEETDRETIISVLDPFIPGSIALFETSIPSLEHADELSNDAITDGA
VEAFSELSLIDLNFVLYRCDAEERDSSGGQDGVYDIPNHGPLVYAGLQGWWSILEGIIRY
NELGHPLCDHLRQGQWALDYIVNRLMKATKNPQYAALRRPAEWLEAKFQIVRGLPSFLLP
RYFAIIVQTAYVAAWNRGIQLLGDDVRVGQAFTQQLAMVSVQQTGFVNSASLWPKKSVPS
LAAG------------------------------------------------------SG
KLPRYNSRDSIWFLLQAIQDYTKMAPDGLELLQDKTPRRFLPYDDTWFPFDDPKAYSQTS
TIVDIIQEVFQRHAQGISFREYNAGPELDVQMKSEGFNIDIRVNWETGLIFGGSQHNCGT
WQDKMGESEKAGNKGVPGTPRDGAAIEITGLLYSALKWVTELNKQGLFPYDKVDIGNGKS
ITFEGWAAKVKTNFERCYYIPLDPNDDDQYDIDSGIVNRRGIYKDLYRSGKPYEDYQLRS
NFPIAMVVSPELFDPSKALGALAIADSVLAGPLGMATLDPSDLNYRPDYNNAEDSTDFAT
SKGRNYHQGPEWVWLRGYFLRALLYFDLARRKTADERTEAFQQVTRRLAGCKKALRESPW
KGLTELTNRNGNHCADSRPSIVKTNCRYSLASKTRSPLQGGLREYHVWYCYRSLALDKPD
CSSTVVRLEKQHSASQC--FNNGANPSTHLRRQEPPLHKAMSLTESV-AAMATAITVANH
HGTNNGTDDDGPGRKWDDQLKG--DLYTQLVISLALGITAFLSFCFLRPKWTELYAARRR
QRRAAL----YLPELP----DSFFGWIPVLWKITEEQVLQSAGLDAFVFLSFFRFAIRFT
STVFILAFVVLLPIHYSYTKKLG--IPDWD--KSID------------------------
-----------------VGEDGKKKFIDDPPYLWTYVVFTYIFTGLAIFMLFQETKKIIQ
TRQKYLGSQTSTTDRTIRLSGIPAEMG----SEENIREFIEGLHIGEVESITLCRNWSSL
DHLIEERLKVLRNLETSWV---------------QYLGY---------------------
----KRV-RKSGDTLPLRRQ-PIDSSIFSE-DDERMRLLLENGQD--DAFDRS-------
-----RKRPMVRLWYGPLKLRYRKVDAIDYYEERLRRLDEEIQSARQKE-----------
----YPPTELAFVTMKSIAAAQMLVQAILDPH-PMKLLARLAPAPADVIWKNTYLPRARR
MFQSWSITVLICFLSVFWSVLLVPVGTLLKWETLHKVLPQLADALARHPLVKSLVTTGLP
TLAFSLLTVAVPYLYNWLSNHQGMMSRGDIELSVISKNFFFSFFNLFVIFTVIGTATNFY
GLWEHLRDSFKDATTIATALANSLENLAPFYMNVFVLQGLGLFPLKLLEVGSVFL-----
--YPINYLMAKTPRDY-AELSTTATFSYGYSIPQSILILVICVIYGVFPASWLICFFGLV
YFTIGNFIYKYQLLYAMDHRQHSTGRAWPMICNRVLVGLVVFQLAMAGTLG-LRKAITLA
LLIVPLIGATVWFSYFYSQSYEPLTKFIALKSIYRDTPTSGDISPSTTSTFSPPLALD--
------------------------------------------------------------
----------------------------------------RDAFPIRL--GGQVLGLKLK
RYVNPSL-ILPLDSAWL--PG--RNPM---------------------------------
----------------------------PELQEDFEYYEDQNHVSV--------------
-----------------
>XP_001389036_Aspergillus_niger
MSSPQQVYLLPLKDDGSPDVPGGYIYLPAPTNPPYLLRFVIEGSSSICREGALWVNIPEK
GESFNRSAFRSFSLSPDFNKNIQIDVPITSAGSFAFYVTFSPLPEFSVLSTPTPEPTRTP
THYIDVSPKLTLRGQDLPLNALSIYSVISKFMGQYPKEWEKHLNGISQRNYNMVHFTPLM
KRGASNSPYSIFDQLQFDDAVFPNGEDDVARLISKMENEYGLLSLTDVVWNHTAHNSKWL
EEHPEAGYSVETAPWLEAALELDTALLKFGQDLQNLGLPTEFQTVDELMKVMNVMRDKVI
AGIRLWEFYAIDVKSDTHKILDKWKTSKDIDLTDTNWAQLNLQDYKNWTLKQQATFIRDH
AIPTSKQVLGRFSRAVDLQFGAAILTALFGPHNPSTSDTSIVEESLSKILDEVNLPFYEE
YDGDVSEIMNQVFNRIKYLRIDDHGPKLGAVTAQSPLIETYFTRLPLNDVTKKHKKEALA
LVNNGWIWNADALRDNAGPDSRAYLRREVIVWGDCVKLRYGSCRDDNPFLWDFMTDYTRL
MAKYFSGFRIDNCHSTPLVVAEYLLDEARKVRPNLTVFAELFTGSEEADYIFVKRLGINA
LIREAMQAWSTGELSRLVHRHGGRPIGSFDLDLPSSGSSHAIASSGLDSGKEKVVHIRPT
PVQALFMDCTHDNEMPAQKRTAKDTLPNGALVAMCASAIGSVIGYDEVYPRLVDLVHEHR
LY-FSEFSEAPETGLNSLEGGIGGIKKLLNELHTKMGIEGYDETHIHHDGEYITVHRVHP
RTRKGVFLIAHTAFPGQDSRSVLAPTHLVGTQVKHIGTWLLEVDTSQTTKERIQADKSYL
RGLPSQVKTFEGTKIEESGKDTIISVLNSFVAGSIALFETSMPSVEHASGLDN-YITEGV
DHAFSDLSLVDLNFALYRCEAEERDSSKGQDGAYDIPGHGPLVYAGLQGWWSVLENIIKY
NELGHPLCDHLRNGQWALDYIVARLEKLSHKEEHPALGRPAAWLQEKFQAVRQLPSFLLP
RYFAIIVQVAYNAAWKRGIQLLGPHIQKGQEFIHQLGMVSVQQTGYVNSASLWPTKKVPS
LAAGLPHFAVDWARCWGRDVFISLRGLLLCTGRFEDAKEHITAFASVLKHGMIPNLLSSG
KLPRYNSRDSVWFFLQSIQDYTEMAPDGLEILDHKVPRRFLPYDDVWFPFDDPRAYSQQS
TISEIIQEVFQRHAQGLSFREYNAGPDLDMQMTQDGFQIDVKVDWETGLIFGGSQYNCGT
WQDKMGESAKAGNKGVPGTPRDGAAIEITGLVYSALTWVAKLHERGIYKHDGVDIGGGKS
ISFEDWASRIRANFERCYYVPLQPKDDGQYDIDANIINRRGIYKDLYRSGKPYEDYQLRS
NFPIAMTVAPDLFTASKALAALALADEVLVGPVGMATLDPSDLNYRPNYNNSEDSTDFAT
AKGRNYHQGPEWVWQRGYFLRAFLHFDLARRTTPAERTETYQQITRRLEGCKRALRESPW
KGLTELTNKNGAYCADSSPTQAWSAGCLLDLYYDASR-----------------------
------------------------------------------------------------
------------------------------------------------------------
------------------------------------------------------------
------------------------------------------------------------
---------------------------------------------------HSQ------
------------------------------------------------------------
------------------------------------------------------------
------------------------------------------------------------
----------MRIWYGPFKLRYKNIDAIDYYEEKLRRLDEKIQVARQKE-----------
----YPPTEVAFVTMESIAASQMVVQAILDPH-PMQLLARLAPAPADVVWKNTYLPRSRR
MMQSWFITVVIGFLTVFWSVLLIPVAYLLEYETLHKVFPQLADALARNPLAKSLVQTGLP
TLVLSLLTVAVPYLYNWLSNQQGMMSRGDIELSVISKTFFFSFFNLFLVFTVFGTATTFY
GFWENLRDAFKDATTIAFALAKTLENFAPFYINFLCLQGIGLFPFRLLEFGSVAM-----
--YPINFLAAKTPRDY-AELSTPPTFSYGYSIPQTVLSLIICVVYSVFPSSWLICLFGLI
YFTIGKFIYKYQLLYAMDHQQHSTGRAWPMICSRILMGLMVFQLAMIGVLA-LRRAITRS
LLIVPLLMATVWFSYFFARTYEPLMKFIALKSIDRERPGGGDISPSPSSTFSPPSGLD--
------------------------------------------------------------
----------------------------------------RDSFPIRI--GGQELGLRLR
KYVNPSL-ILPLHDAWL--PG--RTMV---------------------------------
----------------------------PELQGEL-EHRNPGNNAADESV----------
-----------------
>XP_015407979_Aspergillus_nomiae
MPAPRQVYLLPLKDDGSPDVPGGYIYLPPPTNPPYSLRFVIEGSSSICREGMLWVNVPED
GEPFKRSEFRSFRLHPDFNKNIQIDIPITSPGSFAFYTAYSPLPDFSVAPVETSEPVKTP
THYIDVAPRLTLGGRDLPLNALSIFSVISKFMGAYPTDWENHLNGISQRKYNMVHFTPLM
KRGASNSPYSIFDQLQFDETLFPKGENDIAQMVNKMEVDHGLLSLTDVVWNHTANNSKWL
EEHPEAGYSVETAPWLEAALELDTALLQFGEDLQTLGLPTEFKTADDLIVVMNVMRERVI
GSLRLWEYYVVNVKADTRRIVDQWAKSPEIDLESDQWSRFALKDFKNLTLKDQASFIREH
AIPTSKSILGRFTRAVDDHLGAAILTALLGPVDSNHEEA---ESRFTQLLDEVNLPFYTE
YDADVSEIMEQVFNRIKYLRIDDHGPKLGSVTKESPLIETYFTRLPVNEVTKQHKSTALA
LVNNGWIWNADALRDNAGPDSKAYLRREVIVWGDCVKLRYGNCPEDSPFLWEFMTKYTRL
MAKYFSGFRIDNCHSTPLGVAEYLLDEARKVRPNLTVFAELFTGSEEADYVFVKRLGINA
LIREAMQAWSTGELSRLVHRHGGRPIGSFDLDLPTAGSSHAIASASADNQEEAISHIRPY
PVQALFMDCTHDNEMPAQKRTAVDTLPNAALVSMCASATGSVMGYDEVYPKLVDLVHETR
LY-TSSFSGPSKGELAS-EGGIGSVKKILNELHTMMGADGYDETHIHHDGEYITVHRVHP
KTRRGIFLIAHTSFPGQDGHPILAPTHLTGTRVKPLGAWMLEVEAGENSIAKVLADKEFL
RGLPSRVRETNAVRVEEHGHDTIISVLDSFIAGSIALFETSIPAAEHSTGLDL-YITEGA
DQAFSKLSLVDLNFVLYRCEAEERDSSDGQDGVYAIPNHGPLVYAGLQGWWSVLETIIRY
NELGHPLCAHLRQGQWALDYIIERLEKVAQKDGYNALSDPASWLRDKFNAVRGLPSFLLP
RYFAIVLQVAYNAAWKQGIRLLGGNIQKGQEFVHQLGMVSVQQTGYVKSASLWPTKRVSS
LAAGLPHFAVDWARCWGRDVFISLRGLLLCTGRFDDAKEHILAFASVLKHGMIPNLLSSG
KLPRYNSRDSVWFFLQAIQDYTTMVPNGIQLLSEKVPRRFLPYDDTWFPFDDPRAYSRHS
TITEVIQEVFQRHAQGLSFKEYNAGPGLDMQMKPEGFQIDVNVDWETGLIFGGSQFNCGT
WQDKMGESEKAGNKGFPGTPRDGAAIEITGLLYSALTWVGKLYEQGLYPHEGVHIGDGRS
VTFKDWAAKIKNSFERCYYVPVRSDEDSGYDVDAKIVNRRGIYKDLYKSGKPYEDYQLRS
NFPIAMTVSPDLFDPSKALTALALADSILLGPVGMATLDPSDLNYRPNYNNSEDSTDFTT
SKGRNYHQGPEWVWQRGYFLRAFLHFDLARRTTPEGQIETYQ------------------
------------------------------------------------------------
------------------------------------------------------------
--------------------------------------------QVLRPKWTELYAARRR
QRCAAS----HLPELP----DSFFGWIPVLYRVTEEEVLHSAGLDAFVFLSFFKFAIRFL
SAVFMFAVVIILPIHYKYTGKRG--IPGWD--D-ND------------------------
--------------DNALGGNKDKKPVTDPNYLWMYVVFTYIFTGLAVYMLLQETNKIIR
IRQKYLGSQTSTTDRTIRLSGIPQDMA----SEEKIIEFVEGLQVGKVESVTLCRDWREL
DHLVDERLQILRNLERAWT---------------KHVGY---------------------
----KRQ-TENVSTLPLAHHQPRGSSLFSEDDSERIQLLSESGRD--HIADYT-------
-----HQRPTIRLWYGPLKLRYKSVDAIDYYEEKLRRIDEEIRVARQKQ-----------
----YPPTELAFVTMESIFASQMVVQAILDPH-PMQLLARLAPAPADVVWKNTYLPRSRR
MMQSWSITGVIGFLTVFWSVLLVPLAYLLELETLHKVFPQLAETLARNPIAKSLVQTGLP
TLVLSLMTIAVPYLYNWLSNHQGMTSRGDVELSVISKNFFFSFFNLFLVFTVFGTATTFY
ELFKHLRDAFQDATTIAFALANSLENFAPFYINLIVLQ----------------------
---------AKTPREY-AELSTPPTFSYGYSIPQTILILIICVVYSVFPSSWLICLFGLV
YFAIGNFIYKYQLLYAMDHQQHSTGRAWPMICSRVLVGLMVFQVAMIGVFA-LRTAITRS
LILVPLLGATVWFSYFFSRSYEPLMKFIALKSIDRD--AGGNLSPSP-SSFSSPSGLD--
------------------------------------------------------------
----------------------------------------RDALPIQI--GRQGVEVRLN
KYVNPSL-IMPLDGAWL--PG--HNVG---------------------------------
-----------------------------EYPGSI-------------------------
-----------------
>XP_023089139_Aspergillus_oryzae
------------------------------------------------------------
------------------------------------------------------------
------------------------------------------------------------
------------------------------------------MSMT--------------
----------------EAA-----------------------------------------
------------------------------------------------------------
--------------------AAAIITA---------------------------------
-----------------------------------------------------------A
VIND--------------------------------------------------------
------------------------------------------------------------
------------------------------------------------------------
------------------------------------------------------------
------------------------------------------------------------
---------------------------------KPGG-----------------------
------------------GHE---------------------------------------
------------------------------------------------------------
------------------------------------------------------------
-----------------------------------------------------PT-----
---------------WG-------------------------------------------
-------------------------------------------DQT--------------
------------------------------------------------------------
------------------------------------------------------------
---------------------------------------RG-QRDLYTQ-----------
-----------------------LIISLTLG-----------------------------
-------------------LSAFLSF----------------------------------
------------------------------------------------------------
------------------------------------------------------------
--------------------------------------------CVLRPKWTELYAARRR
QRCAAS----HLPELP----DSFFGWIPVLYRITEEEVLHSAGLDAFVFLSFFKFAIRFL
SAVFMFAVVIILPIHYKYTGKRG--IPGWD--D-ND------------------------
--------------GNALGRNKDKEPVTDPDYLWMYVVFTYIFTGMAVYMLLQETNKIIR
IRQEYLGSQTSTTDRTIRLSGIPQDMA----SEEKIIEFVEGLQVGKVESVTLCRDWREL
DRLVDERLQILRNLERAWT---------------KHLGY---------------------
----KRQ-TEDDSTLPLAHHRPRGSSLFSEDDSERIQLLSESGRD--HVADYA-------
-----HQRPTIRLWYGPLKLRYKNVDAIDYYEEKLRRIDEEIRVARQKQ-----------
----YTPTELAFVTMESIFASQMVVQAILDPH-PMQLLARLAPAPADVVWKNTYLPRSRR
MMQSWSITGVIGFLTVFWSVLLVPLAYLLELETLHKVFPQLAEALARNPIAKSLVQTGLP
TLVLSLMTVAVPYLYNWLSNLQGMTSRGDVELSVISKNFFFSFFNLFLVFTVFGTATTFY
ELFKHLRDAFQDATTIAFALANSLENFAPFYINLIVLQGVGMFPFRLLEFGSVAM-----
--YPINFFKAKTPREY-AELSTPPTFSYGYSIPQTILILIICVVYSVFPSSWLICLFGLV
YFTIGNFIYKYQLLYAMDHQQHSTGRAWPMICSRVLVGLMVFQIAMIGVFA-LRKAITRS
LILVPLLGATVWFSYFFSRSYEPLMKFIALKSINPD--GGGNLSPSP-STFSSPSGLD--
------------------------------------------------------------
----------------------------------------RDALPIQI--GRQGVEVRLN
KYVNPSL-IMPLDGAWL--PG--RSIDLLHPPMTLDHTRDRHRQLDKCRLSLRDPLMIFA
LALRRRLNVLTSASFTQSVHLHAQSAALPAYPSELPWAMAIFMNPIDDHRDVSAPSPLAM
ADCCGVLITSANHMELP
>XP_040637391_Aspergillus_ruber
------------------------------------------------------------
------------------------------------------------------------
------------------------------------------------------------
------------------------------------------MSLA--------------
----------------ESA-----------------------------------------
------------------------------------------------------------
--------------------ATAVHVI---------------------------------
------------------------------------------------------------
------------------------------------------------------------
------------------------------------------------------------
------------------------------------------------------------
------------------------------------------------------------
------------------------------------------------------------
------------------------------------------------------------
-------ATSTATNQPGGVHEL--------------------------------------
------------------------------------------------------------
------------------------------------------------------------
------------------------------------------------------------
---------------WP-------------------------------------------
-------------------------------------------DQT--------------
------------------------------------------------------------
------------------------------------------------------------
---------------------------------------KS-QRDLYTQ-----------
-----------------------LVISSVLG-----------------------------
-------------------LSAFLAF----------------------------------
------------------------------------------------------------
------------------------------------------------------------
--------------------------------------------CVLRPRWTELYAARRR
QRNSAS----HLPELP----DSFFGWIPVLYRITDEQVLESAGMDAYVFLSFFKFAIRFL
STLFVFAVAIILPIHYTYGGKKG--IPGSD--N-GD------------------------
------------------GGDDNKKKVLSPNYLSMYVIFAYIFSGLAVYLLLQETNKVIR
TRQRYLGSQTSTTDRTIRLSGIPKEMR----SEDNIKEFIEGLQVGKVENVTLCRDWREL
DGLIDERLCVLRNLERSWT---------------KYLGY---------------------
----KRPSRANGDVMPMTWQQAGGSSLVLDDDNERTQLLPDSARE--RAAH---------
-----RKRPTVRIWYGPLNLRYRNIDAIDYFEEKLRNLDDTILTARRKK-----------
----YTPTGLAFVTMESIAASQMVVQATLDPH-PMQLFARLAPAPADVVWRNTYVSRARR
MMQSWSITIAIAFFTVFWSVLLIPVAYLLQLETLHKVFPQLADALAENPIAKSLVQTGLP
TLALSLLTIAVPYLYTWLSHHQGMMSGGDIELSVISKNFFFSFFNLFLVFTVFGTASTFY
GFWENLRDAFKDATTIAFALARSLESFAPFYINFLALQSLGLFPFRLLEFGSVAM-----
--YPINFFYAKTPREY-AELTTPPTFSYGFSIPQTIFILIICVVYSVFPSSWLICLFGLV
YFTLGKFIYKYQLLYAMDHQQHSTGRAWPMICSRVFMGLMVFQLAVIGVLA-LSKAVTRS
LLLVPLLGATVWFSYWFSRSYEPLMKFIALKSIDRNRPGGGDISPSPSATFSPPSGLE--
------------------------------------------------------------
----------------------------------------RDALPIRV--GGQELGLKLS
KYVNPSL-ILPLHDAWL--PG--RSAA---------------------------------
----------------------------PNFSGAFAGYEAMN-GSGVSV-----------
-----------------
>XP_040706083_Aspergillus_sydowii
------------------------------------------------------------
------------------------------------------------------------
------------------------------------------------------------
------------------------------------------------------------
------------------------------------------------------------
------------------------------------------------------------
------------------------------------------------------------
------------------------------------------------------------
------------------------------------------------------------
------------------------------------------------------------
------------------------------------------------------------
------------------------------------------------------------
------------------------------------------------------------
------------------------------------------------------------
------------------------------------------------------------
------------------------------------------------------------
------------------------------------------------------------
------------------------------------------------------------
------------------------------------------------------------
------------------------------------------------------------
------------------------------------------------------------
------------------------------------------------------------
------------------------------------------------------------
------------------------------------------------------------
------------------------------------------------------------
------------------------------------------------------------
----------------------------------------MSFTESAPAAMVTAVAFANN
H-----TGDEGPPNP-TDPVTGQRDLYTQLIISLGLGVTACLSFCLLRPKWTELYAARRR
QHHTDL----NLPELP----DSFFGWVPVLYRITEEQVLQSAGLDAFVFLSFFRFAMRFL
FTIFILSAVILLPIHYSYTGKLG--VEDWD--KYID------------------------
-----------------VGKDGKKPLITDPPYLWTYVVFTYVFSGIAIYMLLRETKKIIH
IRQRYLGGQTSTTDRTIRLSGIPAEMG----SEEKITEFIEGLHIGEVQSVTLCRNWSSL
DNLIEQRFKVLRNLETAWV---------------RYLGY---------------------
----KRA-RKAGDTLPMRRQEPVDSSFISE-DDERMRLLLENGQD--DAFNRI-------
-----KTRPTVRLWYGPLKLRYRKIDAIDYYEEALRRLDEQIQNARQKE-----------
----YPPTELAFVTMKSIAAAQMLVQAILDPH-PMQLLARLAPAPADVVWGNTYLPRSRR
MLQSWSITALICFLSVFWSVLLVPVGTLLKLETLHKVWPQLADLLARHPLATSLVQTGLP
TLAFSLLTVAVPYLYNWLSSHQGMMSRGDVELSVISKSFFFSFFNLFVVFTVIGTVTNFY
SFWERLRDSFKDATTIALVIAGSLEGLAPFYYKFLILQGLGLFPLRLLEFGSVFM-----
--YPINFFMAKTPRDF-ADLSAPPTFSYGYSVPQSILVLIICVVYSVLPSSWLICFFGLM
YFTIGNFICKYQLLYAMDHRQHSTGRAWPMICNRVLVGLTVFQMAMAGLVA-ARKAITPS
LLIVPLIGATMWFSYFYTQSYEPLTKFIALKSIYRDTPNSGEISPSLSSTFSPPPAID--
------------------------------------------------------------
----------------------------------------RDAFPVRL--GGQVMPLKLK
KYINPSL-ILPLDSAWL--PG--RNPV---------------------------------
----------------------------PELQEGFEHYQDQNHAPV--------------
-----------------
>XP_001214058_Aspergillus_terreus
------------------------------------------------------------
------------------------------------------------------------
------------------------------------------------------------
------------------------------------------MSLT--------------
----------------QSA-----------------------------------------
------------------------------------------------------------
--------------------ATAVLTAATMMMDEPDDPG---KP----------------
------------------------------------------------------------
------------------------------------------------------------
------------------------------------------------------------
------------------------------------------------------------
------------------------------------------------------------
------------------------------------------------------------
------------------------------------------------------------
-------------------HE---------------------------------------
------------------------------------------------------------
------------------------------------------------------------
-----------------------------------------------------P------
---------------WS-------------------------------------------
-------------------------------------------EQT--------------
------------------------------------------------------------
------------------------------------------------------------
----------------------------------------NRQRDLYTQ-----------
-----------------------LVISSFLG-----------------------------
-------------------LSAFFAF----------------------------------
------------------------------------------------------------
------------------------------------------------------------
--------------------------------------------CILRPKWTELYAARRQ
QRCAAS----HLPELP----DSFFGWIPVLYKITDEEVLHSAGLDAYVFLSFFKFAVHFL
SAVFVLSLVIILPIHYRYAHTLG--IPGWD--D-DD------------------------
--------------DNTLGGGKHKKLISDPNYLWIF------------------------
--------ESS----------------------------WKGLQVGKVESVTLCRDWREL
DRLIDERLKILRKLERAWT---------------KHLGY---------------------
----KRQ-DIREYSLPRTNLQPSGSSILSEEDSERIQLLSTSARD--HVADYN-------
-----ENRPTTRLWYGPFKLRYRNVDAIDYYEEKLRRIDEMIQAARKKE-----------
----YPPTELAFVTMESIHASQMVVQAILDPH-PMQLLARLAPAPADVIWKNTYLPRSRR
MMQSWSITAIIGFLTIFWSVLLIPVAYLLELETLHKVFPQLADALSRHPLAKSLVQTGLP
TLVLSLLTVAVPYLYNWLSNCQGMTSRGDIELSVISKNFFFTFFNLFLVFTVFGTATTFY
QFWENLRDAFKDATTIAFALAKSLENFAPFYINLIILQGLGLFPFRLLEFGSVAM-----
--YPINFLTARTPRDY-AELSTPPTFSYGYSIPQTILILIICVVYSVFPSSWLICLFGLV
YFTIGKLIYKYQLLYAMDHQQHSTGRAWPMICNRVLVGFILFQLAMIGVLA-LRKAITRS
LIIVPLLAATVWFSYFFQRSYEPLTKFIALKSIDRDRPGGGDISPSPSSTLSPPSGLE--
------------------------------------------------------------
----------------------------------------RDALPIRV--GGQELGLRLK
KYVNPSL-ILPLSDAWL--PG--RSVN---------------------------------
----------------------------HGAPGALDFHETPN---DSAV-----------
-----------------
>XP_022483031_Penicillium_arizonense
------------------------------------------------------------
------------------------------------------------------------
------------------------------------------------------------
------------------------------------------MSLT--------------
----------------AST-----------------------------------------
------------------------------------------------------------
--------------------ATAVLTA---------------------------------
------------------------------------------------------------
------------------------------------------------------------
------------------------------------------------------------
------------------------------------------------------------
------------------------------------------------------------
------------------------------------------------------------
------------------------------------------------------------
-----------LADTPDGGGE---------------------------------------
------------------------------------------------------------
------------------------------------------------------------
-----------------------------------------------------RR-----
---------------WE-------------------------------------------
-------------------------------------------DQL--------------
------------------------------------------------------------
------------------------------------------------------------
---------------------------------------KE-QRDLYTQ-----------
-----------------------FVISSALG-----------------------------
-------------------LGAFLTF----------------------------------
------------------------------------------------------------
------------------------------------------------------------
--------------------------------------------CILRPKWTELYAARRR
QRNAAS----RLPELP----NTLFGWIPVLHGITEEEVLQSAGLDAYVFLSFFKFAIRFL
LAVFIFAVAIILPLHYKYTGQYG--VPGWD--NLPD------------------------
-----------NSTANGIDGLGKDKPVTDPGYLWIYVLFAYVFSGLAFYMLLQETNQIIR
TRQTYLGNQTSTTDRTIRLSGVPQDLG----TEENIKEFIEGLRVGKVESITICRKWREL
DELMDERLKVIRELERAWT---------------KHLGY---------------------
----KRP-KSDGNTLPLTNQHMQ------DDDNERSGLLSESE-R--GVSDYS-------
-----NERPKIRIWYGPFKLRFRMIDAIDYYEEKLRKIDEYIQNAREKE-----------
----YPATEIAFVTMASIAASQMLVQAILDPH-PMQMFARLAPAPADVIWKNTYLSRSRR
MIQSWSITIVIGFLTVFWSVLLVPIASLLELETLHKIVPQLAEFLQEHTILKSLVQTGLP
TLAFSLLTVAVPYVYEWLSNNQGMVSRGDVELSIISKNFFFSFFNLFLLFTVFGTASGFY
GFWENLRDAFKDSTTIAFALAKSLEGLAPFYINLLILQGLGLFPFRLLEFGSVAL-----
--YPLQFLSARTPREY-AELNTPPKFSYGFSIPQTILILVICVVYSVFPSSWLICLFGLI
YFTVGKFIYKYQLLYAMDHQQHSTGRAWPMICNRVFVGLVVHQLAMIGVLA-LRRAITRS
LLLVPLLGFTVWFTYWFGRTYEPLMKFIALKSINRDQPGGGDVSPSPSSTFSPPSGLD--
------------------------------------------------------------
----------------------------------------RDSLPIRI--GGHDLELRLK
KYVNPSL-ILPLHAAWL--PH--RA-----------------------------------
--------------------------SSGNGASAFEAHQTPNV-----------------
-----------------
>XP_014533536_Penicillium_digitatum
------------------------------------------------------------
------------------------------------------------------------
------------------------------------------------------------
------------------------------------------MSLT--------------
----------------ASA-----------------------------------------
------------------------------------------------------------
--------------------ASAVFTL---------------------------------
------------------------------------------------------------
------------------------------------------------------------
------------------------------------------------------------
------------------------------------------------------------
------------------------------------------------------------
------------------------------------------------------------
------------------------------------------------------------
-----------LADKPDDERK---------------------------------------
------------------------------------------------------------
------------------------------------------------------------
-----------------------------------------------------RR-----
---------------WE-------------------------------------------
-------------------------------------------DQL--------------
------------------------------------------------------------
------------------------------------------------------------
---------------------------------------KE-QRDLYTQ-----------
-----------------------FVISSALG-----------------------------
-------------------LSAFLTF----------------------------------
------------------------------------------------------------
------------------------------------------------------------
--------------------------------------------CILRPKWTELYAARRR
QRNAAS----QLPELP----DTLFGWIPVLYRISEDEVLQSAGLDAYVFLSFFKFAIRFL
LAVFIFAVAIILPMHYKYTGQYG--VPGWD--NVPE------------------------
-----------NQTMSRTGGNEKEKPVTDPVYLWIYVLFAYVFSGLAIYMLLDETKLIIR
TRQTYLGNQTSTTDRTIRLSGIPNDLG----NEHKIKEFVEGLRVGNVESITVCRQWREL
DELIDERMKVIRELERAWT---------------KYMGY---------------------
----KRP-KSCENTMPLTEQQPR------CADDEWSRLLPRHESE--DILGYS-------
-----NERPKVRIWYGPFKLRSRMIDAIDYYEEKLRKIDEHIQNAREKE-----------
----YLTTEIAFVTMESIAASQMLVQAILDPH-PMQMFARLAPAPADVIWKNTYLPRTRR
MIQSWSITFIIAFLTVFWSVLLVPIASLLELKTLETIVPQLAEFLQEHPIIKSLVQTGLP
TLAFSLLTVGVPYMYEWLSNNQGMVSRGDVELSVISKNFFFSFFNLFLLFTVFGTASGFY
GFWESLRDAFKDSTTIALALANSLEGLAPFYINLLILQSLGIFPFRLLEFGSVAL-----
--YPFHFLSARTPREY-AELSAPPKFSYGLSIPQTILVLVICVVYSVFPSSWLICLFGLI
YFTVGKFIYKYQLLYAMDHQQHSTGRAWPMICNRVFLGLLVHQLAMIGVLA-LRRAITRS
LLLVPLLGFTVWFSYWFGRTYVPLMKFIALKSINRDQPGGGDISPSRSMTLSPPSGLD--
------------------------------------------------------------
----------------------------------------RDSLSIRI--GGQDLGLRLK
KYVNPSL-IIPLHAPWL--PG--RHPV---------------------------------
-------------------------RSNGNGASDFEAHQRPNI-----------------
-----------------
>XP_016602978_Penicillium_expansum
------------------------------------------------------------
------------------------------------------------------------
------------------------------------------------------------
------------------------------------------MSLT--------------
----------------ASA-----------------------------------------
------------------------------------------------------------
--------------------ASAVFTL---------------------------------
------------------------------------------------------------
------------------------------------------------------------
------------------------------------------------------------
------------------------------------------------------------
------------------------------------------------------------
------------------------------------------------------------
------------------------------------------------------------
-----------LADKPDDGSK---------------------------------------
------------------------------------------------------------
------------------------------------------------------------
-----------------------------------------------------RR-----
---------------WE-------------------------------------------
-------------------------------------------DQL--------------
------------------------------------------------------------
------------------------------------------------------------
---------------------------------------KE-QRDLYTQ-----------
-----------------------FVISSALG-----------------------------
-------------------LSAFLAF----------------------------------
------------------------------------------------------------
------------------------------------------------------------
--------------------------------------------CILRPKWTELYAARRR
QRNAAS----RLPELP----DTLFGWIPVLHRITEEEVLQSAGLDAYVFLSFFKFAIRFL
LAVFIFAVAIILPMHYKYTGQYG--FPGWD--NVPD------------------------
-----------NKTMSAIGEMEKEKPVTDPIYLWIYVLFAYVFSGLAIYMLLDETKVIIR
TRQTYLGNQTSTTDRTIRLSGIPSDLG----TEDKIKEFVEGLRVGNVDSITVCRQWREL
DELIDERMKVIRQLERAWT---------------KHMGY---------------------
----KRP-KSDGNTLPLTEQQPR------DPDDERSGLLSGHESE--DVSGYS-------
-----NERPKVRIWYGPFKLRFRMIDAIDYYEEKLRKIDEHIQNAREKE-----------
----YLTTEIAFVTMESIAASQMLVQAILDPH-PMQMFARLAPAPADVIWKNTYLTRTRR
MIQSWSITFAIAFLTVFWSVLLVPIASLLELKTLETIVPQLAEFLQEHPIIKSLVQTGLP
TLAFSLLTVAVPYLYEWLSNNQGMVSRGDVELSVISKNFFFSFFNLFLLFTVFGTASGFY
GFWESLRDAFKDSTTIALALANSLEGLAPFYINLLVLQGLGLFPFRLLEFGSVAL-----
--YPFHFLSARTPREY-AELSTPPKFSYGFSIPQTILILVICVVYSVFPSSWLICLFGLI
YFTIGKFIYKYQLLYAMDHQQHSTGRAWPMICNRVFVGLLVHQLAMIGVLA-LRRAITRS
LLLVPLLGFTVWFSYWFGRTYEPLMKFIALKSINRDQPGGGDISPSPSSTLSPPSGLD--
------------------------------------------------------------
----------------------------------------RDSLPIRI--GGQDLELRLK
KYVNPSL-IIPLHAAWL--PG--RHPA---------------------------------
-------------------------RSNGNGASAFEAHQTPNV-----------------
-----------------
>XP_040652759_Penicillium_griseofulvum
------------------------------------------------------------
------------------------------------------------------------
------------------------------------------------------------
------------------------------------------MSLT--------------
----------------ASA-----------------------------------------
------------------------------------------------------------
--------------------TSAVLTL---------------------------------
------------------------------------------------------------
------------------------------------------------------------
------------------------------------------------------------
------------------------------------------------------------
------------------------------------------------------------
------------------------------------------------------------
------------------------------------------------------------
-----------LADNPDGGSR---------------------------------------
------------------------------------------------------------
------------------------------------------------------------
-----------------------------------------------------RR-----
---------------WE-------------------------------------------
-------------------------------------------DQL--------------
------------------------------------------------------------
------------------------------------------------------------
---------------------------------------RE-QRDLYTQ-----------
-----------------------FVISSALG-----------------------------
-------------------LSAFLTF----------------------------------
------------------------------------------------------------
------------------------------------------------------------
--------------------------------------------CILRPKWTELYAARRR
QRNAAS----RLPELP----DTLFGWIPVLHRITEEEVLQSAGLDAYVFLSFFKFAIRFL
LAVFIFAVAIILPMHYKYTGQYG--VPGWD--HIPE------------------------
-----------NKTMTPIGGIEKEKPVTDPTYLWIYVLFAYVFSGLAIYMLLDETKVIIR
TRQTYLGNQTSTTDRTIRLSGIPQDLG----TEDKIKEFVEGLRVGKVESITICRKWREL
DELIDERMKVIRELERAWT---------------KHLGY---------------------
----KRP-KDDGNTLPLTNQPPR------DEDDERSGLLSGHETN--HVSGYS-------
-----NERPKVRIWYGPFKLHFRMIDAIDYYEEKLRKIDEHIQDAREKE-----------
----YLTTEIAFVTMESIAASQMLVQAILDPH-PMQMFARLAPAPADVIWKNTYLSRTRR
MFQSWSITIVIGFLTVFWSVLLVPIASLLELETLHKIVPQLAEFLQEHPIIKSLVQTGLP
TLAFSLLTVAVPYVYEWLSNNQGMVSRGDVELSIISKNFFFSFFNLFLLFTVFGTASGFY
GFWENLRDAFKDSTTIAFALAKSLEGLAPFYINLLILQGLGLFPFRLLEFGSVAL-----
--YPFHFLSARTPREY-AELSTPPKFSYGFSIPQTILILVICVVYSVFPSSWLICLFGLI
YFTVGKFIYKYQLLYAMDHQQHSTGRAWPMICNRVFVGLVVHQLAMIGVLA-LRRAITRS
LLLVPLLGFTVWFSYWFGRTYEPLMKFIALKSINRDQPGGGDISPSPSSTLSPPSGLD--
------------------------------------------------------------
----------------------------------------RDSLPIRI--GGQDLELRLK
KYVNPSL-IVPLHDAWL--PG--RSTA---------------------------------
-------------------------RGNGNGASAFEAHQTPNV-----------------
-----------------
>XP_038929564_Penicillium_roqueforti
------------------------------------------------------------
------------------------------------------------------------
------------------------------------------------------------
------------------------------------------MSLT--------------
----------------ASA-----------------------------------------
------------------------------------------------------------
--------------------ACAALTL---------------------------------
------------------------------------------------------------
------------------------------------------------------------
------------------------------------------------------------
------------------------------------------------------------
------------------------------------------------------------
------------------------------------------------------------
------------------------------------------------------------
-----------LADKPDDGSK---------------------------------------
------------------------------------------------------------
------------------------------------------------------------
-----------------------------------------------------RP-----
---------------WR-------------------------------------------
-----------------------------------------PNDPV--------------
------------------------------------------------------------
------------------------------------------------------------
---------------------------------------KE-QRDLYTQ-----------
-----------------------FVISSALG-----------------------------
-------------------LIAFLTF----------------------------------
------------------------------------------------------------
------------------------------------------------------------
--------------------------------------------CILRPKWTELYAARRR
QRNAAS----QLPELP----DTLFGWIPVLHRITEEEVLQSAGLDAYVFMSFFKFAIRFL
LAVFIFAVAIILPMHYKYTGQYG--VPGWD--NVPG------------------------
-----------NDTMSSLGGIEKEKPVTDPGYLWIYVLFAYVFSGLAIYMLLDETKVIIR
TRQSYLGNQTSTTDRTIRLSGIPNDLG----TEDKIKEFVEGLRVGKVESITVCRKWREL
DELIDERMKVIRELERAWT---------------KHMGY---------------------
----KRP-KNDGNTLPLTEQQPR------DADDERSGLLSGHENE--HVSEYS-------
-----NERPKTRIWYGPLKLRFRMIDAIDYYEEKLRKIDEHIKNAREKE-----------
----YPTTEIAFVTMESIAASQMLVQAILDPH-PMQMFARLAPAPADVIWKNTYLSRTRR
MVQSWSITMVIGFLTVFWSVLLVPIASLLELKTLETIVPRLAEFLQEHPIVKSLVQTGLP
TLAFSLLTVAVPYLYEWLSNNQGMVSRGDVQLSVISKNFFFSFFNLFLLFTVFGTASGFY
GFWESLRDAFKDSTTIALALANSLEGLAPFYINLLILQGLGLFPFRLLEFGSVAL-----
--YPFQFLSARTPREY-AELSTPPKFSYGFSIPQTILILVICVVYSVFPSSWLICLFGLI
YFTVGKFIYKYQLLYAMDHQQHSTGRAWPMICNRVFVGLLVHQLAMIGVLA-LRRAITRS
LLLVPLLGFTVWFSYWFGRTYEPLMKFIALKSINRDQPGGGDISPSPSSTFSPPSGLD--
------------------------------------------------------------
----------------------------------------RDSFPIRI--GGHDLDLRLR
KYVNPSL-IIPLDAAWL--PG--PNPA---------------------------------
-------------------------RGNGNGASALDVHPTQSV-----------------
-----------------
>XP_002566110_Penicillium_rubens
------------------------------------------------------------
------------------------------------------------------------
------------------------------------------------------------
------------------------------------------MSLT--------------
----------------ASA-----------------------------------------
------------------------------------------------------------
--------------------ASAALTL---------------------------------
------------------------------------------------------------
------------------------------------------------------------
------------------------------------------------------------
------------------------------------------------------------
------------------------------------------------------------
------------------------------------------------------------
------------------------------------------------------------
-----------LADGPDDGSK---------------------------------------
------------------------------------------------------------
------------------------------------------------------------
-----------------------------------------------------RP-----
---------------WR-------------------------------------------
-----------------------------------------PNDPV--------------
------------------------------------------------------------
------------------------------------------------------------
---------------------------------------KE-QRDLYTQ-----------
-----------------------FVISTALG-----------------------------
-------------------LSAFLAF----------------------------------
------------------------------------------------------------
------------------------------------------------------------
--------------------------------------------CILRPKWTELYAARRR
QRNAAS----RLPELP----DTLFGWIPVLHQITEEEVLQSAGLDAYVFLSFFKFAIRFL
LAVFIFAVAIILPMHYKYTGQYG--VPGWD--NPPG------------------------
-----------NKTTSPIDGSEKEKPVTDPAYLWIYVLFAYVFSGLAIYMLLDETKVIIR
TRQTYLGNQTSTTDRTIRLSGIPHDLG----TEDKIKEFVEGLRVGKVESITVCRKWREL
DELIDERMKVIRELERAWT---------------KHIGY---------------------
----KRP-KNDGNALPLTEQQPR------DADDERSGLLSGHDNE--HVSGYS-------
-----NERPKVRIWYGLFKLRFRMIDAIDYYEEKLRKIDEYIQNAREKE-----------
----YRTTEIAFVTMESIAASQMLVQAILDPH-PMQMFARLAPAPADVIWKNTYLSRTRR
MVQSWSITFVIGFLTVFWSVLLVPIASLLELKTLETIVPRLAEFLQEHPIIKSLVQTGLP
TLAFSLLTVAVPYLYEWLSNNQGMVSRGDVELSVISKNFFFSFFNLFLLFTVFGTASGFY
GFWESLRDAFKDSTTIALALANSLEGLAPFYINLLILQGLGLFPFRLLEFGSVAL-----
--YPFQFLSARTPREY-AELSTPPKFSYGFSIPQTILILVICVVYSVFPSSWLICLFGLI
YFTVGKFIYKYQLLYAMDHQQHSTGRAWPMICNRVFVGLLVHQLAMIGVLA-LRRAITRS
LLLVPLLGFTVWFSYWFGRTYEPLMKFIALKSINRDQPGGGDISPSPSSTLSPPSGLD--
------------------------------------------------------------
----------------------------------------RDSLPIRI--GGQDLELRLK
KYVNPSL-IVPLHAAWL--PG--RNPA---------------------------------
-------------------------RGNGNGASAFEVHQTQNV-----------------
-----------------
>XP_040814091_Penicillium_solitum
------------------------------------------------------------
------------------------------------------------------------
------------------------------------------------------------
------------------------------------------MSLT--------------
----------------ASA-----------------------------------------
------------------------------------------------------------
--------------------ASAVLTL---------------------------------
------------------------------------------------------------
------------------------------------------------------------
------------------------------------------------------------
------------------------------------------------------------
------------------------------------------------------------
------------------------------------------------------------
------------------------------------------------------------
-----------LADKPDDGSK---------------------------------------
------------------------------------------------------------
------------------------------------------------------------
-----------------------------------------------------RR-----
---------------WE-------------------------------------------
-------------------------------------------DQL--------------
------------------------------------------------------------
------------------------------------------------------------
---------------------------------------KE-QRDLYTQ-----------
-----------------------FVISSALG-----------------------------
-------------------LSAFLTF----------------------------------
------------------------------------------------------------
------------------------------------------------------------
--------------------------------------------CILRPKWTELYAARRR
QRNAAS----RLPELP----DTLFGWIPVLHQITEEEVLQSAGLDAYVFLSFFKFAIRFL
LAVFIFAVAIILPMHYKYTGQYG--VPGWD--NVPG------------------------
-----------NETMSSIGGNDKEKPVTDPAYLWIYVLFAYVFSGLAIYMLLDETKVIIR
TRQTYLGNQTSTTDRTIRLSGIPHDLG----TEDKIKEFVEGLRVGNVESITVCRQWREL
DELIDERMKVIRELERAWT---------------KHMGY---------------------
----KRP-KSDGNTLPLTEQQPR------DADDERSGLLSGHENE--DVSGYS-------
-----NERPKVRIWYGPFKLRFRMIDAIDYYEEKLRKIDEHIQNAREKE-----------
----YLSTEIAFVTMESIAASQMLVQAILDPH-PMQMFARLAPAPADVIWKNTYLSRTRR
MIQSWSITFVIAFLTVFWSVLLVPIASLLELKTLETIVPQLAEFLQEHPIIKSLVQTGLP
TLAFSLLTVAVPYLYEWLSNNQGMVSRGDVELSVISKNFFFSFFNLFLLFTVFGTASGFY
GFWESLRDAFKDSTTIALALANSLEGLAPFYINLLILQSLGLFPFRLLEFGSVAL-----
--YPFHFLSARTPREY-AELSTPPKFSYGFSIPQTILILVICVVYSVFPSSWLICLFGLI
YFTIGKFIYKYQLLYAMDHQQHSTGRAWPMICNRVFVGLLVHQLAMIGVLA-LRRAITRS
LLLVPLLGFTVWFSYWFGRTYEPLMKFIALKSINRDQPGGGDISPSSSSTLSPPSGLD--
------------------------------------------------------------
----------------------------------------RDSLPIRI--GGQDLELRLK
KYVNPSL-IIPLHAAWL--PG--RHPT---------------------------------
-------------------------RGNGNGASAFEAHQTPNV-----------------
-----------------
>XP_022577740_Penicilliopsis_zonata
MSSAQQVYLLPLQDDGSPGVPGGYIYLPAPTKPSYLLRFVIEGTSSICRQGSLWVNIPEE
GSEFSRTGFREFKLQPDFNKNIQIDIPIHSAGSFAFYTTYSPLPEFSVSPAPSPEPTRTP
VHYIDVCPRLTLQDKCIPLNAVSIFSVISKFMGKYPTDWDDHLKGISQRGYNMVHFTPLM
ERGDSNSPYSIFDQLSFDPQSFPDGETDISTMTTKMENEYGLLAMTDVVWNHTANNSKWL
EDHPEAGYSVETAPWLEAALELDTGLLKFSEELASLQLPTEFKSVDDLVNVMNSLRKHVI
DGMRLWEYYVLDVEANTDKIIDAWKQGKAGVRLD------GLESIKSQSLKQQAELFRGK
AIHNAEKILGRFSRTVDVEVGATILTALFGSPQDAGSDVSSIAKSLRSILDEVNLPFYKE
YDGDVSEIMEQIFNRVKYLRIDDHGPKLGPITKESPLVETYFTRLPLNETTKKHSPKALA
LVNNGWIWNADALRDNAGPDSRAYLRREVIVWGDCVKLRYGSKPDDNPFLWDFMTRYTRL
MARYFAAFRIDNCHSTPLVVAEYLLDEARKVRPNLAVFAELFTGSEETDYVFVKRLGLSA
LIREAMQAWSTGELSRLVHRHGGQPIGSFDLDLPTAGSSHAIVSASAGTPNEKISHIRQS
PVQALFMDCTHDNELPAQKRDARDTLPNAALVAMCASSIGSVMGYDEIYPKLVDLVHETR
LY-ASPYSGSTDLQIGAGEGGIGGVKKLLNQLHTMMGVEGYDETHIHHDGEFITVHRVHP
RTRKGIFLIAHTAFPGNGPQNSLPPTHLTGTKAKHIGSWLLEVEADDDSKNQVLSDKSKL
RGLPSRVHEFDGVKIEENGVDSSIYVLEGFVPGAIALFETRIPGAEHASGFES-HITDGA
NEAFSNLSLIDLNFVLYRCDAEERDSSGGRDGVYSIPGHGALVYAGLQGWWSVLEGIVKY
NNLGHPLCDHLRQGQWALDYIVARMENVAQNEGYVGLEKPAAWLRERFEAIRRVPSFLLP
RYFAMVIQTAYNAAWQRGIQLMGKNVQYGQEFIHQLAMVSVQQTGFVNSASLWPNKNVPS
LAAGLPHFSTSWARCWGRDVFISLRGLFLCTGRFDLAKEHIFAFASVLKHGMIPNLLSSG
RAPRYNSRDSIWFLLQSIQDYTKMVPNGNEILKDVVPRRFLPYDDTWFPHDDPRAYSQHS
TIVEIIQEVFERHAQGLSFREYNAGPELDMQMKSEGFQIDIHVDWDTGIIFGGSQHNCGT
WQDKMGESEKAGNKGVPGTPRDGAAIEITGLIYSALKWVAELHQSGLYPNQGVLGRDGQL
ITFGEWAQKIKDNFERCYFVPEDPSQDNDYDVDSGIVNRRGIYKDLYRSGKPFEDYQLRA
NFPIAMTVAPDLFTPSKALTALAIADSAILGPIGIATLDPSDLNYRPNYHNSEDSTDFAT
SKGRNYHQGPEWVWQRGFFLRAFLHFDLLRRETPEARTESFQQVTRRLEGCKRALRESPW
KGLTELTNQNGALCSDSSPTQAWSAGCLLDLYYDASKLTAEAGLGNTWRRDRDLQTAIIV
QDANIKCWERSLFPSPCKDYLTSLDCSTYLRDRPDVVQGKSKCSAMSLPVSVATALLSEA
TIVMFDNSSDPIHEPWTDQTKSQRDLYTQLVISSTIGMGAFLSFCLLRPKWRDLYAARRR
KRNAAS----HLPELP----DSFFGWIPALYRITEEQVLESAGLDAYVFLSFLQFAIRFL
SAIFVFAVAIILPIHYSYTGHSG--IPGWD--D--D------------------------
-----------DNTDADDDGKGKKKVVTDPTYLWMYVVFAYVFTALGVYLLHQQTKRIIH
TRQTYLGSQTSTTDRTIRLAGIPPDMR----SEEKVKDFLEGLKIGKVESVTLCCDWREL
DLLIDERWKILKRLEQAWT---------------KYLGY---------------------
----KRP-KGGDDSLPLVHRQGLGASLVLDRDDEQSEPLISNGRS--LVSDYS-------
-----ETRPKVRLWYGPFKLRYRSIDAIDYYEEKLRRIDDRIQDARKKD-----------
----YPPTELAFVTMESIAASQMLVQATLDPH-PMQLFARLAPAPADVVWKNTYVPRSRR
VMQSWFITGVIGFLTVFWSVLLIPVAYLLEIETLHKVFPQLADALSEHPLAKSLVQTGLP
TLVLSLLTVAVPYLYNWLSGFQGMMSRGEVELSVISKNFFFSFFNLFLVFTVFGTATNFY
GLWENLRDAFKDATTIAFALAKSLENLSPFYINFLVLQSLGLFPFRLLEFGSVAM-----
--YPIHFLSAKTPRDY-AELQTPPTFSYGYSIPQTILILVICVVYSVFPSSWLICLFGLV
YFTVGKFIYKYQLLYAMDHQHHSTGRAWPIICNRFFGGLVVFQLAMIGVLA-LRKAITRS
LLLVPLLAMTVWFTYWFSNTYEPLMKFIALKAIDRTVPGGGEISPSPSSTFSPPAGLD--
------------------------------------------------------------
----------------------------------------RDFLPLRI--GGQELGLRLK
KYMNPSL-ILPLHDAWI--PG--QPTP---------------------------------
----------------------------DETSRSLYDSQEPSP-----------------
-----------------
>XP_016625515_Cladophialophora_bantiana
------------------------------------------------------------
------------------------------------------------------------
------------------------------------------------------------
------------------------------------------MSL----------RENKN
PS----------------------------------------------------------
------------------------------------------------------------
------------------------------------------------------------
------------------------------------------------------------
------------------------------------------------------------
------------------------------------------------------------
------------------------------------------------------------
------------------------------------------------------------
------------------------------------------------------------
------------------------------------------------------------
------------------------------------------------------------
------------------------------------------------------------
------------------------------------------------------------
------------------------------------------------------------
---------------WN-------------------------------------------
-------------------------------------------DQF--------------
------------------------------------------------------------
------------------------------------------------------------
--------------------------------------KSTNQRDFNTQ-----------
-----------------------VIISVVFG-----------------------------
-------------------LSAFLSF----------------------------------
------------------------------------------------------------
------------------------------------------------------------
--------------------------------------------CVLRPKWTSLYHARKK
TSGAAS----RLPELP----KSLFGWIPVLLRISDAEVLASAGLDAYAFLSFFRYAIKYL
SITLFFSLTIILPVNYRYTGELP--YP--PI-NGTA------------------------
-PFIQPP--F--LFADDEKKPKKPKIEKDDSYLWMYVVFAYFFTCVAIYLLIIETSTIIR
IRQAYLGTQSTITDRTLRLSGIPKEMR----SEEAIKNFIEDLQIGKVDSVMLCRNWRTL
DELVSKRMTCLRKLEQSWA---------------TYLGH---------------------
----SHSLRHS------RRAHQERDLL--DGD-ESGALLSRSEMEEAHTTPVG-------
-----RRRPTLSLRYGPLKLYSKKIDAINYYEEKLRVMDERIHALRATV-----------
----FKPTPLAFVTMESTAACQMAVQAILDPK-PGQLLASLAPPPADVVWKNTYLSRNHR
MVRSWSIMVFIGFLTILWAALVAPLAGLLSIEVIDKVLPGLAAALEHHQIIRSLVQTGLP
TLLFSVLALAVPYLYDWLANQQGMTSQGDVEMSVISKNFFFIFFNLFIVFTIWGSATTFY
DFWQDLRDILRDTAGIAYAVAKALEQLSPFYVNLIVLQGLGLLPFRLLEFGSVAL-----
--YPFYLISAKTPRDY-AELSQPPIFSYGFYLPQTMLIFIICIVYSVLPASWMITLFGLV
YFLIGGFIYKYQLLYAMEHRQHSTGRAWPMICNRVITGLILFQVAMTGILA-LRGALTAS
LFLAPLLAGTIWFTVYFQRTYVPLMRFIALRSIDRPGT--------PQLPTPPESAWD--
------------------------------------------------------------
----------------------------------------RDTEYGRAVDTDPETGLR--
-YINPNL-VQPLETLWIKRPG--HGRRQND------------------------------
------------------------------------------------------------
-----------------
>XP_008723133_Cladophialophora_carrionii
------------------------------------------------------------
------------------------------------------------------------
------------------------------------------------------------
------------------------------------------MSV----------RDSKN
PS----------------------------------------------------------
------------------------------------------------------------
------------------------------------------------------------
------------------------------------------------------------
------------------------------------------------------------
------------------------------------------------------------
------------------------------------------------------------
------------------------------------------------------------
------------------------------------------------------------
------------------------------------------------------------
------------------------------------------------------------
------------------------------------------------------------
------------------------------------------------------------
------------------------------------------------------------
---------------WN-------------------------------------------
-------------------------------------------DQF--------------
------------------------------------------------------------
------------------------------------------------------------
--------------------------------------KSTNQRDFNLQ-----------
-----------------------VIISVVFG-----------------------------
-------------------LSAFLSF----------------------------------
------------------------------------------------------------
------------------------------------------------------------
--------------------------------------------CVLRPKWTSLYHARKK
QSGAAS----RLPELP----KSLFGWIPVLLRINEAEVLASAGLDAYAFLSFFRYAVKFL
SVTLFFSLTIILPVNYKFTGELP--YP--PI-NGTA------------------------
-PFVVPT--F--LSEDDTKRPKKPKIEKDDSYLWMYVAFAYFFTGVAIFLLIRETTNIIR
IRQAYLGSQATITDRTLRLSGIPSEMR----SEEAIKHFIEDLQIGKVDSVMLCKNWKAL
DELMAERMTCLRKLEESWA---------------SYLGH---------------------
----HHSMRHS------RRTHRQRYGI--DGDEESGALLSRSEMERAHATPAD-------
-----RLRPTHTIRYGPLKLYGRKVDAIDYYEEKLRVMDEKIHALRSTE-----------
----FKPTPLAFVTMESTAACQMAVQAILSPK-PGELLASLAPPPADVVWKNTYLSRNVR
MARSWSIMIFIGFLTILWAAIVAPLAGLLSIEVIDKVLPGLAQALEDHEIIRSLVQTGLP
TLLFSLLALAVPYLYDWLANQQGMTSQGDVEMSVISKNFFFIFFNLFIVFTIWGSATTFY
DFWQDLRDIFRDTAGIAYAVAKALEQLSPFYVNLIVLQGLGLLPFRLLEFGSVAL-----
--YPFYLIAAKTPRDY-AELSQPPIFSYGFYLPQTMLIFIICIVYSVLPASWMITLFGLV
YFLIGGFIYKYQLLYAMEHRQHSTGRAWPMICNRIITGLVLFQVAMTGILA-LRGALTAS
VFLAPLLAGTIWFTVYFQRTYVPLMRFIALKSIDRARS--------PQFPTPPESAWD--
------------------------------------------------------------
----------------------------------------RDTDYGQDVDTSQDTGLR--
-YINPNL-VRPLETLWIRKPG--HGRPEHSQT----------------------------
------------------------------------------------------------
-----------------
>XP_016250332_Cladophialophora_immunda
------------------------------------------------------------
------------------------------------------------------------
------------------------------------------------------------
------------------------------------------MSM----------PEDKN
PS----------------------------------------------------------
------------------------------------------------------------
------------------------------------------------------------
------------------------------------------------------------
------------------------------------------------------------
------------------------------------------------------------
------------------------------------------------------------
------------------------------------------------------------
------------------------------------------------------------
------------------------------------------------------------
------------------------------------------------------------
------------------------------------------------------------
------------------------------------------------------------
------------------------------------------------------------
---------------WN-------------------------------------------
-------------------------------------------DQF--------------
------------------------------------------------------------
------------------------------------------------------------
--------------------------------------KSTNQRDFNTQ-----------
-----------------------VIISVVFG-----------------------------
-------------------LAAFLSF----------------------------------
------------------------------------------------------------
------------------------------------------------------------
--------------------------------------------CVLRPKWTSLYHARKK
HSGAAS----RLPDLP----KSLFGWIPVLLRISDAEVLASAGLDAYAFLSFFRYAIKFL
SITLFFSLTIILPVNYRYTGELP--YP--PI-NGTA------------------------
-PFLEPT--F--PFADDEKRPKKPKIEKDDSYLWMYVVFAYFFTGVAIALLIVETSTIIR
IRQAYLGTQSTITDRTLRLSGIPKEMR----SEEAIKNFIEDLQIGKVDSVMLCRNWRNL
DELMSGRMACLRKLEQSWA---------------TYLGH---------------------
----SHSLRHS------RRSHAEPALL--DSDDESGALLSRSEMEQAHATPVG-------
-----RKRPTVSLRYGPLKIYSKKIDAINYYEEKLRVMDEKIHALRNSE-----------
----FNPTPLAFVTMESTAACQMAVQAILDPK-PGQLLASLAPPPADVVWKNTYLSRNHR
MVRSWTIMVFIGFLTILWAALVAPLAGLLSIEVIDKVLPGLAAALEDHEIIRSLVQTGLP
TLLFSVLALAVPYLYDWLANQQGMTSQGDVEMSVISKNFFFIFFNLFIVFTIWGSATTFY
DFWQDLRDILRDTAGIAYAVAKALEQLSPFYVNLIVLQGLGLLPFRLLEFGSVAL-----
--YPFYLISAKTPRDY-AELSQPPIFSYGFYLPQTMLIFIICIVYSVLPASWMITLFGLV
YFLIGGFIYKYQLLYAMEHRQHSTGRAWPMICNRVITGLILFQVAMTGILA-LRGALTAS
LFLAPLLAATIWFTVYFQRTYVPLMRFIALRSIDRPGT--------PQLPTPPESAWD--
------------------------------------------------------------
----------------------------------------RDTEYGRAVDTDPESGLR--
-YINPNL-VQPLETLWIRKPG--HGRRQND------------------------------
------------------------------------------------------------
-----------------
>XP_007739312_Cladophialophora_psammophila
------------------------------------------------------------
------------------------------------------------------------
------------------------------------------------------------
------------------------------------------MSL----------RGNKN
PS----------------------------------------------------------
------------------------------------------------------------
------------------------------------------------------------
------------------------------------------------------------
------------------------------------------------------------
------------------------------------------------------------
------------------------------------------------------------
------------------------------------------------------------
------------------------------------------------------------
------------------------------------------------------------
------------------------------------------------------------
------------------------------------------------------------
------------------------------------------------------------
------------------------------------------------------------
---------------WN-------------------------------------------
-------------------------------------------DQF--------------
------------------------------------------------------------
------------------------------------------------------------
--------------------------------------KSTNQRDFNTQ-----------
-----------------------VIISVVFG-----------------------------
-------------------LSAFLSF----------------------------------
------------------------------------------------------------
------------------------------------------------------------
--------------------------------------------CVLRPKWTSLYHARKK
TSGAAS----RLPELP----KSLFGWIPVLLRISDAEVLASAGLDAYAFLSFFRYAIKFL
SITLFFSLTIILPVNYRYTGELP--YP--PI-NGTA------------------------
-PFIQPA--F--LFADDEKKVRKPKIEKDDSYLWMYVVFAYFFTCVAIFLLIVETSTIIR
IRQAYLGTQSTITDRTLRLSGIPKEMR----SEEAIKNFIEDLQIGKVDSVMLCRDWRTL
DEFVSKRMTCLRKLEQSWA---------------TYLGH---------------------
----SHSLRHS------RRAHQERDLL--DGD-ESGALLSRSEMEEAHVTPVG-------
-----RRRPTVSLRYGPLKLYSKKIDAINYYEEKLRVMDERIHALRATV-----------
----FKPTPLAFVTMESTAACQMAVQAILDPK-PGQLLASLAPPPADVVWKNTYLSRNHR
MVRSWSIMVFIGFLTILWAALVAPLAGLLSIEVIDKVLPGLAAALEHHEIIRSLVQTGLP
TLLFSVLALAVPYLYDWLANQQGMTSQGDVEMSVISKNFFFIFFNLFIVFTIWGSATTFY
DFWQDLRDILRDTAGIAYAVAKALEQLSPFYVNLIVLQGLGLLPFRLLEFGSVAL-----
--YPFYLISAKTPRDY-AELSQPPIFSYGFYLPQTMLIFIICIVYSVLPASWMITLFGLV
YFLIGGFIYKYQLLYAMEHRQHSTGRAWPMICNRVITGLILFQVAMTGILA-LRGALTAS
LFLAPLLAGTIWFTVYFQRTYVPLMRFIALRSIDRPGM--------PQLPTPPESAWD--
------------------------------------------------------------
----------------------------------------RDTEYGRAVDTDPETGLR--
-YINPNL-VQPLETLWIKRPG--HGRRQND------------------------------
------------------------------------------------------------
-----------------
>XP_018695546_Fonsecaea_erecta
------------------------------------------------------------
------------------------------------------------------------
------------------------------------------------------------
------------------------------------------MSM----------SGTKN
PS----------------------------------------------------------
------------------------------------------------------------
------------------------------------------------------------
------------------------------------------------------------
------------------------------------------------------------
------------------------------------------------------------
------------------------------------------------------------
------------------------------------------------------------
------------------------------------------------------------
------------------------------------------------------------
------------------------------------------------------------
------------------------------------------------------------
------------------------------------------------------------
------------------------------------------------------------
---------------WN-------------------------------------------
-------------------------------------------DQF--------------
------------------------------------------------------------
------------------------------------------------------------
--------------------------------------KSTNQRDFNTQ-----------
-----------------------VIISVVFG-----------------------------
-------------------LSAFLSF----------------------------------
------------------------------------------------------------
------------------------------------------------------------
--------------------------------------------CVLRPKWTSLYHARKK
HSGAAS----RLPDLP----KSLFGWIPVLLRISDAEVLASAGLDAYAFLSFFRYAIKFL
SITLFFSLTIILPVNYRYTGELP--YP--PI-NGTV------------------------
-PFLEPA--F--AFADEEKRPKKPKLEKDDSYLWMYVVFAYFFTGVAIALLIVETSTIIR
IRQAYLGTQSTITDRTLRLSGIPKDLR----SEEAIKNFIEDLQIGKVDSVMLCRDWRNL
DELMSRRMACLRKLEQSWA---------------AYLGH---------------------
----SHSLRHS------RRVHRERDLL--DGDEESGALLSRSEMEQVHATPVG-------
-----RKRPTVTLRYGPLKIYSKKIDAINYYEEKLRVMDEKVNALRNSE-----------
----FKPTPLAFVTMESTAACQMAVQAILDPK-PGQLLASLAPPPADVVWKNTYLSRNHR
MVRSWTIMVFIGLLTILWAALVAPLAGLLSIEVIDKVLPGLAAALEDHPIIRSLVQTGLP
TLLFSVLALAVPYLYDWLANQQGMTSQGDVEMSVISKNFFFIFFNLFIVFTIWGSATTFY
DFWQDLRDILRDTAGIAYAVAKALEQLSPFYVNLIVLQGLGLLPFRLLEFGSVAL-----
--YPFYLISAKTPRDY-AELSQPPIFSYGFYLPQTMLIFIICIVYSVLPASWMITLFGLV
YFLIGGFIYKYQLLYAMEHRQHSTGRAWPMICNRVITGLVLFQVAMTGILA-LRGALTAS
LFLAPLLAGTIWFTIYFQRTYVPLMRFIALRSIDRPGT--------PQLPTPPESSWD--
------------------------------------------------------------
----------------------------------------RDTEYGRAVDTDPESGLR--
-YINPNL-VQPLETLWIRKPG--HGRPPNE------------------------------
------------------------------------------------------------
-----------------
>XP_022514124_Fonsecaea_monophora
------------------------------------------------------------
------------------------------------------------------------
------------------------------------------------------------
------------------------------------------MPM----------SEAKN
PS----------------------------------------------------------
------------------------------------------------------------
------------------------------------------------------------
------------------------------------------------------------
------------------------------------------------------------
------------------------------------------------------------
------------------------------------------------------------
------------------------------------------------------------
------------------------------------------------------------
------------------------------------------------------------
------------------------------------------------------------
------------------------------------------------------------
------------------------------------------------------------
------------------------------------------------------------
---------------WN-------------------------------------------
-------------------------------------------DQF--------------
------------------------------------------------------------
------------------------------------------------------------
--------------------------------------KSTNQRDFNTQ-----------
-----------------------VIISVVFG-----------------------------
-------------------LSAFLSF----------------------------------
------------------------------------------------------------
------------------------------------------------------------
--------------------------------------------CVLRPKWTSLYHARKK
HSGAAS----RLPDLP----KSMFGWIPVLLRISDAEVLASAGLDAYAFLSFFRYAIKFL
SITLFFSLTIILPVNYRYTGELP--YP--PI-NGTA------------------------
-PFFEPT--F--PYADDEKRPKKPKMEKDDSYLWMYVVFAYFFTGVAVALLIVETSTIIR
IRQAYLGTQSTITDRTLRLSGIPSEMR----SEEAIKNFIEDLQIGKVDSVMLCRNWRNL
DELMSRRMTCLRKLEQSWA---------------TYLGH---------------------
----SHSFRHS------RRAHAERDLL--DDDDESGALLSRSEMERAHSTPVG-------
-----RKRPTVSLRYGPLKLYSKKIDAINYYEEKLRVMDEKINALRNSE-----------
----FRPTPLAFVTMESTAACQMAVQAILDPK-PGQLLASLAPPPADVVWKNTYLSRNHR
MIRSWSIMVFIGFLTILWAALVAPLAGLLSIEVIDKVLPGLAAALEDHEIIRSLVQTGLP
TLLFSVLALAVPYLYDWLANQQGMTSQGDVEMSVISKNFFFIFFNLFIVFTIWGSATTFY
DFWQDLRDILRDTAGIAYAVAKALEQLSPFYVNLIVLQGLGLLPFRLLEFGSVAL-----
--YPFYLVSAKTPRDY-AELSQPPIFSYGFYLPQTMLIFIICIVYSVLPASWMITLFGLV
YFLIGGFIYKYQLLYAMEHRQHSTGRAWPMICNRVITGLILFQVAMTGILA-LRGALTAS
LFLAPLLAGTIWFTVYFQRTYVPLMRFIALRSIDRPGT--------PQLPTPPESAWD--
------------------------------------------------------------
----------------------------------------RDTEYGRAVDTDPESGLR--
-YINPNL-VQPLETLWIRKPG--HGSHQNN------------------------------
------------------------------------------------------------
-----------------
>XP_016627987_Fonsecaea_multimorphosa
------------------------------------------------------------
------------------------------------------------------------
------------------------------------------------------------
------------------------------------------MSM----------SQAKN
PS----------------------------------------------------------
------------------------------------------------------------
------------------------------------------------------------
------------------------------------------------------------
------------------------------------------------------------
------------------------------------------------------------
------------------------------------------------------------
------------------------------------------------------------
------------------------------------------------------------
------------------------------------------------------------
------------------------------------------------------------
------------------------------------------------------------
------------------------------------------------------------
------------------------------------------------------------
---------------WN-------------------------------------------
-------------------------------------------DQF--------------
------------------------------------------------------------
------------------------------------------------------------
--------------------------------------KSTNQRDFNTQ-----------
-----------------------VIISVVFG-----------------------------
-------------------LSAFLSF----------------------------------
------------------------------------------------------------
------------------------------------------------------------
--------------------------------------------CVLRPKWTSLYHARKK
HSGAAS----RLPDLP----KSLFGWIPVLLRISDAEVLASAGLDAYAFLSFFRYAIKFL
SITLFFSLTIILPVNYKYTGELP--YP--PI-NGTA------------------------
-PFLEPT--F--AFADDEKRPKKPKMEKDDSYLWMYVVFAYFFTGVAISLLIVETSTIIR
IRQAYLGTQSTITDRTLRLSGIPKEMR----SEEAIKNFIEDLQIGKVDSVMLCRNWRRL
DELMSSRMTCLRKLEQSWA---------------TYLGH---------------------
----SHSLRHS------RRSHVERDLL--DEDEESGALLSRSEMEQAHATPMG-------
-----TKRPTVSLRYGPFKLYSKKIDAIDYYEEKLRVMDEKITALRNSE-----------
----FKPTPLAFVTMESTAACQMAVQAILDPK-PGQLLASLAPPPADVVWKNTYLSRNHR
MVRSWSIMVFIGFLTILWAALVAPLAGLLSIEVIDKVLPGLAAALEDHEIIRSLVQTGLP
TLLFSVLALAVPYLYDWLANQQGMTSQGDVEMSVISKNFFFIFFNLFIVFTIWGSATTFY
DFWQDLRDILRDTAGIAYAVAKALEQLSPFYVNLIVLQGLGLLPFRLLELGSVAL-----
--YPFYLISAKTPRDY-AELSQPPIFSYGFYLPQTMLIFIICIVYSVLPASWMITLFGLV
YFLIGGFIYKYQLLYAMEHRQHSTGRAWPMICNRVITGLILFQVAMTGILA-LRGALTAS
LFLAPLLAGTIWFTVYFQRTYVPLMRFIALRSIDRPGT--------PQLPTPPEPAWD--
------------------------------------------------------------
----------------------------------------RDTEYGRTVDTDPESGLR--
-YINPNL-VQPLETLWIRKPG--HGRPQND------------------------------
------------------------------------------------------------
-----------------
>XP_022498626_Fonsecaea_nubica
------------------------------------------------------------
------------------------------------------------------------
------------------------------------------------------------
------------------------------------------MPM----------SEAKN
PS----------------------------------------------------------
------------------------------------------------------------
------------------------------------------------------------
------------------------------------------------------------
------------------------------------------------------------
------------------------------------------------------------
------------------------------------------------------------
------------------------------------------------------------
------------------------------------------------------------
------------------------------------------------------------
------------------------------------------------------------
------------------------------------------------------------
------------------------------------------------------------
------------------------------------------------------------
---------------WN-------------------------------------------
-------------------------------------------DQF--------------
------------------------------------------------------------
------------------------------------------------------------
--------------------------------------KSTNQRDFNTQ-----------
-----------------------VIISVVFG-----------------------------
-------------------LSAFLSF----------------------------------
------------------------------------------------------------
------------------------------------------------------------
--------------------------------------------CVLRPKWTSLYHARKK
HSGAAS----RLPDLP----KSMFGWIPVLLRISDAEVLASAGLDAYAFLSFFRYAIKFL
SITLFFSLTIILPVNYRYTGELP--YP--PI-NGTA------------------------
-PFFEPT--F--PYADDEKRPKKPKMEKDDSYLWMYVVFAYFFTGVAVALLIVETSTIIR
IRQAYLGTQSTITDRTLRLSGIPSEMR----SEEAIKNFIEDLQIGKVDSVMLCRNWRNL
DELMSRRMTCLRKLEQSWA---------------TYLGH---------------------
----SHSFRHS------RRAHAERDLL--DDDDESGALLSRSEMERAHSTPLG-------
-----RKRPTVSLRYGPLKLYSKKIDAINYYEEKLRVMDEKINALRNSE-----------
----FRPTPLAFVTMESTAACQMAVQAILDPK-PGQLLASLAPPPADVVWKNTYLSRNHR
MIRSWSIMVFIGFLTILWAALVAPLAGLLSIEVIDKVLPGLAAALEDHEIIRSLVQTGLP
TLLFSVLALAVPYLYDWLANQQGMTSQGDVEMSVISKNFFFIFFNLFIVFTIWGSATTFY
DFWQDLRDILRDTAGIAYAVAKALEQLSPFYVNLIVLQGLGLLPFRLLEFGSVAL-----
--YPFYLVSAKTPRDY-AELSQPPIFSYGFYLPQTMLIFIICIVYSVLPASWMITLFGLV
YFLIGGFIYKYQLLYAMEHRQHSTGRAWPMICNRVITGLILFQVAMTGILA-LRGALTAS
LFLAPLLAGTIWFTVYFQRTYVPLMRFIALRSIDRPGT--------PQLPTPPESAWD--
------------------------------------------------------------
----------------------------------------RDTEYGRAVDTDPESGLR--
-YINPNL-VQPLETLWIRKPG--HGSHQNN------------------------------
------------------------------------------------------------
-----------------
>XP_013284327_Fonsecaea_pedrosoi
------------------------------------------------------------
------------------------------------------------------------
------------------------------------------------------------
--------------------------------------------M----------SEAKN
PS----------------------------------------------------------
------------------------------------------------------------
------------------------------------------------------------
------------------------------------------------------------
------------------------------------------------------------
------------------------------------------------------------
------------------------------------------------------------
------------------------------------------------------------
------------------------------------------------------------
------------------------------------------------------------
------------------------------------------------------------
------------------------------------------------------------
------------------------------------------------------------
------------------------------------------------------------
---------------WN-------------------------------------------
-------------------------------------------DQF--------------
------------------------------------------------------------
------------------------------------------------------------
--------------------------------------KSTNQRDFNTQ-----------
-----------------------VIISVVFG-----------------------------
-------------------LSAFLSF----------------------------------
------------------------------------------------------------
------------------------------------------------------------
--------------------------------------------CVLRPKWTSLYHARKK
HSGAAS----RLPDLP----KSMFGWIPVLLRISDAEVLASAGLDAYAFLSFFRYAIKFL
SITLFFSLTIILPVNYRYTGELP--YP--PI-NGTA------------------------
-PFFEPT--Y--PYADDEKRPKKPKMEKDDSYLWMYVVFAYFFTAVAVALLIVETSTIIR
IRQAYLGTQSTITDRTLRLSGIPSEMR----SEEAIKNFIEDLQIGKVDSVMLCRNWRNL
DELMSRRMTCLRKLEQSWA---------------TYLGH---------------------
----THSFRHS------RRAHAERDLL--DDDDESGALLSRSEMERAHSTPVG-------
-----RKRPTVSLRYGPLKLYSKKIDAINYYEEKLRVMDEKINALRNSE-----------
----FRPTPLAFVTMESTAACQMAVQAILDPK-PGQLLASLAPPPADVVWKNTYLSRNHR
MIRSWSIMVFIGFLTILWAALVAPLAGLLSIEVIDKVLPGLAAALEDHEIIRSLVQTGLP
TLLFSVLALAVPYLYDWLANQQGMTSQGDVEMSVISKNFFFIFFNLFIVFTIWGSATTFY
DFWQDLRDILRDTAGIAYAVAKALEQLSPFYVNLIVLQGLGLLPFRLLEFGSVAL-----
--YPFYLVSAKTPRDY-AELSQPPIFSYGFYLPQTMLIFIICIVYSVLPASWMITLFGLV
YFLIGGFIYKYQLLYAMEHRQHSTGRAWPMICNRVITGLILFQVAMTGILA-LRGALTAS
LFLAPLLAGTIWFTVYFQRTYVPLMRFIALRSIDRPGT--------PQLPTPPESAWD--
------------------------------------------------------------
----------------------------------------RDTEYGRAVDTDPESGLR--
-YINPNL-VQPLETLWIRKPG--HGSHQNN------------------------------
------------------------------------------------------------
-----------------
>XP_007753669_Cladophialophora_yegresii
------------------------------------------------------------
------------------------------------------------------------
------------------------------------------------------------
------------------------------------------MSA----------RDSKN
PS----------------------------------------------------------
------------------------------------------------------------
------------------------------------------------------------
------------------------------------------------------------
------------------------------------------------------------
------------------------------------------------------------
------------------------------------------------------------
------------------------------------------------------------
------------------------------------------------------------
------------------------------------------------------------
------------------------------------------------------------
------------------------------------------------------------
------------------------------------------------------------
------------------------------------------------------------
---------------WN-------------------------------------------
-------------------------------------------DQF--------------
------------------------------------------------------------
------------------------------------------------------------
--------------------------------------KSTNQRDFNLQ-----------
-----------------------VIISVVFG-----------------------------
-------------------LSAFLSF----------------------------------
------------------------------------------------------------
------------------------------------------------------------
--------------------------------------------CVLRPKWTSLYHARKK
QSGAAS----RLPELP----KSLFGWIPVLLRINEAEVLASAGLDAYAFLSFFRYAVKFL
SVTLFFSLTIILPVNYKFTGELP--YP--PI-NATA------------------------
-PFIAPT--F--LFEDDTKRPKKPKIEKDDSYLWMYVAFAYFFTGVAIYLLVRETTNIIR
IRQAYLGSQATITDRTLRLSGIPSEMR----SEEAIKHFIEDLQIGKVDSVMLCKNWKAL
DELMAKRMTCLRKLEESWA---------------SYLGH---------------------
----HHSMRHS------RRTHRQGNGI--DGDEESGALLSRSEMEQAHATPAD-------
-----RPRPTHTIRYGPLKLYGRKVDAIDYFEEKLRVMDEKIHALRSTE-----------
----FKPTPLAFVTMESTAASQMAVQAILSPK-PGELLASLAPPPADVVWKNTYISRNIR
MARSWSIMIFIGFLTILWAAIVAPLAGLLSIEVIDKVLPGLAQALEDHEIIRSLVQTGLP
TLLFSLLALAVPYLYDWLANQQGMTSQGDVEMSVISKNFFFIFFNLFIVFTIWGSATTFY
DFWQDLRDIFRDTAGIAYAVAKALEQLSPFYVNLIVLQGLGLLPFRLLEFGSVAL-----
--YPFYLIAAKTPRDY-AELSQPPIFSYGFYLPQTMLIFIICVVYSVLPASWMITLFGLV
YFLIGGFIYKYQLLYAMEHRQHSTGRAWPMICNRIITGLILFQVAMTGILA-LRGALTAS
VFLAPLLAGTIWFTVYFQRTYVPLMRFIALKSIDRASS--------PQLPTPPESAWD--
------------------------------------------------------------
----------------------------------------RDTDYGQDVDTSRDTGLR--
-YINPSL-VRPLETLWIRKPG--HGRPEHSQT----------------------------
------------------------------------------------------------
-----------------
>XP_016237923_Exophiala_spinifera
------------------------------------------------------------
------------------------------------------------------------
------------------------------------------------------------
------------------------------------------MSL----------HASKD
AS----------------------------------------------------------
------------------------------------------------------------
------------------------------------------------------------
------------------------------------------------------------
------------------------------------------------------------
------------------------------------------------------------
------------------------------------------------------------
------------------------------------------------------------
------------------------------------------------------------
------------------------------------------------------------
------------------------------------------------------------
------------------------------------------------------------
------------------------------------------------------------
------------------------------------------------------------
---------------WN-------------------------------------------
-------------------------------------------DQF--------------
------------------------------------------------------------
------------------------------------------------------------
--------------------------------------KDINQRNIKVQ-----------
-----------------------IFISVGLG-----------------------------
-------------------LSAFLSF----------------------------------
------------------------------------------------------------
------------------------------------------------------------
--------------------------------------------CVLRPKWTSLYHARKK
QSDAAS----RLPDLP----KTLFGWIPVLYKISQEEVLASAGLDAYAFLSFFRYAIKYL
CVTLFFSLTVILPVNYRFTGQPL--FPN-PI-NGTD------------------------
-PDAGSVMMF----RIDPQKPKKGVIEKDNSYLWMYTVFVYFYSFVAIYLLIQETKNIIR
IRQAYLGTQATITDRTLRLSGIPSEMR----SEQAIKYFIEDLGIGKVDSVMLCRNWQTL
DSLMFQRMKCLRKLEEAWT---------------VYLGH---------------------
----HHSLRHS------RARHQQRIRL--GDADEDGALLSRSEMEQAHVMPAD-------
-----RPRPTVSLRYGPLNIYRRKIDAIDYYEEKLRMLDERIHTLRTAE-----------
----FKPMPLAFVTMESTAACQMAIQAILDPE-PGQLLASLAPPPADVVWKNTYLSRNHR
MIRSWSIMIFIGLLTIFWAAAVAPLAGLLSIEVIDKVLPGLAAALEEHEIIRSLVQTGLP
TLLFSLLALAVPYLYDWLSNQQGMTSQGDVELSVISKNFFFTFFNLFIVFTIWGSATNFY
EFWQDLQDILRDTAGIAYAVAKALEQLSPFYINLIILQGLGLFPFRLLEVGSVAL-----
--YPFYLIGAKTPRDY-AELARPPVFSYGFFLPQTMLIFIICIVYSVLPSSWLITLFGLV
YFCIGGFIHKYQLLYAMEHRQHSTGQAWPMICNRIITGLVLFQVAMTATLA-LRGALTAS
LVLAPILVITIWFTLYFQRTYVPLMKFIALRSIDRQNL--------LDFPTPSETPWD--
------------------------------------------------------------
----------------------------------------RDTDYGRTVDTDPNTGLR--
-YINPNL-VQPLETLWIRKPG--HGIPQSDQV----------------------------
------------------------------------------------------------
-----------------
>XP_016262727_Exophiala_oligosperma
------------------------------------------------------------
------------------------------------------------------------
------------------------------------------------------------
------------------------------------------MSL----------HALKD
AS----------------------------------------------------------
------------------------------------------------------------
------------------------------------------------------------
------------------------------------------------------------
------------------------------------------------------------
------------------------------------------------------------
------------------------------------------------------------
------------------------------------------------------------
------------------------------------------------------------
------------------------------------------------------------
------------------------------------------------------------
------------------------------------------------------------
------------------------------------------------------------
------------------------------------------------------------
---------------WN-------------------------------------------
-------------------------------------------DQF--------------
------------------------------------------------------------
------------------------------------------------------------
--------------------------------------KDVNQRNIKVQ-----------
-----------------------IFISVGLG-----------------------------
-------------------LSAFLSF----------------------------------
------------------------------------------------------------
------------------------------------------------------------
--------------------------------------------CVLRPKWTSLYHARKK
QSDAAS----RLPDLP----KTLFGWIPVLYKISQEEVLASAGLDAYAFLSFFRYAIKYL
SVTLFFSLSVILPVNYQFTGQPL--FPN-PI-NGTE------------------------
-PDNGIDSVF----EIDPKKPKKGVIEKDNSYLWMYTVFVYFFSSVAIYLLIQETKNIIR
IRQAYLGTQATITDRTLRLSGIPSEMR----SEDAIKYFVEDLGIGKVDSVMLCRNWQTL
DDLMSRRMRCLRKLEESWT---------------VYLGH---------------------
----HHSLRHS------RVRHQQRDRS--GDAEEYGALLSRSEMEHAHVMPAD-------
-----RPRPTVSLRYGPLNMYRKKIDSIDHYEEKLRMLDERIHALRTAD-----------
----FKPTPLAFVTMESTAACQMAIQAILDPK-PGQLLASPAPPPADVVWKNTYLSRNHR
MIRSWAIMIFIGLLTIFWAAAVAPLAGLLSIEVIDKVLPGLAAALEEHEIIRSLVQTGLP
TLLFSLLALAVPYLYDWLSNQQGMTSQGDVELSVISKNFFFTFFNLFIVFTIWGSATNFY
EFWQGLRDILRDTAGIAYAVAKALEQLSPFYVNLIILQGLGLFPFRLLEVGSVAL-----
--YPFYLIGAKTPRDY-AELARPPIFSYGFYLPQTMLIFIICIVYSVLPSSWLITLFGLV
YFCIGGFIHKYQLLYAMEHRQHSTGQAWPMICNRIITGLVLFQLAMTATLA-LRGALTAS
LVLAPILVITIWFTVYFQRTYVPLMKFIALRSIDRQSF--------LDLPTPSETPWD--
------------------------------------------------------------
----------------------------------------RDTDYGRTVDTDPNTGLR--
-YINPHL-VQPLETLWIRKPG--HGRPQSDQV----------------------------
------------------------------------------------------------
-----------------
>XP_013311836_Exophiala_xenobiotica
------------------------------------------------------------
------------------------------------------------------------
------------------------------------------------------------
------------------------------------------MSL----------NASKD
VS----------------------------------------------------------
------------------------------------------------------------
------------------------------------------------------------
------------------------------------------------------------
------------------------------------------------------------
------------------------------------------------------------
------------------------------------------------------------
------------------------------------------------------------
------------------------------------------------------------
------------------------------------------------------------
------------------------------------------------------------
------------------------------------------------------------
------------------------------------------------------------
------------------------------------------------------------
---------------WN-------------------------------------------
-------------------------------------------DQF--------------
------------------------------------------------------------
------------------------------------------------------------
--------------------------------------RSTNQRNIKVQ-----------
-----------------------VVISVVFG-----------------------------
-------------------LSAFLSF----------------------------------
------------------------------------------------------------
------------------------------------------------------------
--------------------------------------------CVLRPKWTSLYHARKK
QSDAAS----RLPELP----KTLFGWIPVLYKISQEEVLVSAGLDAYAFLAFFRYAIKYL
SITLFFSLTIILPVNYKFTGQPL--FPNSPV-NGTD------------------------
-PDHDHNSTF----AFDPNNPKKGVIEKDNSYLWMYTVFVYFFTFVALYLLTQETKNIIR
VRQAYLGTQATITDRTLRLSGIPADLR----SEDAIKDFIEGLGIGKVDSVMLCRNWQTL
DNLMSKRMACLRKLEESWT---------------VYLGH---------------------
----HHSLRHS------RARQRQRDQI--GDVEENGALLSRSEMEQAHAMPAD-------
-----RPRPTIKLRYGLFNMYSKKIDAIDYYEEKLRMLDERVHALRTAE-----------
----FKPTPLAFVTMESTAACQMAIQAILDPK-PGQLLASSAPPPADVVWKNTYLSRNHR
IMRSWSIMILIGILTIFWAAVVAPLAGLLSIEVIDKVLPGLAAALEEHEIVRSLVQTGLP
TLLFSLLALAVPYLYDWLANQQGMTSQGDVELSIISKNFFFTFFNLFIVFTIWGSATNFY
EFWQDLRDILRNTAGIAYAIAKALEQLSPFYVNLIILQGLGLFPFRLLEVGSVAL-----
--YPFYLIGAKTPRDY-AELAKPPIFSYGFYLPQTMLIFIICIVYSVLPSSWLITLFGLV
YFCIGGFIHKYQLLYAMEHRQHSTGQAWPMICNRIITGLILFQLAMTATLA-LRGALTAS
LFLAPVLFITIWYTAYFQRTYVPLMKFIALRSIDRQSF--------PELPTPSESPWD--
------------------------------------------------------------
----------------------------------------RDTDYGRTVDTDPQTGLR--
-YINPNL-VQPLETLWIRKPG--HGVRPPDQA----------------------------
------------------------------------------------------------
-----------------
>XP_007720240_Capronia_coronata
------------------------------------------------------------
------------------------------------------------------------
------------------------------------------------------------
------------------------------------------MSP----------NGPKN
PS----------------------------------------------------------
------------------------------------------------------------
------------------------------------------------------------
------------------------------------------------------------
------------------------------------------------------------
------------------------------------------------------------
------------------------------------------------------------
------------------------------------------------------------
------------------------------------------------------------
------------------------------------------------------------
------------------------------------------------------------
------------------------------------------------------------
------------------------------------------------------------
------------------------------------------------------------
---------------WN-------------------------------------------
-------------------------------------------DQF--------------
------------------------------------------------------------
------------------------------------------------------------
--------------------------------------KSTNQRDFKVQ-----------
-----------------------LVISVVFG-----------------------------
-------------------LSAFLSF----------------------------------
------------------------------------------------------------
------------------------------------------------------------
--------------------------------------------CILRPKWTSLYHARKK
QSGAAS----RLPELP----NTLFGWIPVLYSISREEVLASAGLDAFAFLTFFRYAIKYL
SVTLFFSLTIILPVNWKFTGQPPLFYP--PI-NGTD------------------------
-PDNGLDIFF----DDKSKKPKSPTLEKDNSYLWMYVVFAYFFTFVAIYLLIVETAALIR
IRQAYLGSQSTITDRTLRLSGIPEEMR----SEEAIKAFIEGLEIGKVDSVMLCKNWRTL
DNLMSKRMACLRKLEEAWA---------------AHLGH---------------------
----QHAFRQP------RGRNRRANPL--GDDRENGALLSRSEIEEVHATAAD-------
-----RPRPTITLRYGFLNMYTKKIDAIDYWEEKLRMLDERIHTLREAD-----------
----FKPTPLAFVTMESTASCQMAVQAILDPI-PGQLLASLAPPPADVVWKNTYLSRNHR
MIRSWTIMILIGLLTIFWAAALAPLAGLLSIEVIDKVLPGLAAALEEHEIIRSLVQTGLP
TLLFSLLALAVPYLYDWLANQQGMVSQGDVELSVISKNFFFTFFNLFIVFTIWGSASTFY
EFWQDLQDILRDTAGIAYAVAKALEQLSPFYINLIVLQGFGLFPFRLLEFGSVAL-----
--YPFYLITAKTPRDY-AELAKPPIFSYGFYLPQTMLIFIICIVYSVLPSSWMITLFGLI
YFLIGGFIYKYQLLYAMEHRQHSTGRAWPMICDRIVTGLILFQVAMTGILA-LRGALTAS
LLLSPLLAITVWFTLYFHRTYVPLMKFIALRSIDRGNI--------LDLPTPPESTWD--
------------------------------------------------------------
----------------------------------------RDTDYGRHVDTDPETGLR--
-YINPNL-VRPLEPLWVRQPA--HGGSQSR------------------------------
------------------------------------------------------------
-----------------
>XP_007737002_Capronia_epimyces
------------------------------------------------------------
------------------------------------------------------------
----------------------------------------------------MHGISRRL
RLRAAFCDRSKAQAISRSSYSSTSERSLLPGVFFVLAALKVVMSL----------NGSKS
PS----------------------------------------------------------
------------------------------------------------------------
------------------------------------------------------------
------------------------------------------------------------
------------------------------------------------------------
------------------------------------------------------------
------------------------------------------------------------
------------------------------------------------------------
------------------------------------------------------------
------------------------------------------------------------
------------------------------------------------------------
------------------------------------------------------------
------------------------------------------------------------
------------------------------------------------------------
---------------WN-------------------------------------------
-------------------------------------------DQF--------------
------------------------------------------------------------
------------------------------------------------------------
--------------------------------------KSTNQRDFKVQ-----------
-----------------------LVISVVFG-----------------------------
-------------------LSAFLSF----------------------------------
------------------------------------------------------------
------------------------------------------------------------
--------------------------------------------CVLRPKWTSLYHARKK
QSGAAS----RLPELP----KSMFGWIPVLYKISREEVLASAGLDAYAFLAFFRYAIKYL
SVTLFFSLTIILPVNWKFTGQPPLLYP--PV-NGSD------------------------
-PDLGFN--F--LLADEPKKPKGPAIEKDNSYLWMYVAFAYFFSFVAIYLLIAETADLIR
IRQAYLGSQSTITDRTLRLSGIPADVR----SEEAIKNFIEGLEIGKVDSVMLCRDWQTL
DSLMSKHMACLRKLEEAWA---------------TYHGQ---------------------
----NRSFRQT------RGRQRRVDPL--GDERENGVLLSRSEMEEAHATAAD-------
-----RPRPTISIRYGPLNIYSKKIDAIDYYEEKLRMLSERINALRTAD-----------
----FKPTALAFVTMESTAACQMAVQAILDPK-PGQLLASLAPPPADVVWKNTYLSRNNR
MLRSWSIMILIGLLTIFWAAAVAPLAGLLSIEVIDKVLPGLAAALEKHEIIRSLVQTGLP
TLLFSILASAVPYLYDWLANQQGMVSQGDVELSVISKNFFFTFFNLFIVFTVWGSASTFY
EFWQDLRDILRDTAGIAYAVAKALEQLSPFYVNLIVLQGLGLLPFRLLEFGSVAL-----
--YPFYLITAKTPRDY-AELAKPPVFSYGFYLPQTMLIFIICIVYSVLPSSWMVTLFGLI
YFLIGGFIYKYQLLYAMAHRQHSTGRAWPMICNRIVTGLILFQVAMTGILA-LRGALTAS
LFLSPLLATTIWFTVYFHRTYVPLMIFIALRSIDRGNI--------LDLPTPPESTWD--
------------------------------------------------------------
----------------------------------------RDTDYGRHVDTDPDTGLR--
-YINPNL-VRPLETLWIRQPG--HGHSQTG------------------------------
------------------------------------------------------------
-----------------
>XP_009152632_Exophiala_dermatitidis
------------------------------------------------------------
------------------------------------------------------------
------------------------------------------------------------
------------------------------------------MSL----------NGSKN
PS----------------------------------------------------------
------------------------------------------------------------
------------------------------------------------------------
------------------------------------------------------------
------------------------------------------------------------
------------------------------------------------------------
------------------------------------------------------------
------------------------------------------------------------
------------------------------------------------------------
------------------------------------------------------------
------------------------------------------------------------
------------------------------------------------------------
------------------------------------------------------------
------------------------------------------------------------
---------------WN-------------------------------------------
-------------------------------------------DQF--------------
------------------------------------------------------------
------------------------------------------------------------
--------------------------------------KSTNQRDFKVQ-----------
-----------------------LIISVVFG-----------------------------
-------------------LSAFLSF----------------------------------
------------------------------------------------------------
------------------------------------------------------------
--------------------------------------------CVLRPKWTSLYHARKK
QSTAAS----RLPELP----KTMFGWIPVLYKISREEVLASAGLDAYAFLAFFRYAIKYL
SITLFFSLTIILPVNWKFTGQPPLLYP--PI-NGSD------------------------
-PDSAA-IFF--VLADKSKKPKNPAIEKDNSYLWMYVVFAYFFTFVAIYLLIAETTDLIR
VRQAYLGSQSTITDRTLRLSGIPPELR----SEQAIKDFIEGLEIGKVDSVMLCRNWRTL
DNLMSKRMACLRKLEEAWA---------------DYLGH---------------------
----DRSVHAS------RGRRRRANPL--GTEHENGALLSRSEMEEAHATIGD-------
-----RPRPTFNMRYGPLNIYSKKIDAIDYYEERLRMLDERIHALRDAE-----------
----FRPTALAFVTMESTAACQMAVQAILDPT-PGRLLASLAPPPADVVWKNTYLSRNNR
MIRSWTIMVFIGLLTIFWAAALAPLAGLLSIEVIDKVLPGLAAALEEHEIIRSLVQTGLP
TLLFSLLALAVPYLYDWLANQQGMVSQGDVELSVISKNFFFTFFNLFIVFTVWGSASTFY
EFWQDLRDILRDTAGIAYAVAKALEQLSPFYVNLIVLQGFGLFPFRLLEFGSVAL-----
--YPFYLITAKTPRDY-AELAKPPVFSYGFYLPQTMLIFIICIVYSVLPSSWMITLFGLI
YFLIGGFIYKYQLLYAMEHRQHSTGRAWPMICDRIVTGLILFQVAMTGILA-LRGALTAS
LFLSPLLAITVWFTVYFHRTYVPLMKFIALRSIDRTDL--------LHLPSPPESTWD--
------------------------------------------------------------
----------------------------------------RDTDYGRNVDTDPETGLR--
-YINPNL-VRPLESLWIRRPG--HERSQSA------------------------------
------------------------------------------------------------
-----------------
>XP_013254588_Exophiala_aquamarina
------------------------------------------------------------
------------------------------------------------------------
------------------------------------------------------------
------------------------------------------MSL----------NVSKN
PS----------------------------------------------------------
------------------------------------------------------------
------------------------------------------------------------
------------------------------------------------------------
------------------------------------------------------------
------------------------------------------------------------
------------------------------------------------------------
------------------------------------------------------------
------------------------------------------------------------
------------------------------------------------------------
------------------------------------------------------------
------------------------------------------------------------
------------------------------------------------------------
------------------------------------------------------------
---------------WG-------------------------------------------
-------------------------------------------DQF--------------
------------------------------------------------------------
------------------------------------------------------------
--------------------------------------KNTNQRGFKFQ-----------
-----------------------VIISVAFG-----------------------------
-------------------LSAFFAF----------------------------------
------------------------------------------------------------
------------------------------------------------------------
--------------------------------------------CLLRPRWTSLYHARKK
QSNAAS----RLPELP----KTLFGWIPVIYSISQEEVLASAGLDAFAFLAFFRYAIKYL
SVTLFFSLTIILPVNYRYTGQFTPLVP--PS-NSTD----------------------GS
DPE------LYNFFAGNETKPQKPHLEKDDSYLWMYVVFVYFFTGLAIYLLVAETQNLIR
IRQAYLGTQSTITDRTIRLSGIPTNMR----SEAAITKVVEDLQIGKVDSVMLCRNWHEL
DSIMARRMQCLRKLEEAWT---------------SYFGH---------------------
----HHSLRHN------RSNHRPQDSI--GDGEDADALLSRSEMEEAHATPAD-------
-----RPRPTITIRYGPLRIYSKRIDAIDYHEERMRMFDERIYALRNSD-----------
----FQPTPLAFVTMKSTQAAQMAVQAILDPK-PGQLLTSLAPPPADVVWKNTYLSRNHR
MLRSWGIMVFIGLLTIFWAVLVAPLAGLLSIEVIDQVLPGLAEALEHHEILRSLVQTGLP
TLLFSLLSLAVPYLYDWLSNLQGMTSQGDVEMSVISKNFFFTFFNLFIVFTIWGSASTFF
EFWQDLRDILRDTAGIMYAVAKALEQLSPFYVNLIVLQGFGLFPFRLLEFGAVAL-----
--YPFYLISAKTPRDY-YELAKPPIFSYGFYLPQTMLIFIICIVYSVLPASWMITMFGLV
YFLIGGFIHKYQLLYAMEHRQHSTGRAWPMICDRIITGLVLFQVAMTGILA-LRGALTAS
IFIAPVLFSTVWFTVYFHHTYVPLMRFIALRSIDKDAM--------PELTTPSESSWD--
------------------------------------------------------------
----------------------------------------RDTDHGLHVDTDATTGLR--
-YINPNL-VSPLETLWIRKPG--HGRPIPEA-----------------------------
------------------------------------------------------------
-----------------
>XP_016226948_Exophiala_mesophila
------------------------------------------------------------
------------------------------------------------------------
------------------------------------------------------------
------------------------------------------MSV----------YDNKH
PG----------------------------------------------------------
------------------------------------------------------------
------------------------------------------------------------
------------------------------------------------------------
------------------------------------------------------------
------------------------------------------------------------
------------------------------------------------------------
------------------------------------------------------------
------------------------------------------------------------
------------------------------------------------------------
------------------------------------------------------------
------------------------------------------------------------
------------------------------------------------------------
------------------------------------------------------------
---------------WN-------------------------------------------
-------------------------------------------DQF--------------
------------------------------------------------------------
------------------------------------------------------------
--------------------------------------KRSNQRDLKVQ-----------
-----------------------VVVSVVFG-----------------------------
-------------------LSAFLSF----------------------------------
------------------------------------------------------------
------------------------------------------------------------
--------------------------------------------CVLRPRWTSLYHARKK
QSDAAS----RLPDLP----KSLFGWIPVLYGISREEVLASAGLDAFAFLAFFRYAIKFL
SVALFFSVTIILPVNYRYTGDLP--FP--PS-NSTD----------------------DD
PSDSDPLRLFYPLSNDTTKKPKGPGIEKDDSYLWMYVVFVYFFTAVAVYLLVEETTNLIR
IRQAYLGTQSTITDRTLRLSGIPPEMR----SEDAITTFIEDLQIGKVESVMLCRNWKTL
DNVMESRMQCLRKLEEAWT---------------AYLGH---------------------
----HHSLRHS------RPRRRENGHL--GSDEETGALLSRSEMEQAHITPAD-------
-----RPRPTITIRYGPLNIYGKKIDAIDYYEEKLRLFDERIQALRQSE-----------
----FKPTPLAFVTMRSTAAAQMAVQAILDPK-PGQFIASLAPPPADIVWKNTYLSRNNR
MVRSWSIMVLIGLLTIFWAAAVAPLAGLLSIEAIDKVLPGLAAALERHEIIRSLMQTGLT
TLLFSLLSVSVPYFYDWLANCQGMTSQGDVELSVISKNFFFIFFNLFIVFTIYGSAYTLY
EFWQNLRDLLRDTSAIMYAVARSLEQLSPFYVNLIILQALGLFPFRLLEFGSVAL-----
--YPFFLISAKTPRDY-ADLAKPPVFSYGFYLPQTMLIFIICTVYSVLPASWMITLFGLI
YFLIGGFIYKYQLLYAMEHRQHSTGRAWPMICNRIITGIVLFQVAMTGILA-LRGALTAS
LFLAPLLFATIWFTIYFSRTYYPLMRFIALRSIDRVTT--------PDLPSPAESSWN--
------------------------------------------------------------
----------------------------------------RDTDRGRFVDTDPETGLR--
-YINPNL-VSPLETLWIRKPG--HGRSLPGVNNDSG------------------------
------------------------------------------------------------
-----------------
>XP_013274223_Rhinocladiella_mackenziei
------------------------------------------------------------
------------------------------------------------------------
------------------------------------------------------------
------------------------------------------MSL----------NVFKN
VN----------------------------------------------------------
------------------------------------------------------------
------------------------------------------------------------
------------------------------------------------------------
------------------------------------------------------------
------------------------------------------------------------
------------------------------------------------------------
------------------------------------------------------------
------------------------------------------------------------
------------------------------------------------------------
------------------------------------------------------------
------------------------------------------------------------
------------------------------------------------------------
------------------------------------------------------------
---------------WG-------------------------------------------
-------------------------------------------DQF--------------
------------------------------------------------------------
------------------------------------------------------------
--------------------------------------KSSNQRDFTTQ-----------
-----------------------VIISVAFG-----------------------------
-------------------LGAFLSF----------------------------------
------------------------------------------------------------
------------------------------------------------------------
--------------------------------------------CVLRPKWTSLYHARKK
QSGAAS----RLPDLP----KTLFGWIPVLYRISQEEVLASAGLDAYAFLSFFRYAIKYL
SVTLFFSLTIILPVNYQFTGQPPLMVP--PR-NGTD------------------------
-PDHGRDAFF----SDGSKKPKKPAIEKDDSYLWMYVVFVYFFTSVAIYLLIQETTNIIR
VRQAYLGTQSSITDRTLRLSGIPKEMR----SEEAIKNFIEDLQIGKVDRVMLCRNWRAL
DNMMSTRMACLRKLEESWA---------------VYLGH---------------------
----HHSFRHS------RARRRRHDLLGDGDEEENGALLSRSEMEQAHVTPAD-------
-----RPRPTITLRYGFLRIYSKKIDAIDYYEEKLKILDERIRVLRESE-----------
----FTPTPLAFVTMESTAACQMAVQAILDPK-PGQLLASLAPPPADVVWKNTYLSRNHR
MIRSWSIMIFIGLLTVFWAAALAPLAGLLSIEVIDKVLPGLAEALERHEIVRSLVQTGLP
TLLFSLLALAVPYLYDWLANQQGMTSQGDVELSVISKNFFFTFFNLFIVFTIWGSASTFY
EFWQGLRDILRDTAGIAYAIAKALEQLSPFYVNLIVLQGFGLFPFRLLEFGSMVL-----
--YPFYLIRAKTPRDY-AELAKPPIFSYGFYLPQTMLIFIICIVYSVLPSSWMITLFGLI
YFLIGGFIYKYQLLYAMEHRQHSTGRAWPMICDRIVTGLILFQVAMTGILA-LRGALTAS
LFLSPLLPATIWFTVYFHRTYVPLMRFIALRSIDRNYF--------SDIPTPPESAWD--
------------------------------------------------------------
----------------------------------------RQT-----VDTDPDTGLC--
-YINPNL-VCPLETLWIGKLD--HRHRQPA------------------------------
------------------------------------------------------------
-----------------
>XP_018005916_Phialophora_attinorum
------------------------------------------------------------
------------------------------------------------------------
------------------------------------------------------------
------------------------------------------MSLAQLVLDSNGTNRNDT
WR----------------------------------------------------------
------------------------------------------------------------
------------------------------------------------------------
------------------------------------------------------------
------------------------------------------------------------
------------------------------------------------------------
------------------------------------------------------------
------------------------------------------------------------
------------------------------------------------------------
------------------------------------------------------------
------------------------------------------------------------
------------------------------------------------------------
------------------------------------------------------------
------------------------------------------------------------
---------------WQ-------------------------------------------
-------------------------------------------DQA--------------
------------------------------------------------------------
------------------------------------------------------------
--------------------------------------RKQSQRDFNVQ-----------
-----------------------FVVSVAFG-----------------------------
-------------------ASAFLAF----------------------------------
------------------------------------------------------------
------------------------------------------------------------
--------------------------------------------CVLRPKWSTLYHARKE
QSNAAL----RLPELP----NTFFGWIPVVIGISKEEVLASAGLDAYAFLAFYRYAIKFL
AIIMFFSLSVILPVNSRYTGDAL--FPGLERGNSTD------------------------
--GNRTLSYFTLAPEDDIKKPK---MQKDTSYLWMYTVFAWFFTSAAIYLLIRETKHIIK
IRQAYLGTQATVTDRTIRLSGIPEDMR----SEDKIRDFIEELGIGKVDSVMLCKNWQKL
DDTMAQRMQYLRQLEKAWT---------------TYLGH---------------------
----HHSIRHT------RHRHRRPDEN--GNRVEGTALLSESEMESAHASAVD-------
-----RDRPKHTIRYGFLNLKSKKVDAIDYFQEKLRRVDERIKILRKED-----------
----FKPTPLAFVTMESTASCQMAIQAILDPN-PGTFIANLAPPPVDVVWKNTYLSRNSR
MWRSWSIMIAIGFLTVFWTALLVPLAGLLSIEVIDKILPGLADVLEAHDITRSLISSGLP
TLAFSLLSIGVAYLYDWLANQQGMTSQGDIDLSVISKNFFFVFFNLFIVFTLFGTASTFF
EFWQDFKEIIRDTGLIANTIAKSLESLSPFYTNLIVLQGLGLFPFRLLEFGTVSL-----
--YPFYLISAATPRDY-AELSAAPVFNYGFFLPQSMLIFVICTVYSVLPASWTIVIFGLI
YFIIGHFIYKYQLLYAMEHRQQSTGRAWPMICSRIILGLVFFQIALTGILA-LKGAFTAS
LFVVPLIAGTIWFTVYFQRAYYPLMWFIALRSIDKPLP--------PPMVTPSESVWD--
------------------------------------------------------------
----------------------------------------RDTDRGRAVDETEETGLR--
-YVNPNL-VTPLETMWVRKPANHHGAAGDDVESGVA------------------------
------------------------------------------------------------
-----------------
>NP_593089_Schizosaccharomyces_pombe
------------------------------------------------------------
------------------------------------------------------------
------------------------------------------------------------
------------------------------------------------------------
------------------------------------------------------------
------------------------------------------------------------
------------------------------------------------------------
------------------------------------------------------------
------------------------------------------------------------
------------------------------------------------------------
------------------------------------------------------------
------------------------------------------------------------
------------------------------------------------------------
------------------------------------------------------------
------------------------------------------------------------
------------------------------------------------------------
------------------------------------------------------------
------------------------------------------------------------
------------------------------------------------------------
------------------------------------------------------------
------------------------------------------------------------
------------------------------------------------------------
-------------------------MAFNGYGIFDSDPRKNPSSDLRTQ-----------
-----------------------FWLAFLLG-----------------------------
-------------------ASACVFF----------------------------------
------------------------------------------------------------
------------------------------------------------------------
--------------------------------------------CFFRKRWKVLYAPRTT
IEGLNL------PTLS----SSYYKWLMDLVNIPDDVVQNCAGLDGYVFLLFFKMGIKFL
SFASLLGVLIIMPVNKHFRGDAFGNITLSMPAKSEY--FFSSPLVKKSIVQSPIIANGSE
LNVGVLGPSLFNPIGNLSDIPGLP--QPGDGFLYLYVLFTYFISIFLLYVLFSSTKSIAD
IRQSYLARQNRLTDRTVFISGLPNELC----STENLKAYFDKLDVGSIDSLSICRNYSYM
DILLSKKSKYVKKLEKYWS---------IYLSNCKKLGI---------------------
------------STLPPSNYLSPNRAELESTPEQLLEVPWQHH-----------------
-----QCHPLIKT--HFFGIFGQKIDAIDFYSAKLYKISQQIENARSFD-----------
----YPTTGQAFITFESMATAQIVAQTHIDSKSLMGLHIELAPAANDIQWHNTYIGRWHK
FFQGWFITLVTFMIILLWTVPVGAIAVFINLDTIRRLWPELGRMIEDLPFLNSLLRTFLP
TLVYSLFISISPFLFRWLSSMQGLSSRAEEEIYAVGKNYAYLFVNFFLVYVIAGS-TSIW
EL-------AKDTTSFAHFLANRLPHQAQFFIDLIVLQGIGMFPLKLIQLGKLSS-YFVR
RSFVPYSIASK-------KFETPDSFSVGIFLPQPMFIMLICLCYSIISPL--ILVFGLI
YFIIGFLVYKYELIYQMEHPQHSTGELWSTIFLRMIFGCVIMQLTMMGLMS-LRKAYWLS
TVIFPLLCFTVISAYNFSTMIRSSMQFVSLYYIRTHQ-----------------------
------------------------------------------------------------
----------------------------------------SNTLSSESESRNSESSGS--
-YVHPGFDLSNEELPLIDLNTA--------------------------------------
------------------------------------------------------------
-----------------
```
