## Supplementary material for "Coding Sequence Insertions in Fungal Genomes are Intrinsically Disordered and can Impart Functionally-Important Properties on the Host Protein": MAFFT_MSAs: XP_710915.2_blasthits_MAFFT.txt

```
>XP_710915_Candida_albicans
------------------------------------------------------------
---MSPVEKP------------VEV---EKPKVP--------------------------
--------------------------------------KRRFVGKK------PQN---IT
IK----------------DGEQ------PLTKT--IN-PARHIGRVMNQIPDDILNDKEL
NEAIK-LLPSNYNFEIHKTIWNIRKTNCKRVALQMPEGLLIYSLIISDILEQFC-QVETI
VMGDVSYGACCIDDYTARSLDCDFIVHYAHSCLVPIDITSIKVLYVFVTINIDETHLINT
IKLNFERGTQIAIFGTIQFNPTIHSVKAKLE-N--DTEKPMYLIPPQTRPLSKGEVLGCT
SARLD---KEHIKAMIYIGDGRFHLESSMIHNPEIPAYRYDPYSRKFTREYYDHKQMIDV
RKDAISTTKYATKVGLILGALGRQGNPITLDKLEKSLSEKGIQVVKIILSEILPQKLAMF
DDVDAFVQVACPRLSIDWGYAFNKPLLTPYEAMVMLEKDTMGDE---KVYPMDYYSKDGY
G---------------RGSIPDHSHLTT-----
>XP_002418507_Candida_dubliniensis
------------------------------------------------------------
---MSPVEKP------------VEV---EKPKMP--------------------------
--------------------------------------KRRFVGKK------PQN---VT
IK----------------EGEQ------PLAKI--VN-PTRHIGRVMNQIPEDILNDKEL
NEAIK-LLPSNYNFEIHKTIWNVRKRNCKRVALQMPEGLLIYSLIISDILEQFC-QVETI
VMGDVSYGACCIDDYTARSLDCDFIVHYAHSCLVPIDIMSIKVLYVFVTINIDETHLINT
IKLNFERGSQIAIFGTIQFNPTIHSVKAKLE-N--DADKPMYLIPPQTRPLSKGEVLGCT
SARLD---KEHIKAMIYIGDGRFHLESSMIHNPEIPAYRYDPYSRKFTQEYYDHKQMIDV
RKDAISTTKYAKKVGLILGALGRQGNPITLDKLEKALSEKGIQVVKIILSEILPQKLAMF
DDVDAFVQVACPRLSIDWGYAFNKPLLTPYEAMVMLEKDTMGDE---KVYPMDYYSKDGY
G---------------RGSIPDHSHLTT-----
>XP_002547218_Candida_tropicalis
------------------------------------------------------------
---MSPVEVP------------RNIEDPEKPRVA--------------------------
--------------------------------------KRRFVGRK------PQN---LN
VK----------------EGDQ------PLTRT--LN-TSRHIGRVMNQIPDEILNDKEL
NEAIK-LLPSNYNFEIHKTVWNIKKQNAKRVALQMPEGLLIYSLIISDILEQFC-QVETI
VMGDVSYGACCIDDYTARSLDCDFIVHYAHSCLVPIDLMSIKVLYVFVTINIDETHLINT
IKLNFERGSQIAIFGTIQFNPTIHSIKAKLE-N--DESKPIYLIPPQTRPLSKGEVLGCT
SAKLD---KSHIKSMIYIGDGRFHLESSMIHNPDIPAFRYDPYSRKFTREYYDQKQMIEV
RKDAISTTKYAKKVGLILGALGRQGNPITLDKLEKELSKKGIQVVKIILSEILPSKIAMF
DDVDAFVQVACPRLSIDWGYAFNKPLLTPYEAMVMLEKDTMGDE---KVYPMDYYSKEGY
G---------------RGKIPDHSDI-------
>XP_003866744_Candida_orthopsilosis
------------------------------------------------------------
---MSPVVQP----------------ESERPKIA--------------------------
--------------------------------------KRRFVGRK------PNTNTDIR
AT----------------AEDQ------PLVKS---S-IKRHIGRAVNQIPDDILNDKDL
NEAIK-LLPSNYNFEIHKTVWNIRKQNAKRVALQMPEGLLIYSLIISDILEEFC-QVETL
VMGDVSYGACCIDDFTAKSLDCDFIVHYAHSCLVPIDVTEIKVLYVFVTINIDETHLIKT
IKRNFDQGTQIAIFGTIQFNPTIHSVKAILE-N--DLEKPIYLIPPQTRPLSKGELLGCT
SARLN---KEHIQATIYVGDGRFHLESSMIHNPDIPAYRYDPYDRKFTREYYDQKQMTRV
REDAVVTARKAKKVGLILGALGRQGNPVTLQKLETQLSQKGIQVVKIILSEIFPQKLSMF
DDVDAFVQVACPRLSIDWGYAFNKPLLTPYEAMVMLEQDKMWDE---KYYPMDYYAKDGY
G---------------RGQIPARNS--------
>XP_001528453_Lodderomyces_elongisporus
------------------------------------------------------------
---MSPVEAPSAAIIDTSSSSSSSSSSADKPKVT--------------------------
--------------------------------------KRRFVGKKTTKCTEPNT-----
-------------------QDQ------SLTKT--NN-PKRHISRVQNQIPDEILNDKDI
NEAIK-LLPSNYNFEIHKTIWNIKKQGAKRVALQMPEGLLIYSLVISDILEEFC-QVETV
VMGDVSYGACCIDDFTARSLDCDFIVHYAHSCLVPIDITEIKVLYVFVTIGIDEKHLVNT
IKRNFDQGTQIAVFGTIQFNPTIHSVKATLE-N--DPEKPIYLIPPQSRPLSKGELLGCT
SARLN---NEHIKATIYVGDGRFHLESSMIHNPEIPAYRYDPYDQKFTREYYDQEEMTQV
REDAMLTSKRAKKIGLILGALGRQGNPKTLNMLENELLRKGVEVVKIILSEIFPQKLAMF
DDVDAFIQVACPRLSIDWGYAFNKPLLTPYEAMVMLEKDKMWNK---SYYPMDYYAKDGY
G---------------RGQIPDHEVKT------
>XP_007374884_Spathaspora_passalidarum
------------------------------------------------------------
----------------------MSNEDTIKSTRP--------------------------
--------------------------------------RRRFIGRK------PVDST-SS
SE----------------ATES------PLVRK--AN-PNRHIGRVHNAIPSDILEDKDL
NSAIK-LLPSNYNFEIHKTVWNIRKANASRVALQMPEGLLIYSLIISDILEQFC-QVEVI
VMGDVSYGACCIDDYTARSLDCDFIVHYAHSCLVPIDITAIKVLYVFVTINIDETHLINT
LKLNFERGTQLAVFGTIQFNPTIHSVKQVLE-N--DLEKPLYLIPPQTRPLSKGEVLGCT
SARLD---KEHIKAMIYIGDGRFHLESSMIHNPEIPAYRYDPYSRKFTREYYDQKQMITV
RQDAINSAKNGKKVGLILGALGRQGNPQILDKLEVELSRQNIQAVKIVLSEIFPQKLAMF
NDVDFFVQVACPRLSIDWGYAFNKPLLTPYETMVMLNKDVMMNE---VYYPMDYYSKDGY
G---------------RGNIPDHTNVI------
>XP_043050718_Scheffersomyces_spartinae
MGATIDDNSDKAIQNENVDHVSKLSDASRETEIGLNDTGDVVRDIGKINTTEVDSMQNDG
EVDSKPKDIAEDSAEDSAADSSSSSSSRSKPGKP--------------------------
--------------------------------------RRRFVGKP-------------L
NR----------------DDPT------ALVRK--TR-APRTIGRAINQVPDDILNDTEL
NNAIK-LLPSNYNFEIHKTVWNIRKNNAKRVALQMPEGLLIYALVISDILEEFC-NVETV
VMGDISYGACCIDDYTARKLDCDFIVHYAHSCLVPVDITSIKVLYVFVTISIDERHLLAT
MKVNFPKQAHIAMFGVIQFNPTIHSVKAKLE-I--DLDHPINISPPQTMPLSKGEVLGCT
SARLN---KESYDAMVYIGDGRFHLESAMIHNPEIPAYRYDPYSRKFTREYYDQKELVRV
RSDAVATASQAKKIGLILGALGRQGNPITVANLEAQFATRGIEVVKIILSEIFPQKLAMF
DDIDAFVQVACPRLSIDWGYAFSKPLLTPYEAMVMVEQDTKWND---KYYPMDYYAKEGY
G---------------RGKVPKHEVI-------
>XP_001384371_Scheffersomyces_stipitis
------------------------------------------------------------
---MVEAIET------------S-------KKVP--------------------------
--------------------------------------RRRFVGKK------PGA---PD
ES----------------SENG------SALVS--ST-KNKHLGRVMNQIPDDILNDKEL
NEAIK-LLPSNYNFEIQKTVWNIKKHGAKRVALQMPEGLLIYSLIISDILEQFC-EVETV
VMGDVSYGACCIDDYTARSLDCDFIVHYAHSCLVPIDITAIKVLYVFVTINIDESHLINT
IKLNFDQGSQLAVFGTIQFNPTIHSAKAKLE-S--DSEKPIYLIPPQTRPLSKGEVLGCT
SARLN---KDHISGMIYIGDGRFHLESSMIHNPEIPAYRYDPYSRKFTREYYDQKEMIQV
RDDAIKTASKAKKIGLILGALGRQGNPVTLDKLEQSLSSRGIQVVKIILSEIFPQKLSMF
DDVDAFVQVACPRLSIDWGYAFNKPLLTPYEAMVMLEQDTKWSE---KYYPMDYYAKDGY
G---------------RGKIPDHINVI------
>XP_020061757_Suhomyces_tanzawaensis
------------------------------------------------------------
-----------------------MAPVAEKLKVP--------------------------
--------------------------------------RRRFVGRT-------SPEVLAE
PA----------------KNGQ------QLVKN-----DRRPIGRIMNQIPSEITEDAEL
NEAIR-LLPSNYNFEIHKTVWNIRKNGAKRVALQMPEGLLMYSMVISDILEQFC-LVEIV
IMGDVSYGACCIDDYTARALDCDFIIHYAHLCLVPIDITAIKVLYVFVTINIDETHLINT
LKLNFPQGSQLATFGTIQFNPTIHSIREKLQ-N--DPEKPLYIIAPQIRPLSKGEVLGCT
SVRLD---KSQISATVYVGDGRFHLESSLIHNPDIPAYRYDPYSRKFTREYYDQDQMVRV
RDDAIAKAQKAGKIGLILGALGRQGNPVTLAKLEHSLQEKGFQVVKIILSEIFPQKLAMF
DDIDAFVQVACPRLSIDWGYAFDKPLLTPYEAMVMMGKDEYWEG---GMYRMDYYGKDGY
G---------------RGGK-------------
>XP_020074152_Hyphopichia_burtonii
------------------------------------------------------------
---MGEKVEA------------SLPEEQGKKKVV--------------------------
--------------------------------------RRKFIGKR------TDA---A-
-T----------------GDKA------SLVRV--GN-KSRHVGRVMNQIPDEILNDSDL
NEAIK-LLPSNYNFEIHKTVWNIKKNNAKRVALQMPEGLLIYSLIISDILEQFC-SVETV
VMGDVSYGACCIDDYTARALDCDFIVHYAHSCLVPIDITAIKVLYVFVTINIDETHLINT
IKLNFDKGSQLACFGTIQFNPTIHSIRAKLQ-D--DDEKVMYIIPPQTMPLSKGEVLGCT
SARLD---KEQINAMIYIGDGRFHLESAMIHNPEIPAFRYDPYSRKFTREYYDQKQLLEV
REDAVRIASKSEKIGLILGALGRQGNPITLDNLEKKFSAHGKKVVKIILSEIFPQKLSMF
DDIDAFVQVACPRLSIDWGYAFNKPLLTPYEAMVMLDNDTKWNE---NYYPMDYYAKEGY
G---------------RGKIPDHSKVI------
>XP_015467246_Debaryomyces_fabryi
------------------------------------------------------------
---MEPK-----------------PEELEKKKVV--------------------------
--------------------------------------RRKFIGKR------T-S---A-
-K----------------GDET------SLVKS--AN-KTRHVGRVMNQIPEEILNDKDL
NEAIR-LLPSNYNFEIHKTVWNIKKNGAKRVALQMPEGLLIYSLIISDILEQFC-EVETV
VMGDVSYGACCIDDFTARALDCDFIVHYAHSCLVPIDITDIKVLYVFVTINIDEQHLINT
IKLNFEKGSQLAVFGTIQFNPTIHSIKSKLE-N--DEEKTMYLIPPQTMPLSKGEVLGCT
SARLN---KEQIKAMIYIGDGRFHLESSMIHNPDIPAYRYDPYSRKFTKEYYDQKQMLEV
REDAVKIASNAKKIGLILGALGRQGNPVTLNNLEAKLSAKGIQVVKIILSEIFPQKLSMF
NDIDAFVQVACPRLSIDWGYAFNKPLLTPYEAMVMLESDTKWNQ---GYYPMDYYSKEGY
G---------------RGKIPDHSSVN------
>XP_459775_Debaryomyces_hansenii
------------------------------------------------------------
---MEPK-----------------PEELEKKKVV--------------------------
--------------------------------------RRKFIGKR------S-S---V-
-K----------------GDEA------SLVKS--AN-KTRHVGRVMNQIPQEILNDKDL
NEAIR-LLPSNYNFEIHKTVWNIKKNGAKRVALQMPEGLLIYSLIISDILEQFC-EVETV
VMGDVSYGACCIDDYTARALDCDFIVHYAHSCLVPIDITDIKVLYVFVTINIDEQHLINT
IKLNFDKGSQLAVFGTIQFNPTIHSIKSKLE-N--DEEKTMYLIPPQTMPLSKGEVLGCT
SARLN---KEQIKAMIYIGDGRFHLESSMIHNPEIPAYRYDPYSRKFTKEYYDQKQMIEV
REDAVKIASNAKKIGLILGALGRQGNPVTLNNLETKLSAKGIQVVKIILSEIFPQKLSMF
NDIDAFIQVACPRLSIDWGYAFNKPLLTPYEAMVMLENDTKWNE---TYYPMDYYSKEGY
G---------------RGKVPDHSNVI------
>XP_006686700_Yamadazyma_tenuis
------------------------------------------------------------
------------------MVEPTQEVATTTPVKE--------------------------
--------------------------------------KRRFVGRK-------------A
TP----------------ADGK------SLVKT---S-RSKVISRVMNQIPEDILNNKDL
NQAIK-LLPSNYNFEIHKTVWNIRKNNAKRVALQLPEGLLIYSLVISDILEQFC-EVETV
VMGDVTYGACCIDDYTAKALDCDFIVHYAHSCLVPVDVTSIKVLYIFVTIHIDEKHLINT
IKLNFTAGTNLAVFGTIQFNPTIHSVKAKLE-H--DEEHPVYLIPPQLKPLSKGEVLGCT
SQRLD---KNHIQGMVYVGDGRFHLESSMIHNPDIPAFRYDPYSRKFTREYYDQEQMVQV
REDAITVAKNAKTVGLILGGLGRQGNPVTVGNLEVKLVQYGYKVVRIILSEIFPQKLAMF
NDIDAFIQVACPRLSIDWGYAFNKPLLTPYEAMVMMEADKKW-D---TFYPMDYYALDGY
G---------------RGKQPARS---------
>XP_001482639_Meyerozyma_guilliermondii
------------------------------------------------------------
--------------------------MSKTP-----------------------------
--------------------------------------RRRFVGRP-------------A
PE----------------GGDK------SVVRA---L-KGRHIGRLMNQIPEDILNDKEL
NEAIR-LLPSNYNFELHKTVWNIRKNNAKRVALQMPEGLLIYSLVISDILEQFC-QVETI
VMGDVSYGACCIDDYTARALDCDFIIHYAHSCLVPIDITTIKVLYVFVTINIDETHLMNT
IIRNFHPEQHLAMFGTIQFNPTIHSVKQKLE------QEKIYVTPPQSMPLSKGEVLGCT
SARLS---KD-IDAMVYVGDGRFHMESAMIHNPEIPAYRYDPYSRKFTREYYDHKEMAEV
RRWAIDHARGARKIGLILGSLGRQGSPATLDKLEAKLKENNVTVVKIILSEIFPGKLAMF
DDIDAFVQVACPRLSIDWGYAFEKPLLTPYEAMVMMDEDK-W-D---SYYPMDYYSRDGY
G---------------RGKQPQRI---------
>XP_018713380_Metschnikowia_bicuspidata
------------------------------------------------------------
-----------------------MNFTGDKP-----------------------------
--------------------------------------KKRFVGRR-------------V
AE----------------SSNA------SLVQA-----PKRHIGRALNQIPDDILGDKDL
NEAIR-LLPSNYNFEIHKCVWNIKKHNSRRVALQMPEGLLIYSMIISDILEQFC-GVETV
VMGDVSYGACCIDDFTARALDCDFIVHYAHLCLVPIDVTKIKVLYVFVTINIDETHLMNT
LKKNFHQGDHLACFGTIQFNPTIHSISAKLG-N--DIEKPIYIIPPQTMPLSKGEVLGCT
SARLD----ENIKAMVYVGDGRFHLESAMIHNPNIPAYRYDPYSRKFTREHYDQQQMVQV
RQDAMNAAAKAKKVGLILGALGRQGNPQTLDRIETTFKEKGVEVVKIILSEIFPQKLAMF
SDIDAFVQVACPRLSIDWGYAFEKPLLTPYEAMVVTGNDT-WLK---EYYPMDYYEKDGY
G---------------RGKVPLRHS--------
>XP_002618625_Clavispora_lusitaniae
--------------------------------------------------------MTAY
SGSRCPQYALSSISTKQGIQDKNEQRKKQKPKKQINKSQFTNQQITNQQITNQTNRRMDE
SNNICLLSHPPTLSQTPSHPLFSAMSSAETGKPEKTEKKRRFVGRR-------------A
A-----------------AASG------AALAP-----QRRPVGRVLNQIPQDILDDPDL
NESIK-LLPSNYNFEIHKCVWNIRKHGASRVALQMPEGLLIYSLVISDILEQFC-QVETV
VMGDVSYGACCIDDYTARALDCDFIIHYAHSCLVPIDVTKIKVLYVFVTIDIDESHLANT
LKKNFDRGAHIACFGTIQFNPTIHSVRARLE-A--DAEKPLYVIPPQTSPLSKGEVLGCT
SARLD----STIDAMVYVGDGRFHLESAMIHNPDIPAYRYDPYSRKFTREHYDQQQMVAV
RTDAINTARNAKRVGLILGALGRQGNPETLARLERVFSAAGIEVVKIILSEIFPQKLAMF
DDLDAFVQVACPRLSIDWGYAFEKPLLTPYEAMVMMEKDV-WTD---GFYPMDYYKKDGY
G---------------RGKVPERTI--------
>XP_025341572_Candida_haemuloni
------------------------------------------------------------
--------------------------MEEKP-----------------------------
--------------------------------------KRRFVGRK-------------T
VR----------------GADG------SVVPV-----VKRHVGRAVNQIPQDILDDKEL
AEAIK-LLPSNYNFEIHKCVWNIRKQSAKRVALQMPEGLLIYSLVISDILEQFC-DVETV
VMGDVSYGACCIDDYTARALDCDFIIHYAHSCLVPIDVTAIKVLYVFVTINIEEQHLINT
IQKNFASGSRIACFGTIQFNPTIHSIRAKLE-A---AAQPIYIIPPQTMPLSKGEVLGCT
SAKLD---HEHIDAMVYIGDGRFHLESAMIHNPDIVAFRYDPYSRKFTREKYDQEQMVQV
RQDAIAHARGSRKIGLILGALGRQGNPQTLDRLEKGLAKIGVETVKIILSEIFPAKLAMF
DDIDAFVQVACPRLSIDWGYAFEKPLLTPYEAMVMIGADS-WQD---GYYPMDYYRKDGY
G---------------RGSVPLRDT--------
>XP_024715523_Candida_pseudohaemulonis
------------------------------------------------------------
---------------------------MEKP-----------------------------
--------------------------------------KRRFVGRK-------------T
TR----------------AADG------SVVPV-----VKRHMGRAINQIPQDILDDKEL
NEAIR-LLPSNYNFEIHKCVWNIRKHKAKRVALQMPEGLLIYSLVISDILEQFC-EVETV
VMGDVSYGACCIDDYTARALDCDFIIHYAHSCLVPIDVTAIKVLYVFVTINIEEQHLINT
IQKNFTQGSTIACFGTIQFNPTIHSIRGKLE-A---AEEPIYIIPPQTMPLSKGEVLGCT
SARLD----QNIDAMVYIGDGRFHLESAMIHNPDIPAYRYDPYLRKFTRERYDQEQMVQV
RQDAISHAKEAKKVGLILGALGRQGNPQTLDRLEKGLAQVGVETVKIILSEIFPQKLAMF
DDVDAFVQVACPRLSIDWGYAFEKPLLTPYEAMVMIGGDR-WQD---GYYPMDYYRKDGY
G---------------RGNVPARD---------
>XP_025338905_Candida_duobushaemulonis
------------------------------------------------------------
---------------------------MEKP-----------------------------
--------------------------------------KRRFVGRK-------------T
TR----------------AADG------SVVPV-----VKRHVGRAVNQIPQDILDDKEL
NEAIR-LLPSNYNFEIHKCVWNIRKHKAKRVALQMPEGLLIYSLVISDILEQFC-EVETV
VMGDVSYGACCIDDYTARALDCDFIIHYAHSCLVPIDVTAIKVLYVFVTINIEEQHLINT
IQKNFTQGSTIACFGTIQFNPTIHSIRGKLE-A---AEEPIYIIPPQTMPLSKGEVLGCT
SARLD----QNIDAMVYIGDGRFHLESAMIHNPDIPAYRYDPYSRKFTRERYDQQQMVQV
RQDAISHAKEAKKVGLILGALGRQGNPQTLDRLEKGFAQVGVETVKIILSEIFPQKLAMF
DDVDAFVQVACPRLSIDWGYAFEKPLLTPYEAMVMIGGDR-WQD---GYYPMDYYRKDGY
G---------------RGNVPARD---------
>XP_028890484_Candida_auris
------------------------------------------------------------
--------------------------MEEKP-----------------------------
--------------------------------------RRRFVGRK-------------T
TH----------------AADG------SVVPV-----VKRHVGRAMNQIPQNILEDKEL
NEAIK-LLPSNYNFEIHKCVWNIRKHGAKRVALQMPEGLLIYSLVISDILEQFC-EVETV
VMGDVSYGACCIDDYTARALDCDFIIHYAHSCLVPIDVTAIKVLYVFVTINIEEQHLVNT
LKKNFSQGSHIACFGTIQFNPSIHSIRGKLE-S--DSEKPMYIIPPQTMPLSKGEVLGCT
SAKLN---KDHIDAMVYIGDGRFHLESAMIHNPDIPAFRYDPYSRKFTRECYDQQQMVKV
RQDAIAHAKGARKVGLILGALGRQGNPQTLGRLERGLAGAGIETVKIILSEIFPQKLAMF
DDIDAFVQVACPRLSIDWGYAFEKPLLTPYEAMVMIGKDE-WQD---NFYPMDYYKKDGY
G---------------RGAVPVRGS--------
>NP_012163_Saccharomyces_cerevisiae
------------------------------------------------------------
-------------------MSGSTESK----KQP--------------------------
--------------------------------------RRRFIGRK----SGNSNNDKLT
TV----------------AENG-----NEIIHK--QK-SRIALGRSVNHVPEDILNDKEL
NEAIK-LLPSNYNFEIHKTVWNIRKYNAKRIALQMPEGLLIYSLIISDILEQFC-GVETL
VMGDVSYGACCIDDFTARALDCDFIVHYAHSCLVPIDVTKIKVLYVFVTINIQEDHIIKT
LQKNFPKGSRIATFGTIQFNPAVHSVRDKLL-N--DEEHMLYIIPPQIKPLSRGEVLGCT
SERLD---KEQYDAMVFIGDGRFHLESAMIHNPEIPAFKYDPYNRKFTREGYDQKQLVEV
RAEAIEVARKGKVFGLILGALGRQGNLNTVKNLEKNLIAAGKTVVKIILSEVFPQKLAMF
DQIDVFVQVACPRLSIDWGYAFNKPLLTPYEASVLLKKDVMFSE---KYYPMDYYEAKGY
G---------------RGETPKHAIE-------
>XP_018221518_Saccharomyces_eubayanus
------------------------------------------------------------
-------------------MSDSTESK----KQP--------------------------
--------------------------------------RRRFIGKK----SVGGNSDKLT
TV----------------AENG-----NEIVHK--QK-SRISLARSINHVPDDILNDKDL
NEAVK-LLPSNYNFEIHKTVWNIRKHNAKRIALQMPEGLLIYSLIISDILEQFC-GVETL
VMGDVSYGACCIDDFTARALDCDFIVHYAHSCLVPIDITKIKVLYVFVTINIQEDHIIKT
LQKNFPKGSRIATFGTIQFNPAVHSVRDKLL-N--DENHILYIIPPQIKPLSRGEVLGCT
SERLD---KEQYDAMVFIGDGRFHLESSMIHNPEIPAFKYDPYNRKFTREGYDQKQLVEI
RSDAINTAQKGKVFGLILGALGRQGNLNTVNNLEKNLIAAGKTVVKIILSEVFPQKLAMF
DQIDVFVQVACPRLSIDWGYAFNKPLLTPYEASVLLKRDVMFSE---KYYPMDYYEAKGY
G---------------RGETPKHAIEYSN----
>XP_033766952_Saccharomyces_paradoxus
------------------------------------------------------------
-------------------MSGSTEPK----KQP--------------------------
--------------------------------------RRRFIGRR----SGNGNNDKLT
TV----------------AENG-----NEVVHK--QK-SRIALARSINHVPEDILNDKEL
NEAMK-LLPSNYNFEIHKTVWNIRKYNAKRIALQMPEGLLIYSLIISDILEQFC-GVETL
VMGDVSYGACCIDDFTARALDCDFIVHYAHSCLVPIDITKIKVLYVFVTINIQEDHIIKT
LQKNFPKGSRIATFGTIQFNPAVHSVRDKLL-N--DEEHMLYIIPPQIKPLSRGEVLGCT
SERLD---KEQYDAMVFVGDGRFHLESAMIHNPEIPAFKYDPYNRKFTREGYDQKQLVEV
RSEAIKVAQRGKVFGLILGALGRQGNLNTVKNLEKNLTAAGKTVVKIILSEVFPQKLAMF
DQIDVFVQVACPRLSIDWGYAFNKPLLTPYEASVLLKKDVMFSE---KYYPMDYYEAKGY
G---------------RGQTPKHAIEYFK----
>XP_003675087_Naumovozyma_castellii
------------------------------------------------------------
-------------------MSETEQTK-QPQKVP--------------------------
--------------------------------------RRRFVGTK----RTDGKG--VT
TK----------------KHDG-----TEIVHK--PR-ARIGASRGITHIPDEILDDEEL
NEAIK-LLPTNYNFEIHKTIWNIRKFNAKRIALQMPEGLLIYSLIISDILEQFC-GAETV
IMGDVSYGACCIDDFTARALDCDFIVHYAHSCLVPIDITTIKVLYVFVTINIDESHVIKT
LQKNFARGTRLATFGIIQFNPCVHSIKDKLL-N--EE-HMLYIIPPQIKPLSRGEVLGCT
SERLD---KDQIDAMVFIGDGRFHLESAMIHNPEIPAYRYDPYSRKFTLEGYDQKQLVEV
RSDAIETACRGKTFGLILGALGRQGNVSTVERMERNLKAAGKIVVKIILSEIFPQKLAMF
DQIDAFVQVACPRLSIDWGYAFNKPLLTPYEASVLLEKDVMFTE---KYYPMDYYETNGY
G---------------RGEIPTHSF-HKD----
>XP_003668639_Naumovozyma_dairenensis
------------------------------------------------------------
-------------------MSEQSQEQAQPAKVP--------------------------
--------------------------------------RRRFVGSK----KSDGKG--VT
TK----------------KQDG-----TEVVHK--PRTSRINIGKSITHIPDDILDDKEL
NEAIK-LLPENYNFEIHKTIWNIRKHKAKRVALQMPEGLLIFSLIISDILEQFCDGVETV
VMGDVSYGACCIDDFTARALDCDFIVHYAHSCLVPIDITTIKVLYVFVTINIDETHVIKT
LQKNFPKGSRLATFGTIQFNPCVHSIKDKLL-N--DDNHMLYIIPPQIKPLSRGEVLGCT
SERLN---KDQIDAMVFIGDGRFHLESAMIHNPEIPAYRYDPYNRKFTLEGYDQKQLVSV
RSDAIETARRGKTFGLILGALGRQGNRGTVERMERNLKAAGKTVIKIILSEIFPQKLAMF
DEIDAFVQVACPRLSIDWGYAFNKPLLTPYEASVLLEKDVMFSE---TYYPMDYYETNGY
G---------------RGQIPEHAYGFTD----
>XP_003958885_Kazachstania_africana
------------------------------------------------------------
-------------------MSEVQR------KVP--------------------------
--------------------------------------RRRFVGSK----SATGDK--IK
TV----------------ASNG-----GEMVAK-----GSANPTRSITRIPDDILNDENL
NNVVEALLPSNYNFEIHKTIWNIRKHNATRVALQMPEGLLIYSLIISDILEQFC-GVETV
VMGDVSYGACCIDDYTARSLDCDFIIHYAHSCLVPIDITTIRVLYVFVTITINEDHIIKT
LRKNFDRGQRIALFGTIQFNPAIHSIKERLL-TTEDDEHVLYAIPPQIKPLSRGEVLGCT
SELLD---PNQFDAMVFIGDGRFHLESAMIHNSKIPAYRYDPYNRKFTREGYDQAQLVRV
RSDAIETSRKANVFGIILGGLGRQGNVQTAKRMEEGLKKMGKTVVKIILSEIFPQKLAMF
DQIDAFVQVACPRLSIDWGYAFNKPLLTPYEASVLMGKDIMFTE---DYYPMDYYEANGY
G---------------RGNVPAHSSF-------
>XP_022465870_Kazachstania_naganishii
------------------------------------------------------------
-------------------MSSTEQAK----KTP--------------------------
--------------------------------------RRRFIGAQ----KLNGSG--IT
TQ----------------KMSG-----SEMVHA--PRSTTAASRRSIVHIPDDILNDEEL
NEAVK-LLPANYNFEIHKTIWNIRKHNAKRVALQMPEGLLIYSLVISDILEQFC-GAETV
VMGDVSYGACCIDDFTARALDCDFIVHYAHSCLVPIDVTTIKVLYVFVTININEDHIVKT
LQKNFPQGSRIATFGTIQFNPAVHSIKDALL-K--DDNHMLYIIPPQIKPLSRGEVLGCT
SERLD---PNQIDAMVFIGDGRFHLESAMIHNPKIPAFKYDPYNRKFTREGYDQGQLVDI
RSEAIETARRGQTFGLILGALGRQGNVYTVDRMERNLVAAGKTVIKIILSEIFPQKLAMF
DHIDAFVQVACPRLSIDWGYAFEKPLLTPYEANVLMGKDIMFTE---DYYPMDYYETNGY
G---------------RGMLPSH---VED----
>XP_446483_Candida_glabrata
------------------------------------------------------------
-------------------MDNTTEKK-EPTKVP--------------------------
--------------------------------------RRRFVGKR----KTDGKT--IT
TV----------------KADG-----NEVVRQ--TK-SRVHVGRSLNHIPDDIMEDEEL
NEAIK-LLPQNYNFEIHKTVWNIRKHGAKRVALQMPEGLLIYSLLISDILEQFC-NVETV
VMGDVSYGACCIDDFTARALDCDFIVHYAHSCLVPIDITEIKVLYVFVTIAIDETHVIKT
LQKNFPKGSRLATFGTIQFNPTVHSIKDTLL-N--DKEHMLYIVTPQIKPLSRGEVLGCT
SERLD---KNQFDAMVFIGDGRFHLESSMIHNPEIPAFKYDPYNRKFTRERYDQKQLVQV
RGEALQVAQKGKVFGLILGALGRQGNVDTVRNLEEKLIKAGKTVVKIILSEIFPQKLAKF
DKIDVFVQVACPRLSIDWGYAFPKPLLTPYEANVLLNHDVMFSE---EYYPMDYYETNGY
G---------------RGRIPEHALVKN-----
>XP_004181699_Tetrapisispora_blattae
------------------------------------------------------------
-------------------MSEAP-------KVT--------------------------
--------------------------------------RRRFVGTR----KTATNTSEPT
TT----------------NGDA---N-KTIVHK--PR-VKRNVGRAFNHIPDDIINDEDL
NEAIK-LLPSNYNFEIHKTVWNIRKMNAKRVALQMPEGLLIYSLVISDILEQFC-NCETL
VMGDVSYGACCIDDYTARALNCDFIVHYAHSCLVPIDITTIKVLYIFVTINIDETHVIKT
LQKHFPKGTRLATFSTIQFNPSLHSIKEKLL-T--DENHMLYIIPPQIKPLSRGEVLGCT
SERLD---KEQIDYMIFIGDGRFHLESAMIHNPGIQAFKYDPYNKKFTREGYDQKQLVKV
RTEAIETASKAQTFGLILGALGRQGNNSTLDNLEKSLKLAGKTVVKIILSEIFPQKLSMF
GEIDAFVQVACPRLSIDWGYAFNKPLLTPYEANVLLKKDIMFTE---DYYPMDYYEENGY
G---------------RGQIPKHASQD------
>XP_003684916_Tetrapisispora_phaffii
------------------------------------------------------------
-------------------MPETS-------KAP--------------------------
--------------------------------------KRRFVGSR----KKNVDV----
IP----------------NADG---NVSTIIHT--PR--RPATGKALNTIPDDILNDEEL
NEAIK-LLPNNYNFELHKTIWNIKKSNAKRVALQMPEGLLIYSLIISDILEQFC-ECETV
VMGDVSYGACCIDDFTARSLDCDFIVHYAHSCLVPIDVTTIKVLYVFVTIYIEEQHIIKT
LQKNFKGGSRIATFSTIQFNPTVHSIKDKLK-N--DKEHVLYIIPPQIKPLSKGEVLGCT
SQRLD---KNQIDYMLYIGDGRFHLESPMIHNPGIPAFRYDPYSRKFTRETYDQSELVEV
RSEAIESARSAQTVGLILGALGRQGNLATVENLEAKLKKAGKKIVKIILSEIFPQKLAMF
DKIDAFIQVACPRLSIDWGYAFNKPLLTPYEANVLLNFDVMFTK---DYYPMDYYEENGY
G---------------RGRIPEHAIETDI----
>XP_001644580_Vanderwaltozyma_polyspora
------------------------------------------------------------
-------------------MSEEP-------KAP--------------------------
--------------------------------------RRRFVGAK----K-PTVVDDES
QS----------------NSDG---T--SVVHK--PR-GKVNIRRAVNHIPEEILNDEDL
NEAIK-LLPSNYNFEIHKTVWNIKKSNAKRVALQMPEGLLIYSLIISDILEQFC-ACETV
VMGDVSYGACCIDDFTARALECDFIVHYAHSCLVPIDVTSIKVLYVFVTINIDEVHIMKT
LQRNFKTGSRIAVFSTIQFNPTVHSIKDKLL-N--DDSHMLYIIPPQIKPLSRGEVLGCT
SQRLD---KSQIDYMVYIGDGRFHLESSMIHNPEIPAFRYDPYSRKFTSEGYDQNQLVEV
RTDAIETAKNGKTFGLILGALGRQGNLKTVENLESKLLAVGKKVIKIILSEIFPQKLSMF
DEIDVFVQVACPRLSIDWGYAFNKPLLTPYEANVLLGKDIMFTD---KYYPMDYYEQEGY
G---------------RGKIPSHALE-------
>XP_003680490_Torulaspora_delbrueckii
------------------------------------------------------------
---------------MTSEVQNQP-------Q-P--------------------------
--------------------------------------RRRFVGAR----KK--------
VE----------------NNEACACKDSAVVHK--PK-ARISAARAINHIPDEILNDEDL
LNAIK-LLPQNYNFEIHKTVWNIKKQNAKRVALQMPEGLLIYSLIISDILEQFC-DCETV
IMGDVSYGACCIDDYTARALDCDFIVHYAHSCLVPIDVTEIKVLYIFVTISIDEEHIIKT
LKKNFPKGSRLAAFGTIQFNPTIHSIKDRLL-N--DVDHMLYVVPPQIKPLSRGEVLGCT
SERLN---KEQYDAMVYVGDGRFHLESAMIHNPEIPAYRYDPYSRKFTREGYDQRRLVEL
RTDAIETARHGKTFGLILGALGRQGNLPTVENLEKKLTAAGKTVVKIILSEIFPQKLAMF
SDIDVFVQVACPRLSIDWGYAFNKPLLTPYETNVLLTQDVMFTE---KYYPMDYYEASGY
G---------------RGKIPTHATQSSE----
>XP_037144239_Zygotorulaspora_mrakii
------------------------------------------------------------
-------------------MAEVT-------KTA--------------------------
--------------------------------------RRRFVGIK----KDD-------
YS----------------NSSS-GNDKSAVVHR--PR-TRINATRAINHIPDEILNDKEL
NESVK-LLPPNYNFEVHKTIWNIKKHSAKRVALQMPEGLLMYSLVISDILEQFC-NCETV
VMGDVSYGACCIDDYTARALDCDFLVHYAHSCLVPIDITSIKVLYVFVTININEDHIIKT
LQRNFAKGERLATFGTIQFNPAIHSIKDKLL-N--DDGHMLYIIPPQTRPLSKGEVLGCT
SQRLD---KKQTDAMVYIGDGRFHLESSMIHNPEIPAFRYDPYSRKFTREYYDQKRLVEL
RSEAINAARHGKTFGLILGALGRQGNLATLEKLENSLKDSGKKVVKIILSEIFPQKLAMF
DDIDVFVQVACPRLSIDWGYAFSKPLLTPYEANVLLQKDVMFTD---KYYPMDYYESKGY
G---------------RGQNPVHEGQINT----
>XP_002496548_Zygosaccharomyces_rouxii
------------------------------------------------------------
-------------------MSTEKP------AVP--------------------------
--------------------------------------KRRFVGAR----KIVGNKESVV
TK----------------DVSA-------VTHK--PR-SKVSVGRAINHIPDEIMNDKEL
NEAIK-VLPSNYNFEIHKTVWNIKKHNAKRVALQMPEGLLIYSLVISDILEQFC-GVQTV
VMGDVSYGACCIDDYTARALECDFIVHYAHSCLVPIDVTKIKVLYIFVTINIEEQHIMRT
LQKNFPKGSRLATFGTIQFNPTIHSLKDKLL-N--DEDHMLYLIPPQIKPLSKGEVLGCT
SERLN---KEQIDAMVYIGDGRFHLESAMIHNPDIPAYRYDPYSRKFTREYYEQKELVKL
RSDAVEAASKGKTFGLILGALGRQGNLATVQNLEKSLTAAGKTVVKIILSEIFPQKLSMF
ENVDVFVQVACPRLSIDWGYAFNKPLLTPYEANVMLQRDIGFNQ---DYYPMDYYEVNGY
G---------------RGKIPAHAIHKEQDVQ-
>XP_003645618_Eremothecium_cymbalariae
------------------------------------------------------------
-------------------MEPTPSTS----NTS--------------------------
--------------------------------------RRRFVGIS----RNDSVPVNKD
SA----------------KDAT-----MQVVRK--VR-PKTNSCRAINQVPQELLEDEKL
NEAIK-LLPSNYNFEIHKTVWNIKKCNATRVALQMPEGLLIYSLVISDILEQFC-GCETV
VMGDVSYGACCIDDFTATSLGCDFIVHYAHSCLVPIDITRIKVLYVFVTIAIDEVHLMKT
LQKNFPVGSRLAVLGTIQFNPAIHSIKSKLS-N--SNEHMLYITPPQIKPLSKGEVLGCT
SERLD---KNQFDAIVYVGDGRFHLESAMIHNPEISAFRYDPYSRKFTLEGYDQKQLVEL
RSSAINVAKSGTTFGLILGALGRQGNLATVQNLENKLLAAGKTVVKIILSEIFPQKLAMF
DHVDVFIQVACPRLSIDWGYAFNKPLLTPYEANVMLENDIMFSE---KYYPMDYYEANGY
G---------------RGKVPSRSSLII-----
>NP_983867_Eremothecium_gossypii
------------------------------------------------------------
-------------------MST-ADEVT---KKP--------------------------
--------------------------------------RRRFVGVS----RGENKVSTKQ
VS----------------GDEA-----KELVRS--AK-SNTGARRAINQIPDEILNDENL
QEAIK-LLPSNYNFEIHKTVWNIRKHNAKRVALQMPEGLLIYSLVISDILEQFC-NCETV
VMGDVSYGACCIDDFTARALGCDFIVHYAHSCLVPVDVTSIKILYVFVTIGIDEDHLMKT
LQKNFAKGTSLAVFGTIQFNPAIHSIREKLL-Y--SESHMLYITPPQIKPLSKGEVLGCT
SQRLP---KEQFAAMVYVGDGRFHLESAMIHNPDIPAFRYDPYSRKFTRETYDQHQLVEV
RSSAIEKARNSQCFGLILGALGRQGNLATVANLEKKLRAAGKKVVRIILSEIFPQKLAMF
DHIDAFVQVACPRLSIDWGYAFNKPLLTPYETNVMLGQDRMFNE---KYYPMDYYEVNGY
G---------------RGKQPTHDNVI------
>XP_455260_Kluyveromyces_lactis
------------------------------------------------------------
-------------------MTMGE--VE---KKP--------------------------
--------------------------------------RRRFVGIK----KAAEESD-PS
GS----------------TT--------ELVKK--IK-PKTNIRHAINQIPPELLNDEEL
NAAIK-LLPSNYNFEIHKTVWNIRKHKAKRVAIQMPEGLLIYSLVISDILEQFC-QCEIV
VMGDVSYGACCIDDYTARSLDCDFIVHYAHSCLVPIDITTIKVLYIFVTINIDETHLIKT
LQKNFPRGSRIAAFGTIQFNPTIHSMKDKLL-Q--SEEHMLYIIPPQIKPLSKGEVLGCT
SERLN---KEQIDAMVYVGDGRFHLESAMIHNPEIPAFRYDPYNRRFTRERYDQKQLVEV
RASAIDKARSSKKVGLILGALGRQGNLATVENLETKLKASGRTVVKIILSEIFPQKLAMF
DDIDAFVQVACPRLSIDWGYAFNKPLLTPYETNVMLENDRMFNE---KYYPMDYYHINGY
G---------------RGKVPNHDDVTI-----
>XP_022678199_Kluyveromyces_marxianus
------------------------------------------------------------
-----------------MSITNEETAVK---TKP--------------------------
--------------------------------------RRRFVGIK----KTVGEST-EN
SS----------------GS--------DLVRK--SR-PKTNIRHAINQIPAEILEDEDL
NSAIK-LLPSNYNFEIHKTVWNIKKHNAKRVALQMPEGLLIYSLVISDILEQFC-ECEIV
VMGDVSYGACCIDDYTARALGCDFIVHYAHSCLVPIDITAIKVLYIFVTINIDETHLMKT
LQKNFDRGSRIATFGTIQFNPTIHSIKDKLL-E--SEEKMLYIIPPQIKPLSKGEVLGCT
SERLD---KEQIDAMVYVGDGRFHLESAMIHNPEIPAYRYDPYSRKFTRERYDQKQLVEV
RASAIDQARSSKKVGLILGALGRQGNLATVENLEQKLKDSGRTVVKIILSEIFPQKLAMF
DDIDAFVQVACPRLSIDWGYAFNKPLLTPYEANIMLENDRMFNE---KYYPMDYYHVDGY
G---------------RGKVPNHDNVTI-----
>XP_022627568_Lachancea_lanzarotensis
------------------------------------------------------------
-------------------MTTVQNEPV---KRP--------------------------
--------------------------------------RKRFVGTK----RGDHVSTVTE
EQ----------------GN--------EIVTK--PR-ARTNVRRAVNQIPDDILQDAAL
NEAIK-LLPSNYNFEIHKTVWNIRKHNAKRVALQMPEGLLIYALVVSDILEQFC-NCESV
VMGDVSYGACCIDDFTARSLDCDFIVHYAHSCLVPIDLTQIKVLYVFVTINIDETHLIKT
LQKNFASGSKIATFGTIQFNPTIHSIKEKLL-Q--G-ENVLYIIPPQIKPLSKGEVLGCT
SQRLE---KDQIDAMVYVGDGRFHLESAMIHNPDIPAFRYDPYSRKFTLEKYNQKQLVQV
RAEALSTAKKGKTFGLILGALGRQGNLATVNNLEQKLRATGKNVCRIILSEIFPQKLAMF
DDIDVFVQVACPRLSIDWGYAFNKPLLTPYEANVLLEQDRMFSE---DFYPMDYYESSGY
G---------------RGKTPIR----------
>XP_002555470_Lachancea_thermotolerans
------------------------------------------------------------
-------------------MHT-STATT---KGP--------------------------
--------------------------------------RRRFVGAQ----AGSRATVVKS
EK----------------GN--------EVVQK--PR-ARTNVRRAINQIPDEILNDEAL
NEAIK-LLPSNYNFEIHKTIWNIRKHEAKRVALQMPEGLLIYSLVISDILEQFC-GCETI
VMGDVSYGACCIDDFTARSLDCDFIVHYAHSCLVPIDLTQIKVLYVFVTINMDESHLIRT
LQKNFPSGARIAAFGTIQFNPTIHSIKDKLL-D--S-EKVIYIIPPQIKPLSKGEVLGCT
SQRLD---KEQIDAMVYIGDGRFHLESAMIHNPEIPAFRYDPYSRKFTIEKYNQKQLVQV
RTEALNVAKKGKTFGLILGALGRQGSMGTVNNLEKKLKDAGKTVCKIILSEIFPQKLAMF
DDIDVFVQVACPRLSIDWGYAFNKPLLTPYEANVLLEQDRMFSE---AYYPMDYYEVNGY
G---------------RGKEPSHENVKI-----
>XP_020057186_Aspergillus_aculeatus
------------------------------------------------------------
----------MEDTPNQPTTS------SAPLRQP--------------------------
--------------------------------------KKRFVGRRTADAQAQKEGSSNH
QD----------------VEST-----S--IQK----AAPRRTPRTLNQVPPEILEDPDI
QAAIA-LLPKNYSFEIPKTIHRIRTSGAKRVALQFPEGLLIFATTISDILTQFCTGIETL
IMGDVTYGACCIDDYTARALGCDLLVHYAHSCLIPVDVTQIKTLYIFVDISIDTTHLLAT
LERNFVAGKTIAMVGTIQFNATLHGLKPVLE-R-----AGFRVLIPQITPLSKGEILGCT
SPTLA---AAEVDYLLYLGDGRFHLESAMIHNPEIPAYRYDPYARVLSRESYEHEEMHTL
RRDAIQTAKSAKKWGIILGALGRQGNPHTMAMIENHLRAKNIPFVNLLLSEIFPGKLGAM
ADVECWVQIACPRLSIDWGYAFPRPLLTPYEALIALGIRESWDTANGGVYPMDFYAKEGL
G---------------RTKPSQAMIPAGPA---
>XP_001275527_Aspergillus_clavatus
------------------------------------------------------------
----------MDESGSIAS-----------LRQP--------------------------
--------------------------------------KKRFVGRRTAEAQAQKDAPTNS
QD----------------VEST-----S--IQT----AAPRRTPRTLNQVPSEILEDPEI
RAAIE-LLPKNYSFEIPKTIHRIRTSGAKRIALQFPEGLLIFATTISDILTQFCPGTETL
IMGDVTYGACCIDDYTARALGCDLLVHYAHSCLIPVDVTQIKTLYIFVDISIDISHLIAT
LERNFQPGKTIATVGTIQFNATLHGLKPVLE-R-----AGFKVVIPQITPLSKGEILGCT
SPQLP---ENEIDILLYLGDGRFHLESAMIHNPTIPAYRYDPYSRILSRETYSHDEMHTL
RRDAISTAKSAKKWGIILGSLGRQGNPNTMAMIEQHLNARGIPFVNLLLSEIFPGKLGSM
SDVECWVQIACPRLSIDWGYAFPRPLLTPYEALIALGVREHWDNTNKGVYPMDFYAKDGL
G---------------RTKPDQAI--RGAA---
>XP_001260699_Aspergillus_fischeri
--------------------------------------------------------MTEP
LLSSAAPETKMEETASSSN-----------LRQP--------------------------
--------------------------------------KKRFVGRRTADAQAQKDASTNS
KD----------------VEST-----S--IQR----VAPRRNPRTLNQVPPEILEDPEI
QAAIE-LLPKNYSFEVPKTIHRIRTSGAKRVALQFPEGLLIFATTISDILTQFCPGTETL
IMGDVTYGACCIDDYTARALGCDLLVHYAHSCLIPVDVTQIKTLYIFVDISIDTSHLIAT
LERNFQPGKTIATVGTIQFNATLHGLKPVLE-R-----AGFKVVIPQIAPLSKGEILGCT
SPQLS---PTEIDILLYLGDGRFHLESAMIHNPTIPAYRYDPYSRTLSRETYSHDDMHTL
RRDAINTAKSAKKWGIILGSLGRQGNPNTMTMIENHLNERGIPFVNLLLSEIFPGKLASM
SDVECWVQIACPRLSIDWGYAFPRPLLTPYEALIALGVREHWDSANSGVYPMDFYAKEGL
G---------------RTKPQQAL--QGAA---
>XP_041145125_Aspergillus_flavus
------------------------------------------------------------
----------MEETTANGSPV------NSTLRQP--------------------------
--------------------------------------KKRFVGRRTADAQAQKEQSSSQ
ND----------------VEST-----S--IQK----AAPRRTPRTLNQVPPEILEDPEI
QAAID-LLPKNYSFEIPKTIHRIRSSGAKRIALQFPEGLLIFATTISDIITQFCPGTETL
IMGDVTYGACCIDDYTARALGCDLLVHYAHSCLIPVDVTQIKTLYIFVDISIDTSHLIAT
LERNFQPGKTIATVGTIQFNATLHGLKPVLE-R-----AGYKVIIPQITPLSKGEILGCT
SPQLS---SEEIDLLLYLGDGRFHLESAMIHNPSIPAYRYDPYSRILSRETYVHDEMHTL
RRDAINTAKSAKKWGLILGSLGRQGNPNTMAMIENHLNERGIPFVNLLLSEIFPGKLASM
SDVECWVQIACPRLSIDWGYAFPRPLLTPYEALIALGVRESWDTANKGVYPMDFYAKEGL
G---------------RTKPSQAI--PGTA---
>XP_755576_Aspergillus_fumigatus
--------------------------------------------------------MTEP
LLSSAAPEMKMEETSSSSN-----------LRQP--------------------------
--------------------------------------KKRFVGRRTADAHAQKDASISS
KD----------------VEST-----S--VQR----VAPRRNPRTLNQVPPEILDDPEI
QAAIE-LLPKNYSFEIPKTIHRIRTSGAKRVALQFPEGLLIFATTISDILTQFCPGTETL
IMGDVTYGACCIDDYTARALGCDLLVHYAHSCLIPVDVTQIKTLYIFVDISIDTSHLIAT
LERNFQPGKTIATVGTIQFNATLHGLKPVLE-R-----AGFKVVIPQIAPLSKGEILGCT
SPQLS---PTEIDILLYLGDGRFHLESAMIHNPTIPAYRYDPYSRTLSRETYSHDEMHAL
RRDAINTAKSAKKWGIILGSLGRQGNPNTMAMIENHLNERGIPFVNLLLSEIFPGKLASM
SDVECWVQIACPRLSIDWGYAFPRPLLTPYEALIALGVREHWDSANSGVYPMDFYAKEGL
G---------------RTKPQQAL--QGAA---
>XP_663887_Aspergillus_nidulans
------------------------------------------------------------
------------------------------------------------------------
------------------------------------------------------------
------------------------------------------------------------
------------------------------------------------------------
-MGDVTYGACCIDDYTARALGCDLLVHYAHSCLIPVDVTKIKTLYIFVDISIDTSHLIAT
LERNFQPGKTIATVGTIQFNATLHGLKPVLE-R-----AGFNVVIPQITPLSKGEILGCT
SPSLS---AQQIDYLLYLGDGRFHLESAMIHNPSIPAYRYDPYSRTLSRESYDHTEMHTL
RRDAIAAARTAKKWG---------------------------------------------
-----------------------KPTYDGHD-----------------------------
---------------------------------
>XP_001399601_Aspergillus_niger
------------------------------------------------------------
----------MNGIPEDSAPS------SAPLRQP--------------------------
--------------------------------------KKRFVGRRTADAQAQKDASSTA
QN----------------VETT-----S--IQK----ATPRRTPRTLNQVPPEILEDPEI
LAAIE-LLPRNYSFEIPKTIHRIRTSGAKRVALQFPEGLLIFATTISDILTQFCPGIETL
IMGDVTYGACCIDDYTARALGCDLLVHYAHSCLIPVDVTKIKTLYIFVDISIDTTHLIAT
LERNFQPGKTIATVGTIQFNATLHGLKPVLE-R-----AGFKVLIPQIMPLSKGEILGCT
SPTLS---ADEVDILLYLGDGRFHLESAMIHNPAIPAYRYDPYSRTLSRETYVHDEMHTL
RRDAINTAKSAKKWGIILGSLGRQGNPNTMAMIERHLNERGIPFVNLLLSEIFPGKLASM
GDVECWVQIACPRLSIDWGYAFARPLLTPYEALIALGVREGWETENNGVYPMDFYAKEGL
G---------------RTKPGQAI--AT-----
>XP_015409395_Aspergillus_nomiae
------------------------------------------------------------
----------MEDTTANGSSA------NGTLRQP--------------------------
--------------------------------------KKRFVGRRTADAQAQKEQSSSQ
ND----------------VEST-----S--IQR----AAPRRTPRTLNQVPPEILEDPEI
QAAID-LLPKNYSFEIPKTIHRIRSSGAKRIALQFPEGLLIFATTISDIITQFCPGTETL
IMGDVTYGACCIDDYTARALGCDLLVHYAHSCLIPVDVTQIKTLYIFVDISIDTSHLIAT
LERNFQPGKTIATVGTIQFNATLHGLKPVLE-R-----AGYKVVIPQITPLSKGEILGCT
SPQL----SDEIDILLYLGDGRFHLESAMIHNPSIPAYRYDPYSRILSRETYVHDEMHTL
RRDAINTAKSAKKWGLILGSLGRQGNPNTMAMIENHLNERGIPFVNLLLSEIFPGKLASM
SDVECWVQIACPRLSIDWGYAFPRPLLTPYEALIALGVRESWDTANKGVYPMDFYAKEGL
G---------------RTKPSQAI--PGAA---
>XP_001821853_Aspergillus_oryzae
------------------------------------------------------------
----------MEETTANGSPV------NSTLRQP--------------------------
--------------------------------------KKRFVGRRTADAQAQKEQSSSQ
ND----------------VEST-----S--IQK----AAPRRTPRTLNQVPPEILEDPEI
QAAID-LLPKNYSFEIPKTIHRIRSSGAKRIALQFPEGLLIFATTISDIITQFCPGTETL
IMGDVTYGACCIDDYTARALGCDLLVHYAHSCLIPVDVTQIKTLYIFVDISIDTSHLIAT
LERNFQPGKTIATVGTIQFNATLHGLKPVLE-R-----AGYKVIIPQITPLSKGEILGCT
SPQLS---SEEIDLLLYLGDGRFHLESAMIHNPSIPAYRYDPYSRILSRETYVHDEMHTL
RRDAINTAKSAKKWGLILGSLGRQGNPNTMAMIENHLNERGIPFVNLLLSEIFPGKLASM
SDVECWVQIACPRLSIDWGYAFPRPLLTPYEALIALGVRESWDTANKGVYPMDFYAKEGL
G---------------RTKPSQAI--PGTA---
>XP_040641411_Aspergillus_ruber
------------------------------------------------------------
--------------MSGSTAPETDNNHNHNLRQP--------------------------
--------------------------------------KKRFVGRRTAEAQAQQN--GSQ
ND----------------VETT-----T--VQK----ATPRRTPRTLNQVPPEILNDPDI
NSAIT-LLPKNYSFEIHKTIHRIRTLGAKRIALQFPEGLLIFATTISDILTQFCPGTETL
IMGDVTYGACCIDDYTARALGCDLLVHYAHSCLIPVDVTKIKTLYIFVDISIDTSHLLAT
LERNFQAPKTIATVGTIQFNATLHGLKPVLE-R-----AGYKVIIPQITPLSKGEILGCT
SPTLS---KDEIDLLLYLGDGRFHLESAMIHNPAIPAYRYDPYSRTLSRETYYHDEMHTL
RRDAIGSAKSAKKWGIILGALGRQGNPNTMAIIENHLNERGIPFVNLLLSEIFPGKLASM
PDVECWVQIACPRLSIDWGYAFPKPLLTPYEALVALGVRESWDKANNGVYPMDFYAKDGL
G---------------RTRPEQAVRAA------
>XP_040702766_Aspergillus_sydowii
------------------------------------------------------------
----------MGDSSETPQA-------NASLRQP--------------------------
--------------------------------------KKRFVGRRTADAQAQS--SPSV
QD----------------VEST-----S--VQK----AAPRRTPRTLNQVPPEILNDPDI
LAAID-LLPKNYSFEIPKTIHRIRTSGAKRIALQFPEGLLLFATTISDILTQFCPGTETL
IMGDVTYGACCIDDYTARALGCDLLVHYAHSCLIPVDVTKIKTLYIFVDISIDTTHLLAT
LERNFQPGKTIATVGTIQFNATLHGLKPVLE-R-----AGFNVVIPQITPLSKGEILGCT
SPNLS---AQEIDYLLYLGDGRFHLESAMIHNPSIPAYRYDPYSRTLSRESYSHNEMHTL
RRDAISTARSAKKWGIILGSLGRQGNPHTMAMIEAHLRDRGVPFVNLLLSEIFPGKLAAM
SDVECWVQIACPRLSIDWGYAFPRPLLTPYEALIALGVRESWENTHGGVYPMDFYAKDGL
G---------------RTKPQAVQGTA------
>XP_001208548_Aspergillus_terreus
------------------------------------------------------------
---------------MDAAPP------TNTLKQP--------------------------
--------------------------------------KKRFVGKRTADAQAQKD-PAAQ
QD----------------VEST-----S--VQR----ATPRRTPRTLNQVPPEILEDPDI
KAAIE-LLPRNYSFEIPKTIHRIRSSGAKRVALQFPEGLLIFATTISDILTQFCPGIETL
IMGDVTYGACCIDDYTARALGCDLLVHYAHSCLIPVDVTQIKTLYIFVDISIDTTHLLAT
LERNFPRGKTIATVGTIQFNATLHGLKPVLE-R-----AGFNVVIPQITPLSKGEILGCT
SPQLS---S-EIDILLYLGDGRFHLESAMIHNPSIPAYRYDPYSRTLSRETYVHDEMHTL
RRDAINTAKSARKWGIILGALGRQGNPHTMAMIENHLRAQGIPFVNLLLSEIFPGKLAAM
ADVECWVQIACPRLSIDWGYAFPRPLLTPYEALIALGVREDWDTANQGIYPMDFYAKDGL
G---------------RTKP-QTV--SGTA---
>XP_022488920_Penicillium_arizonense
------------------------------------------------------------
----------MDSQPPTPSAEEGSQATASQLRQP--------------------------
--------------------------------------KKRFVGRRTADAQAQKD--TAG
KD----------------VEST-----A--VQT----AAPRRIPRTLNQVPPEILNDPEI
QEAME-LLPKNYSFEIPKTIHRVRTSGAKRVALQFPEGLLIFATTISDILTQFCPGIETL
IMGDVTYGACCIDDYTARALGCDLLVHYAHSCLIPVDVTKIKTLYIFVDISIDTTHLLAT
LERNFKPGQSIATVGTIQFNATLHGLKPVLE-R-----AGFRVVIPQITPLSKGEILGCT
SPQLA---DTEIDAILYLGDGRFHLESAMIHNPTIPAYRYDPYSRTLTRESYEHEEMHTI
RRDAIATAQSARKWGIILGSLGRQGNPNTMAMIERHLRERGIPVVNLLLSEIFPGKLASM
ADVECWVQIACPRLSIDWGYAFPRPLLTPYEALIALGVRENWDKGNKGVYPMDFYAKEGL
G---------------RTRPEQAA---------
>XP_014530322_Penicillium_digitatum
------------------------------------------------------------
----------MEPYTPTSPTEDGSQA-ASQMRQP--------------------------
--------------------------------------KKRFVGRRTADAQAQKD-ATSQ
KD----------------VEST-----A--VQT----AAPRRTPRTLNQVPPEILNDPEI
QEAIE-LLPKNYSFEIPKTIHRVRTSGAKRVALQFPEGLLIFATTISDILTQFCPGIETL
IMGDVTYGACCIDDYTARALGCDLLVHYAHSCLIPVDVTQIKTLYIFVDISIDTSHLLAT
LERNFKPGQSIATVGTIQFNATLHGLKPVLE-R-----AGFRVIIPQITPLSKGEILGCT
SPQLS---ETEIDAILYLGDGRFHLESAMIHNPSIPAYRYDPYSRTLTRESYEHEEMHSI
RRDAIATAKTAKKWGIILGSLGRQGNPHTMAMIERHLRERGIPIVNLLLSEIFPGKLASM
ADVECWVQIACPRLSIDWGYAFTRPLLTPYEALVALGVRESWDTGNKGVYPMDFYAKEGL
G---------------RTRPEQV----------
>XP_016599323_Penicillium_expansum
------------------------------------------------------------
----------MEPNIPAPSNEDGSQA-ASQMRQP--------------------------
--------------------------------------KKRFVGRRTADAQAQKD-TTSQ
KD----------------VEST-----A--VQT----AAPRRTPRTLNQVPPEILNDPEI
QEAIE-LLPKNYSFEIPKTIHRVRTSGAKRVALQFPEGLLIFATTISDILTQFCPGIETL
IMGDVTYGACCIDDYTARALGCDLLVHYAHSCLIPVDVTQIKTLYIFVDISIDTSHLLAT
LERNFKPGQSIATVGTIQFNATLHGLKPVLE-R-----AGFRVIIPQITPLSKGEILGCT
SPQLS---ETEIDAILYLGDGRFHLESAMIHNPSIPAYRYDPYSRTLTRESYEHEEMHTI
RRDAIATAKTAKKWGIILGSLGRQGNPHTMAMIERHLRERGIPIVNLLLSEIFPGKLASM
ADVECWVQIACPRLSIDWGYAFTRPLLTPYEALVALGVRENWDTGNNGVYPMDFYAKEGL
G---------------RTKPQQA----------
>XP_040648023_Penicillium_griseofulvum
------------------------------------------------------------
----------MEPNPPTPTTEDVSQA-ASQLRQP--------------------------
--------------------------------------KKRFVGRRTADAQAQKD-TTSQ
TD----------------VEST-----A--VQT----AAPRRTPRTLNQVPPEILNDPDI
QEAME-LLPKNYSFEIPKTIHRVRTSGAKRVALQFPEGLLIFATTISDILTQFCPGIETL
IMGDVTYGACCIDDYTARALGCDLLVHYAHSCLIPVDVTQIKTLYIFVDISIDTSHLIAT
LERNFKPGQSIATVGTIQFNATLHGLKPVLE-R-----AGFRVIIPQITPLSKGEILGCT
SPQLS---ETEIDAILYLGDGRFHLESAMIHNPSIPAYRYDPYSRTLTRESYEHEEMQTI
RRDAIATAKTARKWGIILGSLGRQGNPHTMAMIERHLRERGIPIVNLLLSEIFPGKLASM
SDVECWVQIACPRLSIDWGYAFSRPLLTPYEALVALGVRENWDSGNKGVYPMDFYAKEGL
G---------------RTKPQA-----------
>XP_038924408_Penicillium_roqueforti
------------------------------------------------------------
----------MEPSIPSPSTEDGSQA-ASQMRQP--------------------------
--------------------------------------KKRFVGRRTADAQAQKD-TTSQ
KD----------------VEST-----A--VQT----AAPRRTPRTLNQVPPEILNDPEI
QEAIE-LLPKNYSFEIPKTIHRVRTSGAKRVALQFPEGLLIFATTISDILTQFCPGIETL
IMGDVTYGACCIDDYTARALGCDLLVHYAHSCLIPVDVTQIKTLYIFVDISIDTTHLLAT
LERNFKPGQSIATVGTIQFNATLHGLKPVLE-R-----AGFRVIIPQITPLSKGEILGCT
SPQLS---DTEIDAILYLGDGRFHLESAMIHNPSIPAYRYDPYSRTLTRESYEHEEMHTI
RRDAIATAKTARKWGIILGSLGRQGNPHTMAMIERHLRDRGIPIVNLLLSEIFPGKLASM
ADVECWVQIACPRLSIDWGYAFTRPLLTPYEALVALGVRQDWEAGNKGVYPMDFYAKEGL
G---------------RTRPGQA----------
>XP_002563943_Penicillium_rubens
------------------------------------------------------------
----------MDPSIPAPSAEDASQP-ATQMRQP--------------------------
--------------------------------------KKRFVGRRTADAQAQKD-TTSQ
KD----------------VEST-----A--VQT----AAPRRTPRTLNQVPPEILNDPEI
QEAME-LLPKNYSFEIPKTIHRVRTSGAKRVALQFPEGLLIFATTISDILTQFCPGIETL
IMGDVTYGACCIDDYTARALGCDLLVHYAHSCLIPVDVTQIKTLYIFVDISIDTSHLLAT
LERNFKPGQSIATVGTIQFNATLHGLKPVLE-R-----AGFRVIIPQITPLSKGEILGCT
SPQLS---ETEIDAILYLGDGRFHLESAMIHNPSIPAYRYDPYSRTLTRESYEHEEMHTI
RRDAIATAKTAKKWGIILGSLGRQGNPHTMAMIERHLRERGIPIVNLLLSEIFPGKLASM
ADVECWVQIACPRLSIDWGYAFPRPLLTPYEALVALGVRENWDTGNKGVYPMDFYAKEGL
G---------------RTKPQQA----------
>XP_040809779_Penicillium_solitum
------------------------------------------------------------
----------MEANLPTPSTEDGSQA-ASQMRQP--------------------------
--------------------------------------KKRFVGRRTADAQAQKD-TTSQ
KD----------------VEST-----A--VQT----AAPRRTPRTLNQVPPEILNDPEI
QEAME-LLPKNYSFEIPKTIHRVRASGAKRVALQFPEGLLIFATTISDILTQFCPGIETL
IMGDVTYGACCIDDYTARALGCDLLVHYAHSCLIPVDVTQIKTLYIFVDISIDTSHLLAT
LERNFKPGQSIATVGTIQFNATLHGLKPVLE-R-----AGFRVIIPQITPLSKGEILGCT
SPQLS---ETEIDAILYLGDGRFHLESAMIHNPSIPAYRYDPYSRTLTRESYEHEEMHTI
RRDAIATANTAKKWGIILGSLGRQGNPHTMAMIERHLRERGIPIVNLLLSEIFPGKLASM
ADVECWVQIACPRLSIDWGYAFARPLLTPYEALVALGVRENWDTGNKGVYPMDFYAKEGL
G---------------RTRPEQA----------
>XP_022581649_Penicilliopsis_zonata
------------------------------------------------------------
----------MEE--------------PSKLRQP--------------------------
--------------------------------------KKRFVGRRTAEP------TSSS
QD----------------VEST-----T--VQRDADEIATRRTPRTLNQVPADILEDPEI
QAAIG-LLPKNYSFEIPKTIHRIRSSGAKRVALQFPEGLLLFATTISDILTQFCDGIETL
IMGDVTYGACCIDDYTARALGCDLLVHYAHSCLIPVDVTTIKTLYVFVDISIDTAHLLAT
LERNFPAGKTIATVGTIQFNATLHGLRPVLE-R-----AGFKVIIPQITPLSKGEILGCT
SPTLAKDGADAVDILLYLGDGRFHLESAMIHNPTIPAYRYDPYSRTLSRETYSHEEMHSL
RRDAITTARSARKWGIILGALGRQGNPHTMSMIEAHLTERGIPFVNLLLSEIFPGKLAAM
ADVECWVQIACPRLSIDWGYAFPRPLLTPYEALVALDVRKGWEEENDGVYPMDFYAKGGL
G---------------RTKPLTA----------
>XP_016614693_Cladophialophora_bantiana
------------------------------------------------------------
---------MDEVSMPGAFPAAADEN-ISCNRTP--------------------------
--------------------------------------KRRFVGRRTAEAQARQRLDDND
TS--------------T-VEET-----TAITNK----GSQRRAPRVLNQVPSQILDDPDI
HAAIA-LLPQNYSFEIPKTIHRIRTLEAKRVALQFPEGLLMFATTISDILTQFCPGTETL
IMGDVTYGACCIDDYTARALGCDLLVHYAHSCLIPISATKLATLYIFVDISIDTRHLVST
LSRNIPPGKTIAMVGTIQFNATLHTIRPALE-A-----EGLKLVVPQVMPLSKGEVLGCT
APKINP--DANVDLILYLGDGRFHLEAAMIANPHLPAYRYDPYSRKLTRETYSHDEMLNM
RAAAISTARKAKRWGLILGALGRQGNPHILTMIENYLDREGIPHVNLLLSEIFPGKLAMF
EDVDCWVQIACPRLSIDWGYAFPRPLLTPYEALVALGARQGWEKGD-GTYPMDFYANNGL
A---------------RTTEKVAA-QVGVAAV-
>XP_008731887_Cladophialophora_carrionii
------------------------------------------------------------
---------MDEPAIPGAFPTAPDENSVSGTRTP--------------------------
--------------------------------------RRRFVGRRTAEAQAKQRHDAEA
NS--------------A-VEET-----TAIVQK----T-TRKAPRALNQVPSDILDDPDI
QAAIA-LLPQNYSFEIPKTIHRIRTLQAKRVALQFPEGLLMFATTISDILTQFCPGTETL
IMGDVTYGACCIDDYTARALGCDLLVHYAHSCLIPVSATKIATLYIFVDISIDTKHLVTT
LSRNIPPGKTIAMVGTIQFNSTLHTIRPALE-A-----EGLKLVVPQVMPLSKGEVLGCT
APKITP--DANVDLILYLGDGRFHLEAAMIANPDIPAYRYDPYSRKLTRETYSHDEMLDM
RSTAINTAKRARKWGLILGALGRQGNPHTLTMLENYLNQQGIPYVNLLLSEIFPGKLAMF
EDVDCWVQIACPRLSIDWGYAFPRPLLTPYEALVVLGAQQGWEKEG-GTYPMDFYANNGL
G---------------RTTEKLAA-QVSVIA--
>XP_016246049_Cladophialophora_immunda
------------------------------------------------------------
---------MDEVSIPGAFPSAADEN-VPSNRTP--------------------------
--------------------------------------KRRFVGRRTAEAQARQRRDETD
NS--------------A-LEET-----TAVVHN----G-QRKTPRALNQVPPEILDDPDI
RAAIA-LLPHNYSFEIPKTIHRIRTLEAKRVALQFPEGLLMFATTISDILTQFCPGTETL
IMGDVTYGACCIDDYTARALGCDLLVHYAHSCLIPISATKIPTLYIFVDISIDTKHLVST
LSRNIPPGKTIAMVGTIQFNATLHTIRPALE-A-----EGLKLVVPQIMPLSKGEVLGCT
APKISP--DTTVDLILYLGDGRFHLEAAMIANPHIPAYRYDPYSRKLTRETYSHDEMLDM
RAAAISTARKAKRWGLILGALGRQGNPHILTMIEKYLDREGIPHVNLLLSEIFPGKLALF
EDVDCWVQIACPRLSIDWGYAFPRPLLTPYEALVVLGAKQGWEQGD-GTYPMDFYANNGL
A---------------RTTEKLAA-QVGVTA--
>XP_007744505_Cladophialophora_psammophila
------------------------------------------------------------
---------MDEASMPGAFPAAADEN-IPSSRTP--------------------------
--------------------------------------KRRFVGRRTVEAQARQRLDDNA
NS--------------T-VEET-----TAVTNR----G-QQTAPRVLNQVPSQILDDPDI
HAAIA-LLPHNYSFEIPKTIHRIRTLEAKRVALQFPEGLLMFATTISDILTQFCPGTETL
IMGDVTYGACCIDDYTARALGCDLLVHYAHSCLIPVSATKLATLYIFVDISIDTKHLVST
LSRNIPPGKTIAMVGTIQFNATLHTIRPALE-A-----EGLKLVVPQIMPLSKGEVLGCT
APKINP--DANVDLILYLGDGRFHLEAAMIANPHLPAYRYDPYSRKLTRETYSHDEMLNM
RAAAISTARNAKRWGLILGALGRQGNPHILTMIENYLDREGIPHVNLLLSEIFPGKLAMF
EDVDCWVQIACPRLSIDWGYAFPRPLLTPYEALVVLGARQGWEKGD-RTYPMDFYANNGL
A---------------RTTEKLAA-QVGVAAV-
>XP_018689096_Fonsecaea_erecta
------------------------------------------------------------
---------MDTGSMPGAFPSSADEN-VFSTRTP--------------------------
--------------------------------------KRRFVGRRTAEAQARQRRDETD
SS--------------STVEDT-----TAVIHK----G-QRKPPRVLNQVPPEILDDPDI
QAAIT-LLPHNYSFEIPKTIHRIRTLGAKRVALQFPEGLLMFATTISDILTRFCPGTETL
IMGDVTYGACCIDDYTARALGCDLLVHYAHSCLIPVSATKIPTLYIFVDISIDTKHLVST
LSRNIPPGKTVAMVGTIQFNATLHTIRPALE-A-----EGLKLVVPQIMPLSKGEVLGCT
APKISP--DANVDLILYLGDGRFHLEAAMIANPQMPAYRYDPYSRKLTRETYSHDEMLDM
RAAAISTAKKAKRWGLILGALGRQGNPHILTMIEKYLDAAGISHVNLLLSEIFPGKLALF
EDVDCWVQIACPRLSIDWGYAFPRPLLTPYEALVVLGAKQGWEKGD-GTYPMDFYANNGL
A---------------RTTEKVAA-QVAVTA--
>XP_022511016_Fonsecaea_monophora
------------------------------------------------------------
--------------MP---PVTEHPRDGSWEDAQ--------------------------
--------------------------------------QRR---RRGSEG-VRLRGPPWR
KPLPSLIKVMRIIPVLS-PSQT-----THPDRE----PDRRKAPRVLNQVPSEILEDPDI
QAAIA-LLPHNYSFEIPKTIHRIRTLEAKRVALQFPEGLLMFATTISDILTQFCPGTETL
IMGDVTYGACCIDDYTARALGCDLLVHYAHSCLIPVSATEIATLYIFVDISIDTKHLVST
LSRNIPPGKTIAMVGTIQFNATLHTIRPALE-A-----EGLKLVVPQIMPLSKGEVLGCT
APKISP--DANVDLILYLGDGRFHLEAAMIANPHIPAYRYDPYSRKLSRETYSHEEMLDM
RAAAISTAKKAKRWGLILGALGRQGNPHILTMLEKYLDREGIPYVNLLLSEIFPGKLALF
EDVDCWVQIACPRLSIDWGYAFPRPLLTPYEALVVLGAQQGWEKGD-GTYPMDFYANNGL
A---------------RTTEKVAA-QVGVSA--
>XP_016631585_Fonsecaea_multimorphosa
------------------------------------------------------------
---------MEAVSMPGAFPSTADEN-VPSNRTP--------------------------
--------------------------------------KRRFVGRRTAEAQARQRRDETD
SS--------------N-VEET-----TAVIHK----D-QRKAPRVLNQVPPEILDDPDI
QAAMT-LLPHNYSFEIPKTIHRIRTLEAKRVALQFPEGLLMFATTISDILTQFCPGTETL
IMGDVTYGACCIDDYTARALGCDLLVHYAHSCLIPVSATKIATLYIFVDISIDTKHLVST
LSRNIPPGKTIAMVGTIQFNATLHTIRPALE-A-----EGLKLVVPQIMPLSKGEVLGCT
APKINP--DTNVDLILYLGDGRFHLEAAMIANPHIPAYRYDPYSRKLTRETYSHDEMLDM
RAAAISTARKAKRWGLILGALGRQGNPHILTMIEKYLDREGIPHVNLLLSEIFPGKLALF
EDVDCWVQIACPRLSIDWGYAFPRPLLTPYEALVVLGAKQGWEKGD-GTYPMDFYANNGL
A---------------RTTEKVAA-QVGVTA--
>XP_022499189_Fonsecaea_nubica
------------------------------------------------------------
--------------MPGAFPPAADEN-VPSNRTP--------------------------
--------------------------------------KRRFVGRRTAEAQARQRRGETE
SS--------------S-VEET-----TAVSHQ----D-RRKNPRVLNQVPSEILEDPDI
QAAIA-LLPHNYSFEIPKTIHRIRTLEAKRVALQFPEGLLMFATTISDILTQFCPGTETL
IMGDVTYGACCIDDYTARALGCDLLVHYAHSCLIPVSATKIATLYIFVDISIDTKHIVST
LSRNIPPGKTIAMVGTIQFNATLHTIRPALE-A-----EGLKLVVPQIMPLSKGEVLGCT
APKISP--DANVDLILYLGDGRFHLEAAMIANPHIPAYRYDPYSRQLTRETYSHEEMLDM
RAAAISTAKKAKRWGLILGALGRQGNPHILTMLEKYLDREGIPYVNLLLSEIFPGKLALF
EDVDCWVQIACPRLSIDWGYAFPRPLLTPYEALVVLGAQQGWEKGD-GTYPMDFYANNGL
A---------------RTTEKVAA-QVGVSA--
>XP_013280931_Fonsecaea_pedrosoi
------------------------------------------------------------
---------MDGVSMPGAFPSAADEN-VPSNRTP--------------------------
--------------------------------------KRRFVGRRTAEAQARQRRGETE
GS--------------S-VEET-----TTVSYQ----D-RRKAPRVLNQVPSEILEDPDI
QAAIA-LLPHNYSFEIPKTIHRIRTLEAKRVALQFPEGLLMFATTISDILTQFCPGTETL
IMGDVTYGACCIDDYTARALGCDLLVHYAHSCLIPVSATKIATLYIFVDISIDTKHLVST
LSRNIPPGKTIAMVGTIQFNATLHTIRPALE-A-----EGLKLVVPQIMPLSKGEVLGCT
APKISP--DANVDLILYLGDGRFHLEAAMIANPHIPAYRYDPYSRKLTRETYSHEEMLDM
RAAAISTAKKAKRWGLILGALGRQGNPHILTMLEKYLDREGIPYVNLLLSEIFPGKLALF
EDVDCWVQIACPRLSIDWGYAFPRPLLTPYEALVVLGAQQGWEKGD-GTYPMDFYANNGL
A---------------RTTEKVAA-QVGVSA--
>XP_007761587_Cladophialophora_yegresii
------------------------------------------------------------
---------MDEPAIPGAFPTAPEETGVSGTRTP--------------------------
--------------------------------------RRRFVGRRTAEAQAKQRYDAEA
NS--------------A-VEET-----TAIVQK----P-TRRTPRALNQVPSDILDDPDI
QAAIA-LLPQNYSFEIPKTIHRIRTLQAKRVALQFPEGLLMFATTISDILTQFCPSTETL
IMGDVTYGACCIDDYTARALGCDLLVHYAHSCLIPVSATKIATLYIFVDISIDTKHLVTT
LSRNIPPGKTIAMVGTIQFNSTLHTIRPALE-A-----EGLKLVVPQVMPLSKGEVLGCT
APKITS--DANVDLILYLGDGRFHLEAAMIANPDIPAYRYDPYSRKLTRETYSHDEMLDM
RSTAINTAKRARKWGLILGALGRQGNPHTLTMLENYLTQQGISYVNLLLSEIFPGKLAMF
EDVDCWVQIACPRLSIDWGYAFPRPLLTPYEALVVLGAQQGWEKEG-GTYPMDFYANNGL
G---------------RTTEKLAA-QVSVSA--
>XP_016234311_Exophiala_spinifera
------------------------------------------------------------
---------MDEPPMPGAFPSTAEER-GNTNRTP--------------------------
--------------------------------------KRRFVGRRTADAQARQRQD--A
NG--------------S-VEET-----AAIVVK----S-QRKTPRALNQIPAEILDDPDI
QAAIA-LLPHNYSFEIPKTIHRIRTLEAKRVALQFPEGLLMFATTISDILTQFCPGTETL
IMGDVTYGACCIDDYTARALGCDLLVHYAHSCLIPVSATKIATLYIFVDISIDTKHLVST
LSRNISPGKTIAMVGTIQFHATLHTIRPALE-A-----EGLKLVVPQVMPLSKGEVLGCT
APKIAK--DQNVDLILYLGDGRFHLEAAMIANPDIPAYRYDPYSRKLTRETYSHEEMLDM
RSSAIGVAKKAKKWGLILGALGRQGNPHTLTMIQNYLTQQGIPYINLLLSEIFPGKLALF
EDVDCWVQIACPRLSIDWGYAFPRPLLTPYEALVVLGGQQGWDRGD-GTYPMDFYANNGL
G---------------RTTEKLAA-QVAVSG--
>XP_016259684_Exophiala_oligosperma
------------------------------------------------------------
---------MDEPSIPGAFPTAAEESTTTTNRTP--------------------------
--------------------------------------KRRFVGRRTADAQAKQRHE--T
NG--------------S-VEET-----TAVVAK----S-QRKTPRALNQIPAEILDDPDI
QAAIG-LLPHNYSFEIHKTIHRIRTLEAKRVALQFPEGLLMFATTISDILTQFCPGTETL
IMGDVTYGACCIDDYTARALGCDLLVHYAHSCLIPVSATKIATLYIFVDISIDVKHLVST
LSRNISPGKTIAMVGTIQFNATLHTIRPALE-A-----EGLKLVVPQAMPLSKGEVLGCT
APKIGK--DQNVDLILYLGDGRFHLEAAMIANPDIPAYRYDPYSRKLTRETYSHDEMLDM
RSSAIGVAKKAKKWGLILGALGRQGNPHTLTMIQNYLTQQGIPYINLLLSEIFPGKLALF
EDVDCWVQIACPRLSIDWGYAFPRPLLTPYEALVVLGGQQGWERGD-GTYPMDFYANSGL
G---------------RTTEKLAA-QVTVSG--
>XP_013319215_Exophiala_xenobiotica
------------------------------------------------------------
---------MDDASMPGAFPTAPEES-VPASRTP--------------------------
--------------------------------------KRRFVGRRTADAQAKHGQD--A
KG--------------S-VEET-----TAVVPK----V-QRKSPRALNQVPAEILDDPDI
QAAIA-LLPHNYSFEIPKTIHRIRTLEAKRVALQFPEGLLMFATTISDILTQFCPGTETL
IMGDVTYGACCIDDYTARALGCDLLVHYAHSCLIPVSATKIATLYIFVDISIDIKHLVST
LSRNISPGKTIAMVGTIQFNATLHTIRPALE-A-----EGLRLVVPQVMPLSKGEVLGCT
APKLTK--DQSVDLILYLGDGRFHLEAAMIANPTIPAFRYDPYSRKLTRETYSHDEMLDM
RTSAINTAKRAKKWGLILGALGRQGNPHTLTMIQNYLTKQGIPYINLMLSEIFPGKLALF
EDVDCWVQIACPRLSIDWGYAFSRPLLTPYEALVVLGGQQGWEQGD-GTYPMDFYANNGL
G---------------RTTEKLAA-QVAVSG--
>XP_007727886_Capronia_coronata
------------------------------------------------------------
-------MDSEQTLMPGAFPTLDESS--PINRTP--------------------------
--------------------------------------KRRFVGRRTAEAQAQHRQD--A
LS--------------S-VEET-----NAVVPM----I-QRRTPRALNQVPPEILDDPDI
QAAIG-LLPHNYSFEIPKTIHRIRTLQAKRVALQFPEGLLMFATTISDILTQFCPGTETL
IMGDVTYGACCIDDYTARALGCDLLVHYAHSCLIPVSVSKIATLYIFVDISIDTKHLVTT
LSRNIPPGKTIAMVGTIQFNSTLHTIRPALE-A-----EGLKLVVPQVMPLSKGEVLGCT
APKITA--DANVDLILYLGDGRFHLEAAMIANPDIPAYRYDPYSRKLTRETYSHEEMLDM
RSAAISTAKRAKKWGLILGALGRQGNPHTMTMIENYLDRQGIPYVNLLLSEIFPGKLAMF
EDVDCWVQIACPRLSIDWGYAFPRPLLTPYEALVALGGKRSWEEEG-ETYPMDFYANNGL
G---------------RVTEKLAT-QVNVAG--
>XP_007734643_Capronia_epimyces
------------------------------------------------------------
-------METEQPSMPGAFPGSGDN--IPASRTP--------------------------
--------------------------------------KRRFVGRRTAEAQARQRQD--A
SS--------------S-VEET-----TAVVAR----A-QRKTPRALNQVPQDILDDADI
QAAVG-LLPHNYSFEIPKTIHRIRTLQAKRVALQFPEGLLMFATTISDILTQFCPGTETL
IMGDVTYGACCIDDYTARALGCDLLVHYAHSCLIPVSSSKIATLYIFVDISIDIKHLVST
LSRNIPPGKTIAMVGTIQFNSTLHTIRPALE-A-----EGLKLVVPQVMPLSKGEVLGCT
APKITP--DANVDLILYLGDGHFHLEAAMIANPDIPAYRYDPYSRKLTRETYSHEEMLAM
RSAAINTAKKAKKWGLILGALGRQGNPHTMTMIESHLNEQGIPYVNLLLSEIFPGKLALF
EDVDCWVQIACPRLSIDWGYAFPRPLLTPYEALVVLGERQGWEKEG-GTYPMDFYANNGL
G---------------RVTEKLAT-RVGISV--
>XP_009161535_Exophiala_dermatitidis
------------------------------------------------------------
-------MDTEQPAMPGAFPASEDT--ISTTRTP--------------------------
--------------------------------------KRRFVGRRTAEAQAKQKQH--V
GS--------------S-VEET-----NAIVAK----S-QRKTPRALNQIPPEILDDPDI
QAAVG-LLPHNYSFEIPKTIHRIRTLQAKRVALQFPEGLLMFATTISDILTQFCPGTETL
IMGDVTYGACCIDDYTARALGCDLLVHYAHSCLIPVSSSKIATLYIFVDISIDTKHLVST
LSRNIPPGKTIAMVSTIQFNSALHTIRPALE-A-----EGLKLVVPQVMPLSKGEVLGCT
APKIGP--DAHVDLILYLGDGRFHLEAAMIANPDIPAYRYDPYSRKLTRETYSHDEMLDM
RSYAINTAKGAKKWGLILGALGRQGNPHILTMIENHLNMQGIPYVNLLLSEIFPGKLAMF
EDVECWVQIACPRLSIDWGYAFPRPLLTPYEALVVLGAIQGWEKEG-GTYPMNYYANNGL
G---------------RATEKVAA-QVGVSA--
>XP_013260872_Exophiala_aquamarina
------------------------------------------------------------
-------MDEGEASMPGAFPTAATEERLSATRVP--------------------------
--------------------------------------QKRFVGRRTAEAQAKRRQQD-G
NP--------------S-VEET-----TAIVQN----T-QRKTPRALNQVPSEILDDPDI
RAAIS-LLPPNYSFEIPKTIHRIRTLDAKRVALQFPEGLLMFATTISDILTQFCPRAETL
IMGDVTYGACCIDDYTARALGCDLLVHYAHSCLIPVSATKIATLYIFVDISIDTKHLVST
LSRNITPGKTIAMVGTIQFNSTLHTIRPALE-A-----EGLKLIVPQIMPLSKGEVLGCT
APKISP--DANVDLILYLGDGRFHLEAAMIANPDMPAYRYDPYSRKLTRETYSHDEMLDM
RSMAISTSKKAKKWGLILGALGRQGNPHILTMIENHLNQQGIPFVNLLLSEIFPGKLAMF
EDVDCWVQVACPRLSIDWGYAFPRPLLTPYEALVVLGAKQGWEKGD-GVYPVDYYANNGL
G---------------RTTEKLAALQVGVAG--
>XP_016229565_Exophiala_mesophila
------------------------------------------------------------
-------MDDDELSVPGAFPSAPEDG-NPAPRTP--------------------------
--------------------------------------KRRFVGRRSAAAQATNGSSVTA
SD-----------------QDQ-----SALVQK----A-PRRTPRALNHVPSDILDDPDI
QAAIG-LLPLNYSFEIPKTIHRIRTLEAKRVALQFPEGLLMFATTISDILTQFCPGTETL
IMGDVTYGACCIDDYTARALECDLLVHYAHSCLIPVSASIIATLYIFVDISIDTKHLVST
LSRNIPPGKTIAMVGTVQFNATLHTIRPALE-A-----EGLKLVVPQVMPLSKGEVLGCT
APKITP--REKVDLLLYLGDGRFHLEAAMIANPDLPAYRYDPYSRKLTRETYGHDEMLDM
RSTAIKTATKAKRWGLILGGLGRQGNPHTLALIENHLRQQGIPFVNLLLSEIFPGKLALF
EDVDCWVQIACPRLSIDWGYAFPRPLLTPYEALIALGAQEGWEKEG-NGYPVDYYANNGL
G---------------RVTEKLAA-RAELSAAG
>XP_013271242_Rhinocladiella_mackenziei
------------------------------------------------------------
--------------MPGAFPGAPGEN-TSSNRTP--------------------------
--------------------------------------KRRFVGRRTAEAQVRPRID--E
NP--------------S-VGEA-----NAVVPK----V-RRRTPRASNPVPPKILDDPDI
QAAVD-LLPHNYSFEIPKTIHRIRTLEAKRVALQFPEGLLMFATTISDILTQFCPGTETL
IMGDVTYGACCIDDYTARALGCDLLVHYAHSCLIPVSATKIATLYIFVDISIDTTHLVNT
LSRNISPGKTIAMVSTIQFNSTLHTIRPALE-A-----EGLRLVVPQVMPLSKGEVLGCT
APQIAS--DANVDLILYLGDGRFHLEAAMIANPHLPAYRYDPYSRKLTRESYSHDEMLEM
RSAAISTAKNAKKWGLILGALGRQGNPHTLTLIENYLNQQGIPFVNLLLSEIFPGKLAMF
EDVDCWVQIACPRLSIDWGYAFPRPLLTPYEALVVLGGKQGWEKED-GTYPMDFYANNGL
G---------------RTTEKIAA-QVGVSA--
>XP_018000820_Phialophora_attinorum
------------------------------------------------------------
---------MDQTSMPGAFPSADDDPPVPAQRAP--------------------------
--------------------------------------KKKFIGRKTLEAQGKLKVGDGT
S-----------------VEDP-----TAIVPS----S-KHTSPRALNQIPASILDDADI
NAAIA-LLPANYSFEIHKTIHRIRTLEAKRVALQMPEGLLLFATTISDILTQFCPGTETL
IMGDVTYGACCIDDYTARALNCDLLVHYAHSCLIPLSASKIATLYIFVDISIDTDHLIKT
LVRNISPGKTIAMVGTVQFNATLHNI----------------------APLSKGEVLGCT
APKLDA--NANVDLILYLGDGRFHLEAAMIANPNLPAYRYDPYSRKLTRESYSHDEMLDM
RSSAIATAKKAKKWGLILGALGRQGNSNTLNMIETYLQQKGIPFINLLLSEIYPGKLAMF
EDVDCWVQVACPRLSIDWGYAFPRPLLTPYEALVVLGSQTHWDEGD-GVYPVDYYANNGL
G---------------RTTEKVAK-MVRATA--
>NP_596409_Schizosaccharomyces_pombe
------------------------------------------------------------
-------------------------MAEVKKSIP--------------------------
--------------------------------------KRRFVGKK---NRKENNLDGSN
RD----------------VENA------ALVTI----NSKRSAGRVATQIPEDILNDKAI
NEAIK-LLPQNYNFEIHKTIWHIRLRKAKRVALQLPEGLLMFGCILSDIFEQFC-QVETI
VMGDVTYGACCIDDFTARALDCDFLVHYGHSCLIPVDQTPIKVLYVFVDIKIDLQHVVSS
LKHNLPSNSRLALVGTIQFVGSLNSIKDALQIQDEDGKGGFYVVIPQAKPLSPGEALGCT
SPYIE---KGSVDALIYIGDGRFHLESVMIANPDLPAYRYDPYSHKLSIESYAHEEMKSI
RYSAVEKARTAKKFGLIQGTLGRQGSPKVLENLKNTLRKNNKDFVCVLMSEIFPSRLGQF
SDIDAWIQVACPRLSIDWGYAFPAPLLTPYEASAAFNV-VPWKE----VYPMDFYATNSL
GNWTPNNPENRPLPNRKKTGPVSS---------
```
