## Supplementary material for "Coding Sequence Insertions in Fungal Genomes are Intrinsically Disordered and can Impart Functionally-Important Properties on the Host Protein": MAFFT_MSAs: XP_710919.2_blasthits_MAFFT.txt

```
>XP_710919_Candida_albicans
------------------------------------------------------------
--------------------------------------MIRTTTTRAINRTAMLQNHIRG
FSSTASIL------D-KIKVKNPI-------VELDGDEMTRIIWQKIKDQLI--LP-YLD
VNLKYYDLGIESRDATNDQITIDAANAIKEHGVGVKCATITPDEARVKEFNLKKMWLSPN
GTIRNILGGTVFRESIIIPCIPRLIPGWKEPIVIGRHAFGDQYKATDLVINEPGKLELRF
TPE-NGG--ETQTHKVYDY-TGPGVGLAMYNTDESISGFARASFNMALSKNLPLYMSTKN
TILKKYDGRFKDIFQDIYENEYASEFEKKGLWYEHRLIDDMVAQMIKSKGGFVMALKNYD
GDVQSDIVAQGFGSLGLMTSALMTPDGKAYEAEAAHGTVTRHYRQHQQGKETSTNSIASI
FAWTRGLAQRGRLDETPEVVDFADKLEKATIDTVEVDRIMTKDLALAMGKTDRSAYVTTT
EFLDAVADRLKK------------------------------------------------
------------------------------------------------------------
------------------------------------------------------------
------------------------------------------------------------
-
>XP_002418510_Candida_dubliniensis
------------------------------------------------------------
--------------------------------------MIRTTTTRTINRTAMLSKHIRG
FSSTASIL------D-KIKVKNPI-------VELDGDEMTRIIWQKIKDQLI--LP-YLD
VNLKYYDLGIESRDATNDQITIDAANAIKEHGVGVKCATITPDEARVKEFNLKKMWLSPN
GTIRNILGGTVFRESIIIPCIPRLIPGWKEPIVIGRHAFGDQYKATDLVITEPGKLELRF
TPA-SGG--ETQTHKVYDY-TGPGVGLAMYNTDESISGFARASFNMALSKNLPLYMSTKN
TILKKYDGRFKDIFQDIYENEYASEFEKKGLWYEHRLIDDMVAQMIKSKGGFVMALKNYD
GDVQSDIVAQGFGSLGLMTSALMTPDGKAYEAEAAHGTVTRHYRQHQQGKETSTNSIASI
FAWTRGLAQRGRLDETPEVVDFANTLEKATIDTVEVDRIMTKDLALAMGKTDRSAYVTTT
EFLDAVADRLKK------------------------------------------------
------------------------------------------------------------
------------------------------------------------------------
------------------------------------------------------------
-
>XP_002547215_Candida_tropicalis
------------------------------------------------------------
--------------------------------------MIRAS---AIKRTAMLSKQLRS
FSTTSSLA------D-KIKVKNPI-------VELDGDEMTRIIWQKIKDQLV--LP-YLD
VDLKYYDLGIQSRDATNDQITIDAANAIKEYGVGVKCATITPDEARVKEFNLKKMWLSPN
GTIRNILGGTVFRESIIIPCIPRLIPGWEKPIVIGRHAFGDQYKATDLVINEPGRLELRF
TPE-NGG--EAQTKKVYDY-TGPGVGLAMYNTDESITGFAHASFKMALAKGLPLYMSTKN
TILKKYDGRFKDIFQQIYEQDYAAEFEKQGLWYEHRLIDDMVAQMIKSKGGFVMALKNYD
GDVQSDIVAQGFGSLGLMTSALMTPDGKAYEAEAAHGTVTRHYRQHQQGKETSTNSIASI
FAWTRGLAQRGKLDETPDVVDFANKLEKATIDTVEVDRIMTKDLALAMGKTDRSAYVTTT
EFLDAVADRLKK------------------------------------------------
------------------------------------------------------------
------------------------------------------------------------
------------------------------------------------------------
-
>XP_003866740_Candida_orthopsilosis
------------------------------------------------------------
--------------------------------------MISAS---AVNRAKMLSGHIRS
FSTSSALS------N-KIKVKNPI-------VEMDGDEMTRIIWHKIKDDLI--HP-YLD
VDLKYYDLGIENRDATSDQVTVDAAHAIQKYGVGVKCATITPDEARVKEFGLKKMWVSPN
GTIRNILNGTVFRESIIIPSVPRFVPGWKKPIVIGRHAFGDQYKATDLVIKEPGTLELRF
TPD-NGG--EAQVHKVYQY-TSPGVGLAMYNTDESINGFAHASFRMALSKNLPLYMSTKN
TILKKYDGRFKDIFQEIYDKEYKEQFKKQGLWYEHRLIDDMVAQMIKSQGGFVMALKNYD
GDVQSDIVAQGFGSLGLMTSVLVTPDGSAFESEAAHGTVTRHYRLYQQGKETSTNSIASI
YAWTRGLAQRGRLDNTPEVVEFANKLEKSTIDTVQIDGIMTKDLALTMGKTDRSSYVTTF
EFLDAVANRLKQ------------------------------------------------
------------------------------------------------------------
------------------------------------------------------------
------------------------------------------------------------
-
>XP_001528456_Lodderomyces_elongisporus
------------------------------------------------------------
--------------------------------------MISSS---AINRTSMLLRHLRS
FSTSSRIA------N-KITVKNPI-------VELDGDEMTRIIWQKIKDDLI--HP-YLN
VDLKYYDLGIESRDATNDQITVDAAHAIQKYGVGVKCATITPDEARVKEFGLKKMWLSPN
GTIRNILGGTVFRESIIIPCIPRLVPGWKEPIVIGRHAFGDQYKATDLVIQEPGTLELRF
TPD-NGG--ETQTHKVYQY-SGPGVGLAMYNTDESIRGFAHASFKMAINKGLPLYMSTKN
TILKKYDGRFKDIFQEIYDSEYKQEFEKKGIWYEHRLIDDMVAQMIKSKGGFVMALKNYD
GDVQSDIVAQGFGSLGLMTSALMTPDGSAYESEAAHGTVTRHYRQHQQGKETSTNSIASI
FAWTRGIAQRGRLDNTPEVVEFANKLEKATIDTVQEDRIMTKDLALAMGKTDRSSYVTTT
EFLDAVANRLKQ------------------------------------------------
------------------------------------------------------------
------------------------------------------------------------
------------------------------------------------------------
-
>XP_007374881_Spathaspora_passalidarum
------------------------------------------------------------
--------------------------------------MIRA---------------ARS
FSSTTKTL------A-KIKVTNPI-------VELDGDEMTRIIWHRIREQLV--TP-YLD
VNLKYYDLGIQSRDATNDQITIDAANAIKEYGVGVKCATITPDEARVEEFGLKKMWLSPN
GTIRNILGGTVFRESIIIPRVPRLIPGWKEPIVIGRHAHGDQYKATDLVITEPGKLELTF
TPA-NGG--APETRTVYDY-KGTGVGLAMYNTDESIRGFAHSSFKMALTKGLPLYMSTKN
TILKKYDGRFKDIFQEIYESDYAKEFEAKGLWYEHRLIDDMVAQMIKSKGGFVMALKNYD
GDVQSDIVAQGFGSLGLMTSVLMTPDGKAFESEAAHGTVTRHYRQHQQGKETSTNSIASI
FAWSRGIAQRGRLDNTPDVVDFANTLEKATIDTVQEDGIMTKDLALATGRTDRASYVTTT
EFLDAVADKLKTKVVV--------------------------------------------
------------------------------------------------------------
------------------------------------------------------------
------------------------------------------------------------
-
>XP_043050807_Scheffersomyces_spartinae
------------------------------------------------------------
--------------------------------------MLRT--------------SVRQ
FSKSTVGL------D-KIKVKNPI-------VELDGDEMTRIIWSRIKDQLV--VP-YLD
VDLKYYDLGIQARDKTSDQITVDAANAIREYGVGVKCATITPDEARVKEFGLKKMWLSPN
GTIRNILGGTVFRESIIIPRIPRLVPGWEKPIVIGRHAHGDQYKATDLVISEPGKLEMTF
TPK-SGG--EPITREIYNY-QGPGVGLAMYNTDESITGFAHSSFKMALSTKLPLYLSTKN
TILKRYDGRFKDIFAEVYDSFYKDQFESAGLWYEHRLIDDMVAQMIKSKGGFVMALKNYD
GDVQSDIVAQGFGSLGLMTSALMTPDGKAYESEAAHGTVTRHYRQHQQGKETSTNSIASI
FAWSRGIAQRGRVDGTPEVVDFANLLEKATIDTVQEDGIMTKDLALACGKTERSAYVTTT
EFLDAVADKLKAYKK---------------------------------------------
------------------------------------------------------------
------------------------------------------------------------
------------------------------------------------------------
-
>XP_001384028_Scheffersomyces_stipitis
------------------------------------------------------------
--------------------------------------MFRASIYKH---SAHRALSARS
FSVSAAAL------A-KIKVKNPI-------VELDGDEMTRIIWQRIKDKLI--NP-YLD
IDLKYYDLGIESRDATDDKITIDAANAIKEYGVGVKCATITPDEQRVEEFGLKKMWLSPN
GTIRNILGGTVFRESIIIPRVPRLIPGWKEPIVIGRHAHGDQYKATDLVISEPGKVELVF
TPA-NGG--APETRTVYDY-KSPGVALAMYNTDESIRGFAHSSFKMALTKKLPLYMSTKN
TILKKYDGRFKDIFQEIYEAEYASQFKAAGLWYEHRLIDDMVAQMIKSKGGFVMALKNYD
GDVQSDIVAQGFGSLGLMTSVLMTPDGKAFESEAAHGTVTRHYRQHQQGKETSTNSIASI
FAWSRGIAQRGRLDNTPEVVDFANTLEKATLDTVQEDGIMTKDLALACGKTDRASYVTTT
EFLDAVADKLKAQVKV--------------------------------------------
------------------------------------------------------------
------------------------------------------------------------
------------------------------------------------------------
-
>XP_020061752_Suhomyces_tanzawaensis
------------------------------------------------------------
--------------------------------------MIRTA----------AKNSARA
FSTRAPAL------D-KIKVKNPI-------VELDGDEMTRIIWQVIKDKLV--NP-YLD
VDLKYYDLGILARDKTDDQITIDAANAIKEYGVGVKCATITPDEQRVAEFGLKKMWLSPN
GTIRNILGGTVFRESIIIPRVPRLVPGWEKPIIIGRHAHGDQYKATDLVISEPGKLELTF
TPA-NGG--KPETRTVYDY-KGAGVGLAMYNTDESIRGFAHSSFKTALASKLPLYLSTKN
TILKKYDGRFKDIFQEIFEANYAKDFENAGIWYEHRLIDDMVAQMIKSKGGFVMALKNYD
GDVQSDIVAQGFGSLGLMTSALMTPDGKAYEAEAAHGTVTRHFRQHQQGKETSTNSIASI
FAWSRGIAQRGRLDQTPDVVDFANLLEKATVDTVQVDGIMTKDLALACGKTERSAYVTTT
EFLDSVADRVKNAVNN--------------------------------------------
------------------------------------------------------------
------------------------------------------------------------
------------------------------------------------------------
-
>XP_020074147_Hyphopichia_burtonii
------------------------------------------------------------
--------------------------------------MLRSAINRQFT-------SVRS
FSSSIKSL------D-KIKVTNPI-------VELDGDEMTRILWTKIKDQLI--HP-YLD
VDLKYHDLGIEYRDQTNDQITIDAAEAIKKYGVGVKCATITPDEARVKEFNLKKMWVSPN
GTIRNILGGTVFREAIIIPRIPRLVPSWKEPIVIGRHAHGDQYKATDLVISEPGTLELKF
TPS-NGG--EAETRTVYDF-KGPGVGLAMYNTEQSIRDFAHSCFKMAIQKNLPLFMSTKN
TILKKYDGRFKDIFQEIYESDYAQLFKDHNLFYEHRLIDDMVAQMIKSKGGFVMALKNYD
GDVQSDIVAQGFGSLGLMTSALMTPDGKSYLAEAAHGTIQKHFKNHVNGQETSSNSIASI
FAWTRGLIQRGNLDNTPEVVNFAETLEKATLDTVQVDGIMTKDLALACGNTDRSSYVTTF
EFMDAVSDKLRNQIKV--------------------------------------------
------------------------------------------------------------
------------------------------------------------------------
------------------------------------------------------------
-
>XP_015467249_Debaryomyces_fabryi
------------------------------------------------------------
--------------------------------------MFRSGVMRNPAMSGFGKFSMRS
FSSSLNSL------D-KIKVKTPI-------VELDGDEMTRIIWQRIKDKLI--NP-YLD
VDLKYYDLGIESRDKTDDQITIDAANAIKEYGVGVKCATITPDESRVEEFKLKKMWLSPN
GTIRNILGGTVFREAIIIPRIPRLVPGWKEPIVIGRHAHGDQYKATDLVINEPGKLEMTF
TPE-NGG--APETRTVYDY-KGPGVGLAMYNTDESIIGFAHSSFKMAITKKLPLYLSTKN
TILKKYDGRFKDIFQEVYESTYKKEFEANNIWYEHRLIDDMVAQMIKSKGGFVMALKNYD
GDVQSDIVAQGFGSLGLMTSVLMTPDGKAFESEAAHGTVTRHFRQHQQGKETSTNSIASI
FAWTRGIAQRGRLDNTPDVVKFAETVEKATLDTVQEDGIMTKDLALALGKTDRDSYVTTT
EFLDAVSDKLEKQIQV--------------------------------------------
------------------------------------------------------------
------------------------------------------------------------
------------------------------------------------------------
-
>XP_459772_Debaryomyces_hansenii
------------------------------------------------------------
--------------------------------------MFRNGVMRNPAMSGYSKYSMRS
FSSSLINL------D-KIKVKNPI-------VELDGDEMTRIIWQRIKDKLI--NP-YLD
VDLKYYDLGIESRDKTDDQITIDAANAIKEYGVGVKCATITPDESRVEEFNLKKMWLSPN
GTIRNILGGTVFREAIIIPRIPRLVPGWKEPIVIGRHAHGDQYKATDLVINEPGKLEMTF
TPE-NGG--APETRTVYDY-KGPGVGLAMYNTDESIIGFAHSSFKMALTKKLPLYLSTKN
TILKKYDGRFKDIFHEIYESTYKKEFETNNIWYEHRLIDDMVAQMIKSKGGFVMALKNYD
GDVQSDIVAQGFGSLGLMTSVLMTPDGKTFESEAAHGTVTRHFRQHQQGKETSTNSIASI
FAWTRGIAQRGRLDDTPDVVKFAEIVEKATFDTVQEDGIMTKDLALALGRTDRESYVTTT
EFLDAVSDKLQKQVQV--------------------------------------------
------------------------------------------------------------
------------------------------------------------------------
------------------------------------------------------------
-
>XP_006686702_Yamadazyma_tenuis
------------------------------------------------------------
--------------------------------------MFRTS-------------SIRG
FSSSARAL--------KIKVSTPV-------VEMDGDEMTRIIWQRIKDKLI--HP-YLD
IDLKYYDLGIEARDKTNDQITIDAANAIKKYGVGIKCATITPDEARVKEFNLKKMWVSPN
GTIRNILNGTVFRESIIIPNIPRLVPGWEKPIVIGRHAHGDQYKATDLVISEPGKLEMVF
TPQ-NGG--EKVVKEVYTYPETGGVGLAMYNTDESIRGFAHSSFKMALNKNLPLYLSTKN
TILKKYDGRFKDIFQEVYEAEYQTEFEAKGLWYEHRLIDDMVAQMIKSKGGYVMALKNYD
GDVQSDIVAQGFGSLGLMTSVLITPDGKAFESEAAHGTVTRHYRQHQQGKETSTNSIASI
FAWTRGLIQRGKLDNTPELVEFAQKLEDVTVQTV-IDGTMTKDLALAQGKTDRSSYVTTT
EFLDAVAEKLQQSVSV--------------------------------------------
------------------------------------------------------------
------------------------------------------------------------
------------------------------------------------------------
-
>XP_001484278_Meyerozyma_guilliermondii
------------------------------------------------------------
--------------------------------------MLRSIGYTKPLSGGSRMTQATT
ISNGIRYLAT---GS-KIKVKNPI-------VELDGDEMTRIIWQRIKDKLI--HP-YLD
VDLKYYDLGIEARDKTDDQITIDAAHAIQKYGVGVKCATITPDEARVKEFGLKKMWLSPN
GTIRNILGGTVFRESIVIPRVPRLVPGWKLPIVIGRHAHGDQYKATDLVVSGPGKLELKF
TPK-DGG--ESETRVVYDY-QGPGVGLAMYNTDESIRGFAHSSFKMALSKKLPLYMLTKN
TILKKYDGRFKDIFAEVYQ-EYQSEFEAQGLWYEHRLIDDMVAQMMKSQGGFVMALKNYD
GDVQSDIVAQGFGSLGLMTSVLMTPDGKAFESEAAHGTVTRHFRQHQQGKETSTNSIASI
FAWTRGLAQRGRLDNTPEVVEFAERVEKATVDTVDKQGIMTKDLAIACGNLDRSAYVTTT
EFLDAVADSVANSK----------------------------------------------
------------------------------------------------------------
------------------------------------------------------------
------------------------------------------------------------
-
>XP_018713378_Metschnikowia_bicuspidata
------------------------------------------------------------
--------------------------------------MKQS-----------L--IARH
FSVSTVSL------G-KIHVQSPI-------VEMDGDEMTRIIWARIKDKLI--NP-YLN
VDLKYYDLGIEARDKTNDQITIDAANAIKEYGVGVKCATITPDEGRVAEFKLKKMWLSPN
GTIRNILGGTVFRESIIIPRIPRLVPGWEKPIVIGRHAHGDQYKATDLVIEEPGKLEMVF
TPS-QGG--NKITKTIYDY-KGPGVGLAMYNTDESIIGFAHSSFKMALSKNLPLYLSTKN
TILKKYDGRFKDIFQDIYEKEYASQFKSKDLWYEHRLIDDMVAQMIKSKGGFVMALKNYD
GDVQSDIVAQGFGSLGLMTSALMTPDGKAYESEAAHGTVTRHFRQHQQGKETSTNSIASI
FAWSRGIAQRGRLDGTQDVVKFAEKLEQATLATVQEDGIMTKDLALACGKTNREAYVTTT
EFLDAVSDKLKTTVQV--------------------------------------------
------------------------------------------------------------
------------------------------------------------------------
------------------------------------------------------------
-
>XP_002618618_Clavispora_lusitaniae
------------------------------------------------------------
--------------------------------------MLRA-----------SQSIPRR
FFSASAPV------S-KIKVANPI-------VELDGDEMTRIIWARIKDKLI--NP-YLD
VDLKYYDLGIEARDKTDDQITVDAANAIKKYGVGVKCATITPDEARVAEFGLKKMWLSPN
GTIRNILGGTVFRESIIIPRIPRLIPGWEKPIVIGRHAHGDQYKATDLVISEPGKLELVF
TPK-NGG--EPVSHTVYDY-KSAGVGLAMYNTDESIEGFAHSSFKMALSQKLPLYLSTKN
TILKKYDGRFKDIFQAIYEQEYAQQFEQNGLWYEHRLIDDMVAQMIKSKGGFVMALKNYD
GDVQSDIVAQGFGSLGLMTSALMTPDGKAYESEAAHGTVTRHFRQHQQGKETSTNSIASI
FAWSRGIAQRGRLDGTSDVVDFASTLEKATVATVQEDGIMTKDLALACGKTNREAYVTTT
EFLDAVADRLKYSVSV--------------------------------------------
------------------------------------------------------------
------------------------------------------------------------
------------------------------------------------------------
-
>XP_025341569_Candida_haemuloni
------------------------------------------------------------
--------------------------------------MLRG-----------FRSV-RQ
FSSSAMAL------N-KIKVKNPV-------VELDGDEMTRIIWARIKDKLI--NP-YLD
VDLKYYDLGIEARDKTDDQITVDAANAIKEHGVGIKCATITPDEARVAEFKLKKMWLSPN
GTIRNILGGTVFRESIIIPRIPRLVPGWEKPIVIGRHAHGDQYKATDLVIEEPGKLDLVF
TPS-NGG--EKITKTVYDY-KDRGVGLAMYNTDESIRGFAHSSFKMALSQGLPLYLSTKN
TILKKYDGRFKDIFQEIYDADYAKEFEAKGVWYEHRLIDDMVAQMIKSKGGFVMALKNYD
GDVQSDIVAQGFGSLGLMTSALMTPDGKSYESEAAHGTVTRHFRQHQQGKETSTNSIASI
FAWTRGLAQRGTLDNTPEVVEFAQKLENATVGVVQEDGIMTKDLALACGRTDRESYVTTT
EFLDAVGDKLKY------------------------------------------------
------------------------------------------------------------
------------------------------------------------------------
------------------------------------------------------------
-
>XP_024715526_Candida_pseudohaemulonis
------------------------------------------------------------
--------------------------------------MIR--------------NI-RQ
FSTSRAAL------Q-KIKVKNPI-------VEMDGDEMTRIIWARIKDKLI--NP-YLD
VDLKYYDLGIEARDKTEDQITIDAANAIKEYGVGVKCATITPDEARVAEFNLKKMWLSPN
GTIRNILGGTVFRESIIIPRIPRLVPGWEKPIVIGRHAHGDQYKATDLVIEEPGKLEVVF
TPS-NGG--DKITKTIFDY-KGRGVGLAMYNTDESIRGFAHSSFKMALAQGLPLYLSTKN
TILKKYDGRFKDIFQEIYDAEYAQQFEAKGLWYEHRLIDDMVAQMIKSKGGFVMALKNYD
GDVQSDIVAQGFGSLGLMTSALMTPDGKAYESEAAHGTVTRHFRQHQQGKETSTNSIASI
FAWTRGLVQRGTLDNTPEVVEFARKLEQATVGLVQEDGIMTKDLALACGRTDRESYVTTT
EFLDAVGDKLK-------------------------------------------------
------------------------------------------------------------
------------------------------------------------------------
------------------------------------------------------------
-
>XP_025338902_Candida_duobushaemulonis
------------------------------------------------------------
--------------------------------------MIR--------------NI-RQ
FSTSRAAL------Q-KIKVKNPI-------VEMDGDEMTRIIWARIKDKLI--NP-YLD
LDLKYYDLGIEARDKTEDQITIDAANAINEYGVGVKCATITPDEARVAEFNLKKMWLSPN
GTIRNILGGTVFRESIIIPRIPRLVPGWEKPIVIGRHAHGDQYKATDLVIEEPGKLEVVF
TPS-NGG--DKITKTIFDY-KGRGVGLAMYNTDESIRGFTHSSFKMALAQGLPLYLSTKN
TILKKYDGRFKDIFQEIYDAEYAQQFEAKGIWYEHRLIDDMVAQMIKSKGGFVMALKNYD
GDVQSDIVAQGFGSLGLMTSALMTPDGKAYESEAAHGTVTRHFRQHQQGKETSTNSIASI
FAWTRGLVQRGTLDNTPEVVEFARKLEQATVGLVQEDGIMTKDLALACGRTDRESYVTTT
EFLDAVGDKLK-------------------------------------------------
------------------------------------------------------------
------------------------------------------------------------
------------------------------------------------------------
-
>XP_028890487_Candida_auris
------------------------------------------------------------
-------------------------------------MMLRG-----------FKNT-RT
FSSSAAAL------G-KIKVKNPV-------VEMDGDEMTRIIWARIKDKLI--NP-YLD
VDLKYYDLGIEARDKTNDQITVDAANAIKEHGVGIKCATITPDEARVAEFKLKKMWLSPN
GTIRNILGGTVFRESIIIPRIPRLVPGWEKPIVIGRHAHGDQYKATDLVIEEPGKLELVF
TPK-NGG--EKVTKTVYDY-KDRGVGLAMYNTDESIRGFAHSSFKMALSQNLPLYLSTKN
TILKKYDGRFKDVFQEIYDAEYSKQFEEKGLWYEHRLIDDMVAQMIKSKGGFVMALKNYD
GDVQSDIVAQGFGSLGLMTSALMTPDGKAYESEAAHGTVTRHFRQHQQGKETSTNSIASI
FAWTRGLAQRGRLDGTPEVVDFAHKLEKATVGVVQEDGVMTKDLALACGRTDRESYVTTT
EFLDAVGDKLKN------------------------------------------------
------------------------------------------------------------
------------------------------------------------------------
------------------------------------------------------------
-
>NP_010217_Saccharomyces_cerevisiae
------------------------------------------------------------
----------------------------------------------------MSMLSRRL
FSTSRLAA-----FS-KIKVKQPV-------VELDGDEMTRIIWDKIKKKLI--LP-YLD
VDLKYYDLSVESRDATSDKITQDAAEAIKKYGVGIKCATITPDEARVKEFNLHKMWKSPN
GTIRNILGGTVFREPIVIPRIPRLVPRWEKPIIIGRHAHGDQYKATDTLIPGPGSLELVY
KPS-DPTTAQPQTLKVYDY-KGSGVAMAMYNTDESIEGFAHSSFKLAIDKKLNLFLSTKN
TILKKYDGRFKDIFQEVYEAQYKSKFEQLGIHYEHRLIDDMVAQMIKSKGGFIMALKNYD
GDVQSDIVAQGFGSLGLMTSILVTPDGKTFESEAAHGTVTRHYRKYQKGEETSTNSIASI
FAWSRGLLKRGELDNTPALCKFANILESATLNTVQQDGIMTKDLALACGNNERSAYVTTE
EFLDAVEKRLQKEIKSIE------------------------------------------
------------------------------------------------------------
------------------------------------------------------------
------------------------------------------------------------
-
>XP_018223014_Saccharomyces_eubayanus
------------------------------------------------------------
----------------------------------------------------MSILARRL
FSTSRLAA-----FS-KIKVKQPV-------VELDGDEMTRIIWDKIKKKLI--LP-YLD
VDLKYYDLSIESRDATADKITQDAAEAIKKYGVGIKCATITPDEARVKEFNLHKMWKSPN
GTIRNILGGTVFREPIVIPRIPRLVPRWEKPIIIGRHAFGDQYKATDTLIPGPGSLELVY
KPSGSNATAQPQTLKVFDY-KGSGVAMAMYNTDESIEGFAHSSFKMAISKKLNLFLSTKN
TILKKYDGRFKDIFQNVYEAQYKAKFEELGIHYEHRLIDDMVAQMVKSKGGFIMALKNYD
GDVQSDIVAQGFGSLGLMTSILVTPDGKTFESEAAHGTVTRHYRKYQQGEETSTNSIASI
FAWSRGLLKRGELDNTPSLCKFANILESATLNTVQQDGIMTKDLALACGKNERSAYVTTE
EFLDAVEKRLQSEIKSIE------------------------------------------
------------------------------------------------------------
------------------------------------------------------------
------------------------------------------------------------
-
>XP_033765201_Saccharomyces_paradoxus
------------------------------------------------------------
----------------------------------------------------MSMLSRRL
FSTSRLAA-----FS-KIKVKQPV-------VELDGDEMTRIIWDKIKKKLI--LP-YLD
VDLKYYDLSVESRDATSDKITQDAAEAIKKYGVGIKCATITPDEARVKEFNLHKMWKSPN
GTIRNILGGTVFREPIVIPRIPRLVPRWEKPIIIGRHAHGDQYKATDTLIPGPGSLELVY
KPSGSATTAQPQTLKVYDY-KGSGVAMAMYNTDESIEGFAHSSFKLAIDKKLNLFLSTKN
TILKKYDGRFKDIFQEVYEAQYKSKFEELGIHYEHRLIDDMVAQMIKSKGGFIMALKNYD
GDVQSDIVAQGFGSLGLMTSILVTPDGKTFESEAAHGTVTRHYRKYQKGEETSTNSIASI
FAWSRGLLKRGELDKTPALCKFANILESATLNTVQQDGIMTKDLALACGNNERSAYVTTE
EFLDAVEKRLQKEIKSIE------------------------------------------
------------------------------------------------------------
------------------------------------------------------------
------------------------------------------------------------
-
>XP_003673200_Naumovozyma_castellii
------------------------------------------------------------
------------------------------------------------------MQFTRL
FSSTTARS-----LA-KIKVKTPI-------VEMDGDEMTRIIWSQIKTKLI--KP-YLD
VPLEYYDLSIENRDATKDQVTVDSANATLKHGVAVKCATITPDEQRVKEFNLQKMWKSPN
GTIRNILGGTVFREPIVIPNIPRLVPGWEKPIIIGRHAHADQYKATDCLIPGPGKLHLKW
TPE-NGTAGDAIDLQVYDY-QGSGVALAMYNTDESIRGFAHSSFKLALTKKLNLFLSTKN
TILKKYDGRFKDIFQEIFDMEYKTKFANLGISYEHRLIDDMVAQMIKSKGGFIMALKNYD
GDVQSDIVAQGFGSLGLMTSILVTPDGKTFESEAAHGTVTRHYRKFQKGEETSTNSIASI
FAWSRGLAKRGELDGTPDVVRFANLLEAATLNTVQQDGIMTKDLALAQGKTDRSSYVTTD
EFIDAVEKRLQMEIKSID------------------------------------------
------------------------------------------------------------
------------------------------------------------------------
------------------------------------------------------------
-
>XP_003669993_Naumovozyma_dairenensis
------------------------------------------------------------
------------------------------------------------------MLSRRF
LSSTATAAKN---FN-KIKVSTPV-------VELDGDEMTRIIWDQIKTKLI--KP-YLD
IDLKYYDLSIQSRDATKDQITIDAANAIKKYGVGIKCATITPDEARVKEFNLTKMWKSPN
GTIRNILGGTVFREPIVIPRIPRLIPGWEKPIIIGRHAHADQYKATDTLIPGPGKLQLNF
IPS-NAQENSPITLDVYDY-KGSGVALAMYNTDESIEGFAHSSFKLAIDKKLNLFLSTKN
TILKKYDGRFKDIFQSIYETHYKAKFQQLNINYEHRLIDDMVAQMIKSKGGFIMALKNYD
GDVQSDIVAQGFGSLGLMTSILVTPDGKTFESEAAHGTVTRHFRKFQKGEETSTNSIASI
FAWSRGLLKRGELDKNDQLCKFANLLEAATLNTVQQDGIMTKDLALASG----SQYVNTD
GFLNAVEKRLKLELESID------------------------------------------
------------------------------------------------------------
------------------------------------------------------------
------------------------------------------------------------
-
>XP_003958493_Kazachstania_africana
------------------------------------------------------------
-----------------------------------------------------MMLSRRC
FSTTRL-------LS-KIKVKSPV-------VEMDGDEMTRIIWDKIKSKLV--LP-YLD
LDLKYYDLSITNRDATNDQVTVDAANATKKYGVGIKCATITPDEARVKEFNLKKMWKSPN
GTIRNILGGTVFREPIVIPRIPRLVGGWEKPIIIGRHAHGDQYKATDLVIPGPGKLQLVY
TPD-GGS--PAKTLDVFNY-NGGGVGMAMYNTDESIEGFAHSSFQVALNKKLNLFLATKN
TILKKYDGRFKDIFQQIYNGQYKAKFEQLGITYEHRLIDDMVAQMIKSKGGFIMALKNYD
GDVQSDIVAQGFGSLGLMTSILVSPDGKTFESEAAHGTVTRHFRRHQMGEETSTNSIASI
FAWSRGLAKRGELDGTKDVIAFANKLEAATLDSVQEDGIMTKDLALASGKNNRSDYVNTD
EFIDAVEARLKREMKL--------------------------------------------
------------------------------------------------------------
------------------------------------------------------------
------------------------------------------------------------
-
>XP_022466168_Kazachstania_naganishii
------------------------------------------------------------
------------------------------------------------------------
MAVT------------KVKVKNPI-------VEMDGDEQTRIIWHLIREKLV--LP-YLD
VDLKYFDLGIEHRDKTGDKVTTDSAEATLKYGVAVKCATITPDEARVKEFHLHEMWKSPN
GTIRNILGGTVFREPIIIPKIPRLVPQWVDPIIIGRHAFGDQYKATDTVVKSAGKLKLVF
EPDNPEE--ETLSLDVYHYPRDGGVAMVMYNTKESIEGFAKASFQLAVERKMPLYSTTKN
TILKKYDGMFKDIFEGMYEREYKEKFEELGIWYEHRLIDDMVAQMLKSSGGYIIAMKNYD
GDVQSDIVAQGFGSLGLMTSVLITPDGKTFESEAAHGTVTRHYRQQQQGKETSTNSIASI
FAWTRGIIQRGKVDGTPDVVKFGEAVERATIDTVDIDNKMTKDLALILGKTDRASYVTTE
EFIDAVEQRLIKTWHY--------------------------------------------
------------------------------------------------------------
------------------------------------------------------------
------------------------------------------------------------
-
>XP_445447_Candida_glabrata
------------------------------------------------------------
------------------------------------------------------MLGRRC
FASS--AK-----LA-KIKVKTPV-------VELDGDEMTRIIWDKIKKQLI--LP-FLD
VDLKYYDLSIQSRDKTKDQITHDSAEAIKKYGVGVKCATITPDEARVKEFNLTKMWKSPN
GTIRNILGGTVFREPIVIPRVPRLVPGWEKPIIIGRHAHGDQYKATDAVIPGQGKLELVY
KPNGDAS--KAEVMEVYDY-KGPGVALAMYNTDESIRGFAHSSFKLALQKKLNLFLSTKN
TILKKYDGRFKDIFQEVYDSEYKQKFAELNITYEHRLIDDMVAQMIKSKGGFIMALKNYD
GDVQSDIVAQGFGSLGLMTSILITPDGKTFESEAAHGTVTRHYRKHQQGEETSTNSIASI
FAWTRGLAKRGELDGTPDVVRFANILESATLNTVQQDGIMTKDLALACGKTDRASYVTTT
EFLDAVEKRLQTEIKSID------------------------------------------
------------------------------------------------------------
------------------------------------------------------------
------------------------------------------------------------
-
>XP_004178110_Tetrapisispora_blattae
------------------------------------------------------------
------------------------------------------------------MLIRRL
FSSSACRA-G---IS-KINVKSPV-------VEIDGDEMTRVIWSEIKDRLI--LP-YMN
VGLKYYDLSITNRDKTNDQVTIDAAEAIKKYGVGIKCATITPDEKRVEEFGLKKMWKSPN
GTIRNIVGGTVFREPIIIPRIPRLVSTWEKPIIIGRHAHADQYKCSDFIVPGEGKLEMIF
TPK-DPS-KAKDVYKVYDF-KGPGVGMGMYNTDDSIRGFAYSSFNLAVNKNMNLFLATKN
TILKKYDGRFKDIFQEIYENEYKKEFERLNITYEHRLIDDMVAQMIKSKGGYIMALKNYD
GDVQSDIVAQGFGSLGLMTSILASPDGKTFESEAAHGTVTRHFRRYQKGEETSTNSIASI
FAWSRGLIKRGELDETLDVVNFGKLLEDATLKTVQVDGIMTKDLALATGKTSRDSYVDTF
KFLEAVQFRLANGFNDLVRF----------------------------------------
------------------------------------------------------------
------------------------------------------------------------
------------------------------------------------------------
-
>XP_003684327_Tetrapisispora_phaffii
------------------------------------------------------------
--------------------------------------------------MFHSQSSKRL
FSTSRQVLQA---VQKKINVKTPV-------VELDGDEMTRIIWDKIKQKLI--LP-YLN
VDLKYYDLSVTNRDATNDQITIDSAEAIKKYGVGIKCATITPDEGRVKEFNLKKMWKSPN
GTIRNILGGTVFREPIVIPRIPRLVKNWEKPIIIGRHAHADQYKATDTLIPGPGTLELVY
KSK-DNDPSKTQVLNVYDY-KSSGVALAMYNTDESITGFAHSSFKLAIDKKLDLFLSTKN
TILKKYDGRFKDVFQEVFDSTYKDKFEALNIKYEHRLIDDMVAQMIKSKGGYIMALKNYD
GDVQSDIVAQGFGSLGLMTSILVTPDGKTFESEAAHGTVTRHYRQHQQGKQTSTNSIASI
FAWSRGLAKRGELDNTPDVMKFAQTLEKATLDTVQEDGIMTKDLALACGNLNPDAYVNTA
EFLNAVDKRLQETMKSVD------------------------------------------
------------------------------------------------------------
------------------------------------------------------------
------------------------------------------------------------
-
>XP_001646579_Vanderwaltozyma_polyspora
------------------------------------------------------------
-------------------------------------------------------MSRAY
SSAARK-------LS-KITVKSPL-------VELDGDEMTRIIWSKIKKNLI--LP-FLD
VDLKYYDLSIENRDSTNDQVTVDAANAIKNFGVGVKCATITPDEARVEEFNLKKMWKSPN
GTIRNILGGTVFREPIVIPRIPRLIPGWEKPIIIGRHAHGDQYKATDTLIPTAGKLELVF
TPT-DPN-GERQILNVYDY-KNSGVALAMYNTDESIRGFAHSSFKLAINKKLNLFLSTKN
TILKKYDGRFKDIFQEIYESDYKSQFENLGISYEHRLIDDMVAQMIKSKGGFIMALKNYD
GDVQSDIVAQGFGSLGLMTSVLVTPDGKTFESEAAHGTVTRHYRQYEQGKETSTNSIASI
FAWSRGLAKRGELDSTPDVIKFANLLESATLNTVQQDGIMTKDLALACGKTERSAYVTTD
EFLDAVATRLNNEFKSFENSSKL-------------------------------------
------------------------------------------------------------
------------------------------------------------------------
------------------------------------------------------------
-
>XP_003681570_Torulaspora_delbrueckii
------------------------------------------------------------
------------------------------------------------------MLGRRF
FSSSR-SA-----LS-KIKVKSPV-------VELDGDEMTRIIWDKIKTRLI--LP-YVD
VDLKYYDLSVTSRDATQDKITVDAANAIKQYGVGIKCATITPDEARVKEFNLSKMWKSPN
GTIRNILGGTVFREPIVIPRIPRLVPGWEKPIIIGRHAHADQYKATDAIIPGPGKLELVY
KPE-DGS--EPTKLEVYDY-KGAGVALAMYNTDESIRGFAHASFKLALNKKLNLFLSTKN
TILKKYDGRFKDIFQEIFDAEYKTQFEAANISYEHRLIDDMVAQMIKSKGGFIMALKNYD
GDVQSDIVAQGFGSLGLMTSVLVTPDGKTFESEAAHGTVTRHYRQYQQGKETSTNSIASI
FAWTRGLAKRGELDGTPEVTKFANLLESATLNTVQEDGIMTKDLAFACGKTDRDSYVNTN
EFLEAVEKRLKKEINSVE------------------------------------------
------------------------------------------------------------
------------------------------------------------------------
------------------------------------------------------------
-
>XP_037143330_Zygotorulaspora_mrakii
------------------------------------------------------------
------------------------------------------------------MFARRC
LSTT--RA-----LS-KIKVKNPI-------VELDGDEMTRIIWDKIKKQLV--LP-YVD
VDLKYYDLSVTSRDKTDDKITVDAANAIKEYGVGIKCATITPDEARVKEFGLKKMWKSPN
GTIRNILGGTVFREPIVIPRVPRLVPGWKKAIIIGRHAHADQYKATDAIIPGAGKLELVY
TPE-NGS--KPTTLEVYDY-KGAGVALAMYNTDESIRGFAHSSFKLALNKKLNLFLSTKN
TILKKYDGRFKDIFQEIFEQDYEKNFEQTGITYEHRLIDDMVAQMIKSKGGFIMALKNYD
GDVQSDIVAQGFGSLGLMTSVLVTPDGKTFESEAAHGTVTRHFRQYQQGKETSTNSIASI
FAWTRGLAKRGELDNTPEVTEFASILESATLNTVQIDGIMTKDLALAGGNSDRSAYVTTN
EFLEAVAKRLKSEYAEKNK-----------------------------------------
------------------------------------------------------------
------------------------------------------------------------
------------------------------------------------------------
-
>XP_002495486_Zygosaccharomyces_rouxii
------------------------------------------------------------
------------------------------------------------------MFARRC
FSTT--SV-----VS-KIKVKNPI-------VELDGDEMTRIIWDKIKSKLL--LP-YVD
VDLKYYDLSVTSRDATGDQITHDAANAIKKYGVGVKCATITPDEARVKEYNLKKMWKSPN
GTIRNILGGTVFREPIVIPRIPRLVPGWEKPIIIGRHAHADQYKATDTLVAKPGKLELVH
RPE-DGS--EPTTLEVYDY-KGPGVALAMYNTDESIRGFGHASFKLALDKKLNLYLSTKN
TILKKYDGRFKDIFQELYDTQYKAEFEKAGIFYEHRLIDDMVAQMVKSKGGFIMALKNYD
GDVQSDIVAQGFGSLGLMTSVLITPDGKTFESEAAHGTVTRHYRQHQQGRETSTNSIASI
FAWSRGLAKRGELDSTPEVTKFANLLESATLDTVQKDGIMTKDLAFACGKNDRSAWVTTN
EFLEAVEKRLKSEIQTVD------------------------------------------
------------------------------------------------------------
------------------------------------------------------------
------------------------------------------------------------
-
>XP_003645575_Eremothecium_cymbalariae
------------------------------------------------------------
------------------------------------------------------MYFRRY
LLTATRTS-----RP-KIKVQSPL-------VELDGDEMTRIIWDKIKTKLI--LP-YLD
IDLKYYDLSITSRDASNDQITHDAAHAIKKYGVGVKCATITPDEARVEEFNLKKMWKSPN
GTIRNILGGTVFREPIVIPRIPRLIPGWEKPIIIGRHAHGDQYKATDLLVPGAGKLELLY
RPA-DGS--TPTTLDVYEY-KDSGIAMAMYNTDESIRGFAHASFKLALTKKLNLFLSTKN
TILKTYDGRFKDIFQELYDTQYKTEFENHGIYYEHRLIDDMVAQMIKSKGGFIMALKNYD
GDVQSDIVAQGFGSLGLMTSILATPDGKTFESEAAHGTVTRHYRQHQQGKETSTNSIASI
FAWTRGLIKRGELDNTPDVVNFANKLEAATVNTVQEDGLMTKDLALACGNTDRSAYVTTN
ELLDAVEARLKEDLAVVE------------------------------------------
------------------------------------------------------------
------------------------------------------------------------
------------------------------------------------------------
-
>NP_984921_Eremothecium_gossypii
------------------------------------------------------------
------------------------------------------------MLGRGRMLGRRL
FSGSRAAA--------RIRVKTPV-------VELDGDEMTRIIWERIKQQLV--LP-HVD
VELKYYDLSITSRDATSDQVTVDAAHAIKQYGVGVKCATITPDEARVREFGLKKMWRSPN
GTIRNILGGTVFREPIVIPRIPRLVPGWEKPIIIGRHAHGDQYKATDAVVPGAGTLDLVF
RPA-DGS--APTSLHVYDF-AGPGVALAMYNTEESIRGFAHASFRLALAKQLNLFLSTKN
TILKQYDGRFKDVFEELYQAQYKAEFERLGIYYEHRLIDDMVAQMVKSKGGFIMALKNYD
GDVQSDIVAQGFGSLGLMTSVLVTPDGKTFESEAAHGTVTRHFRQHQAGKETSTNSIASI
FAWTRGLAKRGELDNTPDVVNFAHALEAATTNTVQLDGIMTKDLALACGRSDRSAYVNTN
EFIDAVEARLKKELA---------------------------------------------
------------------------------------------------------------
------------------------------------------------------------
------------------------------------------------------------
-
>XP_451683_Kluyveromyces_lactis
------------------------------------------------------------
------------------------------------------------MKAAVMSINRQF
SSSAA-TG-----LR-KIKVQTPV-------VELDGDEMTRIIWDKIKSKLI--LP-YLD
VDLKYYDLSVTNRDATNDQVTVDSANAIKKYGVGVKCATITPDEGRVKEFNLKKMWKSPN
GTIRNILGGTVFREPIVIPRIPRLVPGWEKPIVIGRHAHGDQYKATDLVVPGPGKLELVY
KPT-DGS--ETKTLEVYDY-KGPGIALAMYNTDESIRGFAHASFKLAITKKLNLYLSTKN
TILKKYDGRFKDIFQEIYDSEYKSEFEKLGIWYEHRLIDDMVAQMIKSKGGFILAFKNYD
GDVQSDIVAQGFGSLGLMTSVLVTPDGKAFESEAAHGTVTRHYRQYQQGKETSTNSIASI
FAWTRGLAKRGELDNTPEVVEFANLLEKSTLNTVQEDGIMTKDLALACGNTDRSSYVNTD
EFLDAVEKRFRNDVKSLQ------------------------------------------
------------------------------------------------------------
------------------------------------------------------------
------------------------------------------------------------
-
>XP_022676315_Kluyveromyces_marxianus
------------------------------------------------------------
------------------------------------------------MKTTVINVHRQF
SSSAM-AG-----LR-KIKVQTPI-------VELDGDEMTRIIWDKIKQKLI--LP-YLD
VDLKYYDLSVTNRDATDDKVTVDSANAIKKYGVGVKCATITPDEARVKEFNLKKMWKSPN
GTIRNILGGTVFREPIVIPRIPRLVPGWEKPIVIGRHAHGDQYKATDLIVPGPGKLELVY
KPG-DGS--ETKTLEVYDY-KGPGVALAMYNTDESIRGFAHSSFKLAIAKKLNLYLSTKN
TILKQYDGRFKDIFQEVYDSDYKAEFEKLNIWYEHRLIDDMVAQMIKSKGGFILAFKNYD
GDVQSDIVAQGFGSLGLMTSVLVTPDGKTFESEAAHGTVTRHYRQYQQGKETSTNSIASI
FAWTRGLAKRGELDNTPEVVKFANLLESSTLNTVQEDGIMTKDLALACGKSDRSSYVTTD
EFLDAVEARFKNDIKSLQ------------------------------------------
------------------------------------------------------------
------------------------------------------------------------
------------------------------------------------------------
-
>XP_022627862_Lachancea_lanzarotensis
------------------------------------------------------------
------------------------------------------------------MFFRRT
LASS---------VQ-KIKVKTPL-------VELDGDEMTRIIWDRIKTKLV--LP-YVD
VDLKYYDLSITNRDKTDDQVTHDAAHAILKYGVGVKCATITPDEQRVEEFKLKKMWRSPN
GTIRNILGGTVFREPIVIPRIPRLVPGWEKPIIIGRHAHGDQYKATDVVIRKPGVLELVH
KPA-DGS--EPEVMQVYDY-KAPGVALAMYNTDESIRGFAHASFKLALSKQLNLFLSTKN
TILKQYDGRFRDIFQEIYDSTYKAEFEKTGIWYEHRLIDDMVAQMIKSKGGFIMALKNYD
GDVQSDIVAQGFGSLGLMTSVLITPDGKTFESEAAHGTVTRHFRQHQQGKETSTNSIASI
FAWSRGLAKRGELDSTPEVTDFAHKLEDATLKTVQEDGIMTKDLALACGNSDRSAYVTTE
EFLSAVEKRLEKEFA---------------------------------------------
------------------------------------------------------------
------------------------------------------------------------
------------------------------------------------------------
-
>XP_002553339_Lachancea_thermotolerans
------------------------------------------------------------
-------------------------------------------------------MFRRH
LSSLP-----------KIKVKSPL-------VELDGDEMARVIWARIRSRLV--LP-FLD
VDLHYYDLSIQNRDRTEDAVTHDAAHAIARHGVGVKCATITPDEARVAEFGLKRMWRSPN
GTIRNILGGTVFREPIVIPRVPRLVPGWQQPIIIGRHAHGDQYRATDTLVPGPGKLELVF
RPA-GRGAAAARTLHVHDF-EGAGVALAMYNTDESIRGFAHASFRLALSKQLNLFLATKN
TILKQYDGRFKDLFQQLYDAEYREAFERAGISYEHRLIDDMVAQMIKSRGGFVLALKNYD
GDVQSDIVAQGFGSLGLMSSVLITPDGNAFESEAAHGTVTRHFRLHQQGKETSTNSIASI
FAWTRGLARRADLDGTPAVADFAHALEGATLRTVQDDAIMTKDLALACGKTDRTAYVTTD
EFLQAVEDRLQRELRSIH------------------------------------------
------------------------------------------------------------
------------------------------------------------------------
------------------------------------------------------------
-
>XP_020055769_Aspergillus_aculeatus
------------------------------------------------------------
------------------------------------------------------------
--------------------------------------MTRIIWKEIREKVS--LP-YLD
IDLKYYDLGLEYRDQTDDKVTVEAAEAIKKYGVGVKCATITPDEARVEEFKLKKMWLSPN
GTIRNILGGTVFREPIIIPAIPRLVPGWTKPIIIGRHAFGDQYRATDRVIPGPGKLELVY
TPA--GG--EAETINVYDFQ-GGGIAQTQYNTDESIRGFAHASFQMALLKGLPLYMSTKN
TILKKYDGRFKDIFQEIYESTYQKDFEAKKIWYEHRLIDDMVAQMIKSEGGFVMALKNYD
GDVQSDIVAQGFGSLGLMTSTLATPTGEAFESEAAHGTVTRHYREHQKGRETSTNPIASI
FAWTRGLIQRGKVDETPEVVAFAEELEKACIDVVNDEGIMTKDLALACGRKEREAWVTTR
EYMAAVERRLKSNLKARL------------------------------------------
------------------------------------------------------------
------------------------------------------------------------
------------------------------------------------------------
-
>XP_001270886_Aspergillus_clavatus
------------------------------------------------------------
------------------------------------------------------------
MAT----------EGTKIKVKNPV-------VELDGDEMTRIIWQEIKEKVS--CPFYLD
IDLKYYDLGIEYRDQTDDKVTVDAAEAIKKYGVGVKCATITPDEARVEEFKLKKMWLSPN
GTIRNILGGTVFREPIVIDRIPRLVPGWTKPIIIGRHAFGDQYRAADRVIPGPGKLELVY
TPK--GG--EPESITVYDFP-GGGVAQTQYNTDESIRGFAHSSFQMALMKGLPLYMSTKN
TILKRYDGRFKDIFQEIYEADYQKEFEAKGIWYEHRLIDDMVAQMIKSEGGFVMALKNYD
GDVQSDIVAQGFGSLGLMTSTLTTPTGEAFESEAAHGTVTRHYREHQKGRETSTNPIASI
FAWTRGLIQRGKLDETPDVVAFAEELERACIDVVND-GVMTKDLALACGRKDREAWVTTK
EYMAAVERQLKSNLKARLMRAFLE------------------------------------
------------------------------------------------------------
------------------------------------------------------------
------------------------------------------------------------
-
>XP_001263574_Aspergillus_fischeri
------------------------------------------------------------
------------------------------------------------------------
MAT----------EGTKIKVKNPV-------VELDGDEMTRIIWQEIREKVS--PS-YLD
IDLKYYDLGIEYRDQTDDKVTVEAAEAIKKYGVGVKCATITPDEARVEEFKLKKMWLSPN
GTIRNILGGTVFREPIVIPRIPRLVPGWNKPIIIGRHAFGDQYRATDIVVPGPGKLELVY
TPE--NG--EPQAIKVYDFT-GGGVAQTQYNTDDSIRGFAHSSFKMALMKGLPLYMSTKN
TILKKYDGRFKDIFQEIYESTYKKEFDAKGIWYEHRLIDDMVAQMIKSEGGFVMALKNYD
GDVQSDVVAQGFGSLGLMTSTLTTPDGSAFESEAAHGTVTRHYREHQKGRETSTNPIASI
FAWTRGLVQRGKLDETPDVVAFAEELERACIDVVNEEGIMTKDLALACGRKEREAWVTTK
EYLAAVERRLKSNLKARL------------------------------------------
------------------------------------------------------------
------------------------------------------------------------
------------------------------------------------------------
-
>XP_041140578_Aspergillus_flavus
MMNSLRLHSASVR-R---AVASPLSAPLSSSAYRSISCTSSSYI----------------
----------SSSSSSSFSTAATPRAQRPLASSQLPRIVSPRQTGIYPL----QWTQART
MAT----------EGPKIKVKNPV-------VELDGDEMTRIIWQEIREKLI--LP-YLD
IDLKYYDLGLEYRDQTDDQVTVEAAEAIKKYGVGVKCATITPDEARVEEFKLKKMWLSPN
GTIRNILGGTVFREPIIIPRVPRLVPGWTKPIIIGRHAFGDQYRATDRVIPGPGKLELVY
TPV--NG--EPETVKVYDFQ-GGGVTQTQYNTDESIQGFAHASFQMALLKGLPLYMSTKN
TILKKYDGRFKDIFQEIYESTYKKDFEAKNIWYEHRLIDDMVAQMIKSEGGFVMALKNYD
GDVQSDIVAQGFGSLGLMTSTLTTPSGEAFESEAAHGTVTRHYREHQKGRETSTNPIASI
FAWTRGLVQRGKLDETPDVVAFAEELERACIEVVNDEGIMTKDLALACGRKDRDAWVTTK
EYMAAVERKLKTNLKSRLMYVVPVAVTFLAVSIVIVILRLYTRLYFVRTAGWDDLVIVFA
LLSEIALFVCIIIEVRHGLGQSMHSLSLETVESQLKALWASVPLYNLSLNLTKASMVLLY
LRLFPLRTYQIILYTVLIFVIITGLWMVFASFFMCIPIRGAWDISSPHNCIPKEVLWSLN
AALQIITDMTIVILPMPLLAKLQLPRKQKIALILVFALGTFGCANTTPQPQTGPSSKAAS
Q
>XP_754749_Aspergillus_fumigatus
-MSSLRLSSAFAR-RSLHACAPPRSAPLYSSAVRFSSLSSSTSS----------------
----------VSSTSSSSFSTSAAVSRPQRTLASSSLPASSRWSGVTSF----RLNQSRT
MAT----------EGTKIKVKNPV-------VELDGDEMTRIIWQEIREKLI--LP-YLD
IDLKYYDLGIEYRDQTDDKVTVEAAEAIKKYGVGVKCATITPDEARVEEFKLKKMWLSPN
GTIRNILGGTVFREPIVIPRIPRLVPGWNKPIIIGRHAFGDQYRATDIVVPGPGKLELVY
TPE--NG--EPQAIKVYDFT-GGGVAQTQYNTDDSIRGFAHSSFKMALMKGLPLYMSTKN
TILKKYDGRFKDIFQEIYESTYKKEFDAKGIWYEHRLIDDMVAQMIKSEGGFVMALKNYD
GDVQSDVVAQGFGSLGLMTSTLTTPDGSAFESEAAHGTVTRHYREHQKGRETSTNPIASI
FAWTRGLIQRGKLDETPDVVTFAEELERACIDVVNEEGIMTKDLALACGRKEREAWVTTK
EYLAAVERRLKSNLKARL------------------------------------------
------------------------------------------------------------
------------------------------------------------------------
------------------------------------------------------------
-
>XP_660603_Aspergillus_nidulans
-MSSVRFTSALAR-RSLNSPLLPCGAPPISSALRSFSS----------------------
----------ASYSAFSS-SSSSFPSPSSARALA-STARISRPAATRSL----YRVQTRT
MAT----------EVQKIKVKNPV-------VELDGDEMTRIIWKEIREK----AS-FLD
IDLKYYDLGLEYRDQTDDKVTTESAEAIKKYGVGVKCATITPDEARVEEFKLKKMWLSPN
GTIRNILGGTVFREPIVIPRIPRLVPGWTKPIIIGRHAFGDQYRATDRVIPGPGKLELVY
TPE--GG--QPEAIKVFDFP-GGGVTQTQYNTDESIRGFAHASFKLALTKGLPLYMSTKN
TILKKYDGRFKDIFQEIFESDYKKEFDAKGIWYEHRLIDDMVAQMIKSEGGFIMALKNYD
GDVQSDIVAQGFGSLGLMTSTLITPDGQAFESEAAHGTVTRHYREHQKGRETSTNPIASI
FAWTRGLIQRGKLDETPDVVKFAEELERACIDVVNEEGIMTKDLALSCGRKERDAWVTTR
EYMAAVERRLRANLKARL------------------------------------------
------------------------------------------------------------
------------------------------------------------------------
------------------------------------------------------------
-
>XP_001400371_Aspergillus_niger
------------------------------------------------------------
------------------------------------------------------------
MAT----------EISKIKVKNPV-------VELDGDEMTRIIWQEIREKLI--LP-FLD
VDLKYYDLGLEYRDQTDDQVTVEAAEAIKKYGVGVKCATITPDEARVEEFKLKKMWLSPN
GTIRNILGGTVFREPIIIXTIPRLVPGWNKPIIIGRHAFGDQYRATDRVIPGPGKLELVY
TPA--NG--EPETVQVYDFQ-GGGVAQTQYNTDESIRGFAHASFQMALLKGLPLYMSTKN
TILKRYDGRFKDIFQEIYESTYQKDFEAKNLWYEHRLIDDMVAQMIKSEGGFVMALKNYD
GDVQSDIVAQGFGSLGLMTSTLVTPTGEAFESEAAHGTVTRHYREHQKGRETSTNPIASI
FAWTRGLVQRGKLDETPDVVTFAEELERACIDVVNEEGIMTKDLALACGRKEREAWVTTR
EYLAAVERRLKANLKSRL------------------------------------------
------------------------------------------------------------
------------------------------------------------------------
------------------------------------------------------------
-
>XP_015410934_Aspergillus_nomiae
------LGIQGIR-SDQNDEFPSAPFRVGSPRCRLPSVCPSLFLRLSLDRPLFFFLHFLF
VFFLFLDCCYPSRSETPRFVPAPSYCLPPPDRNLSAVDTSPH------------------
HAT----------EGPKIKVKNPV-------VELDGDEMTRIIWQEIREKLI--LP-YLD
IDLKYYDLGLEYRDQTDDQVTVEAAEAIKKYGVGVKCATITPDEARVEEFKLKKMWLSPN
GTIRNILGGTVFREPIIIPRVPRLVPGWSKPIIIGRHAFGDQYRATDRVIPGPGKLELVY
TPA-DGG--EPETIKVFDFQ-GGGVTQTQYNTDESIRGFAHASFQMALLKGLPLYMSTKN
TILKKYDGRFKDIFQEIYESTYKKDFDAKNIWYEHRLIDDMVAQMIKSEGGFVMALKNYD
GDVQSDIVAQGFGSLGLMTSTLTTPSGDAFESEAAHGTVTRHYREHQKGRETSTNPIASI
FAWTRGLVQRGKLDETPDVVAFAEELERACIEVVNDEGIMTKDLALACGRKDREAWVTTR
EYMEAVERRLKSNLKSRL------------------------------------------
------------------------------------------------------------
------------------------------------------------------------
------------------------------------------------------------
-
>XP_023089352_Aspergillus_oryzae
MMNSLRLHSASVR-R---AVASPLSAPLSSSAYRSISCSSSSYI----------------
----------SSSSSSSFSTAATPRAQRPLASSQLPRIVSPRQTGIYPL----QWTQART
MAT----------EGPKIKVKNPV-------VELDGDEMTRIIWQEIREKLTSESS-YLD
IDLKYYDLGLEYRDQTDDQVTVEAAEAIKKYGVGVKCATITPDEARVEEFKLKKMWLSPN
GTIRNILGGTVFREPIIIPRVPRLVPGWTKPIIIGRHAFGDQYRATDRVIPGPGKLELVY
TPV--NG--EPETVKVYDFQ-GGGVTQTQYNTDESIQGFAHASFQMALLKGLPLYMSTKN
TILKKYDGRFKDIFQEIYESTYKKDFEAKNIWYEHRLIDDMVAQMIKSEGGFVMALKNYD
GDVQSDIVAQGFGSLGLMTSTLTTPSGEAFESEAAHGTVTRHYREHQKGRETSTNPIASI
FAWTRGLVQRGKLDETPDVVAFAEELERACIEVVNDEGIMTKDLALACGRKDRDAWVTTK
EYMAAVERRLKTNLKSRL------------------------------------------
------------------------------------------------------------
------------------------------------------------------------
------------------------------------------------------------
-
>XP_040642971_Aspergillus_ruber
MAAALRASSAFARRSLAASSTPLPAAPLGSFIVSSSSSSSSSYHSSSSNT----------
----------TSSSPASLRAYSSRASVLSRSLGSSPLSTTSRWSGVIPT----NLNQART
MSF----------DGKKIKVQNPV-------VELDGDEMTRIIWKEIREKLI--LP-YLD
IDLKYYDLGLEYRDETNDQVTIDSAEAIKKYGVGVKCATITPDEARVEEFKLKKMWLSPN
GTIRNILGGTVFREPIIIPTIPRLVPGWTKPIIIGRHAFGDQYRATDRVIPGPGKLELVY
TPE--GG--QPETVKVFDYP-GGGVAQTQYNTDDSIRGFAHSSFQVALLKGLPLYMSTKN
TILKKYDGRFKDIFQEVFEKDYQKEFDAKGIWYEHRLIDDMVAQMIKSEGGFVMALKNYD
GDVQSDIVAQGFGSLGLMTSTLITPTGEAFESEAAHGTVTRHYREHQKGNETSTNPIASI
FAWTRGLVQRGKLDNNPELVTFAEELERACIDVVNDEGIMTKDLALSCGRKNREAWVTTK
EYMAAVERRLQSNLKSRL------------------------------------------
------------------------------------------------------------
------------------------------------------------------------
------------------------------------------------------------
-
>XP_040704578_Aspergillus_sydowii
-MSSVRFTSALAR-RSLNSP-LSCAAPPCSSALRSFSS----------------------
----------ASYSARSSYSSSSSASPSTARALASSSARIARPAATRAL----YRIQSRT
MAT----------EGPKIKVKNPV-------VELDGDEMTRIIWKEIREKLI--LP-FLD
VDLKYYDLGLEYRDQTDDKVTVESAEAIKKYGVGVKCATITPDEARVEEFKLKKMWLSPN
GTIRNILGGTVFREPIVIDRIPRLVPGWTKPIIIGRHAFGDQYRATDRVIPGPGKLELVY
TPE--GG--QPESVKVYDFQ-GGGIAQTQYNTDESISGFAHASFKLALAKNLPLYMSTKN
TILKKYDGRFKDIFQEIFDTTYKKEFDAKGIWYEHRLIDDMVAQMIKSEGGFVMALKNYD
GDVQSDIVAQGFGSLGLMTSTLITPDGETFESEAAHGTVTRHYREHQKGRETSTNPIASI
FAWTRGLVQRGTLDETPEVVKFAEELERACIDVVNEEGIMTKDLALACGRKEREAWVTTR
EYMAAVERRLRSNLKSRL------------------------------------------
------------------------------------------------------------
------------------------------------------------------------
------------------------------------------------------------
-
>XP_001208968_Aspergillus_terreus
--MALRHRGETRRGCCVPCEAPPIVPRIFS------------------------------
------------------------------------LPTNKRLPGSSLS----HVHMSLT
SSFCSFLDDPDYLEGNQRKVDPPVSGFYARLVDLSPGPHQLIPIQ---------LP----
---GHRPQGIEYRDQTDDKVTVEAAEAIKKYGVGVKCATITPDEARVEEFKLKKMWLSPN
GTIRNILGGTVFREPIVIPAIPRLVPGWTKPIIIGRHAFGDQYRATDRVIPGPGKLELVY
TPA--NG--QPESVQVYDFQSGGGVAMSMYNTDDSIRGFAHSSFKMALLKGLPLYMSTKN
TILKRYDGRFKDIFQEIYEAEYKKEFDAKGIWYEHRLIDDMVAQMIKSEGGFIMALKNYD
GDVQSDIVAQGFGSLGLMTSTLTTPDGSAFESEAAHGTVTRHYREHQKGRETSTNPIASI
FAWTRGLVQRGQLDNTPDVVTFAEELERACIEVVNEEGIMTKDLALSCGRKEREAWVTTR
EYMAAVERRLKANLKSRL------------------------------------------
------------------------------------------------------------
------------------------------------------------------------
------------------------------------------------------------
-
>XP_022490004_Penicillium_arizonense
------------------------------------------------------------
------------------------------------------------------------
MAS----------E-TKIKVKNPV-------VELDGDEMTRIIWQEIREKLI--LP-YLD
IDLKYYDLGIEYRDQTDDKVTVEAAEAIKKYGVGVKCATITPDEARVEEFKLKKMWLSPN
GTIRNILGGTVFREPIVIPRIPRLVPGWTKPIIIGRHAFGDQYRAQDRVIPGPGKLELVY
TPV--GG--EPERIQVYDFQ-GGGVTQCQYNTDESIAGFAHSSFQMALMKGLPLYMSTKN
TILKKYDGRFKDIFEEIFQKDYKKEFDAKGIWYEHRLIDDMVAQMVKSEGGFVMALKNYD
GDVQSDIVAQGFGSLGLMTSTLTTPTGEAFESEAAHGTVTRHYREHQKGRETSTNPIASI
FAWTRGLIQRGKLDNTPDVVAFAEELEKACTDVVNDEAIMTKDLALACGRKDREAWVTTG
EYMAAVERRLKSNLKARL------------------------------------------
------------------------------------------------------------
------------------------------------------------------------
------------------------------------------------------------
-
>XP_014538260_Penicillium_digitatum
------------------------------------------------------------
------------------------------------------------------------
MAS----------E-TKIKVKTPL-------VELDGDE------------LI--LP-YLD
VDLKYYDLGIEYRDETNDQVTIDAAEAIKKYGVGVKCATITPDEARVKEFNLKKMWLSPN
GTIRNILGGTVFREPIVIPRIPRLVPGWTKPIVIGRHAFGDQYRAQDRVIPGPGKLELVY
TPT--GG--EPERIQVYDFQ-GGGITQCQYNTDESIAGFAHSSFKMALMKGLPLYMSTKN
TILKKYDGRFKDIFEEIFQKEYKKDFDAKGIWYEHRLIDDMVAQMIKSEGGFVMALKNYD
GDVQSDIVAQGFGSLGLMTSALATPNGDAYESEAAHGTVTRHYREHQKGKETSTNPIASI
FAWTRGLVQRGVLDNTPEVVTFAEELERACVDVVNEEAIMTKDLALACGRKDREAWVTTG
EYMAAVERRLKANLKAHL------------------------------------------
------------------------------------------------------------
------------------------------------------------------------
------------------------------------------------------------
-
>XP_016595558_Penicillium_expansum
------------------------------------------------------------
------------------------------------------------------------
MAS----------E-TKIKVKTPL-------VELDGDE------------LI--LP-YLD
VDLKYYDLGIEYRDETNDQVTIDAAEAIKKYGVGVKCATITPDEARVKEFNLKKMWLSPN
GTIRNILGGTVFREPIVIPRIPRLVPGWTKPIVIGRHAFGDQYRAQDRVIPGPGKLELVY
TPT--GG--EPERIQVYDFQ-GGGITQCQYNTDESIAGFAHSSFKMALMKGLPLYMSTKN
TILKKYDGRFKDIFEEIFQKEYKKDFDAKGIWYEHRLIDDMVAQMIKSEGGFVMALKNYD
GDVQSDIVAQGFGSLGLMTSALATPNGDAFESEAAHGTVTRHYREHQKGKETSTNPIASI
FAWTRGLVQRGVLDNTPEVVSFAEELERACVDVVNEEAIMTKDLALACGRKDREAWVTTG
EYMAAVERRLKANLKARL------------------------------------------
------------------------------------------------------------
------------------------------------------------------------
------------------------------------------------------------
-
>XP_040644575_Penicillium_griseofulvum
------------------------------------------------------------
------------------------------------------------------------
MAS----------E-TKIKVKTPL-------VELDGDE------------LI--LP-YLD
VDLKYYDLGIEYRDETNDQVTIDAAEAIKKYGVGVKCATITPDEARVEEFKLKKMWLSPN
GTIRNILGGTVFREPIVIPRIPRLVPGWTKPIIIGRHAFGDQYRAQDRVIPGPGKLELVY
TPV--GG--KPEHIQVFDFQ-GGGITQCQYNTDESIAGFAHSSFKMALMKGLPLYMSTKN
TILKKYDGRFKDIFEEIFQKEYKKDFDAKGIWYEHRLIDDMVAQMIKSEGGFVMALKNYD
GDVQSDIVAQGFGSLGLMTSALATPNGDAYESEAAHGTVTRHYREHQKGNETSTNPIASI
FAWTRGLVQRGQLDNTPDVVAFAEELERACVEVVNDEAIMTKDLALACGRKDRESWVTTG
EYMAAVERRLKANLKARL------------------------------------------
------------------------------------------------------------
------------------------------------------------------------
------------------------------------------------------------
-
>XP_038932780_Penicillium_roqueforti
------------------------------------------------------------
------------------------------------------------------------
MAS----------E-TKIKVKTPV-------VELDGDEMTRIIWQDIRNKLI--LP-FLD
IDLKYYDLGIEYRDQTNDQVTIDSAEAIKKYGVGVKCATITPDEARVEEFKLKKMWLSPN
GTIRNILGGTVFREPIIIPRVPRLVPGWTKPIIIGRHAFGDQYRAQDRVIPGPGKLQLVY
TPT--GG--EPEYLQVYDFE-GGGVAQCQYNTDDSIAGFAHSSFKMALSKGLPLYMSTKN
TILKKYDGRFKDIFQEIYEKEYKKDFEAKKIWYEHRLIDDMVAQMIKSEGGFVMALKNYD
GDVQSDIVAQGFGSLGLMTSTLSTPDGKAFESEAAHGTVTRHYREHQKGNETSTNPIASI
FAWTRGLVQRGELDNTPDVVAFAEELERACIDVVNDEAIMTKDLALACGRKDREAWVTTS
EYMAAVERRLKANLKARL------------------------------------------
------------------------------------------------------------
------------------------------------------------------------
------------------------------------------------------------
-
>XP_002562912_Penicillium_rubens
------------------------------------------MNALRSSSAVARRSLATP
PAPLSSTSRLISSSSFTSSLSKRSISSTSLSQRTNRVAASSRWSGSIPS----SITQIRT
MAS----------E-TKIKVKNPV-------VELDGDEMTRIIWQEIREKLI--LP-YLD
IDLKYYDLGIEYRDETNDQVTIDAAEAIKKYGVGVKCATITPDEARVEEFKLKKMWLSPN
GTIRNILGGTVFREPIVIPRIPRLVPGWTKPIIIGRHAFGDQYRAQDRVIPGPGKLELVY
TPA--GG--EPERVQVFDFQ-GGGVTQCQYNTDESIAGFAHSSFKMALMKGLPLYMSTKN
TILKKYDGRFKDIFEEIFQKDYKKDFDAKNIWYEHRLIDDMVAQMIKSEGGFVMALKNYD
GDVQSDIVAQGFGSLGLMTSALATPDGSAYESEAAHGTVTRHYREHQKGNETSTNPIASI
FAWTRGLVQRGQLDNTPEVVTFAEELERACVDVVNDEAIMTKDLALACGRKDRESWVTTG
EYMAAVERRLKANLKARL------------------------------------------
------------------------------------------------------------
------------------------------------------------------------
------------------------------------------------------------
-
>XP_040814008_Penicillium_solitum
------------------------------------------------------------
------------------------------------------------------------
MAS----------E-TKIKVKTPV-------VELDGDEMTRIIWQEIREKLI--LP-YLD
IDLKYYDLGIEYRDETNDQVTIDAAEAIQKYGVGVKCATITPDEARVKEFNLKKMWLSPN
GTIRNILGGTVFREPIVIPRIPRLVPGWTKPIVIGRHAFGDQYRAQDRVIPGPGKLELVY
TPT--GG--EPERVQVYDFQ-GGGITQCQYNTDESIAGFAHSSFKMALMKGLPLYMSTKN
TILKKYDGRFKDIFEDIFQKEYKKDFDAKGIWYEHRLIDDMVAQMIKSEGGFVMALKNYD
GDVQSDIVAQGFGSLGLMTSALATPNGDAYESEAAHGTVTRHYREHQKGNETSTNPIASI
FAWTRGLVQRGVLDNTPEVVTFAEELERACVEVVNDEAIMTKDLALACGRKDREAWVTTG
EYMAAVERRLKANLKARL------------------------------------------
------------------------------------------------------------
------------------------------------------------------------
------------------------------------------------------------
-
>XP_022583136_Penicilliopsis_zonata
-MIALRSSSASARLAAAATSTTPLSAPLLSSSSRRFPSAAASYSS---------------
----------RSIASSSAAAAARPAAARSSLINYSTRSASSRWSGVTSL----NIASTRT
MAT----------A-QKIKVKNPV-------VELDGDEMTRIIWQEIREKLI--LP-YLD
IDLKYYDLGIEYRDQTDDKVTVEAAEAIKKYGVGVKCATITPDEARVEEFKLKKMWLSPN
GTIRNILGGTVFREPIVIPRIPRLVPGWTKPIIIGRHAFGDQYRATDRVIPGPGKLELVY
TPV--GG--EPETVTVYDFQ-AGGVAQTQYNTDASITGFAHSSFKMALSKGLPLYMSTKN
TILKKYDGRFKDIFQEIYENEYRKEFEAKNIWYEHRLIDDMVAQMIKSEGGFVMALKNYD
GDVQSDIVAQGFGSLGLMTSTLATPDGSAFESEAAHGTVTRHYREHQKGRETSTNPIASI
FAWTRGLVQRGKVDETPDVVTFAEELERACIEVVNDEGIMTKDLALACGRKDREAWVTTK
EYLAAVEARLKSNLAAAKL-----------------------------------------
------------------------------------------------------------
------------------------------------------------------------
------------------------------------------------------------
-
>XP_016616252_Cladophialophora_bantiana
------------------------------------------------------------
----------------------------MAPTASNRLAAESRRL--GLS-----PHQTRT
MSSG---------RP-KIKVKNPV-------VELDGDEMTRIIWQDIKDKFI--YP-YLD
IDLKYYDLGLPYRDETDDQVTVDAAEAIKKYSVGVKCATITPDEARVKEFHLKKMWLSPN
GTIRNILGGTVFREPIVIPRIPRLVPGWEKPIIIGRHAFGDQYRAKDTVIREAGTLEMVF
TPK-NGG--EPERIKVFDFPATGGVAQTQYNTDDSIRGFAHASFKFALDRGYPLYMSTKN
TILKAYDGRFKDIFQEIYDKEYAKEFEAKKIWYEHRLIDDMVAQMIKSSGGFVIAMKNYD
GDVQSDIVAQGFGSLGLMTSQLITPDGLTFESEAAHGTVTRHYREHQKGRETSTNPIASI
FAWTRGLVHRGQLDDTPELVTWAESLEKAVIQTVNDDGIMTKDLALACGRKDREAWVTTS
QFMEAIEKRFKKNLETEGLSDVVKS-----------------------------------
------------------------------------------------------------
------------------------------------------------------------
------------------------------------------------------------
-
>XP_008726820_Cladophialophora_carrionii
------------------------------------------------------------
----------------------------MASSTS--------------------------
-------------AT-KIKVKNPV-------VELDGDEMTRIIWQDIKDKFI--HP-YLD
IDLKYYDLGLPYRDQTDDQVTVDAAEAIKKYSVGVKCATITPDEARVKEFNLKKMWLSPN
GTIRNILGGTVFREPIVIPRIPRLVPGWEQPIIIGRHAFGDQYRAKDTVIREAGTLEMVF
TPQ-NGG--SPQKIKVFDFPESGGVAQTQYNTEDSIRGFAHASFKFALDRGYPLYMSTKN
TILKAYDGRFKDIFEEIYQSDYAKEFEAKKIWYEHRLIDDMVAQMIKSTGGFVIAMKNYD
GDVQSDIVAQGFGSLGLMTSQLITPDGLTYESEAAHGTVTRHYREHQKGRETSTNPIASI
FAWTRGLVKRGQLDETPELVTWAESLEKAVVQTVNDDGIMTKDLALACGRKDREAWVTTS
QFMEAIEKRFKKNLESEGLEGIAKAKQ---------------------------------
------------------------------------------------------------
------------------------------------------------------------
------------------------------------------------------------
-
>XP_016247997_Cladophialophora_immunda
-------------------------------------------------------MNPLR
TALVGGAARRSTLSSRALYHSSSSLSSRMAPTASNRLAAESRRL--GLP-----QSQTRT
MSSG---------KA-KIKVKNPV-------VELDGDEMTRIIWQDIKDKFI--YP-YLD
IDLKYYDLGLPYRDETDDQVTVDAAEAIKKYSVGVKCATITPDEARVEEFHLKKMWLSPN
GTIRNILGGTVFREPIVIPRIPRLVPGWEKPIIIGRHAFGDQYRAKDTVIREAGTLEMVF
TPK-NGG--EPEKIKVFDFPATGGVAQTQYNTDDSIRGFAHASFKFALDRGYPLYMSTKN
TILKAYDGRFKDIFQEIYEKDYAKEFEAKKIWYEHRLIDDMVAQMIKSSGGFVIAMKNYD
GDVQSDIVAQGFGSLGLMTSQLITPDGLTFESEAAHGTVTRHYREHQKGRETSTNPIASI
FAWTRGLVKRGQLDDTPELVTWAENLEKAVIQTVNDDGIMTKDLALACGRKDREAWVTTS
QFMEAIEKRFKKNLGA--------------------------------------------
------------------------------------------------------------
------------------------------------------------------------
------------------------------------------------------------
-
>XP_007742412_Cladophialophora_psammophila
------------------------------------------------------------
----------------------------MAPTASNRLAAESRRL--GLS-----PRQTRT
MSSG---------RP-KIKVKNPV-------VELDGDEMTRIIWQDIKDKFI--YP-YLD
IDLKYYDLGLPYRDETDDQVTVDAAEAIKKYSVGVKCATITPDEARVKEFHLKKMWLSPN
GTIRNILGGTVFREPIVIPRIPRLVPGWERPIIIGRHAFGDQYRAKDTVIHEAGTLEMVF
TPK-NGG--EPERIKVFDFPETGGVAQTQYNTDDSIRGFAHASFKFALDRGYPLYMSTKN
TILKAYDGRFKDIFQEIYEKEYAKEFEAKKIWYEHRLIDDMVAQMIKSSGGFVIAMKNYD
GDVQSDIVAQGFGSLGLMTSQLITPDGLTFESEAAHGTVTRHYREHQKGRETSTNPIASI
FAWTRGLVHRGQLDDTPELVTWAENLEKAVIQTVNDDGIMTKDLALACGRKDREAWVTTS
QFMEAIEKRFKKNLETEGLSDVVKS-----------------------------------
------------------------------------------------------------
------------------------------------------------------------
------------------------------------------------------------
-
>XP_018698957_Fonsecaea_erecta
------------------------------------------------------------
----------------------------MAPTATNRLLAESRRL--GLP-----QSQTRT
MSSG---------PA-KIKVKNPV-------VELDGDEMTRIIWQDIKDKFI--YP-YLD
IDLKYYDLGLPYRDETDDQVTVDAAEAIKKYSVGVKCATITPDEARVEEFHLKKMWLSPN
GTIRNILGGTVFREPIVIPRIPRLVPGWEKPIIIGRHAFGDQYRAKDTVIREAGTLEMVF
TPK-NGG--QAEKIKVFDFPATGGVAQTQYNTDDSIRGFAHASFKFALDRGYPLYMSTKN
TILKAYDGRFKDIFQEIYEKDYAKEFEAKKIWYEHRLIDDMVAQMIKSSGGFVIAMKNYD
GDVQSDIVAQGFGSLGLMTSQLITPDGLTFESEAAHGTVTRHYREHQKGRETSTNPIASI
FAWTRGLVKRGQLDDTPELVTWAENLEKAVIQTVNDDGIMTKDLALACGRKDREAWVTTT
QFMEAIEKRFKKNLESEGLGNVAKA-----------------------------------
------------------------------------------------------------
------------------------------------------------------------
------------------------------------------------------------
-
>XP_022516297_Fonsecaea_monophora
------------------------------------------------------------
----------------------------MAPSASNRLAAETRRL--GTP-----QSQNRT
MSSG---------PA-KIKVKNPV-------VELDGDEMTRIIWQDIKDKFI--YP-YLD
IDLKYYDLGLPYRDETDDQVTVDAAEAIKKYSVGVKCATITPDEARVEEFHLKKMWLSPN
GTIRNILGGTVFREPIVIPRIPRLVPGWEQPIIIGRHAFGDQYRAKDTVYREEGTLEMVF
TPK-SGG--AAQKIKVFDFPATGGVAQTQYNTDDSIRGFAHASFKFALDRGYPLYMSTKN
TILKAYDGRFKDIFQEIYEKDYAKEFEAKKIWYEHRLIDDMVAQMIKSTGGFVIAMKNYD
GDVQSDIVAQGFGSLGLMTSQLITPDGLTFESEAAHGTVTRHYREHQKGRETSTNPIASI
FAWTRGLVKRGQLDETPELVTWAENLEKAVIQTVNDDGIMTKDLALACGRKDREAWVTTT
QFMEAIERRFKKNLASEGL-----------------------------------------
------------------------------------------------------------
------------------------------------------------------------
------------------------------------------------------------
-
>XP_016629420_Fonsecaea_multimorphosa
------------------------------------------------------------
----------------------------MAPTASNRLAAESRRL--GLP-----QSQTRT
MSSG---------TA-KIKVKNPV-------VELDGDEMTRIIWQDIKDKFI--YP-YLD
IDLKYYDLGLPYRDETDDQVTVDAAEAIKKYSVGVKCATITPDEARVKEFHLKKMWLSPN
GTIRNILGGTVFREPIVIPRIPRLVPGWEAPIIIGRHAFGDQYRAKDTVIREAGTLEMVF
TPK-DGG--EAQKIKVFDFPATGGVAQTQYNTDDSIRGFAHASFKFALDRGYPLYMSTKN
TILKAYDGRFKDIFQEIYEKEYAKEFEAKKIWYEHRLIDDMVAQMIKSSGGFVIAMKNYD
GDVQSDIVAQGFGSLGLMTSQLITPDGLTFESEAAHGTVTRHYREHQKGRETSTNPIASI
FAWTRGLVKRGQLDDTPELVTWAENLEKAVIQTVNDDGIMTKDLALACGRKDREAWVTTT
QFMEAIEKRFKKNLEAEGLGDVAKA-----------------------------------
------------------------------------------------------------
------------------------------------------------------------
------------------------------------------------------------
-
>XP_022504636_Fonsecaea_nubica
------------------------------------------------------------
----------------------------MAPSASNRLAAETRRL--GMP-----QSQSRT
MSSG---------PA-KIKVKNPV-------VELDGDEMTRIIWQDIKDKFI--YP-YLD
IDLKYYDLGLPYRDETDDQVTVDAAEAIKKYSVGVKCATITPDEARVEEFHLKKMWLSPN
GTIRNILGGTVFREPIVIPRIPRLVPGWEQPIIIGRHAFGDQYRAKDTVYREEGTLEMVF
TPK-SGG--AAQKIKVFDFPATGGVAQTQYNTDDSIRGFAHASFKFALDRGYPLYMSTKN
TILKAYDGRFKDIFQEIYEKDYAKEFEAKKIWYEHRLIDDMVAQMIKSTGGFVIAMKNYD
GDVQSDIVAQGFGSLGLMTSQLITPDGLTFESEAAHGTVTRHYREHQKGRETSTNPIASI
FAWTRGLVKRGQLDETPELVTWAENLEKAVIQTVNDDGIMTKDLALACGRKDREAWVTTT
QFMEAIERRFKKNLESEGLGDVAKA-----------------------------------
------------------------------------------------------------
------------------------------------------------------------
------------------------------------------------------------
-
>XP_013280202_Fonsecaea_pedrosoi
------------------------------------------------------------
----------------------------MAPSASNRLAAETRRL--GTP-----QSQNRT
MSSG---------PA-KIKVKNPV-------VELDGDEMTRIIWQDIKDKFI--YP-YLD
IDLKYYDLGLPYRDETDDQVTVDAAEAIKKYSVGVKCATITPDEARVEEFHLKKMWLSPN
GTIRNILGGTVFREPIVIPRIPRLVPGWEQPIIIGRHAFGDQYRAKDTVYREEGTLEMVF
TPK-SGG--AAQKIKVFDFPATGGVAQTQYNTDDSIRGFAHASFKFALDRGYPLYMSTKN
TILKAYDGRFKDIFQEIYEKDYAKEFEAKKIWYEHRLIDDMVAQMIKSTGGFVIAMKNYD
GDVQSDIVAQGFGSLGLMTSQLITPDGLTFESEAAHGTVTRHYREHQKGRETSTNPIASI
FAWTRGLVKRGQLDETPELVTWAENLEKAVIQTVNDDGIMTKDLALACGRKDREAWVTTT
QFMEAIERRFKKNLESEGL-----------------------------------------
------------------------------------------------------------
------------------------------------------------------------
------------------------------------------------------------
-
>XP_007756639_Cladophialophora_yegresii
------------------------------------------------------------
----------------------------MASSTS--------------------------
-------------AT-KIKVKNPV-------VELDGDEMTRIIWQDIKDKFI--HP-YLD
IDLKYYDLGLPYRDETDDKVTVEAAEAIKKYSVGVKCATITPDEARVEEFKLKKMWLSPN
GTIRNILGGTVFREPIVIPRIPRLVPGWEHPIIIGRHAFGDQYRAKDTVIREAGTLEMVF
TPK-SGG--SPQKIKVFDFGETGGVAQTQYNTEDSIRGFAHASFKFALDRGYPLYMSTKN
TILKAYDGRFKDIFQEIYESDYAKEFESKKIWYEHRLIDDMVAQMIKSEGGFVIAMKNYD
GDVQSDIVAQGFGSLGLMTSQLITPDGLTYESEAAHGTVTRHYREHQKGRETSTNPIASI
FAWTRGLVKRGQLDETPELVTWAENLEKAVVQTVNDDGIMTKDLALACGRKDREAWVTTS
QFMEAIEKRFKKNLESEGLEGVAKAKE---------------------------------
------------------------------------------------------------
------------------------------------------------------------
------------------------------------------------------------
-
>XP_016231669_Exophiala_spinifera
------------------------------------------------------------
----------------------------MASVATNRLSAESKRLSVG-N-----MSQSRN
ASGA---------AAQKIKVKNPV-------VELDGDEMTRIIWQDIKDKFI--LP-YLD
IDLKYYDLGLPYRDETDDQVTIEAAEAIKKYSVGVKCATITPDEARVKEFNLKKMWLSPN
GTIRNILGGTVFREPIVIPRIPRLVPGWEAPIIIGRHAFGDQYRAKDEVLREAGTLEMVF
TPK-SGG--EPKRIKVFDFPATGGVAQTQYNTDESIRGFAHASFKFALDRGYPLYMSTKN
TILKAYDGRFKDIFQEIYDKEYVKEFEAKKIWYEHRLIDDMVAQMIKSSGGFVIAMKNYD
GDVQSDIVAQGFGSLGLMTSQLITPDGLTYESEAAHGTVTRHYREHQKGRETSTNPIASI
FAWTRGLVKRGTLDETPELVTWAESLEKAVVDTVNEDGIMTKDLALACGKKEREAWVTTT
QFMEAIERRFKKVLASQGLQN---------------------------------------
------------------------------------------------------------
------------------------------------------------------------
------------------------------------------------------------
-
>XP_016263752_Exophiala_oligosperma
-----------------------------------------------------------M
NPLRTALVGAATRRTL----SSSSPSFRMASVASNRLSAESRRISVG-N-----MPQSRN
ASGA---------AAQKIKVKNPI-------VELDGDEMTRIIWQDIKDKFI--HP-YLD
VDLKYYDLGLPYRDETDDQVTIDAAEAIKKYSVGVKCATITPDEARVKEFNLKKMWLSPN
GTIRNILGGTVFREPIVIPRIPRLVPGWEAPIIIGRHAFGDQYRAKDEVIREAGTLEMVF
TPK-SGG--EATRVKVFDFPATGGIAQTQYNTDDSIRGFAHASFKFALDRGYPLYMSTKN
TILKAYDGRFKDIFQEIYDKEYAKEFEAKKIWYEHRLIDDMVAQMIKSAGGFVIAMKNYD
GDVQSDIVAQGFGSLGLMTSQLITPDGLTYESEAAHGTVTRHYREHQKGRETSTNPIASI
FAWTRGLVKRGNLDETPELVTWAESLEKAVIDTVNEDGIMTKDLALACGKKEREAWVTTS
QFMEAIERRFKKVLAGEGLKN---------------------------------------
------------------------------------------------------------
------------------------------------------------------------
------------------------------------------------------------
-
>XP_013314618_Exophiala_xenobiotica
-----------------------------------------------------------M
NPLRSALVGAASRRPLPRYPSSPSLSFRMASVASNRLSAESRRMSAGNN-----LTQSRN
ASTG---------QA-KIKVKNPV-------VELDGDEMTRIIWQDIKDKFI--HP-YLD
IDLKYYDLGLPYRDETDDKVTVDAAEAIKKYSVGVKCATITPDEARVKEFNLKKMWLSPN
GTIRNILGGTVFREPIVIPRIPRLVPGWEAPIIIGRHAFGDQYRAKDEVIREAGTLEMVF
TPK-SGA--EPQRVKVFDFPASGGVAQTQYNTDDSIRGFAHASFKFALDRGYPLYMSTKN
TILKAYDGRFKDIFQEIYDNEYVKEFEAKKIWYEHRLIDDMVAQMIKSTGGFVIAMKNYD
GDVQSDIVAQGFGSLGLMTSQLITPDGLTYESEAAHGTVTRHYREHQKGRETSTNPIASI
FAWTRGLVKRGHLDETPELVTWAESLEKAVVDTVNDDGIMTKDLALACGKKEREAWVTTS
QFMEAIEKRFQKNLASEGLEKVAKK-----------------------------------
------------------------------------------------------------
------------------------------------------------------------
------------------------------------------------------------
-
>XP_007722330_Capronia_coronata
------------------------------------------------------------
----------------------------MASIAANRLAAESRRMAGPHA-----S-QNRS
ASSA---------GQAKIKVKNPV-------VELDGDEMTRIIWKDIKDKFI--HP-YLD
IDLKYYDLGLPYRDETNDQVTVDAAEAIKKYSVGVKCATITPDEARVKEFNLKKMWLSPN
GTIRNILGGTVFREPIVIPRIPRLVPGWEQPIIIGRHAFGDQYRAKDAVIREAGTLEMVF
TPK-HG---EQKRVTVFEFPETGGVAQAQYNTDDSIRGFAHASFKFALDRGYPLYMSTKN
TILKAYDGHFKDIFQEIYESEYRPQFEDKKIWYEHRLIDDMVAQMIKSSGGFVIAMKNYD
GDVQSDIVAQGFGSLGLMTSQLISPDGLTYESEAAHGTVTRHYREYQKGHETSTNPIASI
FAWTRGLVKRGSLDNTPELVTWAESLEKAVIDTVNEDGVMTKDLALACGRKDREAWVTTS
QFMEAIEKRFKKKLESEGLGEVAAKK----------------------------------
------------------------------------------------------------
------------------------------------------------------------
------------------------------------------------------------
-
>XP_007730197_Capronia_epimyces
------------------------------------------------------------
------------------------------MVAANRLAAESTRMGVT-G-----TAQSRS
ASSA---------GKAKIKVKNPV-------VELDGDEMTRIIWQDIKDKFI--YP-YLD
IDLKYYDLGLPYRDETDDQVTVDAAEAIKKYAVGVKCATITPDEARVKEFNLKKMWLSPN
GTIRNILGGTVFREPIVIPRIPRLVPGWQQPIIIGRHAFGDQYRAKDEVYREAGTLELVF
TPE-KGG--EQQRIKVFDFPATGGVAQAQYNTDDSITGFAHASFKFALGRGYPLYMSTKN
TILKKYDGRFKDIFQEIYDNEYKEQFEAKKIWYEHRLIDDMVAQMIKSEGGFVIAMKNYD
GDVQSDIVAQGFGSLGLMTSQLISPDGLTYESEAAHGTVTRHYREHQKGRETSTNPIASI
FAWTRGLVKRGQLDDTPELVTWAESLEKAVIDTVNEDGVMTKDLALACGRKDREAWVTTT
KFMEAIESRFKKNLESEGLGEVAAEK----------------------------------
------------------------------------------------------------
------------------------------------------------------------
------------------------------------------------------------
-
>XP_009159245_Exophiala_dermatitidis
----------------------------------------------------------MN
PIRSALVGCAARRPSTFRVCASTSPSFRMASVTVNRLSAETRRMGAPSA-----TVQSRS
ASSA---------AKAKIKVKNPV-------VELDGDEMTRIIWKDIKDKFI--HP-YLD
IDLKYYDLGLEYRDQTNDQVTIDAAEAIKKYSVGVKCATITPDEARVKEFNLKKMWLSPN
GTIRNILGGTVFREPIVIPRIPRLVPGWEQPIIIGRHAFGDQYRAKDEVFREAGTLEMVF
TPK-KG---EPQRIKVFDFPETGGVAQTQYNTDDSIRGFAHASFKFALDRGYPLYMSTKN
TILKSYDGRFKDIFQEIYDNEYKKQFEDKKIWYEHRLIDDMVAQMIKSSGGFVIAMKNYD
GDVQSDIVAQGFGSLGLMTSQLISPDGLTYESEAAHGTVTRHYREYQKGRETSTNPIASI
FAWTRGLVKRGQLDNTPELVTWAESLEKAVIDTVNDDGVMTKDLALACGRKDREAWVTTS
QFMEAIEKRFKKNLEGEGLGKVGAVKN---------------------------------
------------------------------------------------------------
------------------------------------------------------------
------------------------------------------------------------
-
>XP_013265584_Exophiala_aquamarina
------------------------------------------------------------
-------------------------------MAANRLQAEARRMSA--S-----VQQTRS
ASFS---------GPTKIKVKNPV-------VELDGDEMTRIIWQDIKDKFI--HP-YLD
IDLKYYDLGLPYRDETDDRVTVDAAEAIKKYSVGVKCATITPDEARVKEFNLKKMWLSPN
GTIRNILGGTVFREPIVIPRIPRLVPGWEKSIIIGRHAFGDQYRAKDDVIREAGTLEMVF
TPK-NGG--KPRAIKVYDFPESGGVAQTQYNTDESIRGFAHASFKFALEKGWPLYMSTKN
TILKAYDGRFKDIFEEIYEKDYQKDFEAKKIWYEHRLIDDMVAQMIKSAGGFVIAMKNYD
GDVQSDIVAQGFGSLGLMTSQLITPDGLTYESEAAHGTVTRHYREHQKGRETSTNPIASI
FAWTRGLVKRGSLDDTPELVTWAESLEKAVVDTVNEDGIMTKDLALACGKKEREAWVTTS
QFMEAIEKRFKKDLAA--------------------------------------------
------------------------------------------------------------
------------------------------------------------------------
------------------------------------------------------------
-
>XP_016228106_Exophiala_mesophila
-----------------------------------------------------------M
NPIRFALVGSCRKSLISPTFSSR--------MATTRLQAEARRMG---S-----ISQTRA
ASGA---------A--KIKVKNPV-------VELDGDEMTRIIWQDIKDKFI--YP-YLD
IDLKYYDLGLPYRDETDDKVTIEAAEAIKKYSVGVKCATITPDEERVKEFNLKKMWLSPN
GTIRNILGGTVFREPIVIPRIPRLVPGWEKSIIIGRHAFGDQYRAKDEVIREAGTLEMVF
KPA-NGG--EPKTVKVFDFPESGGVAQTQYNTTESIEGFAHASFKFALEKGWPLYMSTKN
TILKAYDGKFKDTFQAIYESDYKKDFEAKKIWYEHRLIDDMVAQMIKSEGGFVIAMKNYD
GDVQSDIVAQGFGSLGLMTSQLITPDGLTYESEAAHGTVTRHYREHQKGRETSTNPIASI
FAWTRGLVKRGHLDETPELVTWAESLEKAVIDTVNDDGIMTKDLALATGRKDREAWVTTG
QFMEAIEKRFQKNLAAEGLAKK--------------------------------------
------------------------------------------------------------
------------------------------------------------------------
------------------------------------------------------------
-
>XP_013267774_Rhinocladiella_mackenziei
-----------------------------------------------------------M
NPIRSALVGAVSRRSS----TFSRPPLRTAFPASSRLAAEARRI-VGNN-----IQPNRS
VSST---------VKAKISVKNPV-------VELDGDEMTRIIWQDIKDKFI--KP-YLD
IDLKYYDLGLPHRDQTDDQVTVEAAEAIKKYSVGVKCATITPDEARVKEFNLKKMWLSPN
GTIRNILGGTVFREPIVIPRIPRLVPGWEHPIIIGRHAFGDQYRAKDEVFDGAGTLEMVF
TPK-HG---EPKHVKVFDFPGSGGVAQTQYNTNESIRGFAHASFKFALDRGYPLYMSTKN
TILKAYDGRFKDIFQEIYDSEYAKGFEAKKIWYEHRLIDDMVAQMIKSSGGFVIAMKNYD
GDVQSDIVAQGFGSLGLMTSQLITPDGLTYESEAAHGTVTRHYREHQKGRETSTNPIASI
FAWTRGLVKRGQLDNTPELVTWAESLEKAVIDTVNDEGIMTKDLALACGRKDREAWVTTS
QFMEAIEKRFKKNLEKEGLGDVASK-----------------------------------
------------------------------------------------------------
------------------------------------------------------------
------------------------------------------------------------
-
>XP_018000553_Phialophora_attinorum
------------------------------------------------------------
----------------------------MSSQPTSRLAAESARMASSSSPSSLQSQQTRN
ASSE---------ARTKIKVKNPV-------VELDGDEMTRIIWADIKEKFI--FP-YLD
IDLKYYDLGLPYRDETDDQVTVDAANAILKYSVGVKCATITPDEQRVEEFKLKKMWLSPN
GTIRNILGGTVFREPIVIPRIPRLVPGWQQPIVIGRHAFGDQYRAKDIVVKEAGTLQMTF
HPA-SGA--PPKKIDVYSFNMAGGVAQTH---------FAHASFKFALDRNYPLYMSTKN
TILKAYDGRFKDIFQEIYEAEYRPQFEKQKIWYEHRLIDDMVAQMIKSEGGFVIAMKNYD
GDVQSDIVAQGFGSLGLMTSQLITPDGLTYESEAAHGTVTRHYREHQKGRETSTNPIASI
FAWTRGLVKRGSLDDTPELVTWAESLERAVVQTVDEDAIMTKDLALACGRKDREAWVTTT
EFMEAIERRFKKNLAAEGLDKNT-------------------------------------
------------------------------------------------------------
------------------------------------------------------------
------------------------------------------------------------
-
>NP_594105_Schizosaccharomyces_pombe
------------------------------------------------------------
----------------------------------MLEVRAAVKAPFKLAAAGRGFMNMRM
ASSKSFQ---------KITVKNPV-------VEMDGDEMTRVIWKIIREKLV--LP-YMD
IKLDYYDLGIEARDKTNDQITVDAAKAILKNDVGIKCATITPDEARVKEYNLKKMWKSPN
GTIRNILNGTVFREPILIKNIPKYIPGWTNPICIGRHAFGDQYKSTDLVASGPGKLELSF
TPKGNPS--AKETYNVYEF-NGSGVAMSMYNTDDSIRGFAHSSFQMALQKKMPLYLSTKN
TILKKYDGRFKDTFQEVYESDYKQKFEELGLWYQHRLIDDMVAQAIKSNGGFVWACKNYD
GDVMSDVVAQAYGSLGLMTSVLIHPNGRTFESEAAHGTVQRHYMQYLKGKKTSTNSIASI
FAWTRGLAHRGRLDGNERLVKFANALEHACVRCV-EKGIMTKDLYLL--SKSPNGYVDTF
EFLDAVKSELDSELVNIA------------------------------------------
------------------------------------------------------------
------------------------------------------------------------
------------------------------------------------------------
-
```
