## Supplementary material for "Coding Sequence Insertions in Fungal Genomes are Intrinsically Disordered and can Impart Functionally-Important Properties on the Host Protein": MAFFT_MSAs: XP_710932.1_blasthits_MAFFT.txt

```
>XP_710932_Candida_albicans
------------------------------------------------------------
-------------------------------------------MSG--------------
------------------------------------------------------------
------------------------------------------------------------
------------------------------------------------------------
------------------------------------------------------------
------------------------------------------------------------
------------------------------------------------------------
------------------------------------------------------------
------------------------------------------------------------
------------------------------------------------------------
------------------------------------------------------------
------------------------------------------------------------
------------------------------------------------------------
------------------------------------------------------------
------------------------------------------------------------
-----------------------------------------FRVLDLVKPFSPFLPEVIA
PERKVQFQQRVMWTIITLLIFLVMSEIPLYGIASSDSSDPLFWLRMMLASNRGTLMELGI
SPIVSSGMLFQLLQGTKIIHVDMQNKNDRETFQTAQKLLAILLAVGQATVYVLTGMYGPP
SSLGVGVCSLLILQLVFASTIVILLDELLQKGYGLGSGVSLFTATNTCEQVFWKAFAPTT
STSAKGTEFDGAVVAMFHLLGSRKDKKRALIESFYRP-------NLPNMFQLLATLLVFF
AVVYLQGFRIELPMKSTRQRGPYGSYPIRLFYTSNIPIMLESALASNIFIISQLLFMRWP
NNLFVKLLGTWDARAG-S-SQLYANGGLAYYIQPPFNFTDALLDPIKTTIYIAFVLGSCA
VFSTTWIEISGTSPRDVAKQFKEQGLVIAGHRDTSAYKELKKIIPIAAAFGGATIGALSV
VCDLMGTLGSGTSILLAVTTIYGYYELAVKEGGF-N--KSIVSGFSDGI-------
>XP_002419668_Candida_dubliniensis
------------------------------------------------------------
-------------------------------------------MSG--------------
------------------------------------------------------------
------------------------------------------------------------
------------------------------------------------------------
------------------------------------------------------------
------------------------------------------------------------
------------------------------------------------------------
------------------------------------------------------------
------------------------------------------------------------
------------------------------------------------------------
------------------------------------------------------------
------------------------------------------------------------
------------------------------------------------------------
------------------------------------------------------------
------------------------------------------------------------
-----------------------------------------FRVLDLVKPFSPFLPEVIA
PERKVQFQQRVMWTIITLLIFLVMSEIPLYGIASSDSSDPLFWLRMMLASNRGTLMELGI
SPIVSSGMLFQLLQGTKIIHVDMQNKNDRETFQTAQKLLAILLAVGQATVYVLTGMYGPP
SSLGVGVCLLLILQLVFASTIVILLDELLQKGYGLGSGVSLFTATNTCEQVFWKAFAPTT
STSAKGTEFDGAVVAMFHLLGSRKDKKRALIESFYRQ-------NLPNMFQLLATLLVFF
AVVYLQGFRIELPMKSTRQRGPYGSYPIRLFYTSNIPIMLESALASNIFIISQLLFMRWP
NNLFVKLLGTWDARPG-S-SQLYANGGLAYYIQPPFNFTDALLDPIKTTIYIAFVLGSCA
VFSTTWIEISGTSPRDIAKQFKEQGLVIAGHRDTSAYKELKKIIPIAAAFGGATIGALSV
ICDLMGTLGSGTSILLAVTTIYGYYELAVKEGGF-N--KSIVSGFSDGI-------
>XP_002551275_Candida_tropicalis
------------------------------------------------------------
-------------------------------------------MSG--------------
------------------------------------------------------------
------------------------------------------------------------
------------------------------------------------------------
------------------------------------------------------------
------------------------------------------------------------
------------------------------------------------------------
------------------------------------------------------------
------------------------------------------------------------
------------------------------------------------------------
------------------------------------------------------------
------------------------------------------------------------
------------------------------------------------------------
------------------------------------------------------------
------------------------------------------------------------
-----------------------------------------FRVLDLVKPFSPFLPEVIA
PERKVQFQQRVMWTIITLLIFLVMSEIPLYGIVSSDSSDPLFWLRMMLASNRGTLMELGI
SPIISSGMLFQLLQGTKIIHVDMQNKNDRETFQTAQKLLAMLLAVGQATVYVLTGMYGRP
SDLGFGVCLLLILQLVFASTIVILLDELLQKGYGLGSGVSLFTATNTCEQVFWKAFAPTT
SSSAKGTEFDGAVVAMFHLLGSRKDKKRALIEAFYRP-------NLPNMFQLLATLVVFF
TVVYLQGFRIELPMKSTRQRGPYGMYPIRLFYTSNIPIMLQSALSSNIFIISQLLFMRWP
NNLFIKLLGTWDARPG-S-SQLYANGGLAYYIQPPFSFTEALLDPIKTTIYIAFVLGSCA
VFSTTWIEISGTSPRDVAKQFKEQGLVIAGHRDTSAYKELKKIIPVAAAFGGATIGALSV
VCDLMGTLGSGTSILLAVTTIYGYYELAVKEGGF-S--KSLVSGFSDGI-------
>XP_003868391_Candida_orthopsilosis
------------------------------------------------------------
-------------------------------------------MSG--------------
------------------------------------------------------------
------------------------------------------------------------
------------------------------------------------------------
------------------------------------------------------------
------------------------------------------------------------
------------------------------------------------------------
------------------------------------------------------------
------------------------------------------------------------
------------------------------------------------------------
------------------------------------------------------------
------------------------------------------------------------
------------------------------------------------------------
------------------------------------------------------------
------------------------------------------------------------
-----------------------------------------FRVLDLVKPFGPFLPEVIA
PERKVQFQQRVMWTIISLMIFLVMSEIPLYGIASTDGSDPLFWLRMMLASNRGTLMELGI
SPIVSSGMLFQLLQGTKLIHVDMQNKNDRETFQVAQKLLAILLAVGQATVYVLTGIYGPP
KALGVGVCLLLILQLVFASVIVILLDELLQKGYGLGSGVSLFTATNTCEQVFWKAFAPTT
SSSARGTEFDGAVVSMFHLLGSRKDKKRALIESFYRP-------NLPNMFQLLATILVFF
AVVYLQGFRIELPMKSTRQRGPYGLYPIRLFYTSNIPIMLESALASNIFIISQLLFIRWP
QNLFIKLLGTWDARPG-S-SQLYANGGLAYYIQPPFSFTEALLDPIKTTVYISFVLGSCA
LFSTTWIEISGTSPRDIAKQFKEQGLVIAGHRETSTYKELKKIIPIAAAFGGATIGALSV
VCDLMGTLGSGTSILLAVTTIYGYYELAVKEGGF-N--KSLVSGFSDGI-------
>XP_001526401_Lodderomyces_elongisporus
------------------------------------------------------------
-------------------------------------------MSG--------------
------------------------------------------------------------
------------------------------------------------------------
------------------------------------------------------------
------------------------------------------------------------
------------------------------------------------------------
------------------------------------------------------------
------------------------------------------------------------
------------------------------------------------------------
------------------------------------------------------------
------------------------------------------------------------
------------------------------------------------------------
------------------------------------------------------------
------------------------------------------------------------
------------------------------------------------------------
-----------------------------------------LCVLDLVKPFSPFLPEVIA
PERKVQFQQRVMWTIITLMIFLVMSEIPLYGIASSDSSDPLFWLRMMLASNRGTLMELGI
SPIVSSGMLFQLLQGTKLIHVDMQNKNDRETFQVAQKLLAILLAVGQATVYVLTGMYGPP
KSLGVGLCLLLILQLVFASIIVILLDELLQKGYGLGSGVSLFTATNTCEQVFWKTFAPTT
SSSARGTEFDGAVVAMFHLLGSRKDKKRALIESFYRP-------NLPNMFQLIATVLVFF
AVVYLQGFRIELPIKSTRQRGPYGLYPIRLFYTSNIPIMLESALASNIFIMSQLLFMRWP
NNIFIKLLGTWDARPG-S-AQLYANGGLAYYIQPPFSWSEALLDPIKTTVYIAFVLGSCA
VFSTTWIEISGTSPRDVAKQFKEQGLVIAGHRETSAYRELKKIIPIAAAFGGATIGALSV
VCDLMGTLGSGTAILLAVTTIYGYYELAVKEGGL-N--KSLVSGFSDGI-------
>XP_007376656_Spathaspora_passalidarum
------------------------------------------------------------
-------------------------------------------MSG--------------
------------------------------------------------------------
------------------------------------------------------------
------------------------------------------------------------
------------------------------------------------------------
------------------------------------------------------------
------------------------------------------------------------
------------------------------------------------------------
------------------------------------------------------------
------------------------------------------------------------
------------------------------------------------------------
------------------------------------------------------------
------------------------------------------------------------
------------------------------------------------------------
------------------------------------------------------------
-----------------------------------------FRVLDLVKPFSPFLPEVIA
PERKIQFQQKVMWTIITLLIFLVMSEIPLYGIVSSDSSDPLFWLRMMLASNRGTLMELGI
SPIVSSGMLFQLLQGTKLISVDMSNKTDRENFQVGQKLLAILLAVGQATVYVLTGMYGPP
KSLGVGVCLLLILQLVFASIIVILLDELLQKGYGLGSGVSLFTATNTCEQVFWKAFAPTT
STSAKGTEFDGAVVAMFHLFGTRKDKRRALIESFYRP-------NLPNMFQVFATLFVFF
AVVYLQGFRIELPIKSTKQRGSYGVYPIRLFYTSNIPIMLQSALSSNVFIISQLLFMRWP
SNLFVKLLGSWEPRPG-S-SQLYANSGIAYYIQPPFSLTEALLDPIKTTIYIAFVLVSCA
VFSTTWIEVSGTSPRDIAKQFKEQGLVIAGHRETSAYRELKKIIPTAAAFGGATIGALSV
ACDLMGTLGSGTSILLAVTTIYGYYELAAKEGGF-S--KNLVSGFSDGI-------
>XP_043048191_Scheffersomyces_spartinae
------------------------------------------------------------
-------------------------------------------MSG--------------
------------------------------------------------------------
------------------------------------------------------------
------------------------------------------------------------
------------------------------------------------------------
------------------------------------------------------------
------------------------------------------------------------
------------------------------------------------------------
------------------------------------------------------------
------------------------------------------------------------
------------------------------------------------------------
------------------------------------------------------------
------------------------------------------------------------
------------------------------------------------------------
------------------------------------------------------------
-----------------------------------------FRVLDLVKPFTAFVPEVIA
PQRKGAFQQRVMWTGLTLMIFLVMSEIPLYGINSSDGSDPLFWLRMMLASNRGTLMELGI
SPIVSASMVFQLLQGTKLIAVDMTKKEDRETFQTAQKLLAFLLAVGQATVYVLTGMYGPP
SSLGIAVCLLLILQLVFAGIIVILLDEVLQKGYGLGSAVSLFTATNVCEQVFWKAFAPTT
ATSSKGTEFDGAVVAMFHLLGSRKDKKRALIEAFYRP-------YLPNMFQLLATIAVFF
AVVYLQGFRVELPVRSTRQRGPYGLYPIRLFYTSNMPIMLQSALSSNIFLVSQMLYTKFP
NNLFVKLLGSWEPKPG-Q-AQLFAASGLAYYIQPPMSLTEALFDPIKTTIYIVYVLGSCA
LFSTTWIEITGTSPRDVAKQFKEQGMVIA-HKETSTYKELKKIIPTAAAFGGACIGALSV
VSDLLGTLGSGTSILLAVTTIYGYYELAVKEGGLKG--SSLVAGFSDGGL------
>XP_001387252_Scheffersomyces_stipitis
------------------------------------------------------------
--------------------------------------------MS--------------
------------------------------------------------------------
------------------------------------------------------------
------------------------------------------------------------
------------------------------------------------------------
------------------------------------------------------------
------------------------------------------------------------
------------------------------------------------------------
------------------------------------------------------------
------------------------------------------------------------
------------------------------------------------------------
------------------------------------------------------------
------------------------------------------------------------
------------------------------------------------------------
------------------------------------------------------------
-----------------------------------------FRVLDLVKPFTPFVPEIIA
PERKVSFQQRVMWTGVTLLIFLVMSEIPLYGIVSSDSSDPLLWLRMMLASNRGTLMELGI
SPIVSAGMIFQLLQGTKLIHVDMTNKNDREQFQTAQKLLAILLAVGQATVYVLTGMYGPP
SSLGTGVCLLLVLQLVFAGIVVILLDELLQKGYGLGSGISLFTATNVCEQVFWKAFAPTT
SSSGKGTEFDGAVVALFHLLGSRKDKKRALLEAFYRP-------NAPNMLQLLATVFVFF
AVVYLQGFRIEIPIKSTRQRGPYSLYPIRLFYTSNIPIMLQSALSSNIFIISQLLFVRWP
NNAFVKILGSWDARPG-A-SQLYAVGGLSYYIQPPFSFSEALLDPIKTTVYIVFVLGSCA
VFSTTWIEISGTSPRDVAKQFKEQGLVIAGHRDTSAYRELKKIIPTAAAFGGASIGALSV
VCDLMGTLGSGTSILLAVTTIYGYYELAVKEGGF-N--KSIVGGFTDGI-------
>XP_020065850_Suhomyces_tanzawaensis
------------------------------------------------------------
-------------------------------------------MS---------------
------------------------------------------------------------
------------------------------------------------------------
------------------------------------------------------------
------------------------------------------------------------
------------------------------------------------------------
------------------------------------------------------------
------------------------------------------------------------
------------------------------------------------------------
------------------------------------------------------------
------------------------------------------------------------
------------------------------------------------------------
------------------------------------------------------------
------------------------------------------------------------
------------------------------------------------------------
-----------------------------------------FRVLDLVKPFAPFVPEVIA
PERKVSFQQRVMWTGVTLLIFLVMSEIPLYGIASSDGSDPLFWLRMMLASNRGTLMELGI
SPIVSAGMVFQLLQGTKLIHVDMQNKTDRDQFQTAQKLFAILLAVGQATVYVLTGMYGPP
SSLGVGVCLLLVLQLVFAGIVVILLDELLQKGYGLGSGISLFTATNVCEQVFWKAFAPTT
ANYGKGTEFEGAVVALFHLLGSRKDKKRALIEAFYRG-------NLPNMLQLFATVFVFF
LVVYLQGFRVELPLKSTRQRGPYALYPIRLFYTSNIPIMLQSALTSNVFIISQMLFMRWP
NNVFVKLLGGWDARPG-H-AQLFAVSGLSYYIQPPLSFTEALLDPIKTVIYIVFVLGSCA
LFSTTWIEISGSSPRDVAKQFKEQGLVIAGHRDTSAYRELKKIIPTAAAFGGATIGALSV
FCDLVGTLGSGTSILLAVTTIYGYFELAAKEGGF-G--KSVVAGFSDGI-------
>XP_020074490_Hyphopichia_burtonii
------------------------------------------------------------
--------------------------------------------MG--------------
------------------------------------------------------------
------------------------------------------------------------
------------------------------------------------------------
------------------------------------------------------------
------------------------------------------------------------
------------------------------------------------------------
------------------------------------------------------------
------------------------------------------------------------
------------------------------------------------------------
------------------------------------------------------------
------------------------------------------------------------
------------------------------------------------------------
------------------------------------------------------------
------------------------------------------------------------
-----------------------------------------FRVLDLINPFTPFLPEVIA
PERKVAFQQKVMWTGVTLLIFLVMSEIPLYGIASSDGSDPLLWLRMMLASNRGTLMELGI
SPIVSSSMVFQLLQGTKIIQVDMNNKADRDQFQIAQKLFAILLAIGQATVYVLTGMYGPP
SNLGIGVCLLLILQLVFASIVVILFDELLQKGYGLGSGISLFTATNVCEQVFWKAFAPTT
SNVGKGTEFEGAVVALFHLLGSRRDKKRALLEAFYRS-------NLPNCFQLLATILVFF
SVVYLQGFRIELPVKSTRQRGPYGLYPIRLFYTSNIPIMLQSALTSNIFIISQMLFIRWP
NNLFVKLLGSWGQRSDQS-SQLYAISGLAYYIQPPINLTDALLDPIKTSIYIVFVLGSCA
IFSTTWIEISGSSPRDVAKQFKEQGLVIAGHRDTSAYRELKKIIPTAAAFGGATIGALSV
ICDLMGTLGSGTSILLAVTTIYGYFELAVKEGGL-N--KSLVSGFSDGI-------
>XP_015468752_Debaryomyces_fabryi
------------------------------------------------------------
-------------------------------------------MSG--------------
------------------------------------------------------------
------------------------------------------------------------
------------------------------------------------------------
------------------------------------------------------------
------------------------------------------------------------
------------------------------------------------------------
------------------------------------------------------------
------------------------------------------------------------
------------------------------------------------------------
------------------------------------------------------------
------------------------------------------------------------
------------------------------------------------------------
------------------------------------------------------------
------------------------------------------------------------
-----------------------------------------FRVLDLVKPFTPFMPEVIA
PERKVAFQQRLMWTGVTLLIFLVMSEIPLYGIASSDGSDPLYWLRMMLASNRGTLMELGI
SPIVSAGMVFQLLQGTKLISVDMSNKNDRDQFQTAQKLFAILLAVGQATVYVLTGMYGPP
SSLGTGVCLLLVLQLVFAGIVVILLDELLQKGYGLGSGISLFTATNVCEQVFWKAFAPTT
SNIGKGTEFEGAVVALFHLLGSRKDKKRALLEAFYRS-------HLPNMFQLIATIFVFL
LVVYLQGFRIELPIKSTRQRGPYGLYPIRLFYTSNIPIMLQSALSSNIFIISQMLFVRWP
NNIFVKILGSWDTRQG-A-AQLYAVSGLAYYIQPPLSFTEALLDPIKTIIYIIFVLGSCA
VFSTTWIEISGASPRDVAKQFKEQGLVIAGHRDTSAYRELKKIIPTAAAFGGATIGALSV
FCDLMGTLGSGTSILLSVTTIYGYYELAMKEGGF-G--KSVVSGFSDGI-------
>XP_460412_Debaryomyces_hansenii
------------------------------------------------------------
-------------------------------------------MSG--------------
------------------------------------------------------------
------------------------------------------------------------
------------------------------------------------------------
------------------------------------------------------------
------------------------------------------------------------
------------------------------------------------------------
------------------------------------------------------------
------------------------------------------------------------
------------------------------------------------------------
------------------------------------------------------------
------------------------------------------------------------
------------------------------------------------------------
------------------------------------------------------------
------------------------------------------------------------
-----------------------------------------FRVLDLVKPFTPFMPEVIA
PERKVAFQQRLMWTGVTLLIFLVMSEIPLYGIASSDGSDPLYWLRMMLASNRGTLMELGI
SPIVSAGMVFQLLQGTKLITVDMSNKNDRDQFQTAQKLFAILLAVGQATVYVLTGMYGPP
SSLGTGVCLLLVLQLVFAGIVVILLDELLQKGYGLGSGISLFTATNVCEQVFWKAFAPTT
SNIGKGTEFEGAVVALFHLLGSRKDKKRALLEAFYRS-------HLPNMFQLIATVFVFL
LVVYLQGFRIELPIKSTRQRGPYGLYPIRLFYTSNIPIMLQSALSSNIFIISQMLFVRWP
NNIFVKILGSWDTRQG-A-AQLYAVSGLAYYIQPPLSFTEALLDPIKTIIYIIFVLGSCA
VFSTTWIEISGASPRDVAKQFKEQGLVIAGHRDTSAYRELKKIIPTAAAFGGATIGALSV
FCDLMGTLGSGTSILLSVTTIYGYYELAMKEGGF-G--KSVVSSFSDGI-------
>XP_006685472_Yamadazyma_tenuis
------------------------------------------------------------
-------------------------------------------MSG--------------
------------------------------------------------------------
------------------------------------------------------------
------------------------------------------------------------
------------------------------------------------------------
------------------------------------------------------------
------------------------------------------------------------
------------------------------------------------------------
------------------------------------------------------------
------------------------------------------------------------
------------------------------------------------------------
------------------------------------------------------------
------------------------------------------------------------
------------------------------------------------------------
------------------------------------------------------------
-----------------------------------------FRVLDLVSPFTPFVPEVIA
PERKVAFQQRVMWTGVTLLIFLVMSEVPLYGIVSSDSSDPLLWLRMMLASNRGTLMELGI
SPIVSAGMVFQLLQGTKLITVDMGNKSDREQFQTAQKLFAILLAIGQATVYVLTGMYGPT
SSLGLAVCLLLILQLVFASIVVILLDELLQKGYGLGSGISLFTATNVCEQVFWKTFAPTT
TNVGKGVQFDGAIVALFHLLGSRQDKKRALLEAFYRT-------TGPNMLQVVATVVVFF
AVVYLQGFRIELPVKSTRQRGPYGVYPIRLFYTSNIPIMLQSALTSNIFLISQFLFVKWP
ENLFVKLLGTWDARYG-T-NR--AVSGLAYYVQPPTAFSEALLDPFKTVIYVVFVLGSCA
LFSTTWIEISGTSPRDIAKQFKEQGLVIAGHRDTSAYRELKKIIPTAAAFGGACIGALSV
VCDLMGTLGSGTSILLAVTTIYGYYELAVKEGGL-K--SSLVSGFSDGI-------
>XP_001483246_Meyerozyma_guilliermondii
------------------------------------------------------------
--------------------------------------------MG--------------
------------------------------------------------------------
------------------------------------------------------------
------------------------------------------------------------
------------------------------------------------------------
------------------------------------------------------------
------------------------------------------------------------
------------------------------------------------------------
------------------------------------------------------------
------------------------------------------------------------
------------------------------------------------------------
------------------------------------------------------------
------------------------------------------------------------
------------------------------------------------------------
------------------------------------------------------------
-----------------------------------------FRLLDVVKPFTPFVPEVIA
PERKVVFQQRLMWTGITLLIFLVMSEIPLYGIVSSNDSDPLYWLRMMLASNRGTLMELGI
SPIVSAGMVFQLLQGTKLIHVDMSNKDDREQFQTAQKLFAILLAVGQATVYVLTGMYGPP
KLLGVGVCLLLVLQLVFAGVVVILLDELLQKGYGLGSGISLFTATNVCEQVFWKAFAPTT
SNTGKGTEFEGAVVALFHLLGSRRDKKRALIEAFYRP-------NLPNMFQLLATVGMFF
LVVYLQGFRIELPVKSTRQRGPYGLYPIRLFYTSNIPIMLQSALSSNIFIISQMLFMRWP
DNLFVKTLGSWDARQG-S-SQLFAVSGLAYYMQPPLSFTEALLDPVKTVVYILFVLGSCA
MFSTTWIEISGNSPRDVAKQFKEQGLVIAGHRDTSAYRELKKIIPTAAAFGGATIGALSV
VSDLMGTLGSGTSILLSVTTIYGYYELAMKEGGF-G--KSVVSGFSDGI-------
>XP_018711987_Metschnikowia_bicuspidata
------------------------------------------------------------
--------------------------------------------MS--------------
------------------------------------------------------------
------------------------------------------------------------
------------------------------------------------------------
------------------------------------------------------------
------------------------------------------------------------
------------------------------------------------------------
------------------------------------------------------------
------------------------------------------------------------
------------------------------------------------------------
------------------------------------------------------------
------------------------------------------------------------
------------------------------------------------------------
------------------------------------------------------------
------------------------------------------------------------
-----------------------------------------FRVLDLVKPFEPLVPEVIA
PERKVPFNQRVMWTGVTLLIFLVMSEVPLYGIASSDGSDPLLWLRMMLALNRGTLMELGI
TPIVSASMVFQLLLGTKLIHVDMTKKEDREQFQTAQKLFAIMLAVGQATVYVLTGMYGPP
RTLGTGVCLLLVLQLVFAGIIVILLDELLQKGYGLGSGISLFTATNVCELVMWKAFAPTT
SASGKGAEFDGAVVALFHLLGSRKDKKRALLEAFYRQ-------NLPNMLQVLATVLVFF
AVVYLQGVRVDLPVTSVRQRGAYIMYPIRLFYTSNTPIMLQSALSSNIFLISQMLFMRWP
NNLFVKLLGSWGARGG-S-SQLYATSGLSYYIQPPTSFAEALVDPVKTVIYVTFVLGSCA
VFSTTWIEISGTSPRDVAKQFKDQGLVIAGYRSTSAYKELKRIIPTAAALGGVAIGALSV
ISDMVGCLGSGTSILLSVTTIYGYYELAVKEGGF-S--KSVVSGYVDGI-------
>XP_002617069_Clavispora_lusitaniae
------------------------------------------------------------
--------------------------------------------MS--------------
------------------------------------------------------------
------------------------------------------------------------
------------------------------------------------------------
------------------------------------------------------------
------------------------------------------------------------
------------------------------------------------------------
------------------------------------------------------------
------------------------------------------------------------
------------------------------------------------------------
------------------------------------------------------------
------------------------------------------------------------
------------------------------------------------------------
------------------------------------------------------------
------------------------------------------------------------
-----------------------------------------FRVLDLVKPFEPLVPEVIA
PERKVPFNQRVMWTGVTLLIFLVMSEIPLYGIVSSDGSDPLLWLRMMLASNRGTLMELGI
TPIVSSSMVFQLLQGTRLIHVDMSNKQDREQFQTAQKLFAIILSVGQATVYVLTGMYGPP
KTLGTGVCLLLILQLVFAGIIVILLDELLQKGYGLGSGISLFTATNVCEQVMWKAFAPTT
STSGKGAEFDGAVIALFHLLGSRKDKKRALLEAFYRQ-------NLPNMLQVFSTVAVFF
AVVYLQGFRLEIPIKSTRQRGPYALYPIRLFYTSNTPIMLQSALSSNIFIISQMLFMRWP
NNLFVKILGSWGQRQG-T-GQLQAVSGLAYYIQPPMSVTEAMLDPIKTVIYITFVLGSCA
IFSTTWIEISGTSPRDVAKQFKEQGLVIAGHRDTSAYRELKKIIPTAAAFGGAAIGALSV
VSDMMGCLGSGTSILLSVTTIYGYYELAVKEGGF-S--KSVVGGFTDGI-------
>XP_025342487_Candida_haemuloni
------------------------------------------------------------
--------------------------------------------MS--------------
------------------------------------------------------------
------------------------------------------------------------
------------------------------------------------------------
------------------------------------------------------------
------------------------------------------------------------
------------------------------------------------------------
------------------------------------------------------------
------------------------------------------------------------
------------------------------------------------------------
------------------------------------------------------------
------------------------------------------------------------
------------------------------------------------------------
------------------------------------------------------------
------------------------------------------------------------
-----------------------------------------FRVLDLVKPFEPLVPEVIA
PERKVSFNQRVMWTGVTLLIFLVMSEIPLYGINSSDGSDPLIWLRMMLASNRGTLMELGV
TPIVTASMVFQLLQGTKMIQVDMNNKQDREQFQNAQKLLAIMLAVGQATVYVLTGMYGPP
KMLGLGIILLLVLQLVFAGIIVILLDELLQKGYGLGSGISLFTATNVCEKIMWKAFAPTT
SSAGKGAEFDGAVIALFHLLGSRSDKKRAILEAFYRQ-------NLPNMLQVLATVFMFL
SVVYLQGFRVELPIKSTRQRGPYALYPIRLFYTSNMPIMLQSALSSNIFIASQIVFMRWP
DNTFVKLLGQWGQKGG-S-SQLYAVSGLAYYIQPPLSVTEAMLDPIKTAIYITYVLGACA
IFSTTWIEISGTAPRNIAKQFKDQGLVIAGHRDTSAYRELKKIIPTAAAFGGAAIGALSV
ASDLLGCLESGTSILMSVTTIYGYYELAVKEGGF-S--KSVVSGFSDGI-------
>XP_024711424_Candida_pseudohaemulonis
------------------------------------------------------------
--------------------------------------------MS--------------
------------------------------------------------------------
------------------------------------------------------------
------------------------------------------------------------
------------------------------------------------------------
------------------------------------------------------------
------------------------------------------------------------
------------------------------------------------------------
------------------------------------------------------------
------------------------------------------------------------
------------------------------------------------------------
------------------------------------------------------------
------------------------------------------------------------
------------------------------------------------------------
------------------------------------------------------------
-----------------------------------------FRVLDLVKPFEPLVPEVIA
PERKVSFNQRVMWTGVTLLIFLVMSEIPLYGINSSDGLDPLIWLRMMLASNRGTLMELGV
TPIVTASMVFQLLQGTKMIQVDMNNKQDREQFQNAQKLLAIMLACGQATVYVLTGMYGPP
KGLGMGIILLLILQLVFAGIIVILLDELLQKGYGLGSGISLFTATNVCEKIMWKAFAPTT
SSAGKGAEFDGAVIALFHLLGSRSDKKRAILEAFYRQ-------NLPNMLQVLATVFMFL
TVVYLQGFRVELPIKSTRQRGPYALYPIRLFYTSNMPIMLQLALSLNIFIASQIVFMRWP
NNMFVKLLGQWGQKGG-S-SQLYAVSGLAYYIQPPLSVTEAMLDPIKTVIYVTYVLGACA
LFSTTWIEISGTAPRNIAKQFKDQGLVIAGHRDTSAYRELKKIIPTAAAFGGAAIGALSV
ASDMLGCLESGTSILMSVTTIYGYYELAVKEGGL-S--KSVVSGFSDGI-------
>XP_025337003_Candida_duobushaemulonis
------------------------------------------------------------
--------------------------------------------MS--------------
------------------------------------------------------------
------------------------------------------------------------
------------------------------------------------------------
------------------------------------------------------------
------------------------------------------------------------
------------------------------------------------------------
------------------------------------------------------------
------------------------------------------------------------
------------------------------------------------------------
------------------------------------------------------------
------------------------------------------------------------
------------------------------------------------------------
------------------------------------------------------------
------------------------------------------------------------
-----------------------------------------FRVLDLVKPFEPLVPEVIA
PERKVSFNQRVMWTGVTLLIFLVMSEIPLYGINSSDGSDPLIWLRMMLASNRGTLMELGV
TPIVTASMVFQLLQGTKMIHVDMNNKQDREQFQNAQKLLAIMLACGQATVYVLTGMYGPP
KNLGMGIILLLILQLVFAGIIVILLDELLQKGYGLGSGISLFTATNVCEKIMWKAFAPTT
SSAGKGAEFDGAVIALFHLLGSRSDKKRAILEAFYRQ-------NLPNMLQVLATVFMFL
TVVYLQGFRVELPIKSTRQRGPYALYPIRLFYTSNMPIMLQSALSSNIFIASQIVFMRWP
NNMFVKLLGQWGQKGG-S-SQLYAVSGLAYYIQPPLSVTEAMLDPIKTVIYVTYVLGACA
LFSTTWIEISGTAPRNIAKQFKDQGLVIAGHRDTSAYRELKKIIPTAAAFGGAAIGALSV
ASDMLGCLESGTSILMSVTTIYGYYELAVKEGGL-S--KSVVSGFSDGI-------
>XP_028888245_Candida_auris
------------------------------------------------------------
--------------------------------------------MS--------------
------------------------------------------------------------
------------------------------------------------------------
------------------------------------------------------------
------------------------------------------------------------
------------------------------------------------------------
------------------------------------------------------------
------------------------------------------------------------
------------------------------------------------------------
------------------------------------------------------------
------------------------------------------------------------
------------------------------------------------------------
------------------------------------------------------------
------------------------------------------------------------
------------------------------------------------------------
-----------------------------------------FRVLDLVKPFEPLVPEVIA
PERKVSFNQRVMWTGVTLLIFLVMSEIPLYGINSSDGSDPLIWLRMMLASNRGTLMELGV
TPIVTASMVFQLLQGTKMIHVDMNNKQDREQFQNAQKLLAIMLACGQATVYVLTGMYGPP
KMLGLGIILLLILQLVFAGIIVILLDELLQKGYGLGSGISLFTATNVCEKIMWKAFAPTT
SSAGKGAEFDGAVIALFHLLGSRSDKRRAILEAFYRQ-------NLPNMLQVLATVFMFL
TVVYLQGFRVEIPIKSTRQRGPYALYPIRLFYTSNMPIMLQSALSSNIFIASQILFMRWP
NNLFVKLLGQWGQKGG-S-SQLYAVSGLAYYIQPPLSVTEAMLDPIKTLIYIVYVLGTCA
VFSTTWIEISGTAPRNIAKQFKDQGLVIAGHRDTSAYRELKKIIPTAAAFGGAAIGALSV
ASDLLGCLESGTSILMSVTTIYGYYELAVKEGGL-S--KSIVSGYSDGI-------
>NP_013482_Saccharomyces_cerevisiae
------------------------------------------------------------
-------------------------------------------MSS--------------
------------------------------------------------------------
------------------------------------------------------------
------------------------------------------------------------
------------------------------------------------------------
------------------------------------------------------------
------------------------------------------------------------
------------------------------------------------------------
------------------------------------------------------------
------------------------------------------------------------
------------------------------------------------------------
------------------------------------------------------------
------------------------------------------------------------
------------------------------------------------------------
------------------------------------------------------------
-----------------------------------------NRVLDLFKPFESFLPEVIA
PERKVPYNQKLIWTGVSLLIFLILGQIPLYGIVSSETSDPLYWLRAMLASNRGTLLELGV
SPIITSSMIFQFLQGTQLLQIRPESKQDRELFQIAQKVCAIILILGQALVVVMTGNYGAP
SDLGLPICLLLIFQLMFASLIVMLLDELLSKGYGLGSGISLFTATNIAEQIFWRAFAPTT
VNSGRGKEFEGAVIAFFHLLAVRKDKKRALVEAFYRT-------NLPNMFQVLMTVAIFL
FVLYLQGFRYELPIRSTKVRGQIGIYPIKLFYTSNTPIMLQSALTSNIFLISQILFQKYP
TNPLIRLIGVWGIRPGTQ-GPQMALSGLAYYIQPLMSLSEALLDPIKTIVYITFVLGSCA
VFSKTWIEISGTSPRDIAKQFKDQGMVINGKRETSIYRELKKIIPTAAAFGGATIGALSV
GSDLLGTLGSGASILMATTTIYGYYEAAAKEGGF-T--KNLVPGFSDLM-------
>XP_018220768_Saccharomyces_eubayanus
------------------------------------------------------------
-------------------------------------------MSS--------------
------------------------------------------------------------
------------------------------------------------------------
------------------------------------------------------------
------------------------------------------------------------
------------------------------------------------------------
------------------------------------------------------------
------------------------------------------------------------
------------------------------------------------------------
------------------------------------------------------------
------------------------------------------------------------
------------------------------------------------------------
------------------------------------------------------------
------------------------------------------------------------
------------------------------------------------------------
-----------------------------------------NRVLDLFKPFESFLPEVIA
PERKVPYNQKLIWTGVSLLIFLILGQIPLYGIVSSETSDPLYWLRAMLASNRGTLLELGV
SPIITSSMIFQFLQGTQLLQIRLENKQDRELFQIAQKVCAIILILGQALVVVMTGNYGAP
SDLGLPICLLLIFQLMFASLIVMLLDELLSKGYGLGSGISLFTATNIAEQIFWRAFAPTT
VNSGRGKEFEGAVIAFFHLLVVRKDKKRALVEAFYRS-------NLPNMFQVLMTVAIFL
FVLYLQGFRYELPIRSTKVRGQIGTYPIKLFYTSNTPIMLQSALTSNIFLISQILFQKYP
TNAFIRLIGVWGIRPGTQ-GPQMALSGLAYYIQPLMSVSDAILDPIKTVVYITFVLGSCA
VFSKTWIEISGTSPRDIAKQFKDQGMVINGKRETSIYRELKKIIPTAAAFGGATIGALSV
GSDLLGTLGSGASILMATTTIYGYYEAAAKEGGF-T--KNLVPGFSDLM-------
>XP_033768112_Saccharomyces_paradoxus
------------------------------------------------------------
-------------------------------------------MSS--------------
------------------------------------------------------------
------------------------------------------------------------
------------------------------------------------------------
------------------------------------------------------------
------------------------------------------------------------
------------------------------------------------------------
------------------------------------------------------------
------------------------------------------------------------
------------------------------------------------------------
------------------------------------------------------------
------------------------------------------------------------
------------------------------------------------------------
------------------------------------------------------------
------------------------------------------------------------
-----------------------------------------NRVLDLFKPFESFLPEVIA
PERKVPYNQKLIWTGVSLLIFLILGQIPLYGIVSSETSDPLYWLRAMLASNRGTLLELGV
SPIITSSMIFQFLQGTQLLQIRPENKQDRELFQIAQKVCAIILILGQALVVVMTGNYGAP
SDLGLPICLLLIFQLMFASLIVMLLDELLSKGYGLGSGISLFTATNIAEQIFWRAFAPTT
VNSGRGKEFEGAIIAFFHLLAVRKDKKRALVEAFYRT-------NLPNMFQVLMTVAIFL
FVLYLQGFRYELPIRSTKVRGQIGIYPIKLFYTSNTPIMLQSALTSNIFLISQILFQKYP
TNPLIRLIGVWGIRPGTQ-GPQMALSGLAYYIQPLMSLSEALLDPIKTIVYVTFVLGSCA
VFSKTWIEISGTSPRDIAKQFKDQGMVINGKRETSIYRELKKIIPTAAAFGGATIGALSV
GSDLLGTLGSGASILMATTTIYGYYEAAAKEGGF-T--KNLVPGFSDLM-------
>XP_003678451_Naumovozyma_castellii
------------------------------------------------------------
--------------------------------------------MS--------------
------------------------------------------------------------
------------------------------------------------------------
------------------------------------------------------------
------------------------------------------------------------
------------------------------------------------------------
------------------------------------------------------------
------------------------------------------------------------
------------------------------------------------------------
------------------------------------------------------------
------------------------------------------------------------
------------------------------------------------------------
------------------------------------------------------------
------------------------------------------------------------
------------------------------------------------------------
-----------------------------------------DRILDIFKPFEAFLPEVIS
PQRKVPYNQKLIWTGVSLLIFLILGQIPLYGIVSSETSDPLYWLRAMLASNRGTLMELGV
SPIITSSMIFQFLQGTQLLNVQLNNKNDRELFQVAQKVCAIVLTLGQAVVVVLTGNYGDP
KSIGWAISLLLIFQLMFASFIVLLLDELLSKGYGLGSGISLFTATNIAEQIFWKAFAPTT
VNTGRGNEFEGAVVALFHLLAVRKDKKRALVEAFYRT-------NLPNVFQVLATIAVFL
FVLYLQGFRYELPIRSTKIRGQVGVYPIKLFYTSNTPIMLQSALTSNIFLISQMLYQKFP
HNPIIRLLGVWGIKPGTQ-GPQMALSGLSYYIQPLFSISEIVLDPIKTVIYVSFVLGTCA
IFSKTWIEISGTSPKDIAKQFKDEGMVISGKRETNVLKELKRVIPTAAAFGGATIGALSV
GSDLLGTLGSGASILMATTTIYGYYEIAAKEGGF-T--KNIVPGFSELM-------
>XP_003672348_Naumovozyma_dairenensis
------------------------------------------------------------
--------------------------------------------MS--------------
------------------------------------------------------------
------------------------------------------------------------
------------------------------------------------------------
------------------------------------------------------------
------------------------------------------------------------
------------------------------------------------------------
------------------------------------------------------------
------------------------------------------------------------
------------------------------------------------------------
------------------------------------------------------------
------------------------------------------------------------
------------------------------------------------------------
------------------------------------------------------------
------------------------------------------------------------
-----------------------------------------DRLLDIFKPFEAILPEVIA
PQRKVPYNQKLIWTGVSLLIFLILGQIPLYGIVSSETSDPLYWLRAMLASNRGTLMELGV
SPIITSSMIFQFLQGTQLLNVKMDNKQDRDLFQIAQKVCAIILTFGQALVVVLTGNYGDP
KNLGFAISLLLIFQLMFASFIVLLLDELLSKGYGLGSGISLFTASNIAEQIFWKAFAPTT
INTGRGKEFEGAIIAFFHLLAVRKDKKRALFEALYRT-------NLPNVFQVFATIVVFF
SVLYLQGFRYELPIRSTKIRGQVGVYPIKLFYTSNTPIMLQSALTSNIFLISQMLYQRFP
HNPIIRLLGVWGIKPGTQ-GPQMALSGVSYYIQPLSSLSEMILDPIKTIIYVTFVLGSCA
VFSKTWIEISGSSPKDIAKQFKDEGMVINGKRETNVYRELKRIIPTAAAFGGATIGALSV
CSDLLGTLGSGASILMAATTIYGYYELAAKEGGF-S--KNIVPGFSDLM-------
>XP_003955179_Kazachstania_africana
------------------------------------------------------------
------------------------------------------MSSS--------------
------------------------------------------------------------
------------------------------------------------------------
------------------------------------------------------------
------------------------------------------------------------
------------------------------------------------------------
------------------------------------------------------------
------------------------------------------------------------
------------------------------------------------------------
------------------------------------------------------------
------------------------------------------------------------
------------------------------------------------------------
------------------------------------------------------------
------------------------------------------------------------
------------------------------------------------------------
-----------------------------------------GRFLDTFKPLQSLLPEVIA
PERKVPYNQKLIWTGVSLLIFLILGQIPLYGIVSSETSDPLYWLRAMLASNRGTLMELGV
SPIITSSMILQFLQGTQLISIELTNKNDRELYQVVQKCCAIVLTFGQALVVVLTGNYGRP
SDLGIAISLLLIFQLMFASFIVLLLDELLSKGYGLNSGISLFTATNIAEQIFWKAFAPTT
INIGRGKEFEGAVIAFIHLLAVRKDKKRALVEAFYRD-------NLPNMTQVISTLCVFF
FILYLQGFNYQIPIRSTKVRGQIGAYPIKLFYTSNTPIMLQNALSSNLFLISQILYQKFP
SNPIIRLLGVWGIRPGTQ-GPQVALSGLSYYIQPIYSIKELLLDPIKTLIYVTFVIATCA
LFSKTWIEISGTSPRDVAKQFKDQGMVINGKRETNVYKELKKVIPTAAAFGGATIGALSI
FSDLLGTLGSGASILMATTTIYGIYEIAAKEGGF-S--KNLVPGFSELM-------
>XP_022463273_Kazachstania_naganishii
------------------------------------------------------------
--------------------------------------------MS--------------
------------------------------------------------------------
------------------------------------------------------------
------------------------------------------------------------
------------------------------------------------------------
------------------------------------------------------------
------------------------------------------------------------
------------------------------------------------------------
------------------------------------------------------------
------------------------------------------------------------
------------------------------------------------------------
------------------------------------------------------------
------------------------------------------------------------
------------------------------------------------------------
------------------------------------------------------------
-----------------------------------------AGILDIFKLFAPYLPEVRA
PERKVPYNQKIIWTAVSLLIFLILGQIPLYGIISSETSDPLYWLRAMLASNRGTLMELGV
TPIITSSMIFQFLQGTQLLTIQMDSKQDRELFQIAQKVCAIILTFGQAVVVVLSGNYGNP
KDIGIAISLLLIFQLMFASFIVLLLDELLSKGYGLGSGISLFTATNVAEQICWKALAPTT
VNSGRGKEFEGAIVSFFHLLAVRKDKKRALVEAFYRA-------NLPNMFQVLSTVFVFL
FVLYLQGFNYELPVRSTKVRGSVGSYPIKLFYTSNTPIMLQSALTSNVFLISQMLYQRFP
SNPIICTLGVWGIKPGTQ-GPQVALSGLSYYMQPIYSLKELLMDPIKSVVYIAFVLGTCA
LFSKTWIEISGTSPKDVAKQFKDQGLVINGKREVNVYRELKRIIPTAAAFGGATIGALSV
GSDLLGTLGSGASILMASTTIYGYYETAAKEGGF-T--KNLVPGFSDMM-------
>XP_447011_Candida_glabrata
------------------------------------------------------------
--------------------------------------------MS--------------
------------------------------------------------------------
------------------------------------------------------------
------------------------------------------------------------
------------------------------------------------------------
------------------------------------------------------------
------------------------------------------------------------
------------------------------------------------------------
------------------------------------------------------------
------------------------------------------------------------
------------------------------------------------------------
------------------------------------------------------------
------------------------------------------------------------
------------------------------------------------------------
------------------------------------------------------------
-----------------------------------------DRILSLFKPFEAFLPEVIS
PERKVPYNQKLIWTGVSLLIFLVLGQIPLYGIVSAETSDPLYWLRAMLASNRGTLMELGV
SPIITSSMIFQFLQGTQLLQVSLDSKEDRELYQIAQKVCAIILTFGQALVVVMTGNYGSP
SDLGIAISLLLIFQLMFASFIVLLLDELLTKGYGLGSGISLFTATNIAENIFWKAFAPTT
VNSGRGKEFEGAVIAFFHLLAVRKDKKRALVEAFYRE-------NLPNMFQVIATVFVFL
FVLYLQGFRYELPVKSTKVRGQMAIYPIKLFYTSNTPIMLQSALSSNIFLISQILFQKYP
SNPVIRLFGVWGIRPGTN-GPQVPLSGISYYLQPIGSLKMALLDPIKTVIYTAFVLGTCA
LFSKTWIEISGTSAKDVAKQFKEQGMVINGKRETSVYKELKKIIPTAAAFGGATIGALSV
GSDLLGALGSGASILLATTTIYGYYEVAAKEGGF-T--KNLVNGFSEMM-------
>XP_004182457_Tetrapisispora_blattae
------------------------------------------------------------
--------------------------------------------MS--------------
------------------------------------------------------------
------------------------------------------------------------
------------------------------------------------------------
------------------------------------------------------------
------------------------------------------------------------
------------------------------------------------------------
------------------------------------------------------------
------------------------------------------------------------
------------------------------------------------------------
------------------------------------------------------------
------------------------------------------------------------
------------------------------------------------------------
------------------------------------------------------------
------------------------------------------------------------
-----------------------------------------GRILDLFKPFKAFLPEVIA
PQRKVPYNQKLIWTAVSLLIFLVMGQTPLYGIVSSETSDPLYWLRSMLASNRGTLMELGV
TPIITSSMIFQFLQGTQLLQVDMSNKKDVELLQMAQKVCAIALTFGQAVVVVLTGNYGNP
SSLGISISLILIFQLIFASFIVLLLDELLSKGYGLGSGISLFTATNIAEQIFWKAFAPTT
VNMGRGTEFEGAIIALFHLLAVRKDKKRALVEAFYRQ-------NLPNCFQVLSTVAVFL
FVLYLQGFRYELPVRSTNVRGQIGTYPIKLFYTSNTPIMLQSALSSNIFLISQIMYQKFP
SNPIIRMLGVWGLRPGSQ-GPQVALSGLAYYLQPPSSISEILLDPIKAVAYIAFVLGTCA
LFSKTWTEISGTSARDVAKQFKEQGLVINGKRETSAYRELKKIIPTAAAFGGASIGALAV
GSDFLGTLGSGSSILLATTTIYGYYEMAAKEGGF-S--KNLVSGMSELM-------
>XP_003684341_Tetrapisispora_phaffii
------------------------------------------------------------
--------------------------------------------MS--------------
------------------------------------------------------------
------------------------------------------------------------
------------------------------------------------------------
------------------------------------------------------------
------------------------------------------------------------
------------------------------------------------------------
------------------------------------------------------------
------------------------------------------------------------
------------------------------------------------------------
------------------------------------------------------------
------------------------------------------------------------
------------------------------------------------------------
------------------------------------------------------------
------------------------------------------------------------
-----------------------------------------GRLLDLFKPFESFLPEVIA
PERKVPYNQKLIWTGVSLLIFLVLGQIPLYGIISSETADPLYWLRAMLASNRGTLMELGV
TPIITSSMIFQFLQGTQLLQVNMQNKEDRELFSTAQRVCAIILTLGQAVVVVASGNYGAP
SDIGLAISLILIFQLIFASFIVLLLDELLSKGYGLGSGISIFTATNIAENIFWKAFAPTT
VDTGRGTEFEGAIIALFHLLAVRKDKKRALVEAFYRK-------NLPNMFQVLATIFVFL
FVLYLQGFRYEIPVRSTRVRGHLGSYPIKLFYTSNTPIMLQSALSSNIFLISQILYQRFP
SNPFVNLLGVWGVKPGTQ-N-QMALSGLAYYIQPPTSLMEIPLDPIKFVVYVSFVLGTCA
IFSKTWIEISGSSPRDVAKQFKDDGLVINGKRESNVYRELKRIIPTAAALGGITIGALSI
GSDFLGTLGSGTSILMATTTIYGYYEAAAREGGF-S--DKLVSGISELM-------
>XP_001642224_Vanderwaltozyma_polyspora
------------------------------------------------------------
--------------------------------------------MS--------------
------------------------------------------------------------
------------------------------------------------------------
------------------------------------------------------------
------------------------------------------------------------
------------------------------------------------------------
------------------------------------------------------------
------------------------------------------------------------
------------------------------------------------------------
------------------------------------------------------------
------------------------------------------------------------
------------------------------------------------------------
------------------------------------------------------------
------------------------------------------------------------
------------------------------------------------------------
-----------------------------------------GRILDAFKPFEAFLPEVIA
PERKVPYNQKLIWTGVSLLIFLVLGQIPLYGIVSSETADPLYWLRAMLASNRGTLMELGV
TPIITSSMIFQFLQGTQLLHVDMQKKEDRELFQIAQKVCAIVLTFGQAVVVVATGNYGKP
SDLGLAISLILIFQLIFASFIVLLLDELLSKGYGLGSGISLFTATNIAEQIFWKAFAPTT
VDTGRGVEFEGAVIAFFHLLAVRKDKKRALVEAFYRQ-------NLPNMFQVMSTIFVFL
FVLYLQGFRYEIPIRSTNVRGHFGSYPIKLFYTSNTPIMLQSALSSNIFLISQMLYQKFP
SNPFIRLLGVWGVKPGTQ-GPQVALSGLSYYIQPPLSLKEIPLDPIKIAVYIAFVLGSCA
IFSKTWIEISGTSPRDVAKQFKDEGLVINGKRESNVYKELKKIIPTAAAFGGATIGALSV
GSDFLGTLGSGTSILMATTTIYGYYEMAAKEGGF-S--KSLVAGVSELM-------
>XP_003681596_Torulaspora_delbrueckii
------------------------------------------------------------
--------MKLKNRQYYSSSIRFKGIYSIYQRNKSHWSGTVSQRMS--------------
------------------------------------------------------------
------------------------------------------------------------
------------------------------------------------------------
------------------------------------------------------------
------------------------------------------------------------
------------------------------------------------------------
------------------------------------------------------------
------------------------------------------------------------
------------------------------------------------------------
------------------------------------------------------------
------------------------------------------------------------
------------------------------------------------------------
------------------------------------------------------------
------------------------------------------------------------
-----------------------------------------GRLLDLFKPFEAYLPEVIA
PQRKVPYNQKLIWTGVSLLIFLVLGQMPLYGIVSSETSDPLYWLRAMLASNRGTLMELGV
SPIITSSMIFQFLQGTQLLQVDVQNKHDRELFQIAQKVCAIVLTFGQAVVVVLSGNYGKP
GDLGIAISLLLIFQLMFASFIVLLLDELSSKGYGLGSGISLFTATNIAEQIFWKAFAPTT
VNSGRGKEFEGAMIAFFHLLAVRKDKKRALVEAFYRS-------NLPNMFQVIATVFVFL
FVLYLQGFRYELPIRSTKVRGQIGTYPIKLFYTSNTPIMLQAALTSNIFLISQILYQKFP
SNPVIRLLGVWGVKPGQP-GPQQALSGLAYYIQPPTSVKEIPLDPIKTVIYVAFVLGVCA
LFSKTWIEVSGTSPRDIAKQFKEQGMVINGKRETSVYRELKKIIPTAAAFGGATIGALSV
CSDFLGTLGSGTSILMATTTIYGYYEMAAKEGGF-S--KNFIAGVSELM-------
>XP_037145360_Zygotorulaspora_mrakii
------------------------------------------------------------
--------------------------------------------MS--------------
------------------------------------------------------------
------------------------------------------------------------
------------------------------------------------------------
------------------------------------------------------------
------------------------------------------------------------
------------------------------------------------------------
------------------------------------------------------------
------------------------------------------------------------
------------------------------------------------------------
------------------------------------------------------------
------------------------------------------------------------
------------------------------------------------------------
------------------------------------------------------------
------------------------------------------------------------
-----------------------------------------GGLLYLFKPFEAYLPEVNA
PERKVPYNQKLIWTGVSLLIFLVLGQIPLYGIVSSETSDPLYWLRAMLASNRGTLMELGV
SPIITSSMIFQFLQGTQLLQVDMQNKQERDLFQIAQKVCAIVLTLGQAIVVVLTGNYGRP
SDIGIAISLLLIFQLMFASIIVLLLDELLSKGYGLGSGISLFTATNIAEQIFWKAFAPTT
VESGRGKEFEGAVIAFFHLLAVRKDKKRALVEAFYRS-------NLPNMFQVVSTVFIFL
FVLYLQGFRYELPIRSTKVRGQMGTYPIKLFYTSNTPIMLQAALTSNIFLISQILYQKFP
SNPVVRLLGVWGVVPGQP-GPQRALKGLSYYIQPPTSLKEIPLDPLKAVVYVSFVLGVCA
LFSKTWIEVSGTSPRDVAKQFKDQGMVINGKRETSVYKELKKVIPTAAAFGGATIGVLSV
CSDFLGTLGSGTSILMATTTIYGYYEIAAKEGGF-S--KNLVSGLSELM-------
>XP_002495263_Zygosaccharomyces_rouxii
------------------------------------------------------------
--------------------------------------------MS--------------
------------------------------------------------------------
------------------------------------------------------------
------------------------------------------------------------
------------------------------------------------------------
------------------------------------------------------------
------------------------------------------------------------
------------------------------------------------------------
------------------------------------------------------------
------------------------------------------------------------
------------------------------------------------------------
------------------------------------------------------------
------------------------------------------------------------
------------------------------------------------------------
------------------------------------------------------------
-----------------------------------------GRVLDFFKPFEAYLPDVIA
PQRKVPYNQKLIWTGVSLLIFLVLGQIPLYGIVSSETSDPLYWLRAMLASNRGTLMELGV
SPIITSSMIFQFLQGTQILQVDMQNKQDRDLFQIAQKVCAIILTFGQAVVVVLTGNYGRP
KDLGIAISLLLIFQLMFASFVVLLLDELLSKGYGLGSGISLFTATNIAEQSFWKAFAPTT
TNSGRGKEFDGAVIAFFHLFAVRKDKKRALVEAFYRS-------NAPNMFQVVATVFVFL
FVLYLQGFRYELPIRSTKIRGQIGTYPIKLFYTSNTPIMLQTALTSNIFLISQILYQRFP
SSPITRLLGVWGIKPGSL-GPQQALSGLSYYIQPPTSYKEIVLDPIKSVVYVSFVLGACA
LFSKTWIEISGTSPRDVAKQFKEQGMVINGMRETSVYRELKKIIPIAAAFGGATIGALSV
CSDVLGTLGSGTSILMATTTIYGYYEMAAKEGGF-S--KSLVPGFSELM-------
>XP_003645293_Eremothecium_cymbalariae
------------------------------------------------------------
--------------------------------------------MS--------------
------------------------------------------------------------
------------------------------------------------------------
------------------------------------------------------------
------------------------------------------------------------
------------------------------------------------------------
------------------------------------------------------------
------------------------------------------------------------
------------------------------------------------------------
------------------------------------------------------------
------------------------------------------------------------
------------------------------------------------------------
------------------------------------------------------------
------------------------------------------------------------
------------------------------------------------------------
-----------------------------------------GRLLDLFKPFEAFLPEVIA
PERKVPYNQKLIWTAVCLLIFLVLGQIPLYGIVSSESSDPLYWLRAMLASNRGTLMELGV
SPIITSSMIFQFLQGTQLLQVNLESKQDRELFQIAQKVCAIILTLGQAIVVVLTGNYGRV
SDLGIAISFLLILQLVFASFIVLLLDELLIKGYGLGSGISLFTATNIAEQIFWKAFAPTT
VNFGRGKEFEGAVIALFHLLSVRKDKKRALVEAFYRE-------SLPNMFQVFSTVGVFL
FVLYLQGFRYELPIRSTRTRGQIGAYPIKLFYTSNTPIMLQSALTSNIFLTSQLLYQKFP
NNPIVRMIGIWGTRPGSQYSQQAALSGLSYYIQPPYSFTEALLDPSKTVIYVAFVLGACA
MFSRTWIDVSGTSPRDVSKQFKEQGLVINGKRETSVYKELKKVIPIAAAFGGATIGALSV
GSDLLGTLGSGTSILMATTTIYGYYEAAAKEGGF-A--KNLVAGFSE---------
>NP_986143_Eremothecium_gossypii
------------------------------------------------------------
--------------------------------------------MS--------------
------------------------------------------------------------
------------------------------------------------------------
------------------------------------------------------------
------------------------------------------------------------
------------------------------------------------------------
------------------------------------------------------------
------------------------------------------------------------
------------------------------------------------------------
------------------------------------------------------------
------------------------------------------------------------
------------------------------------------------------------
------------------------------------------------------------
------------------------------------------------------------
------------------------------------------------------------
-----------------------------------------GRLLDLFKPFEAFLPEVIA
PERKVPYNQKLIWTAVSLLIFLVLGQIPLYGIVSSEGSDPLQWLRAMLASNRGTLMELGV
SPIITSSMIFQFLQGTQLLQVNLESKQDRELFQIAQKVCAIVLTLGQAIVVVLTGNYGSV
SNLGIAISLLLILQLVFASFIVLLLDELLIKGYGLGSGISLFTATNIAEQIFWKAFAPTT
VNNGRGTEFEGAVVALFHLLSVRKDKKRALVEAFYRD-------YLPNMFQVLSTVFVFL
FVLYLQGFRYELPVRSTRTRGQVGSYPIKLFYTSNTPIMLQSALTSNIFLTSQLLYQKFP
NNPIVKMLGVWGTRSDAPYSPNAAISGLSYYIQPPFSFTEALLDPIKTVVYVTFVLGACA
MFSRTWIDVSGTSPRDVSKQFKEQGLVINGRRETSVYRELKKVIPTAAAFGGATIGALSV
GSDLLGTLGSGTSILMATTTIYGYYETAAKEGGF-A--KNLVAGFSEML-------
>XP_454000_Kluyveromyces_lactis
------------------------------------------------------------
--------------------------------------------MS--------------
------------------------------------------------------------
------------------------------------------------------------
------------------------------------------------------------
------------------------------------------------------------
------------------------------------------------------------
------------------------------------------------------------
------------------------------------------------------------
------------------------------------------------------------
------------------------------------------------------------
------------------------------------------------------------
------------------------------------------------------------
------------------------------------------------------------
------------------------------------------------------------
------------------------------------------------------------
-----------------------------------------GRVLDLFKPFEAYLPEVIA
PERPVPYKQKLIWTGVSLLVFLVLGQIPLYGIVSSETSDPLYWLRAMLASNRGTLMELGV
SPIITSSMIFQFLQGTQLLQVNMENKQDRELYQIAQKVFAILLTFGQAIVVVLTGNYGKP
SDLGLAISLLLIFQLIFASFTVLLLDELLSKGYGLGSGISLFTATNIAEQITWKAFAPTT
VNVGRGQEFEGAVIALFHLLAIRKDKKRALVEAFYRE-------NLPNMFQVFSTIGVFL
SVLYLQGFRYELPIKSTRTRGQYGSYPIKLFYTSNTPIMLQSALTSNIFLISQILYQRFS
TNPLVKLLGVWGTRAGAPAGQQVALSGLSYYIQPPFSVTDALLDPIKTVVYVGFVLGACA
LFSKTWIEISGTSPRDVAKQFKDQGLTINGKRETNVYKELKKIIPTAAAFGGAVIGALSV
GSDLLGTLGSGTSILMATTTIYGYYEVAAKEGGF-T--KNLVSGFSEMM-------
>XP_022674748_Kluyveromyces_marxianus
------------------------------------------------------------
--------------------------------------------MS--------------
------------------------------------------------------------
------------------------------------------------------------
------------------------------------------------------------
------------------------------------------------------------
------------------------------------------------------------
------------------------------------------------------------
------------------------------------------------------------
------------------------------------------------------------
------------------------------------------------------------
------------------------------------------------------------
------------------------------------------------------------
------------------------------------------------------------
------------------------------------------------------------
------------------------------------------------------------
-----------------------------------------GRVLDLFKPFEAYLPEVIA
PERPVPYKQKLIWTGVSLLVFLVMGQIPLYGIVSSETSDPLYWLRAMLASNRGTLMELGV
SPIITSSMIFQFLQGTQLLQVSMENKQDRELFQIAQKVFAILLTFGQAVVVVLTGNYGKP
SDLGLAISLLLIFQLIFASFTVLLLDELLSKGYGLGSGISLFTATNIAEQITWKAFAPTT
VNVGRGEEFEGAVIALFHLLAIRKDKKRALVEAFYRE-------NLPNMFQVFATIGVFL
SVLYLQGFRYELPVKSTRTRGQYGNYPIKLFYTSNTPIMLQSALTSNVFLISQILYQRFS
TNPLVKLLGVWGTRSDAPMGQQVAISGLSYYIQPPFSLTDALLDPFKTVVYVTFVLGACA
LFSKTWIEISGTSPRDVAKQFKDQGLTINGKRETNVYKELKKIIPTAAAFGGAVIGALSV
GSDLLGTLGSGTSILMATTTIYGYYEIAAKEGGF-T--KNLVAGFTEMM-------
>XP_022626681_Lachancea_lanzarotensis
------------------------------------------------------------
--------------------------------------------MS--------------
------------------------------------------------------------
------------------------------------------------------------
------------------------------------------------------------
------------------------------------------------------------
------------------------------------------------------------
------------------------------------------------------------
------------------------------------------------------------
------------------------------------------------------------
------------------------------------------------------------
------------------------------------------------------------
------------------------------------------------------------
------------------------------------------------------------
------------------------------------------------------------
------------------------------------------------------------
-----------------------------------------GRLLDLFKPFEAFLPEVIA
PERKVPYNQKLIWTGVSLLIFLVLGQIPLYGIVSSETSDPLYWLRAMLASNRGTLMELGV
TPIITSSMIFQFLQGTQLLHVDMENKQDRELFQIAQKVCAILLTFGQAVVVVLSGNYGRP
SDIGIAISLLLIFQLMFASFIVLLLDELLAKGYGLGSGISLFTATNIAEQIFWKAFAPTT
VNSGRGNEFEGAVIAFFHLLSVRRDKKRALVEAFYRE-------NLPNMFQVLSTVAVFL
FVLYLQGFRYELPVRSTRTRGQVGAYPIKLFYTSNTPIMLQSALTSNVFLISQIMYQKFP
SNPVVRLIGVWGARPGAPTGQQVALSGLSYYIQPPFSVSDAILDPIKTVIYVAFVLGACA
MFSKTWTEISGTSPRDVAKQFKDQGLVINGKRETNVYRELKKIIPTAAAFGGATIGALSV
GSDLLGTLGSGTSILMATTTIYGYYETAAKEGGF-T--KNLVAGFSELM-------
>XP_002553313_Lachancea_thermotolerans
------------------------------------------------------------
--------------------------------------------MS--------------
------------------------------------------------------------
------------------------------------------------------------
------------------------------------------------------------
------------------------------------------------------------
------------------------------------------------------------
------------------------------------------------------------
------------------------------------------------------------
------------------------------------------------------------
------------------------------------------------------------
------------------------------------------------------------
------------------------------------------------------------
------------------------------------------------------------
------------------------------------------------------------
------------------------------------------------------------
-----------------------------------------GRLLDLFKPFEAFLPEVIS
PERKVPYNQKLIWTGVSLLIFLVLGQIPLYGIVSSETSDPLYWLRAMLASNRGTLMELGV
TPIITSSMIFQFLQGTQLLQVNMENKQDRELFQIAQKVCAILLTFGQAVVVVLSGNYGKP
SDIGIAISLLLIFQLMFASFIVLLLDELLAKGYGLGSGISLFTATNIAEQIFWKAFAPTT
VNSGRGNEFEGAVIALFHLLAVRKDKKRALVEAFYRQ-------NLPNMFQVLSTVGVFL
FVLYLQGFRYELPIRSTRTRGQVGVYPIKLFYTSNTPIMLQSALTSNVFLISQIMYQRFP
SNPVVRLVGVWGARPGSPMGQQVALSGLSYYIQPPFSVADAILDPIKTVIYVAFVLGACA
MFSKTWTEISGTSPRDVAKQFKDQGLVINGKRESNVYRELKKIIPTAAAFGGATIGALSV
GSDLLGTLGSGTSILMATTTIYGYYETAAKEGGF-S--KNLVAGFSEMM-------
>XP_020051648_Aspergillus_aculeatus
------------------------------------------------------------
-------------------------------------------MSG--------------
------------------------------------------------------------
------------------------------------------------------------
------------------------------------------------------------
------------------------------------------------------------
------------------------------------------------------------
------------------------------------------------------------
------------------------------------------------------------
------------------------------------------------------------
------------------------------------------------------------
------------------------------------------------------------
------------------------------------------------------------
------------------------------------------------------------
------------------------------------------------------------
------------------------------------------------------------
-----------------------------------------LRFLDLIKPFTPLLPEVAA
PETKVPFNQKLMWTGLTLLIFLVMSQMPLYGIVSSDTSDPLYWLRMMLASNRGTLMELGI
TPIISSGMVFQLLAGTHLIDVNLDLKTDRELYQTAQKLFAIILSFGQACVYVLTGLYGQP
SDLGAGICVLLIVQLVVAGLVVILLDELLQKGYGLGSGISLFIATNICESIVWKAFSPTT
INTGRGPEFEGAIIALFHLLLTWSDKQRALREAFYRQ-------NLPNIMNLLATLLVFA
AVIYLQGFRVEIPVKSSRQRGMRGSYPVRLFYTSNMPIMLQSALCSNIFLISQMLYSRFS
DNLLVRLLGVWEPRDGT--AQLHASSGIAYYMSPPLNFKDALLDPIHTAVYITFMLVACA
LFSKTWIEVSGSAPRDVAKQLKDQGLVMAGHREQSMYKELKRVIPTAAAFGGACIGALSV
ASDLLGALGSGTGILLAVTIIYGYFEIAAREGDIGAGLRGLVPGN-----------
>XP_001274237_Aspergillus_clavatus
------------------------------------------------------------
------------------------------------------------------------
------------------------------------------------------------
------------------------------------------------------------
------------------------------------------------------------
------------------------------------------------------------
------------------------------------------------------------
------------------------------------------------------------
------------------------------------------------------------
------------------------------------------------------------
------------------------------------------------------------
------------------------------------------------------------
------------------------------------------------------------
------------------------------------------------------------
------------------------------------------------------------
------------------------------------------------------------
------------------------------------------------------------
-----------MWTGLTLLIFLVMSQMPLYGIVSSDTSDPLYWLRMMLASNRGTLMELGI
TPIISSGMVFQLLAGTHLIDVNLDLKTDRELYQTAQKLFAIILSFGQACVYVLTGLYGQP
SDLGAGICVLLIVQLVVAGLVVILLDELLQKGYGLGSGISLFIATNICESIVWKAFSPTT
INTGRGPEFEGAIIALFHLLLTWPDKQRALQEAFYRQ-------NLPNVMNLLATLLVFA
AVIYLQGFRVEIPVKSSRQRGMRGSYPVRLFYTSNMPIMLQSALSSNIFLVSQMLYSRFS
DNLLVRLLGVWEPREGS--AQLYAASGIAYYMSPPLNFKEALLDPIHTAVYITFMLVACA
LFSKTWIEVSGSAPRDVAKQLKDQGLVMAGHREQSMYKELKRIIPTAAAFGGACIGALSV
TSDLLGALGSGTGILLAVTIIYGYFEIAAREGDIGSGLKGLVPGN-----------
>XP_001259873_Aspergillus_fischeri
------------------------------------------------------------
-------------------------------------------MSG--------------
------------------------------------------------------------
------------------------------------------------------------
------------------------------------------------------------
------------------------------------------------------------
------------------------------------------------------------
------------------------------------------------------------
------------------------------------------------------------
------------------------------------------------------------
------------------------------------------------------------
------------------------------------------------------------
------------------------------------------------------------
------------------------------------------------------------
------------------------------------------------------------
------------------------------------------------------------
-----------------------------------------LRFLDLIKPFTPLLPEVAA
PETKVPFNQKLMWTGLTLLIFLVMSQMPLYGIVSSDTSDPLYWLRMMLASNRGTLMELGI
TPIISSGMVFQLLAGTHLIDVNLDLKTDRELYQTAQKLFAIILSFGQACVYVLTGLYGQP
SDLGAGICVLLIVQLVVAGLVVILLDELLQKGYGLGSGISLFIATNICESIVWKAFSPTT
INTGRGPEFEGAIIALFHLLLTWPDKQRALREAFYRQ-------NLPNIMNLLATLLVFA
AVIYLQGFRVEIPVKSSRQRGMRGSYPVRLFYTSNMPIMLQSALCSNIFLVSQMLYSRFS
DNLLVRLLGVWEPRDGS--AQLHAASGIAYYMSPPLNFKEALLDPIHTAVYIAFMLVACA
LFSKTWIEVSGSAPRDVAKQLKDQGLVMAGHREQSMYKELKRIIPTAAAFGGACIGALSV
TSDLLGALGSGTGILLAVTIIYGYFEIAAREGDIGSGLKGLVPGN-----------
>XP_041147170_Aspergillus_flavus
------------------------------------------------------------
--------------------------------------------QL--------------
------------------------------------------------------------
------------------------------------------------------------
------------------------------------------------------------
------------------------------------------------------------
------------------------------------------------------------
------------------------------------------------------------
------------------------------------------------------------
------------------------------------------------------------
------------------------------------------------------------
------------------------------------------------------------
------------------------------------------------------------
------------------------------------------------------------
------------------------------------------------------------
------------------------------------------------------------
-----------------------------------------VRFLDLIKPFTPLLPEVAA
PETKVPFNQKLMWTGLTLLIFLVMSQMPLYGIVSSDTSDPLYWLRMMLASNRGTLMELGI
TPIISSGMVFQLLAGTHLIDVNLDLKTDRELYQTAQKLFAIILSFGQACVYVLTGLYGQP
SDLGAGICVLLIVQLVVAGLVVILLDELLQKGYGLGSGISLFIATNICESIVWKAFSPTT
INTGRGPEFEGAIIALFHLLLTWSDKQRALREAFYRQ-------NLPNVMNLLATLLVFA
AVIYLQGFRVEIPVKSSRQRGMRGSYPVRLFYTSNMPIMLQSALCSNIFLISQMLYSRFS
DNLLVKLLGVWEPREGS--AQLYASSGIAYYMSPPLNFKEALLDPIHTAVYITFMLVACA
LFSKTWIEVSGSAPRDVAKQLKDQGLVMAGHREQSMYKELKRVIPTAAAFGGACIGALSV
ASDLLGALGSGTGILLAVTIIYGYFEIAAREGDIGSGLKGLVPGN-----------
>XP_753823_Aspergillus_fumigatus
------------------------------------------------------------
-------------------------------------------MSG--------------
------------------------------------------------------------
------------------------------------------------------------
------------------------------------------------------------
------------------------------------------------------------
------------------------------------------------------------
------------------------------------------------------------
------------------------------------------------------------
------------------------------------------------------------
------------------------------------------------------------
------------------------------------------------------------
------------------------------------------------------------
------------------------------------------------------------
------------------------------------------------------------
------------------------------------------------------------
-----------------------------------------LRFLDLIKPFTPLLPEVAA
PETKVPFNQKLMWTGLTLLIFLVMSQMPLYGIVSSDTSDPLYWLRMMLASNRGTLMELGI
TPIISSGMVFQLLAGTHLIDVNLDLKTDRELYQTAQKLFAIILSFGQACVYVLTGLYGQP
SDLGAGICVLLIVQLVVAGLVVILLDELLQKGYGLGSGISLFIATNICESIVWKAFSPTT
INTGRGPEFEGAIIALFHLLLTWPDKQRALREAFYRQ-------NLPNIMNLLATLLVFA
AVIYLQGFRVEIPVKSSRQRGMRGSYPVRLFYTSNMPIMLQSALCSNIFLVSQMLYSRFS
DNLLVRLLGVWEPRDGS--AQLHAASGIAYYMSPPLNFKEALLDPIHTAVYITFMLVACA
LFSKTWIEVSGSAPRDVAKQLKDQGLVMAGHREQSMYKELKRIIPTAAAFGGACIGALSV
TSDLLGALGSGTGILLAVTIIYGYFEIAAREGDIGSGLKGLVPGN-----------
>XP_680990_Aspergillus_nidulans
------------------------------------------------------------
-------------------------------------------MSG--------------
------------------------------------------------------------
------------------------------------------------------------
------------------------------------------------------------
------------------------------------------------------------
------------------------------------------------------------
------------------------------------------------------------
------------------------------------------------------------
------------------------------------------------------------
------------------------------------------------------------
------------------------------------------------------------
------------------------------------------------------------
------------------------------------------------------------
------------------------------------------------------------
------------------------------------------------------------
-----------------------------------------LRFLDLIKPFTPLLPEVAA
PETKVPFNQKLMWTGLTLLIFLVMSQMPLYGIVSSDTSDPLYWLRMMLASNRGTLMELGI
TPIISSGMVFQLLAGTHLIDVNLDLKTDRELYQTAQKLFAIILSFGQACVYVLTGLYGQP
SDLGAGICVLLIVQLVVAGLVVILLDELLQKGYGLGSGISLFIATNICESIVWKAFSPTT
INTGRGPEFEGAIIALFHLLFTWSDKQRALREAFYRQ-------NLPNVMNLLATLVVFA
AVIYLQGFRVEIPVKSSRQRGMRGSYPVRLFYTSNMPIMLQSALCSNIFLISQMLYSRFS
DNILVKLLGVWEPREGS--AQLHASSGVAYYMSPPLNFREALLDPIHTAVYITFMLVACA
LFSKTWIEVSGSAPRDVAKQLKDQGLVMAGHREQSMYRELKRIIPTAAAFGGACIGALSV
ASDLLGALGSGTGILLAVTIIYGYFEIAAREGDIGGGLKGLVPGN-----------
>XP_001390315_Aspergillus_niger
------------------------------------------------------------
-------------------------------------------MSG--------------
------------------------------------------------------------
------------------------------------------------------------
------------------------------------------------------------
------------------------------------------------------------
------------------------------------------------------------
------------------------------------------------------------
------------------------------------------------------------
------------------------------------------------------------
------------------------------------------------------------
------------------------------------------------------------
------------------------------------------------------------
------------------------------------------------------------
------------------------------------------------------------
------------------------------------------------------------
-----------------------------------------LRFLDLIKPFTPLLPEVAA
PETKVPFNQKLMWTGLTLLIFLVMSQMPLYGIVSSDTSDPLYWLRMMLASNRGTLMELGI
TPIISSGMVFQLLAGTHLIDVNLDLKTDRELYQTAQKLFAIILSFGQACVYVLTGLYGQP
SDLGAGICVLLIVQLVVAGLVVILLDELLQKGYGLGSGISLFIATNICESIVWKAFSPTT
INTGRGPEFEGAIIALFHLLLTWSDKQRALREAFYRQ-------NLPNIMNLLATLLVFA
AVIYLQGFRVEIPVKSSRQRGMRGSYPVRLFYTSNMPIMLQSALCSNIFLISQMLYSRFS
DNLLVKLLGVWEPREGS--AQLHAASGIAYYMSPPLNFKEALLDPIHTAVYITFMLVACA
LFSKTWIEVSGSAPRDVAKQLKDQGLVMAGHREQSMYKELKRVIPTAAAFGGACIGALSV
ASDLLGALGSGTGILLAVTIIYGYFEIAAREGDIGSGLKGLVPGN-----------
>XP_015401753_Aspergillus_nomiae
------------------------------------------------------------
----LLLFILVFPFRSFSWLFHQLHFLFSSPLLDQVSGSWKVTMSG--------------
------------------------------------------------------------
------------------------------------------------------------
------------------------------------------------------------
------------------------------------------------------------
------------------------------------------------------------
------------------------------------------------------------
------------------------------------------------------------
------------------------------------------------------------
------------------------------------------------------------
------------------------------------------------------------
------------------------------------------------------------
------------------------------------------------------------
------------------------------------------------------------
------------------------------------------------------------
-----------------------------------------LRFLDLIKPFTPLLPEVAA
PETKVPFNQKLMWTGLTLLIFLVMSQMPLYGIVSSDTSDPLYWLRMMLASNRGTLMELGI
TPIISSGMVFQLLAGTHLIDVNLDLKTDRELYQTAQKLFAIILSFGQACVYVLTGLYGQP
SDLGAGICVLLIVQLVVAGLVVILLDELLQKGYGLGSGISLFIATNICESIVWKAFSPTT
INTGRGPEFEGAIIALFHLLLTWSDKQRALREAFYRQ-------NLPNVMNLLATLLVFA
AVIYLQGFRVEIPVKSSRQRGMRGSYPVRLFYTSNMPIMLQSALCSNIFLISQMLYSRFS
DNLLVKLLGVWEPREGS--AQLYASSGIAYYMSPPLNFKEALLDPIHTAVYITFMLVACA
LFSKTWIEVSGSAPRDVAKQLKDQGLVMAGHREQSMYKELKRVIPTAAAFGGACIGALSV
ASDLLGALGSGTGILLAVTIIYGYFEIAAREGDIGSGLKGLVPGN-----------
>XP_001823531_Aspergillus_oryzae
------------------------------------------------------------
-------------------------------------------MSG--------------
------------------------------------------------------------
------------------------------------------------------------
------------------------------------------------------------
------------------------------------------------------------
------------------------------------------------------------
------------------------------------------------------------
------------------------------------------------------------
------------------------------------------------------------
------------------------------------------------------------
------------------------------------------------------------
------------------------------------------------------------
------------------------------------------------------------
------------------------------------------------------------
------------------------------------------------------------
-----------------------------------------LRFLDLIKPFTPLLPEVAA
PETKVPFNQKLMWTGLTLLIFLVMSQMPLYGIVSSDTSDPLYWLRMMLASNRGTLMELGI
TPIISSGMVFQLLAGTHLIDVNLDLKTDRELYQTAQKLFAIILSFGQACVYVLTGLYGQP
SDLGAGICVLLIVQLVVAGLVVILLDELLQKGYGLGSGISLFIATNICESIVWKAFSPTT
INTGRGPEFEGAIIALFHLLLTWSDKQRALREAFYRQ-------NLPNVMNLLATLLVFA
AVIYLQGFRVEIPVKSSRQRGMRGSYPVRLFYTSNMPIMLQSALCSNIFLISQMLYSRFS
DNLLVKLLGVWEPREGS--AQLYASSGIAYYMSPPLNFKEALLDPIHTAVYITFMLVACA
LFSKTWIEVSGSAPRDVAKQLKDQGLVMAGHREQSMYKELKRVIPTAAAFGGACIGALSV
ASDLLGALGSGTGILLAVTIIYGYFEIAAREGDIGSGLKGLVPGN-----------
>XP_040636799_Aspergillus_ruber
------------------------------------------------------------
-------------------------------------------MSG--------------
------------------------------------------------------------
------------------------------------------------------------
------------------------------------------------------------
------------------------------------------------------------
------------------------------------------------------------
------------------------------------------------------------
------------------------------------------------------------
------------------------------------------------------------
------------------------------------------------------------
------------------------------------------------------------
------------------------------------------------------------
------------------------------------------------------------
------------------------------------------------------------
------------------------------------------------------------
-----------------------------------------LRFLDLIKPFTPLLPEVAA
PETKVPFNQKLMWTGLTLLIFLVMSQMPLYGIVSSDTSDPLYWLRMMLASNRGTLMELGI
TPIISSGMVFQLLAGTHLIDVNLDLKTDRELYQTAQKLFAIILSFGQACVYVLTGLYGQP
SDLGAGICVLLIVQLVVAGLVVILLDELLQKGYGLGSGISLFIATNICESIVWKAFSPTT
INTGRGPEFEGAIIALFHLLLTWPDKQRALYEAFYRQ-------NLPNVMNLLATVIVFA
SVIYLQGFRVEIPVKSSRQRGMRGSYPVRLFYTSNMPIMLQSALCSNIFLISQMLYSRFS
DNILVKLLGVWEPREGS--AQLHAASGIAYYMSPPLNFKEALLDPVHTSVYIAFMLVACA
LFSKTWIEVSGSAPRDVAKQLKDQGLVMAGHREQSMYKELKRIIPTAAAFGGACIGALSV
ASDLLGALGSGTGILLAVTIIYGYFEIAAREGDFGSGLKGLVPGS-----------
>XP_040702036_Aspergillus_sydowii
------------------------------------------------------------
-------------------------------------------MSG--------------
------------------------------------------------------------
------------------------------------------------------------
------------------------------------------------------------
------------------------------------------------------------
------------------------------------------------------------
------------------------------------------------------------
------------------------------------------------------------
------------------------------------------------------------
------------------------------------------------------------
------------------------------------------------------------
------------------------------------------------------------
------------------------------------------------------------
------------------------------------------------------------
------------------------------------------------------------
-----------------------------------------LRFLDLIKPFTPLLPEVAA
PETKVPFNQKLMWTGLTLLIFLVMSQMPLYGIVSSDTSDPLYWLRMMLASNRGTLMELGI
TPIISSGMVFQLLAGTHLIDVNLDLKTDRELYQTAQKLFAIILSFGQACVYVLTGLYGQP
SDLGAGICVLLIVQLVVAGLVVILLDELLQKGYGLGSGISLFIATNICESIVWKAFSPTT
INTGRGPEFEGAIIALFHLLFTWSDKQRALREAFYRQ-------NLPNVMNLLATLVVFA
AVIYLQGFRVEIPVKSSRQRGMRGSYPVRLFYTSNMPIMLQSALCSNIFLISQMLYSRFS
DNILVKLLGVWEPREGS--AQLHAASGVAYYMSPPLNFKEALLDPIHTAVYITFMLVACA
LFSKTWIEVSGSAPRDVAKQLKDQGLVMAGHREQSMYRELKRIIPTAAAFGGACIGALSV
ASDLLGALGSGTGILLAVTIIYGYFEIAAREGDIGGGLKGLVPGN-----------
>XP_001216935_Aspergillus_terreus
------------------------------------------------------------
-------------------------------------------MSG--------------
------------------------------------------------------------
------------------------------------------------------------
------------------------------------------------------------
------------------------------------------------------------
------------------------------------------------------------
------------------------------------------------------------
------------------------------------------------------------
------------------------------------------------------------
------------------------------------------------------------
------------------------------------------------------------
------------------------------------------------------------
------------------------------------------------------------
------------------------------------------------------------
------------------------------------------------------------
-----------------------------------------LRFLDLIKPFTPLLPEVAA
PETKVPFNQKLMWTGLTLMIFLVMSQMPLYGIVSSDTSDPLYWLRMMLASNRGTLMELGI
TPIISSGMVFQLLAGTHLIDVNLDLKTDRELYQTAQKLFAIILSFGQACVYVLTGLYGQP
SDLGAGICVLLIVQLVVAGLVVILLDELLQKGYGLGSGISLFIATNICESIVWKAFSPTT
INTGRGPEFEGAIIALFHLLLTWPDKQRALQEAFYRQ-------NLPNIMNLLATLLVFA
AVIYLQGFRVEIPVKSSRQRGMRGSYPVRLFYTSNMPIMLQSALCSNIFLISQMLYSRFS
DNILVKLLGVWEPREGS--AQLHAASGIAYYMSPPLNFKEALLDPIHTAVYITFMLVACA
LFSKTWIEVSGSAPRDVAKQLKDQGLVMAGHREQSMYKELKRVIPTAAAFGGACIGALSV
ASDLLGALGSGTGILLAVTIIYGYFEIAAREGDIGSGLKGLVPGN-----------
>XP_022492780_Penicillium_arizonense
------------------------------------------------------------
-------------------------------------------MSG--------------
------------------------------------------------------------
------------------------------------------------------------
------------------------------------------------------------
------------------------------------------------------------
------------------------------------------------------------
------------------------------------------------------------
------------------------------------------------------------
------------------------------------------------------------
------------------------------------------------------------
------------------------------------------------------------
------------------------------------------------------------
------------------------------------------------------------
------------------------------------------------------------
------------------------------------------------------------
-----------------------------------------LRFLDLIKPFTPLLPEVAA
PETKVPFNQKLMWTGLTLMIFLVMSQMPLYGIVSSDTSDPLYWLRMMLASNRGTLMELGI
TPIISSGMVFQLLAGTHLIDVNLDLKTDRELYQTAQKLFAIILSFGQACVYVLTGLYGQP
SDLGAGICVLLIVQLVVAGLVVILLDELLQKGYGLGSGISLFIATNICESIVWKAFSPTT
INTGRGPEFEGAIIALFHLLLTWPDKQRALYEAFYRQ-------NLPNVMNLLATLLVFA
AVIYLQGFRVEIPVKSSRQRGMRGSYPVRLFYTSNMPIMLQSALCSNIFLISQMLYSRFS
DNILVKLLGVWEPREGS--AQLYAASGIAYYMSPPLNFKEALLDPIHTAVYITFMLVACA
LFSKTWIEVSGSAPRDVAKQLKDQGLVMSGHREQSMYKELKRVIPTAAAFGGACIGGLSV
ASDLLGALGSGTGILLAVTIIYGYFEIAAREGDIGAGLKGLVPGS-----------
>XP_014534212_Penicillium_digitatum
------------------------------------------------------------
-------------------------------------------MSG--------------
------------------------------------------------------------
------------------------------------------------------------
------------------------------------------------------------
------------------------------------------------------------
------------------------------------------------------------
------------------------------------------------------------
------------------------------------------------------------
------------------------------------------------------------
------------------------------------------------------------
------------------------------------------------------------
------------------------------------------------------------
------------------------------------------------------------
------------------------------------------------------------
------------------------------------------------------------
-----------------------------------------LRFLDLIKPFTPLLPEVAA
PETKVPFNQKLMWTGLTLMIFLVMSQMPLYGIVSSDTSDPLYWLRMMLASNRGTLMELGI
TPIISSGMVFQLLAGTHLIDVNLDLKTDRELYQTAQKLFAIILSFGQACVYVLTGLYGQP
SDLGAGICVLLIVQLVVAGLVVILLDELLQKGYGLGSGISLFIATNICESIVWKAFSPTT
INTGRGPEFEGAIIALFHLLLTWPDKQRALYEAFYRQ-------NLPNVMNLLATLVVFA
AVIYLQGFRVEIPVKSSRQRGMRGSYPVRLFYTSNMPIMLQSALCSNIFLISQMLYSRFS
ENILVQLLGVWEPREGS--AQLYAASGIAYYMSPPLNFKEALLDPIHTAVYITFMLVACA
LFSKTWIEVSGSAPRDVAKQLKDQGLVMSGHREQSMYKELKRVIPTAAAFGGACIGGLSV
ASDLMGALGSGTGILLAVTIIYGYFEIAAREGDIGAGLKGLVPGS-----------
>XP_016600552_Penicillium_expansum
------------------------------------------------------------
-------------------------------------------MSG--------------
------------------------------------------------------------
------------------------------------------------------------
------------------------------------------------------------
------------------------------------------------------------
------------------------------------------------------------
------------------------------------------------------------
------------------------------------------------------------
------------------------------------------------------------
------------------------------------------------------------
------------------------------------------------------------
------------------------------------------------------------
------------------------------------------------------------
------------------------------------------------------------
------------------------------------------------------------
-----------------------------------------LRFLDLIKPFTPLLPEVAA
PETKVPFNQKLMWTGLTLMIFLVMSQMPLYGIVSSDTSDPLYWLRMMLASNRGTLMELGI
TPIISSGMVFQLLAGTHLIDVNLDLKTDRELYQTAQKLFAIILSFGQACVYVLTGLYGQP
SDLGAGICVLLIVQLVVAGLVVILLDELLQKGYGLGSGISLFIATNICESIVWKAFSPTT
INTGRGPEFEGAIIALFHLLLTWPDKQRALYEAFYRQ-------NLPNVMNLLATLLVFA
AVIYLQGFRVEIPVKSSRQRGMRGSYPVRLFYTSNMPIMLQSALCSNIFLISQMLYSRFS
ENILVQLLGVWEPREGS--AQLYAASGIAYYMSPPLNFKEALLDPIHTAVYITFMLVACA
LFSKTWIEVSGSAPRDVAKQLKDQGLVMSGHREQSMYKELKRVIPTAAAFGGACIGALSV
ASDLMGALGSGTGILLAVTIIYGYFEIAAREGDIGAGLKGLVPGS-----------
>XP_040648493_Penicillium_griseofulvum
------------------------------------------------------------
-------------------------------------------MSG--------------
------------------------------------------------------------
------------------------------------------------------------
------------------------------------------------------------
------------------------------------------------------------
------------------------------------------------------------
------------------------------------------------------------
------------------------------------------------------------
------------------------------------------------------------
------------------------------------------------------------
------------------------------------------------------------
------------------------------------------------------------
------------------------------------------------------------
------------------------------------------------------------
------------------------------------------------------------
-----------------------------------------LRFLDLIKPFTPLLPEVAA
PETKVPFNQKLMWTGLTLMIFLVMSQMPLYGIVSSDTSDPLYWLRMMLASNRGTLMELGI
TPIISSGMVFQLLAGTHLIDVNLDLKTDRELYQTAQKLFAIILSFGQACVYVLTGLYGQP
SDLGAGICVLLIVQLVVAGLVVILLDELLQKGYGLGSGISLFIATNICESIVWKAFSPTT
INTGRGPEFEGAIIALFHLLLTWPDKQRALYEAFYRQ-------NLPNVMNLLATLLVFA
AVIYLQGFRVEIPVKSSRQRGMRGSYPVRLFYTSNMPIMLQSALCSNIFLISQMLYSRFS
ENILVQLLGVWEPREGS--AQLYAASGIAYYMSPPLNFKEALLDPIHTAVYITFMLVACA
LFSKTWIEVSGSAPRDVAKQLKDQGLVMSGHREQSMYKELKRVIPTAAAFGGACIGGLSV
ASDLMGALGSGTGILLAVTIIYGYFEIAAREGDIGAGLKGLVPGS-----------
>XP_038930617_Penicillium_roqueforti
------------------------------------------------------------
-------------------------------------------MSG--------------
------------------------------------------------------------
------------------------------------------------------------
------------------------------------------------------------
------------------------------------------------------------
------------------------------------------------------------
------------------------------------------------------------
------------------------------------------------------------
------------------------------------------------------------
------------------------------------------------------------
------------------------------------------------------------
------------------------------------------------------------
------------------------------------------------------------
------------------------------------------------------------
------------------------------------------------------------
-----------------------------------------LRFLDLIKPFTPLLPEVAA
PETKVPFNQKLMWTGLTLMIFLVMSQMPLYGIVSSDTSDPLYWLRMMLASNRGTLMELGI
TPIISSGMVFQLLAGTHLIDVNLDLKTDRELYQTAQKLFAIILSFGQACVYVLTGLYGQP
SDLGAGICVLLIVQLVVAGLVVILLDELLQKGYGLGSGISLFIATNICESIVWKAFSPTT
INTGRGPEFEGAIIALFHLLLTWPDKQRALYEAFYRQ-------NLPNVMNLLATLLVFA
AVIYLQGFRVEIPVKSSRQRGMRGSYPVRLFYTSNMPIMLQSALCSNIFLISQMLYSRFS
ENILVQLLGVWEPREGS--AQLYAASGIAYYMSPPLNFKEALLDPIHTAVYITFMLVACA
LFSKTWIEVSGSAPRDVAKQLKDQGLVMSGHREQSMYKELKRVIPTAAAFGGACIGGLSV
ASDLMGALGSGTGILLAVTIIYGYFEIAAREGDIGAGLKGLVPGS-----------
>XP_002565513_Penicillium_rubens
------------------------------------------------------------
-------------------------------------------MSG--------------
------------------------------------------------------------
------------------------------------------------------------
------------------------------------------------------------
------------------------------------------------------------
------------------------------------------------------------
------------------------------------------------------------
------------------------------------------------------------
------------------------------------------------------------
------------------------------------------------------------
------------------------------------------------------------
------------------------------------------------------------
------------------------------------------------------------
------------------------------------------------------------
------------------------------------------------------------
-----------------------------------------LRFLDLIKPFTPLLPEVAA
PETKVPFNQKLMWTGLTLMIFLVMSQMPLYGIVSSDTSDPLYWLRMMLASNRGTLMELGI
TPIISSGMVFQLLAGTHLIDVNLDLKTDRELYQTAQKLFAIILSFGQACVYVLTGLYGQP
SDLGAGICVLLIVQLVVAGLVVILLDELLQKGYGLGSGISLFIATNICESIVWKAFSPTT
INTGRGPEFEGAIIALFHLLLTWPDKQRALYEAFYRQ-------NLPNVMNLLATLLVFA
AVIYLQGFRVEIPVKSSRQRGMRGSYPVRLFYTSNMPIMLQSALCSNIFLISQMLYSRFS
ENILVQLLGVWEPREGS--AQLYAASGIAYYMSPPLNFKEALLDPIHTAVYITFMLVACA
LFSKTWIEVSGSAPRDVAKQLKDQGLVMSGHREQSMYKELKRVIPTAAAFGGACIGGLSV
ASDLMGALGSGTGILLAVTIIYGYFEIAAREGDIGAGLKGLVPGS-----------
>XP_040816476_Penicillium_solitum
------------------------------------------------------------
-------------------------------------------MSG--------------
------------------------------------------------------------
------------------------------------------------------------
------------------------------------------------------------
------------------------------------------------------------
------------------------------------------------------------
------------------------------------------------------------
------------------------------------------------------------
------------------------------------------------------------
------------------------------------------------------------
------------------------------------------------------------
------------------------------------------------------------
------------------------------------------------------------
------------------------------------------------------------
------------------------------------------------------------
-----------------------------------------LRFLDLIKPFTPLLPEVAA
PETKVPFNQKLMWTGLTLMIFLVMSQMPLYGIVSSDTSDPLYWLRMMLASNRGTLMELGI
TPIISSGMVFQLLAGTHLIDVNLDLKTDRELYQTAQKLFAIILSFGQACVYVLTGLYGQP
SDLGAGICVLLIVQLVVAGLVVILLDELLQKGYGLGSGISLFIATNICESIVWKAFSPTT
INTGRGPEFEGAIIALFHLLLTWPDKQRALYEAFYRQ-------NLPNVMNLLATLLVFA
AVIYLQGFRVEIPVKSSRQRGMRGSYPVRLFYTSNMPIMLQSALCSNIFLISQMLYSRFS
ENILVQLLGVWEPREGS--AQLYAASGIAYYMSPPLNFKEALLDPIHTAVYITFMLVACA
LFSKTWIEVSGSAPRDVAKQLKDQGLVMSGHREQSMYKELKRVIPTAAAFGGACIGGLSV
ASDLMGALGSGTGILLAVTIIYGYFEIAAREGDIGAGLKGLVPGS-----------
>XP_022579348_Penicilliopsis_zonata
------------------------------------------------------------
-------------------------------------------MSG--------------
------------------------------------------------------------
------------------------------------------------------------
------------------------------------------------------------
------------------------------------------------------------
------------------------------------------------------------
------------------------------------------------------------
------------------------------------------------------------
------------------------------------------------------------
------------------------------------------------------------
------------------------------------------------------------
------------------------------------------------------------
------------------------------------------------------------
------------------------------------------------------------
------------------------------------------------------------
-----------------------------------------LRFLDLIKPFTPLLPEVAA
PETKVPFNQKLMWTGLTLLIFLVMSQMPLYGIVSSDTSDPLYWLRMMLASNRGTLMELGI
TPIISSGMVFQLLAGTHLIDVNLDLKTDRELYQTAQKLFAIILSFGQACVYVLTGLYGQP
SDLGAGICVLLIVQLVVAGLVVILLDELLQKGYGLGSGISLFIATNICESIVWKAFSPTT
INTGRGPEFEGAIIALFHLLLTWPDKQRALYEAFYRQ-------NLPNVMNLLATLLVFA
AVIYLQGFRVEIPVKSSRQRGMRGSYPVRLFYTSNMPIMLQSALCSNIFLISQMLFSRFS
DNLLVRLLGVWEPREGS--AQLYASSGIAYYMSPPLNFKEALLDPIHTAIYITFMLVACA
LFSKTWIEVSGSAPRDVAKQLKDQGLVMAGHREQSMYKELKRVIPTAAAFGGACIGALSV
ASDLLGALGSGTGILLAVTIIYGYFEIAAREGDIGSGLKGLVPGN-----------
>XP_016613800_Cladophialophora_bantiana
------------------------------------------------------------
-------------------------------------------MSG--------------
------------------------------------------------------------
------------------------------------------------------------
------------------------------------------------------------
------------------------------------------------------------
------------------------------------------------------------
------------------------------------------------------------
------------------------------------------------------------
------------------------------------------------------------
------------------------------------------------------------
------------------------------------------------------------
------------------------------------------------------------
------------------------------------------------------------
------------------------------------------------------------
------------------------------------------------------------
-----------------------------------------LRFLDLIKPFTPLLPEVAA
PESKIPFNQKLMWTGCTLLIFLVMSQMPLYGIVSSDTSDPIYWLRMMLASNRGTLMELGT
TPIISSGMVFQLLAGTHLIDVNLDLKSDRELYQTAQKLFAIILSFGQACVFVLTGLYGQP
SDLGAGICLLLIVQLVIAGLVVILLDELLQKGYGLGSGISLFIATNICESIIWKAFSPTT
IDTGRGKEFEGAVIALFHLLVTWPDKTRALREAFYRQ-------HLPNIMNLLATLTVFA
AVIYLQGFRVEIPVKSSRQRGMRGSYPVRLFYTSNMPIMLQSALASNIFMISQMLYTRFS
DNLLVKLIGTWEPREGS--SQLYASGGIAYYMSPPLNFTDALLDPIHTVIYVTFIIVTCA
VFSKTWIEVSGSAPRDVAKNLKEQGLVMAGHREQSMYKELKRVIPTAAAFGGACIGALSV
ASDMLGALGSGTGILLAVTIIYGYFEIAAKEGDFGQGLKGLIA-------------
>XP_008728039_Cladophialophora_carrionii
------------------------------------------------------------
-------------------------------------------MSG--------------
------------------------------------------------------------
------------------------------------------------------------
------------------------------------------------------------
------------------------------------------------------------
------------------------------------------------------------
------------------------------------------------------------
------------------------------------------------------------
------------------------------------------------------------
------------------------------------------------------------
------------------------------------------------------------
------------------------------------------------------------
------------------------------------------------------------
------------------------------------------------------------
------------------------------------------------------------
-----------------------------------------LRFLDLIKPFTPLLPEVAA
PESKIPFNQKLMWTGCTLLIFLVMSQMPLYGIVSSDTSDPIYWLRMMLASNRGTLMELGT
TPIISSGMVFQLLAGTHLIDVNLDLKSDRELYQTAQKLFAIILSFGQACVFVLTGLYGQP
SDLGAGICLLLIVQLVLAGLVVILLDELLQKGYGLGSGISLFIATNICESIVWKAFSPTT
IDTGRGKEFEGAVIALFHLLVTWPDKTRALREAFYRQ-------HLPNVMNLLATLTVFA
AVIYLQGFRVEIPVKSSRQRGMRGSYPIRLFYTSNMPIMLQSALASNIFMISQMLYTRFS
DNLLVKLIGTWEPKEGS--SQLYASSGIAYYMSPPLNFTDALLDPIHTVIYVTFIIVTCA
VFSKTWIEVSGSAPRDVAKTLKEQGLVMAGHREQSMYKELKRVIPTAAAFGGACIGALSV
ASDMLGALGSGTGILLAVTIIYGYFEIAAKEGDFGQGLKGLIA-------------
>XP_016247729_Cladophialophora_immunda
------------------------------------------------------------
-------------------------------------------MSG--------------
------------------------------------------------------------
------------------------------------------------------------
------------------------------------------------------------
------------------------------------------------------------
------------------------------------------------------------
------------------------------------------------------------
------------------------------------------------------------
------------------------------------------------------------
------------------------------------------------------------
------------------------------------------------------------
------------------------------------------------------------
------------------------------------------------------------
------------------------------------------------------------
------------------------------------------------------------
-----------------------------------------LRFLDLIKPFTPLLPEVAA
PESKIPFNQKLMWTGCTLLIFLVMSQMPLYGIVSSDTSDPIYWLRMMLASNRGTLMELGT
TPIISSGMVFQLLAGTHLIDVNLDLKSDRELYQTAQKLFAIILSFGQACVFVLTGLYGQP
SDLGAGICLLLIVQLVIAGLVVILLDELLQKGYGLGSGISLFIATNICESIIWKAFSPTT
VDTGRGKEFEGAVIALFHLLVTWPDKTRALREAFYRQ-------HLPNIMNLLATLTVFA
AVIYLQGFRVEIPVKSSRQRGMRGSYPVRLFYTSNMPIMLQSALASNIFMISQMLYTRFS
DNLLVKLLGTWEPREGS--SQLYASGGIAYYMSPPLNFTDALLDPIHTVIYVTFIIVTCA
VFSKTWIEVSGSAPRDVAKTLKDQGLVMAGHREQSMYKELKRVIPTAAAFGGACIGALSV
ASDMLGALGSGTGILLAVTIIYGYFEIAAKEGDFGQGLKGLIA-------------
>XP_007749590_Cladophialophora_psammophila
------------------------------------------------------------
-------------------------------------------MSG--------------
------------------------------------------------------------
------------------------------------------------------------
------------------------------------------------------------
------------------------------------------------------------
------------------------------------------------------------
------------------------------------------------------------
------------------------------------------------------------
------------------------------------------------------------
------------------------------------------------------------
------------------------------------------------------------
------------------------------------------------------------
------------------------------------------------------------
------------------------------------------------------------
------------------------------------------------------------
-----------------------------------------LRFLDLIKPFTPLLPEVAA
PESKIPFNQKLMWTGCTLLIFLVMSQMPLYGIVSSDTSDPIYWLRMMLASNRGTLMELGT
TPIISSGMVFQLLAGTHLIDVNLDLKSDRELYQTAQKLFAIILSFGQACVFVLTGLYGQP
SDLGAGICLLLIVQLVIAGLVVILLDELLQKGYGLGSGISLFIATNICESIIWKAFSPTT
VDTGRGKEFEGAVIALFHLLVTWPDKTRALREAFYRQ-------HLPNIMNLLATLTVFA
AVIYLQGFRVEIPVKSSRQRGMRGSYPVRLFYTSNMPIMLQSALASNIFMISQMLYTRFS
DNLLVKLIGTWEPREGS--SQLYASGGIAYYMSPPLNFTDALLDPIHTVIYVTFIIVTCA
VFSKTWIEVSGSAPRDVAKNLKEQGLVMAGHREQSMYKELKRVIPTAAAFGGACIGALSV
ASDMLGALGSGTGILLAVTIIYGYFEIAAKEGDFGQGLKGLIA-------------
>XP_018694719_Fonsecaea_erecta
------------------------------------------------------------
-------------------------------------------MSG--------------
------------------------------------------------------------
------------------------------------------------------------
------------------------------------------------------------
------------------------------------------------------------
------------------------------------------------------------
------------------------------------------------------------
------------------------------------------------------------
------------------------------------------------------------
------------------------------------------------------------
------------------------------------------------------------
------------------------------------------------------------
------------------------------------------------------------
------------------------------------------------------------
------------------------------------------------------------
-----------------------------------------LRFLDLIKPFTPLLPEVAA
PESKIPFNQKLMWTGCTLLIFLVMSQMPLYGIVSSDTSDPIYWLRMMLASNRGTLMELGT
TPIISSGMVFQLLAGTHLIDVNLDLKSDRELYQTAQKLFAIILSFGQACVFVLTGLYGQP
SDLGAGICLLLIVQLVLAGLVVILLDELLQKGYGLGSGISLFIATNICESIIWKAFSPTT
VDTGRGKEFEGAVIALFHLLVTWPDKTRALREAFYRQ-------HLPNIMNLLATLTVFA
AVIYLQGFRVEIPVKSSRQRGMRGSYPVRLFYTSNMPIMLQSALASNIFMISQMLYTRFS
DNLLVKLLGTWEPREGS--SQLYASGGIAYYMSPPLNFTDALLDPIHTVIYITFIIVSCA
VFSKTWIEVSGSAPRDVAKTLKDQGLVMAGHREQSMYKELKRVIPTAAAFGGACIGALSV
ASDMLGALGSGTGILLAVTIIYGYFEIAAKEGDFGQGLKGLIG-------------
>XP_022506100_Fonsecaea_monophora
------------------------------------------------------------
------------------------------------------------------------
------------------------------------------------------------
------------------------------------------------------------
------------------------------------------------------------
------------------------------------------------------------
------------------------------------------------------------
------------------------------------------------------------
------------------------------------------------------------
------------------------------------------------------------
------------------------------------------------------------
------------------------------------------------------------
------------------------------------------------------------
------------------------------------------------------------
------------------------------------------------------------
------------------------------------------------------------
------------------------------------------------------------
-----------------------MSQMPLYGIVSSDTSDPIYWLRMMLASNRGTLMELGT
TPIISSGMVFQLLAGTHLIDVNLDLKSDRELYQTAQKLFAIILSFGQACVFVLTGLYGQP
SDLGAGICLLLIVQLVIAGLVVILLDELLQKGYGLGSGISLFIATNICESIIWKAFSPTT
VDTGRGKEFEGAVIALFHLLVTWPDKTRALREAFYRQ-------HLPNIMNLLATLTVFA
AVIYLQGFRVEIPVKSSRQRGMRGSYPVRLFYTSNMPIMLQSALASNIFMISQMLYTRFS
DNLLVKLLGTWEPKEGS--SQLYASGGIAYYMSPPLNFTDALLDPIHTVIYVTFIIVTCA
VFSKTWIEVSGSAPRDVAKTLKDQGLVMAGHREQSMYKELKRVIPTAAAFGGACIGALSV
ASDMLGALGSGTGILLAVTIIYGYFEIAAKEGDFGQGLKGLIA-------------
>XP_016630853_Fonsecaea_multimorphosa
------------------------------------------------------------
-------------------------------------------MSG--------------
------------------------------------------------------------
------------------------------------------------------------
------------------------------------------------------------
------------------------------------------------------------
------------------------------------------------------------
------------------------------------------------------------
------------------------------------------------------------
------------------------------------------------------------
------------------------------------------------------------
------------------------------------------------------------
------------------------------------------------------------
------------------------------------------------------------
------------------------------------------------------------
------------------------------------------------------------
-----------------------------------------LRFLDLIKPFTPLLPEVAA
PESKIPFNQKLMWTGCTLLIFLVMSQMPLYGIVSSDTSDPIYWLRMMLASNRGTLMELGT
TPIISSGMVFQLLAGTHLIDVNLDLKSDRELYQTAQKLFAIILSFGQACVFVLTGLYGQP
SDLGAGICLLLIVQLVIAGLVVILLDELLQKGYGLGSGISLFIATNICESIIWKAFSPTT
VDTGRGKEFEGAVIALFHLLVTWPDKTRALREAFYRQ-------HLPNIMNLLATLTVFA
AVIYLQGFRVEIPVKSSRQRGMRGSYPVRLFYTSNMPIMLQSALASNIFMISQMLYTRFS
DNLLVKLLGTWEPREGS--SQLYASGGIAYYMSPPLNFTDALLDPIHTVIYVTFIIVTCA
VFSKTWIEVSGSAPRDVAKTLKDQGLVMAGHREQSMYKELKRVIPTAAAFGGACIGALSV
ASDMLGALGSGTGILLAVTIIYGYFEIAAKEGDFGQGLKGLIA-------------
>XP_022496982_Fonsecaea_nubica
------------------------------------------------------------
------------------------------------------------------------
------------------------------------------------------------
------------------------------------------------------------
------------------------------------------------------------
------------------------------------------------------------
------------------------------------------------------------
------------------------------------------------------------
------------------------------------------------------------
------------------------------------------------------------
------------------------------------------------------------
------------------------------------------------------------
------------------------------------------------------------
------------------------------------------------------------
------------------------------------------------------------
------------------------------------------------------------
------------------------------------------------------------
-----------------------MSQMPLYGIVSSDTSDPIYWLRMMLASNRGTLMELGT
TPIISSGMVFQLLAGTHLIDVNLDLKSDRELYQTAQKLFAIILSFGQACVFVLTGLYGQP
SDLGAGICLLLIVQLVIAGLVVILLDELLQKGYGLGSGISLFIATNICESIIWKAFSPTT
VDTGRGKEFEGAVIALFHLLVTWPDKTRALREAFYRQ-------HLPNIMNLLATLTVFA
AVIYLQGFRVEIPVKSSRQRGMRGSYPVRLFYTSNMPIMLQSALASNIFMISQMLYTRFS
DNLLVKLLGTWEPKEGS--SQLYASSGIAYYMSPPLNFTDALLDPIHTVIYVTFIIVTCA
VFSKTWIEVSGSAPRDVAKTLKDQGLVMAGHREQSMYKELKRVIPTAAAFGGACIGALSV
ASDMLGALGSGTGILLAVTIIYGYFEIAAKEGDFGQGLKGLIA-------------
>XP_013279970_Fonsecaea_pedrosoi
------------------------------------------------------------
-------------------------------------------MSG--------------
------------------------------------------------------------
------------------------------------------------------------
------------------------------------------------------------
------------------------------------------------------------
------------------------------------------------------------
------------------------------------------------------------
------------------------------------------------------------
------------------------------------------------------------
------------------------------------------------------------
------------------------------------------------------------
------------------------------------------------------------
------------------------------------------------------------
------------------------------------------------------------
------------------------------------------------------------
-----------------------------------------LRFLDLIKPFTPLLPEVAA
PESKIPFNQKLMWTGCTLLIFLVMSQMPLYGIVSSDTSDPIYWLRMMLASNRGTLMELGT
TPIISSGMVFQLLAGTHLIDVNLDLKSDRELYQTAQKLFAIILSFGQACVFVLTGLYGQP
SDLGAGICLLLIVQLVIAGLVVILLDELLQKGYGLGSGISLFIATNICESIIWKAFSPTT
VDTGRGKEFEGAVIALFHLLVTWPDKTRALREAFYRQ-------HLPNIMNLLATLTVFA
AVIYLQGFRVEIPVKSSRQRGMRGSYPVRLFYTSNMPIMLQSALASNIFMISQMLYTRFS
DNLLVKLLGTWEPKEGS--SQLYASGGIAYYMSPPLNFTDALLDPIHTVIYVTFIIVTCA
VFSKTWIEVSGSAPRDVAKTLKDQGLVMAGHREQSMYKELKRVIPTAAAFGGACIGALSV
ASDMLGALGSGTGILLAVTIIYGYFEIAAKEGDFGQGLKGLIA-------------
>XP_007755123_Cladophialophora_yegresii
------------------------------------------------------------
-------------------------------------------MSG--------------
------------------------------------------------------------
------------------------------------------------------------
------------------------------------------------------------
------------------------------------------------------------
------------------------------------------------------------
------------------------------------------------------------
------------------------------------------------------------
------------------------------------------------------------
------------------------------------------------------------
------------------------------------------------------------
------------------------------------------------------------
------------------------------------------------------------
------------------------------------------------------------
------------------------------------------------------------
-----------------------------------------LRFLDLIKPFTPLLPEVAA
PESKIPFNQKLMWTGCTLLIFLVMSQMPLYGIVSSDTSDPIYWLRMMLASNRGTLMELGT
TPIISSGMVFQLLAGTHLIDVNLDLKSDRELYQTAQKLFAIILSFGQACVFVLTGLYGQP
SDLGAGICLLLIVQLVLAGLVVILLDELLQKGYGLGSGISLFIATNICESIVWKAFSPTT
IDTGRGKEFEGAVIALFHLLVTWPDKTRALREAFYRQ-------HLPNVMNLLATLTVFA
AVIYLQGFRVEIPVKSSRQRGMRGSYPIRLFYTSNMPIMLQSALASNIFMISQMLYTRFS
DNLLVKLIGTWEPKEGS--SQLYASSGIAYYMSPPLNFTDALLDPIHTVIYVTFIIVTCA
VFSKTWIEVSGSAPRDVAKTLKEQGLVMAGHREQSMYKELKRVIPTAAAFGGACIGALSV
ASDMLGALGSGTGILLAVTIIYGYFEIAAKEGDFGQGLKGLIA-------------
>XP_016240862_Exophiala_spinifera
------------------------------------------------------------
-------------------------------------------MSG--------------
------------------------------------------------------------
------------------------------------------------------------
------------------------------------------------------------
------------------------------------------------------------
------------------------------------------------------------
------------------------------------------------------------
------------------------------------------------------------
------------------------------------------------------------
------------------------------------------------------------
------------------------------------------------------------
------------------------------------------------------------
------------------------------------------------------------
------------------------------------------------------------
------------------------------------------------------------
-----------------------------------------LRFLDLIKPFTPLLPEVAA
PESKIPFNQKLMWTGCTLLIFLVMSQMPLYGIVSSDTSDPLYWLRMMLASNRGTLMELGT
TPIISSGMVFQLLAGTHLIDVNLDLKSDRELYQTAQKLFAIILSFGQACVFVLTGLYGQP
SDLGAGICLLLIVQLVIAGLVVILLDELLQKGYGLGSGISLFIATNICESIIWKAFSPTT
IDTGRGKEFEGAVIALFHLLVTWPDKTRALREAFYRQ-------HLPNVMNLLATLTVFA
AVIYLQGFRVEIPVKSSRQRGMRGSYPVRLFYTSNMPIMLQSALASNIFMISQMLYTRFS
DNLLVKLIGTWEPREGS--SQLYASGGVAYYMSPPLSFRDALLDPIHTVIYVTFIIVTCA
VFSKTWIEVSGSAPRDVAKTLKEQGLVMAGHREQSMYKELKRVIPTAAAFGGACIGALSV
ASDMLGALGSGTGILLAVTIIYGYFEIAAKEGDFGQSVKGLIA-------------
>XP_016258582_Exophiala_oligosperma
------------------------------------------------------------
-------------------------------------------MSG--------------
------------------------------------------------------------
------------------------------------------------------------
------------------------------------------------------------
------------------------------------------------------------
------------------------------------------------------------
------------------------------------------------------------
------------------------------------------------------------
------------------------------------------------------------
------------------------------------------------------------
------------------------------------------------------------
------------------------------------------------------------
------------------------------------------------------------
------------------------------------------------------------
------------------------------------------------------------
-----------------------------------------LRFLDLIKPFTPLLPEVAA
PESKIPFNQKLMWTGCTLLIFLVMSQMPLYGIVSSDTSDPLYWLRMMLASNRGTLMELGT
TPIISSGMVFQLLAGTHLIDVNLDLKSDRELYQTAQKLFAIILSFGQACVFVLTGLYGQP
SDLGAGICLLLIVQLVIAGLVVILLDELLQKGYGLGSGISLFIATNICESIIWKAFSPTT
IDTGRGKEFEGAVIALFHLLVTWPDKTRALREAFYRQ-------HLPNVMNLLATLTVFA
AVIYLQGFRVEIPVKSSRQRGMRGSYPVRLFYTSNMPIMLQSALASNIFMISQMLYTRFS
DNLLVKLIGTWEPREGS--SQLYASGGVAYYMSPPLSFRDALLDPIHTVIYVTFIIVTCA
VFSKTWIEVSGSAPRDVAKTLKEQGLVMAGHREQSMYKELKRVIPTAAAFGGACIGALSV
ASDMLGALGSGTGILLAVTIIYGYFELAAKEGDFGQNLKGLIA-------------
>XP_013312295_Exophiala_xenobiotica
------------------------------------------------------------
-------------------------------------------MSG--------------
------------------------------------------------------------
------------------------------------------------------------
------------------------------------------------------------
------------------------------------------------------------
------------------------------------------------------------
------------------------------------------------------------
------------------------------------------------------------
------------------------------------------------------------
------------------------------------------------------------
------------------------------------------------------------
------------------------------------------------------------
------------------------------------------------------------
------------------------------------------------------------
------------------------------------------------------------
-----------------------------------------LRFLDLIKPFTPLLPEVAA
PESKVPFNQKLMWTGCTLLIFLVMSQMPLYGIVSSDTSDPLYWLRMMLASNRGTLMELGT
TPIISSGMVFQLLAGTHLIDVNLDLKSDRELYQTAQKLFAIILSFGQACVFVLTGLYGQP
SDLGAGICLLLIVQLVIAGLVVILLDELLQKGYGLGSGISLFIATNICESIIWKAFSPTT
IDTGRGKEFEGAVIALFHLLVTWPDKTRALREAFYRQ-------HLPNVMNLLATLTVFA
AVIYLQGFRVEIPVKSSRQRGMRGSFPVRLFYTSNMPIMLQSALASNIFMISQMLYTRFS
DNLLVKLIGTWEPREGS--SQLYASGGIAYYMSPPLSFREALLDPIHTVIYITFIIVTCA
VFSKTWIEVSGSAPRDVAKTLKEQGLVMAGHREQSMYKELKRVIPTAAAFGGACIGALSV
ASDMLGALGSGTGILLAVTIIYGYFEIAAKEGDFGQGLKGLIA-------------
>XP_007726399_Capronia_coronata
------------------------------------------------------------
-------------------------------------------MSG--------------
------------------------------------------------------------
------------------------------------------------------------
------------------------------------------------------------
------------------------------------------------------------
------------------------------------------------------------
------------------------------------------------------------
------------------------------------------------------------
------------------------------------------------------------
------------------------------------------------------------
------------------------------------------------------------
------------------------------------------------------------
------------------------------------------------------------
------------------------------------------------------------
------------------------------------------------------------
-----------------------------------------LRFLDLIKPFTPLLPEVAA
PESKVPFNQKLMWTGCTLLIFLVMSQMPLYGIVSSDTSDPIYWLRMMLASNRGTLMELGT
TPIISSGMVFQLLAGTHLIDVNLDLKSDRELYQTAQKLFAIILSFGQACVFVLTGLYGQP
SDLGAGICLLLIVQLVIAGLVVILLDELLQKGYGLGSGISLFIATNICESIVWKAFSPTT
VDTGRGKEFEGAVIALFHLLVTWPDKTRALHEAFYRQ-------HLPNIMNLLATLAVFA
AVIYLQGFRVEIPVKSSRQRGMRGSYPVRLFYTSNMPIMLQSALASNIFMISQMLYTRFS
DNLLVKMIGTWEPREGS--SQLYASGGIAYYMSPPLSFRDALVDPIHTVIYITFIIVTCA
VFSKTWIEVSGSAPRDVAKQLKEQGLVMAGHREQSMYKELKRVIPTAAAFGGACIGALSV
ASDMLGALGSGTGILLAVTIIYGYFEIAAKEGDFGGNLKGLIA-------------
>XP_007732868_Capronia_epimyces
MGFKGFRSKIGKVQDALKVLVNASYKSPATNTQTSNSSSSSNDEHPIPPQLRVKQALGST
TGQVDVNAFARGTLATPSPVKKSLLRRRLSKAVPFLKQGNKGHLSGKQALEQIHARTSPF
ITSPKISKIPSNLRVLRQQPVEIAGEVFSQTESASGSASTESFAVEAPGDLETENIPESN
RASPFSIEQQEHEDLLSTVEEPIVWVSNAAYAVLGAGAASDIFSGQNKRHQGNRAPTLGF
DVSAEHTENRISINSSQSSERTSSSGEVERCSTPLTPTEVGNSCAKSQDQVPLDSVFEEQ
NTHLQCSQTGSGSPCPPTSLQTAVGRSMFDSTPVADSYNHQLHFHVHASIAPADQATPLD
SQAEELQRLQDSLDYRDNLNQGLRLQLLDRENEVAKLQKQLQTLQKERDMFEAEQDASSE
QLQTTRQQLATKDRELIKANTSAVAALHELQVARNSIGVGTEELIAERDRARQEAQAQFH
RTQHFYTMANTATAERDNMAQQVAYLEAMANMSSQQHNAEVQELRERLEQTRDAIEGLEQ
QMSHVVGLKNKAENRVQELEVRVQSLLQDVTAKWVENPVEEAEEINSNQLKPNELRDLRQ
AFEISQARLAAAAEVNQELHEAAEHSEKEHAELRESNDLLKDKAARLSSIFEIWMTKLDN
WMQTIPGIVKMQDRVEEVPGLKVLLEESVFHEQSVGRELKAKADLVSELEATALKLKREH
NNEIEALNQRANELQEENIRQDAQNFQLTDQLHSSQQELERLKHELSDREHEAQQWKAQC
LEQAFGDTAQLINKQHERQLKQYSDVHDALMHRCEQFHEVKYRAESELRTFRWLLAEELA
GVAELGTERDWYRAQVEALRERFQHELLVEPLEIPYQPAYSQLSPEDREAIIAGQDYVID
QLTGVLPVRSGVKPRNIEVVDLWARFVAWVLPKEEGNTEGEGKQKADPVAEVTPMAPLPL
PKRHQASHGAVQSEGLEGQDGSSWITEDGSEAGPSDGEPADFRFLDLIKPFTPLLPEVAA
PESKVPFNQKLMWTGCTLLIFLVMSQMPLYGIVSSDTSDPIYWLRMMLASNRGTLMELGT
TPIISSGMVFQLLAGTHLIDVDLNLKADRELYQTAQKLFAIILSFGQACVFVLTGLYGQP
SDLGAGICLLLIVQLVIAGLVVILLDELLQKGYGLGSGISLFIATNICESIVWKAFSPTT
IDTGRGKEFEGAVIALFHLLVTWPDKTRALREAFYRQ-------HLPNIMNLLATLAVFA
AVIYLQGFRVEIPVKSSRQRGMRGSYPVRLFYTSNMPIMLQSALASNIFMISQMLYTRFS
DNLLVKLIGTWDSREGS--SQLFASGGIAYYMSPPLSFRDALVDPIHTVIYITFIIVTCA
VFSKTWIEVSGSAPRDVAKTLKEQGLVMAGHREQSMYKELKRVIPTAAAFGGACIGALSV
ASDMLGALGSGTGILLAVTIIYGYFEIAAKEGDFGGNLKGLIA-------------
>XP_009157441_Exophiala_dermatitidis
------------------------------------------------------------
-------------------------------------------MSG--------------
------------------------------------------------------------
------------------------------------------------------------
------------------------------------------------------------
------------------------------------------------------------
------------------------------------------------------------
------------------------------------------------------------
------------------------------------------------------------
------------------------------------------------------------
------------------------------------------------------------
------------------------------------------------------------
------------------------------------------------------------
------------------------------------------------------------
------------------------------------------------------------
------------------------------------------------------------
-----------------------------------------LRFLDLIKPFTPLLPEVAA
PESKVPFNQKLMWTGCTLLIFLVMSQMPLYGIVSSDTSDPIYWLRMMLASNRGTLMELGT
TPIISSGMVFQLLAGTHLIDVNLDLKSDRELYQTAQKLFAIILSFGQACVFVLTGLYGQP
SDLGAGICLLLIVQLVIAGLVVILLDELLQKGYGLGSGISLFIATNICESIIWKAFSPTT
IDTGRGKEFEGAVIALFHLLVTWPDKTRALQEAFYRQ-------HLPNIMNLLATLAVFA
AVIYLQGFRVEIPVKSSRQRGMRGSYPVRLFYTSNMPIMLQSALASNIFMISQMLYTRFS
DNLLVKMLGTWEPREGS--SQLYASGGIAYYMSPPLSFRDALVDPIHTVIYITFIIVTCA
VFSKTWIEVSGSAPRDVAKQLKEQGLVMAGHREQSMYKELKRVIPTAAAFGGACIGALSV
ASDMLGALGSGTGILLAVTIIYGYFEIAAKEGDFGGNLKGLIA-------------
>XP_013264067_Exophiala_aquamarina
------------------------------------------------------------
-------------------------------------------MSG--------------
------------------------------------------------------------
------------------------------------------------------------
------------------------------------------------------------
------------------------------------------------------------
------------------------------------------------------------
------------------------------------------------------------
------------------------------------------------------------
------------------------------------------------------------
------------------------------------------------------------
------------------------------------------------------------
------------------------------------------------------------
------------------------------------------------------------
------------------------------------------------------------
------------------------------------------------------------
-----------------------------------------LRFLDLIKPFTPLLPEVAA
PESKIAFNQKLMWTGCTLLIFLVMSQMPLYGIVSSDTSDPIYWLRMMLASNRGTLMELGT
TPIISSGMVFQLLAGTHLIDVNLDLKSDRELYQTAQKLFAIILSFGQACVFVLTGLYGQP
SDLGAGICLLLIVQLVLAGLVVILLDELLQKGYGLGSGISLFIATNICESIVWKAFSPTT
IDTGRGKEFEGAVIALFHLLVTWPDKTRALREAFYRQ-------HLPNVMNLLATLVVFA
AVIYLQGFRVEIPVKSSRQRGMRGSYPIRLFYTSNMPIMLQSALASNIFMISQMLYTRFS
DNLLVKLVGTWEPREGS--SQLYASGGIAYYMSPPHSFAEALLDPIHTAIYVGFIIITCA
VFSKTWIEVSGSAPRDVAKTLKEQGLVMAGHREQSMYKELKRVIPTAAAFGGACIGALSV
ASDMLGAFGSGTGILLAVTIIYGYFEIAAKEGDFGANLKGLIA-------------
>XP_016223089_Exophiala_mesophila
------------------------------------------------------------
-------------------------------------------MSG--------------
------------------------------------------------------------
------------------------------------------------------------
------------------------------------------------------------
------------------------------------------------------------
------------------------------------------------------------
------------------------------------------------------------
------------------------------------------------------------
------------------------------------------------------------
------------------------------------------------------------
------------------------------------------------------------
------------------------------------------------------------
------------------------------------------------------------
------------------------------------------------------------
------------------------------------------------------------
-----------------------------------------LRFLDLIKPFTPLLPEVAA
PESKINFNQKLMWTGCTLLIFLVMSQMPLYGIVSSDTSDPIYWLRMMLASNRGTLMELGT
TPIISSGMVFQLLAGTHLIDVNLDLKSDRELYQTAQKLFAIILSFGQACVFVLTGLYGQP
SDLGAGICLLLIVQLVLAGLVVILLDELLQKGYGLGSGISLFIATNICESIIWKAFSPTT
IDTGRGKEFEGAVIALFHLLVTWPDKTRALREAFYRQ-------HLPNVMNLLATLTVFA
AVIYLQGFRVEIPVKSSRQRGMRGSYPIRLFYTSNMPIMLQSALASNIFMISQMLYTRFS
DNLLVKLIGTWEPKEGS--SQLFASGGVAYYMSPPHSFTDALLDPIHTVIYITFIIVTCA
IFSKTWIEVSGSAPRDVAKQLKEQGLVMAGHREQSMYKELKRVIPTAAAFGGACIGALSV
ASDMLGALGSGTGILLAVTIIYGYFEIAAKEGDFGANLKGLIA-------------
>XP_013276831_Rhinocladiella_mackenziei
------------------------------------------------------------
-------------------------------------------MSG--------------
------------------------------------------------------------
------------------------------------------------------------
------------------------------------------------------------
------------------------------------------------------------
------------------------------------------------------------
------------------------------------------------------------
------------------------------------------------------------
------------------------------------------------------------
------------------------------------------------------------
------------------------------------------------------------
------------------------------------------------------------
------------------------------------------------------------
------------------------------------------------------------
------------------------------------------------------------
-----------------------------------------LRFLDLIKPFTPLLPEVAA
PESKIPFNQKLMWTGCTLLIFLVMSQMPLYGIVSSDTSDPIYWLRMMLASNRGTLMELGT
TPIISSGMVFQLLAGTHLIDVNLDLKSDRELYQTAQKLFAIILSFGQACVFVLTGLYGQP
SDLGAGICLLLIVQLVIAGLVVILLDELLQKGYGLGSGISLFIATNICESIIWKAFSPTT
IDTGRGKEFEGAVIALFHLLVTRSDKTRALREAFYRQ-------HLPNIMNLLATLTVFA
AVIYLQGFRVEIPVKSSRQRGMRSSFPVRLFYTSNMPIMLQSALASNIFMISQMLYTRFS
DNLLVKLFGTWEPREGS--SQLYASGGIAYYMSPPLNFADALLDPIHTVIYITFIIVTCA
VFSKTWIEVSGSAPRDVAKTLKEQGLVMAGHREQSMYKELKRVIPTAAAFGGACIGALSV
ASDMLGALGSGTSILLAVTIIYGYFEIAAKEGDFGGNLKGLIA-------------
>XP_017997712_Phialophora_attinorum
------------------------------------------------------------
-------------------------------------------MSG--------------
------------------------------------------------------------
------------------------------------------------------------
------------------------------------------------------------
------------------------------------------------------------
------------------------------------------------------------
------------------------------------------------------------
------------------------------------------------------------
------------------------------------------------------------
------------------------------------------------------------
------------------------------------------------------------
------------------------------------------------------------
------------------------------------------------------------
------------------------------------------------------------
------------------------------------------------------------
-----------------------------------------LRFLDLIKPFTPLLPEVAA
PESKINFNQKLMWTGCTLLIFLVMSQMPLYGIVSSDTSDPIYWLRMMLASNRGTLMELGT
TPIISSGMVFQLLAGTHLIDVNLDLKADRELYQTAQKLFAIILSFGQACVFVLTGLYGQP
SDLGAGICLLLIVQLVLAGLVVILLDELLQKGYGLGSGISLFIATNICESIVWKAFSPTT
IDTGRGKEFEGAIIALVHLLVTWPDKTRALREAFYRQ-------HLPNVMNLLATLAVFG
MVIYLQGFRVEIPVKSSRQRGMRGSYPVRLFYTSNMPIMLQSALASNIFMISQMLYTRFS
DNLLVKLFGTWEPRE-----------------APPSS--TPLLDPIHTVIYIAFIVVACA
LFSKTWIEVSGSAPRDVAKQLKDQGLVMAGHREQSMYKELKRVIPTAAAFGGACIGALSV
ASDMMGALGSGTGILLAVTIIYGYFEIAAKEGEFGQGLKGLVM-------------
>NP_595226_Schizosaccharomyces_pombe
------------------------------------------------------------
-------------------------------------------MSD--------------
------------------------------------------------------------
------------------------------------------------------------
------------------------------------------------------------
------------------------------------------------------------
------------------------------------------------------------
------------------------------------------------------------
------------------------------------------------------------
------------------------------------------------------------
------------------------------------------------------------
------------------------------------------------------------
------------------------------------------------------------
------------------------------------------------------------
------------------------------------------------------------
------------------------------------------------------------
-----------------------------------------LRFLDLVKPFAPFLPEIAA
PERKVPFKQKMLWTGVTLLIFLVMSQVPLYGIVSSDSSDPLLWLRMILAANRGTLMELGI
SPIVTSSMLVQLLVGSQLIEVNMELKSDREMYQLVQKFLAIIIAFGQATAYVLTGMYGRP
QDLGAGICLLLILQLAAASLIVLLLDELLQKGYGLGSGISLFIATINCENIFWKAFSPTT
YHIANGVQFEGAVINFVYVMFTWDNKAAALYQAFFRSGLTSSQIQLPNLWNFFATLLVFG
VVIYLQDFRVEIPIRSQKFRGYRSTFPVKLLYTSNTPIMLQSALTSNLFFASRLLFNRFS
SNFLVRFLGVW---------EQTATSGLSYYLSPPASFQDALIDPIHTLVYVFFTMFACA
LFSKLWIEVSGASPRDVAKQLKSQQLVMAGHREGSMYKELKRIIPTAAWLSGAVVGALAV
ASDLLGALGSGTAVLLCTTTIYGYYEQLQKE----------IKGDQYGLPVTPMMQ
```
