## Supplementary material for "Coding Sequence Insertions in Fungal Genomes are Intrinsically Disordered and can Impart Functionally-Important Properties on the Host Protein": MAFFT_MSAs: XP_710934.1_blasthits_MAFFT.txt

```
>XP_710934_Candida_albicans
------------------------------------------------M----SGPVNSV
SKQMNVDTDIITLTRFILQEQQT--VAPTA-----------TGELSLLLNALQFAFKFIA
HNIRRAELVNLIGVSGS--A-NSTGDVQKKLDVIGDEIFINAMRSSNNVKVLVSEEQEDL
IVFP-GGGT----YAVCTDPIDGSSNIDAGVSVGTIFGVYKLQ--E---------GST--
-----GGISDVLRPGKEMVAAGYTMYGASAHLALTT-GHGVNLFTLDTQLGEFILTHPNL
KLPDTKN--IYSLNEGYSNKFPEYVQDYLKDIKK------EG-----YSLRYIGSMVADV
HRTLLYGGIFAYP-------TLKLRVLYECFPMALLMEQAGGSAVTIKGERILDILPKGI
HDKSSIVLGSKGEVEKYLKHVPK----
>XP_002419670_Candida_dubliniensis
------------------------------------------------M----SGPVDSV
SKQMNVDTDIITLTRFILQEQQT--VAPTA-----------TGELSLLLNALQFAFKFIA
HNIRRAELVNLIGVSGS--A-NSTGDVQKKLDVIGDEIFINAMRSSNNVKVLVSEEQEDL
IVFP-GGGT----YAVCTDPIDGSSNIDAGVSVGTIFGVYKLQ--E---------GSS--
-----GGISDVLRPGKEMVAAGYTMYGASAHLALTT-GHGVNLFTLDTQLGEFILTHPNL
KLPDHKN--IYSLNEGYSNKFPEYVQDYLKDIKK------EG-----YSLRYIGSMVADV
HRTLLYGGIFAYP-------TLKLRVLYECFPMALLMEQAGGSAVTIKGERILDILPKGI
HDKSSIVLGSKGEVEKYLKHVPK----
>XP_002551272_Candida_tropicalis
------------MQFFFISVEHFFFFYLSFSFYHYCLFYPSFLIIYSTM----SEANDTI
AKQMNVDTDIITLTRFILQEQQN--VAPTA-----------TGELSLLLNALQFAFKFIA
HNIRRAELVNLIGVSGS--A-NSTGDVQKKLDVIGDEIFINAMRSSNNVKVLVSEEQEDL
IIFP-GGGT----YAVCTDPIDGSSNIDAGVSVGTIFGVYKLQ--D---------GSS--
-----GSIADVLRPGKELVAAGYTMYGASAHLALTT-GHGVNMFTLDTQLGEFILTHPNV
RIPNTRK--IYSLNEGYAKKFNKQVRAYLDHLKD------DG-----YSARYIGSMVADI
HRTLLYGGIFLYP-------TLKLRLLYESNPMSFLVEQAGGLGVTIEGDRILDIVPKSI
HEKSSIVIGSKGEVEKFLEFLK-----
>XP_003868389_Candida_orthopsilosis
------------------------------------------------M----SNAHDSV
SKQMDVQTDIVTLTRFILQEQQK--LAPNA-----------TGELSLLLNSLQFAFKFIA
HNIRRAELINLLGVSGT--A-NTTGDVQKKLDVIGDEIFINAMKSSGNVKVLVSEEQEDL
IIFP-GGGR----YAVCTDPIDGSSNIDAGVSVGTIFGVYRIP--E---------NSP--
-----GSISDVLRKGTDLVCAGYTMYGASAHLMLTT-GNGVNGFTLDTQLGEFILTQPNL
RIPESRA--IYSVNEGNSYYWPEYVKKYFEDLKKPQE---NG---KPYSARYIGSMVADI
HRTLLYGGIFAYPGDS-KSKNGKLRILYEGFPMAMLLEQAGGKAVNDRGERILEILPKGI
HDKSSIWLGSKKEIEKFESYISK----
>XP_001526399_Lodderomyces_elongisporus
-----------------------------------------------MT----EAANDTV
SKQMDVETDIITLTRFILQEQQK--TAPNA-----------TGELSLLLNSLQFAFKFIA
HNIRRAELVNLIGVSGT--A-NSTGDVQKKLDVIGDEIFINAMKSSNNVKVLVSEEQEDL
IIFE-GGGR----YAVCTDPIDGSSNIDAGVSVGTIFGIYRLR--D---------DSN--
-----GSINDVLRKGTEMVAAGYTMYGASAHLMLTT-GTGVNGFTLDTNLGEFILTQPDL
KIPEHRA--IYSVNEGNSYYWPDYVKNYIADLKKPQD-SLKG---KPYSARYIGSMVADI
HRTLLYGGIFSYPADT-KSKNGKLRILYECFPMAMLLEQAGGRAVTDKGERILDILPKGI
HDKSGIWLGSKGEVDRFESYIPKA---
>XP_007376658_Spathaspora_passalidarum
----------------------------------------------MTS----AQIADSV
AKQMNVETDIITLTRFILEEQQH--VAPSA-----------TGELSLLLNSLQFAFKFIA
HNIRRAELVNLIGVSGT--A-NATGDTQKKLDVIGDEIFINAMRSSNNVKVLVSEEQEDL
IIFE-GGGK----YAVCTDPIDGSSNIDAGVSVGTIFGIYRLK--E---------GSK--
-----GSINDVLRKGTEMVCAGYTMYGASAHLMLTT-GYGVNGFTLDTQLGEFILTQPNL
KIPNTRS--IYSVNEGNSFYWPDYVKKYIEDLKKPQD---NG---KPYSARYVGSMVADI
HRTLLYGGIFSYPADT-KSKNGKLRILYECFPMAMLMEQAGGRAINDKGERILDMIPKGI
HDKSGIWLGSKGEIEKFVTYIK-----
>XP_043048189_Scheffersomyces_spartinae
----------------------------------------------------------MT
GSNTEVETDILTLTAFIIKEQQK--VGANA-----------TGELTLLLTALQFAFKFIA
HNIRRAELVNLIGLSGT--A-NTTGDQQKKLDVIGDEIFINAMKALGKVKVLVSEEQEDL
IMFE-GGGR----YAVCTDPIDGSSNIDAGVSVGTIFGIYRLR--D---------DSK--
-----GSINDVLRKGTEMVAAGYTMYGASAHLMLTT-GNGVNGFTLDTELGEFILVSPNL
RIPDVRA--IYSVNEGNSYYWPEHVQKYIEDLKKPQA---NG---KPYSARYIGSMVADI
HRTLLYGGIFSYPADS-KLKNGKLRILYECFPMAMIMEQAGGLAVNDKGERILEITPKGI
HDKLGIWLGSKGEIDKFLSYLPK----
>XP_001387668_Scheffersomyces_stipitis
------------------------------------------------------------
---MNVETDIITLTRFILQEQQK--LAPAA-----------TGELSLLLNSLQFAFKFIA
HNIRRAELVNLIGISGT--A-NSTGDVQKKLDVIGDEIFINAMKSSNNVKVLVSEEQEDL
IIFE-GGGR----YAVCTDPIDGSSNIDAGVSVGTIFGIYRLK--D---------DSK--
-----GSINDVLRKGTEMVAAGYTMYGASAHLMLTT-GHGVNGFTLDTQLGEFILTSPNL
SIPKSRA--IYSVNEGNSYYWPEYIKKYIEDLKKPQD-DLKG---KPYSARYVGSMVADI
HRTLLYGGIFAYPADT-KSKNGKLRILYECFPMAMLMEQAGGSAVNDKGERILDILPKGI
HDKSGIWLGSQGEIDKFLTYLP-----
>XP_020065852_Suhomyces_tanzawaensis
------------------------------------------------------------
---MNVETDIVTLTRFILEEQQK--FAPTA-----------TGELSLLLNSLQFAFKFIA
HNIRRAELVNLIGISGS--A-NSTGDVQKKLDVIGDEIFINAMKSSNNVKVLVSEEQEDL
IVFE-GGGR----YAVCTDPIDGSSNIDAGVSVGTIFGIYRLK--E---------DSK--
-----GSINDVLRKGTEMVAAGYTMYGASAHLMLTT-GYGVNGFTLDTQLGEFILTQPNL
TIPDRRA--IYSVNEGNSYYWPEYVKRYVEDLKKPQD-DLNG---KPYSARYIGSMVADI
HRTLLYGGIFSYPADT-KSKNGKLRILYECFPMAMLMEQAGGKAVNDKGERILDILPKGI
HDKSGIWLGSKGEIEKFASYIE-----
>XP_020074489_Hyphopichia_burtonii
------------------------------------------------------------
---MNVDTDIVTLTRFILEEQQK--YAPTA-----------TGELSLLLNSLQFAFKFIA
HNIRRAELVNLIGISGT--A-NSTGDVQKKLDVIGDEIFINAMKSSNNVKVLVSEEQEDL
IVFE-GGGR----YAVCTDPIDGSSNIDAGVSVGTIFGIYRLD--D---------SST--
-----GSIRDVLRRGTEMVAAGYTMYGASAHLMLTT-GFGVNGFTLDTQLGEFILTQPNL
KIPNKKA--IYSVNEGNSYYWPDNFKKYIEDLKKPQD-ELKG---KPYSARYIGSMVADI
HRTLLYGGIFSYPGDS-KSKNGKLRILYECFPMAMLMEQAGGAAVNDKGERILELLPKGI
HDKSGIWLGSKGEVDRFLTYL------
>XP_015468754_Debaryomyces_fabryi
------------------------------------------------M----STQHNSV
SEQMNVDTDIITLTRFILQEQQK--EAPNA-----------TGELSLLLNSLQFAFKFIA
HNIRRAELVNLIGISGT--A-NSTGDVQKKLDVIGDEIFINAMKSSNNVKVLVSEEQEDL
IVFE-GGGR----YAVCTDPIDGSSNIDAGVSVGTIFGIYRLK--E---------DSH--
-----GSIKDVLRKGTEMVAAGYTMYGASAHLMLTT-GQGVNGFTLDTQLGEFILTQPHL
TIPKTRA--IYSVNEGNSHYWAESAKQYIADLKKPQE-D--G---KPYSARYIGSMVADI
HRTILYGGIFAYPADS-KLKNGKLRILYECFPMAMLMEQAGGAAINDKGERILDILPKGI
HDKSGIWLGSKGEVDRYLTYLK-----
>XP_460410_Debaryomyces_hansenii
------------------------------------------------M----STQHNSV
SEQMNVDTDIITLTRFILQEQQK--EAPNA-----------TGELSLLLNSLQFAFKFIA
HNIRRAELVNLIGISGS--A-NSTGDVQKKLDVIGDEIFINAMKSSNNVKVLVSEEQEDL
IVFE-GGGR----YAVCTDPIDGSSNIDAGVSVGTIFGIYRLK--E---------DSQ--
-----GSIKDVLRKGTEMVAAGYTMYGASAHLMLTT-GQGVNGFTLDTQLGEFILTQPHL
TIPKTRA--IYSVNEGNSHYWADSAKQYIADLKKPQE-D--G---KPYSARYIGSMVADI
HRTILYGGIFAYPADS-KSKNGKLRILYECFPMAMLMEQAGGAAINDKGERILEILPKGI
HDKSGIWLGSTGEVDRYLTYLK-----
>XP_006685473_Yamadazyma_tenuis
-----------------------------------------------MA----SQPHDSV
SKQMNVDTDIITLSRFIIQEQIK--LAPQA-----------TGELSLLLNALQFAFKFIA
HNIRRAELVNLIGVSGS--A-NSTGDVQKKLDVIGDEIFINAMKSSGMVKILVSEEQEDL
IVFE-GGGK----YAVCTDPIDGSSNIDAGVSVGTIFGIYRLK--D---------DSK--
-----GSIKDVLRQGTEMVAAGYTMYGASAHLMLTT-GDGVNGFTLDSNLGEFILTQPKL
TIPHSRA--IYSVNEGNSLYWPDYIKRYLSDLKEIQE---NG---KPYSARYIGSMVADI
HRTLLYGGIFAYPADK-KSKNGKLRILYECFPMAMLVEQAGGKAVNDKGERILEILPKGI
HDKSGIWLGSTGEVDKFVSYIE-----
>XP_001483244_Meyerozyma_guilliermondii
----------------------------------------------MSF----FTMVNTV
SEQMHVDTDIITLTRFILQEQQS--RAPKA-----------TGELSLLLNSLQFAFKFIA
HNIRRAELVNLIGISGS--A-NSTGDVQKKLDVIGDEIFINAMKSSNNVKVLVSEEQEDL
IVFE-GGGR----YAVCTDPIDGSSNIDAGVSVGTIFGVYRLK--D---------DSQ--
-----GSIKDVLRPGTEMVAAGYTMYGASAHLMLTT-GNGVNGFTLDTQLGEFILTLPNL
TIPKSRA--IYSVNEGNSYYWPEYVKKYLEDLKKPQE---NG---KPYSARYIGSMVADI
HRTLLYGGIFAYPADS-KLKNGKLRVLYECFPMAMLMEQAGGSAVNDRGERILEIEPKGI
HDKSGIWLGSEKEIERFLSYMKN----
>XP_018711991_Metschnikowia_bicuspidata
-------------------------------------------------------MSQSV
SEQMKVETDIITLTRFILEEQQK--YAQGA-----------TGELSLLLNGLQFAFKFIA
HNIRRAELVKLIGISGT--A-NSTGDVQKKLDVIGDEIFINAMKSSGNVKVLVSEEQEDL
IVFE-GGGR----YAVCTDPIDGSSNIDAGVSVGTIFGVYRLK--D---------DLK--
-----GLIKDVLRKGTEMVAAGYTMYGASAHLMLTT-GHGVNGFTLDTQLGEFILTQPNL
RIPKSRA--IYSVNEGNSYYWPENVKKYIEDLKKPQD-ELKG---KPYSARYIGSMVADI
HRTLLYGGIFAYPADS-KLKNGKLRVLYECFPMALLMEEAGGSAVNDKGERILDILPKEI
HERSGIWLGSKGEVDRFLSYI------
>XP_002617067_Clavispora_lusitaniae
-------------------------------------------------------MVQTV
SDQMNVETDIITLTRFILEEQQK--FAPNA-----------TGELSLLLNSLQFAFKFIA
HNIRRAELVNLIGISGT--A-NSTGDVQKKLDVIGDEIFINAMKSSGNVKVLVSEEQEDL
IVFE-GGGR----YAVCTDPIDGSSNIDAGVSVGTIFGVYRLK--D---------DSS--
-----GSIRDVLRKGTEMVAAGYTMYGASAHLMLTT-GRGVNGFTLDTQLGEFILTQPNL
RIPKNRA--IYSVNEGNSYYWPENIKKYIEDLKKPQD-ELKG---KPYSARYIGSMVADI
HRTLLYGGIFAYPADS-KSKNGKLRILYECFPMAMLMEEAGGAAVTDKGERILDILPKGI
HDKSGIWLGSKGEIERFLSYL------
>XP_025342485_Candida_haemuloni
-------------------------------------------------------MVSTV
SQQMNVETDIITLTRFILEEQQK--FAPNA-----------TGELSLLLNSLQFAFKFIA
HNIRRAELVNLIGISGT--A-NTTGDVQKKLDVIGDEIFINAMKSSGNVKVLVSEEQEDL
IVFE-GGGR----YAVCTDPIDGSSNIDAGVSVGTIFGVYRLR--D---------DST--
-----GSIKDVLRKGTEMVAAGYTMYGASAHLMLTH-GRGVHGFTLDTQLGEFILTQPDL
KIPPTRA--IYSVNEGNSYYWPEYVKKYIADLKEPQE-ELKG---KPYSARYIGSMVADI
HRTLLYGGIFSYPADS-KSKNGKLRVLYECFPMAMLMEQAGGSAVNDKGERILDILPKGI
HDKSGIWLGSKGEVDRFLTYVP-----
>XP_024711426_Candida_pseudohaemulonis
-------------------------------------------------------MVQTV
SQQMNVETDIITLTRFILEEQQK--FAPNA-----------TGELSLLLNSLQFAFKFIA
HNIRRAELVNLIGISGT--A-NTTGDVQKKLDVIGDEIFINAMKSSGNVKVLVSEEQEDL
IVFE-GGGR----YAVCTDPIDGSSNIDAGVSVGTIFGVYRLR--D---------DST--
-----GSIKDVLRKGTDMVAAGYTMYGASAHLMLTT-GRGVHGFTLDTQLGEFILTQPDL
KIPPSRA--IYSVNEGNSFYWPEYVQKYIAELKEPQE-ELKG---KPYSARYIGSMVADI
HRTLLYGGIFAYPADS-KSKNGKLRVLYECFPMAMLMEQAGGSAVNDKGERILDILPKGI
HDKSGIWLGSKGEIDRFLKYIP-----
>XP_025337001_Candida_duobushaemulonis
-------------------------------------------------------MVQTV
SQQMNVETDIITLTRFILEEQQK--FAPNA-----------TGELSLLLNSLQFAFKFIA
HNIRRAELVNLIGISGT--A-NTTGDVQKKLDVIGDEIFINAMKSSGNVKVLVSEEQEDL
IVFE-GDGR----YAVCTDPIDGSSNIDAGVSVGTIFGVYRLR--D---------DST--
-----GSIKDVLRKGTDMVAAGYTMYGASAHLMLTT-GRGVHGFTLDTQLGEFILTQPDL
KIPPTRA--IYSVNEGNSFYWPEYVQKYIAELKEPQE-ELKG---KPYSARYIGSMVADI
HRTLLYGGIFAYPADS-KSKNGKLRVLYECFPMAMLMEQAGGSAVNDKGERILDILPKGI
HDKSGIWLGSKGEVDRFLKYIP-----
>XP_028888243_Candida_auris
-------------------------------------------------------MVQTV
SQQMNVETDIITLTRFILEEQQK--FAPTA-----------TGELSLLLNSLQFAFKFIA
HNIRRAELVNLIGISGT--A-NTTGDVQKKLDVIGDEIFINAMKSSGNVKVLVSEEQEDL
IVFE-GGGR----YAVCTDPIDGSSNIDAGVSVGTIFGVYRLR--D---------DST--
-----GSIKDVLRKGTDMVAAGYTMYGASAHLMLTT-GRGVHGFTLDTQLGEFILTQPNL
KIPHSRA--IYSVNEGNSYYWLEYVKKYIADLKEPQE-ELKG---KPYSARYIGSMVADI
HRTLLYGGIFAYPADS-KSKNGKLRVLYECFPMAMLMEQAGGSAVNDKGERILDILPKGI
HDKSGIWLGSKGEVDRFLKYLP-----
>NP_013481_Saccharomyces_cerevisiae
--------------------------------------------MPTLV----NGPRR--
DSTEGFDTDIITLPRFIIEHQKQ---FKNA-----------TGDFTLVLNALQFAFKFVS
HTIRRAELVNLVGLAGA--S-NFTGDQQKKLDVLGDEIFINAMRASGIIKVLVSEEQEDL
IVFPTNTGS----YAVCCDPIDGSSNLDAGVSVGTIASIFRLL--P---------DSS--
-----GTINDVLRCGKEMVAACYAMYGSSTHLVLTL-GDGVDGFTLDTNLGEFILTHPNL
RIPPQKA--IYSINEGNTLYWNETIRTFIEKVKQPQA-DNNN---KPFSARYVGSMVADV
HRTFLYGGLFAYPCDK-KSPNGKLRLLYEAFPMAFLMEQAGGKAVNDRGERILDLVPSHI
HDKSSIWLGSSGEIDKFLDHIGKSQ--
>XP_018220766_Saccharomyces_eubayanus
--------------------------------------------MPTLI----NGPRR--
DSTEGFDTDIITLPRFIIEYQKQ---FKNA-----------TGDFTLVLSALQFAFKFVS
HTIRRAELVNLIGLAGA--S-NATGDQQKKLDVLGDEIFINAMRASGIIKVLVSEEQEDL
IVFPTNTGS----YAVCCDPIDGSSNLDAGVSVGTIASIFKLL--P---------DSS--
-----GTINDVLRCGKEMVAACYAMYGSSTHLVLTM-GDGVNGFTLDTNLGEFILTHPNL
RIPPQKA--IYSINEGNTFFWNDIIKSFVEKLKQPQP-DNKE---QPFSARYVGSMVADV
HRTFLYGGLFAYPCDK-KSPNGKLRLLYEAFPMAFLMEQAGGKAVNDRGERILDLVPKHI
HDKSSIWLGSSGEIDKFLDHIGKPH--
>XP_033768111_Saccharomyces_paradoxus
--------------------------------------------MPTLI----NGPRR--
DSTEGFDTDIITLPRFIIEHQKQ---FKNA-----------TGDFTLVLNALQFAFKFVS
HTIRRAELVNLVGLAGA--S-NFTGDQQKKLDVLGDEIFINAMRASGIIKVLVSEEQEDL
IVFPTNTGS----YAVCCDPIDGSSNLDAGVSVGTIASIFRLL--P---------DSS--
-----GTINDVLRCGKEMVAACYAMYGSSTHLVLTL-GDGVDGFTLDTNLGEFILTHPNL
RIPPQKA--IYSINEGNTLYWNETIRTFIEKVKQPQP-DNNN---KPFSARYVGSMVADV
HRTFLYGGLFAYPCDK-KSPNGKLRLLYEAFPMAFLMEQAGGKAVNDRGERILDLVPSHI
HDKSSIWLGSSGEIDKFLDHIGKSQ--
>XP_003678450_Naumovozyma_castellii
----MPVPTETITI---------------------------------SA----PSTEQRR
NSSEAINTDIVTLPRFILESQQQ---FKQA-----------RGNLTLLLNALQFAFKFIS
QTIRKAELVNLINLHNSSITINATGDVQKKLDIISDEIFLNAMKSCGVVKILVSEEQEDL
IVFQGNNINDQT-YAVCCDPIDGSSNLDAGVAVGTIVSIFKID--P---------NVK--
-----DLKQNVLRSGNDMVAACYAMYGASTHLFLTF-GQGVDGFTLDNNLGEFILTQPNL
RIPQQRS--IYSINEGNTFNWDPKISKFIDLLKNPQS-EMNNNC-VPYSARYIGSMVADV
HRTFLYGGLFSYPCDK-KNKNGKLRLLYEAFPMAFLVEQAGGKAVNDFGERIMDLKPKHI
HDKSSIWLGSTEEINKFLTYIA-----
>XP_003672345_Naumovozyma_dairenensis
MPTVSPLQHNTFAIDSDNESTKSQLNNLKKKISSSKESERFKSQLNESS----PAGRRNS
SSSESIDTDIITLSRFIIENQRN---FQNA-----------KGNLTLLLNALQFAFKFIS
QTIRKAELVNLINVQNHSISINSTGDVQKKLDILSDEIFLNAMKSCGVVKILVSEEQEDL
IIFNTVEGEDETSYAVCCDPIDGSSNLDAGVAVGTIVSIFKIL--P---------ETKAK
YADPNELTKNVLRTGHDMVAACYAMYGASTHLFITF-GDGVDGFTLDNNLGEFILTQPNL
KIPEQRS--IYSINEGNGYNWDESILEFLKFLKDPKS-EMNKSTKSPYTARYIGSMVADV
HRTFLYGGIFSYPCDK-KNPNGKLRLLYEAFPMAFLMEQAGGKAVNDFGERILDLKPTHI
HDKSSIWLGSTDDIDKYLKFIHDK---
>XP_003955180_Kazachstania_africana
--------------------------------------------MPAVT----NSKVD--
---ESINTDIITLPRFIIESQKQ---HPKA-----------KGDFSLVLNALQFAFKFIS
QTIRKAELVNLIGLTGD--I-NSTGDQQKKLDVLGDEIFINAMKSSSIVKILVSEEQENL
IYFDENEPK----YAICCDPIDGSSNLDAGVSVGTIVSIFRLL--P---------NSD--
-----GSTTDVLRCGKEMVGACYAMYGSSTHLMLCM-GDEIDGFTLDNNLGEFILTYPNL
KIPSHNL--IYSINEGNSYYWDDSIVTFVQKLKTPDQ-ETGG---KPFSSRYIGSMVADM
HRTFLYGGLFAYPSDR-KNPNGKLRLLYEAFPMAFLVEHAGGKAVNDQGVRILDLQAEHI
HDKSSIWIGSADDVDKYLKHIGKL---
>XP_022464420_Kazachstania_naganishii
--------------------------------------------MPIKQ----ECQEP--
-LADKIDTNIISLSRFIIEKQKQ---AKNA-----------TGDYSLVLNALGFAFKFIA
HTVRRAELIHLTGLFGT--S-NATGDQQKKLDVLGDEIFINTMASSNIVKILVSEEQEEL
IRFETTEGT----YAVCCDPIDGSSNIDAGVSVGTIVSLFKITSPP---------SEP--
-----GCEQDVLRSGHDMVAACYALYGASTHLLLTL-GDGVNGFTLDTNLGEFILTEPDV
RLPTDHPKKIYSVNEGNTCYWDESVKTFFDALKQPQD-EDN----EPYSARYVGSMVADM
HRTVLYGGLYAYPGSS-KSRNGKLRLLYEGFPMAFLIEQAGGKAVNDKGERILDLVPTKI
HDKTSIWIGSSRDVDKYLKHIGKL---
>XP_447010_Candida_glabrata
--------------------------------------------MP--V----ATERR--
ASMDDFDTDIITLPRFIVENQKT---VKTA-----------RGDFSLVLNALGFAFKFIS
QTIRRAELVNLIGLAGA--S-NSTGDEQKKLDVLGDEIFINAMKGCGFIKLLVSEEQEDL
IVFPTETGT----YAICCDPIDGSSNLDAGVSVGTIVSIFKLL--P---------GST--
-----GSIKDVLRSGHDMVAACYAMYGASTHLMLTM-GNGVDGFTLDTNLGEFILTQPNL
RIPQLRP--IYSVNEGNRLYWDELIVSFIDSLKEGQE-SNKG---KPYSLRYIGAMVADV
HRTFLYGGLFSYPGDR-LKPDGKLRLLYEAFPMAFLVEQAGGKAVNDQGERILDLVPKHI
HDKSSIWLGSSGEIDKFLKHIGKE---
>XP_004178123_Tetrapisispora_blattae
--------------------------------------------MPGTV----ITDRRGS
QASETFDTDVITLPRFLINSQIQFNQKKNALNHNNKFNVVTTGEFTLLLNSLQFAFKFIS
QTIRKSELINLLGLAGEGIS-NATGDVQKKLDVLGDEIFINTMKGSKNVKLLVSEEQEDL
IYFQNNAGT----YVVCCDPIDGSSNLDAGVSVGTIVSIFKLK--P---------GSK--
-----GTLDDVLRYGHEMVAACYAMYGASTHLVLTT-GSGVDGFTLDNNLGEFILTHPDL
KVPVQRS--IYSINEGNSYYWTEQITSFISSLKDPSK-QKDN---KPYTARYVGSMVADV
HRTFLYGGLFAYPCDK-KSPNGKLRLLYEAFPMAFLMEQAGGKAVDDKGNRILDLKPNSI
HDKSSIWLGSPNEIDSFLKHIQKD---
>XP_003684196_Tetrapisispora_phaffii
--------------------------------------------MPALL----ENDLR-R
LSESNFETDIITLSRFLLDNQKD---IKFA-----------TGEFTLLLNALQFAFKFIS
QTIRKAELINLVGLSGT--S-NSTGDDQKKLDVLGDEIFINTMKGSGNVKVLVSEEQEDL
IVFNNAEGG----YAVCCDPIDGSSNLDAGVSVGTIVSIFRLL--P---------GSK--
-----GSIKDVLRSGNDMVAACYAMYGASTHLLLTT-GAGVNGFTLDTEKGEFILTQPDL
RLPSSRS--IYSINEGNTKHWDAKIQKFIDSLK-TCE-N-------NYSSRYIGSMVADM
HRTFLYGGLFAYPADK-KSPNGKLRLLYEAFPMAFLVEQAGGKAVNDEGKRILDLVPKNI
HDKSSVWLGSQDEIDNYLKFISQP---
>XP_001643442_Vanderwaltozyma_polyspora
--------------------------------------------MATPM----E--MQ-R
MSEANFETDLITLPRFLLDNLKD---IKCA-----------TGEFTLLLNALQFAFKFIS
QTIRKAELINLVGLAGH--A-NSTGDEQKKLDVLGDEIFINTMKGSGNVKVLVSEEQDDL
IVFKSEGGN----YAVCCDPIDGSSNLDAGVSVGTIVSIFRLL--P---------GST--
-----GSIKDVLRSGNEMVAACYAMYGASTHLMLTT-GNGVNGFTLDTNLGEFILTQKNL
VLPPSRE--IYSINEGNTKYWDDSIKQYINKLK-GED-DVNA---KPYSARYIGSMVADM
HRTFLYGGLFAYPADSYKSPNGKLRLLYEAFPMAFLVEQAGGKAVNDKGERIMDLTPTHI
HDKSSIWLGSKEEVDKYLKHIGKK---
>XP_003681599_Torulaspora_delbrueckii
--------------------------------------------MPT-T----AQPLK--
---ESFDTDIITLPRFLLESQKC---AKNA-----------TGEFTLLLNALQFAFKFIS
QTIRRAELVHLIGLAGA--S-NSTGDEQKKLDVLGDEIFINAMKGSGNVKVLVSEEQEDL
ILFPTANGT----YAVCCDPIDGSSNLDAGVSVGTIVSLFKLL--P---------DST--
-----GTIKDVLRSGREMVGACYAMYGASTHLMLTT-GQGVDGFTLDTNLGEFILVYPDL
QIPPQRS--IYSINEGNSYYWDEAIVSFIEMLKRPPQ---NK---KPYSARYVGSMVADV
HRTFLYGGLFAYPADQ-KAKSGKLRLLYEAFPMAFLMEQAGGIAINDRGERILDLVPEHI
HDKTSIWLGSPDEINQYLRHIGKPEL-
>XP_037145364_Zygotorulaspora_mrakii
--------------------------------------------MPTAT----GQPLK--
---EDFDTDIVTLPRFLLESQKC---AKNA-----------TGDFTLLLSALQFAFKFIS
QTIRRAELVHLVGLSGS--S-NSTGDEQKKLDVLGDEIFINAMKSSGNVKVLVSEEQDDL
ILFPTTTGT----YAVCCDPIDGSSNLDAGVSVGTIVSIFKLQ--P---------NST--
-----GTINDVLRSGLEMVGACYAMYGSSTHLMLTT-GQGVDGFTLDTSIGEFILVYPDL
QLPSHRN--IYSINEGNSFYWTPLIRSFIEELKKPHE-KDNG---KPYSARYVGSMVADV
HRTFLYGGLFAYPADN-KLPNGKLRLLYEAFPMAFLVEQAGGVAVNDEGKRILEIMPNHI
HDRTSIWMGSTDEINNYLRHIGKPEL-
>XP_002495266_Zygosaccharomyces_rouxii
--------------------------------------------MPAPT-------LK--
---EQFNTDIITLSRFLLESQKL---QSNS-----------TGEFTLLLNSLQFAFKFIS
QTIRKAELVHFSGLAGT--S-NTTGDEQKKLDVLGDEIFINAMKSSGNVKVLVSEEQEDL
IVFPTSNGT----YAVCCDPIDGSSNLDAGVSVGTIVSLFKLL--P---------GST--
-----GTIQDVLRPGTEMVGACYAMYGASTHLLLTT-GRGVDGFTLDNNIGEFILVYPDL
KLPLHNP--IYSINEGNSYYWNDETKAFIEKLKEPQE---NG---KPFSARYIGSMVADM
HRTFMYGGLFAYPGDR-KASSGKLRLLYEAFPMSYLVEQAGGIAVNDRGQRILDLKPNHI
HDKSSIWLGSKDDVSQYVKHIGKSVKS
>XP_003645290_Eremothecium_cymbalariae
--------------------------------------------MSPAT-----SANRGD
SSSESIDTDIITLSRFILESQRA--SAKNA-----------TGEFNLLLNSLSFAFKFIS
QTIRRAELVNLIGLAGA--S-NATGDEQKKLDVLGDEIFLNAMKASGNVKVLVSEEQEDL
IVFPETGGT----YAVCCDPIDGSSNLDAGVSVGTIVSIFKLT--P---------DSS--
-----GTIKDVLRCGREIVAACYAMYGASTHVMLTT-GNGVNGFTLDTNLGEFILTYRDL
RMPDSKN--IYSINEGNSVYWVEAIRGFIESLK------KCE---KPYSARYIGSMVGDV
HRTLLYGGLFSYPCDR-KNPCGKLRLLYEAFPMAYLIEQAGGKAVNDKGERILDLTPEHI
HDKTSIWLGSTKEVNKYLEHIGKL---
>NP_986140_Eremothecium_gossypii
--------------------------------------------MATVN-----PQRR--
DSAEAIDTDIITLARFILESQRS--SAKNA-----------TGEFNLLLNSLSFAFKFIS
QTIRRAELVNLIGLSGA--S-NATGDQQKKLDVLGDEIFINAMKASGNVKVLVSEEQEDL
IVFPETGGT----YAVCCDPIDGSSNLDAGVSVGTIVSIFKLT--P---------DSS--
-----GTIKDVLRSGREIVAACYAMYGASTHVMLTT-GQGVNGFTLDTSIGEFILTYRDL
KMPALRN--IYSINEGNMRFWTDGIRRFVEALK------DSD---KPYSARYIGSMVADV
HRTLLYGGLFSYPSDK-KNPNGKLRLLYEAFPMAFLVEQAGGKAVNDRGERILDLTPEHI
HDKSSIWLGSAGEVDKYLAHIGRA---
>XP_454003_Kluyveromyces_lactis
--------------------------------------------MA-GI-----KHRR--
DSAESINTDIITLSRFILDQQHL--SAKNA-----------TGEFSMLLNSLQFAFKFIS
QTIRRAELVNLIGLAGA--S-NSTGDQQKKLDVLGDEIFINAMKASGNVKVLVSEEQEDL
IVFRNSPGK----YAVCCDPIDGSSNLDAGVSVGTIVSLFKIH--ENQNGNSGEEDSE--
-----GTINDVARCGREMVAACYTMYGASTHLVLTT-GAGVNGFTLDNNLGEFILTYPEL
RLPEQKS--IYSINEGNTCYWEPTIADFIAKLKENSE-ENNG---KPYSARYIGSMVADV
HRTLLYGGLFSYPGDK-KNPNGKLRLLYEAFPMAFLVEQAGGKAVNDRGERILDLVPQHI
HDKSSIWLGSSGDVDKYLKHIGKL---
>XP_022677523_Kluyveromyces_marxianus
--------------------------------------------MAVGT-----KTRR--
DSAESINTDIITLSRFILEQQQV--SAKNA-----------TGEFSMLLNSLQFAFKFIS
QTIRRAELVNLIGLAGA--S-NSTGDQQKKLDVLGDEIFINAMKASGNVKVLVSEEQEDL
IVFRNSPGK----YAVCCDPIDGSSNLDAGVSVGTIVSLFKIH--E-----SGEKDSE--
-----GTINDVARCGREMVAACYTMYGASTHLMLTT-GAGVNGFTLDNNLGEFILTYPDL
RLPSHRS--IYSINEGNTCYWEPLIASFIAKLKEKSE-ENGG---KPYSARYVGSMVADV
HRTLLYGGLFSYPGDQ-KNPNGKLRLLYEAFPMAFLVEQAGGKAVNDRGERILDLVPEHI
HDRSSIWLGSVDEVNRYLKHIGKL---
>XP_022626684_Lachancea_lanzarotensis
--------------------------------------------MPAAV-----QARR--
DSAESINTDIITLSRFILESQRY--DAKNA-----------TGEFSMLLNSLQFAFKFIS
QTIRRAELVNLMGLAGA--SVNATGDQQKKLDVLGDEIFINAMRASGNVKVLVSEEQEEL
MVFRHNPAT----YAVCCDPIDGSSNLDAGVSVGTIVSLFKLT--P---------GSQ--
-----GNSKDVLRRGDDMVAACYAMYGASTHLMLTT-GKGVNGFTLDTNLGEFILTYPDL
KLPLQHP--IYSVNEGNSVYWEDMIQQFFHNLKVPQD-APNG---KPYSSRYIGSMVADV
HRTLLYGGLFSYPCDK-KSPKGKLRLLYEAFPMAFLVEQAGGKAVNDKGERILDLTPENI
HDKSSIWLGSSQDIDRFLKHIGK----
>XP_002553310_Lachancea_thermotolerans
--------------------------------------------MPASV-----HPRR--
DSAESIDTDIITLSRFILESQRA--SAKNA-----------TGEFSLLLNSLQFAFKFIS
QTIRRAELVNLIGLAGA--S-NATGDQQKKLDVLGDEIFVNAMRASGNVRVLVSEEQEEL
IVFPHNAAA----YAVCCDPIDGSSNIDAGVSVGTIVSLFRLT--S---------DSR--
-----GSASDVLRGGREMVAACYAMYGASTHLMLTT-GSGVNGFTLDTNLGEFILTYPDL
RMPIEHP--IYSVNEGNSVYWDDPIQDFFQRLKKPPA-DENS---KPYSSRYIGSMVADV
HRTLLYGGLFAYPCDR-KNKHGKLRLLYEAFPMAFLVEQAGGKAVNDRGERILDLTPEHI
HDKSSIWLGSRADVDKYLKHIGSAN--
>XP_020060531_Aspergillus_aculeatus
--------------------------------------------MAS--------G-APP
VGQENINTDIVTLTRWLTEEQAK---VPEA-----------TGDFTLLCHALQFAFKSIA
YYIRRASLINLTGLAGS--S-NTTGDDQKKLDVIGNDIFIAAMKGSGKCRILVSEEEEET
IIFDEHPDAR---YAVVCDPIDGSSNLDAGVSVGTIFGIFRLP--DEVLGA----GKQ--
-----VTAKDLLRAGTEMVASGFTMYGASAQLVITMRNGTVNGFTMENSLGEFILTHPDM
QLPAKRA--IYSVNEGNSMYWDDWCNAYFHSLKFPGE-GQ-----KPYSARYIGSMVADA
YRTLLYGGVFAYPADK-KSPKGKLRILYECAPMAMLFENAGGLAVNSRMERLLEVVPEHI
HDRSGVFLGSKDEVQKIIDTYNQHKK-
>XP_001271994_Aspergillus_clavatus
--------------------------------------------MSLNG----NSG-APP
VGQENINPDIVTLTRFLTEEQAK---VPEA-----------TGDFTLLCHALQFAFKSIA
YYIRRASLINLTGLAGS--S-NTTGDDQKKLDVIGNDIFISAMRGSGKCRILVSEEEEEV
IVFDEHPNAR---YAVVCDPIDGSSNLDAGVSVGTIFGIFKLP--DESLGL----NKK--
-----VTADDLLRPGTEMVASGFTMYGASAQLVITMQNGSVNGFTMENSLGEFILTHPNM
RLPAKRA--IYSVNEGNSMYWDDWVNDYFHSLKFPGE-GQ-----KPYSARYIGSMVADA
YRTLLYGGIFAYPADK-KSTKGKLRILYECAPMAMIFENAGGLAINSRAERLLEVVPENI
HDRSGVFLGSKDEVQKVIDACNKSKK-
>XP_001266931_Aspergillus_fischeri
--------------------------------------------MSSSG----NNG-A--
VGQENINPDIITLTRFLTEEQVK---VPEA-----------TGDFTLLCHALQFAFKSIA
YYIRRASLINLTGLAGS--S-NTTGDDQKKLDVIGNDIFVSAMRGSGKCRILVSEEEEEA
IVFDEHPDAR---YAVVCDPIDGSSNLDAGVSVGTIFGIFKLP--DELVGP----NKK--
-----VTANDILRAGTEMVASGFTMYGASAQLVITMRDGGVNGFTLENSLGEFILTHPNM
KLPAKRA--IYSVNEGNSMYWDDWVNEYFHSLKYPGE-GQ-----KPYSARYIGSMVADA
YRTLLYGGVFAYPADK-KSTKGKLRILYECAPMAMLFENAGGLAINSRAERLLEVVPEHI
HDRSGVFLGSKDEVQKIIDTYNKHKK-
>XP_041143463_Aspergillus_flavus
--------------------------------------------MSGHE----NNG-APP
VGQEKINTDIVTLTRFLTEEQTK---VPEA-----------TGDFTLLCHALQFSFKSIA
YYIRRASLINLTGLAGS--S-NTTGDDQKKLDVIGNDIFISAMRGSGKCRILVSEEEEEA
IIFDEHPYAR---YAVVCDPIDGSSNLDAGVSVGTIFGIFKLP--DSVLGP----ENK--
-----VSPKDLLLPGTEMVASGFTMYGASAQLVITMRNGGVNGFTLENSLGEFILTHPNM
TLPAKRA--IYSVNEGNSSYWEEWTNAYFHSLKFPPE-GQ-----KPYSARYIGSMVADA
YRTLLYGGVFAYPADK-KAPKGKLRILYECAPMAMLFENAGGLAVNSRMERLLGVVPEHI
HDKSGVFLGSKDEVQKIIDTYNKYKK-
>XP_751698_Aspergillus_fumigatus
--------------------------------------------MSSSG----NNG-A--
VGQENINPDIITLTRFLTEEQVK---VPEA-----------TGDFTLLCHALQFSFKSIA
YYIRRASLINLTGLAGS--S-NTTGDDQKKLDVIGNDIFVSAMRGSGKCRILVSEEEEQA
IVFDEHPNAR---YAVVCDPIDGSSNLDAGVSVGTIFGIFKLP--DELVGP----NKK--
-----VTANDILRAGTEMVAAGFTMYGASAQLVITMRNGGVNGFTLENSLGEFILTHPNM
KLPAKRA--IYSVNEGNSMYWDDWVNEYFHSLKYPGE-GQ-----KPYSARYIGSMVADA
YRTLLYGGVFAYPADK-KSTKGKLRILYECAPMAMLFENAGGLAINSRAERLLEVVPEHI
HDRSGVFLGSKDEVQKIIDTYNKHKK-
>XP_663208_Aspergillus_nidulans
--------------------------------------------MTTNS----TGN-GGA
VGQENINTDIVTLSRFFTEEQTK---VPEA-----------TGDFTLLCHALQFSFKSIA
YYIRRASLINLTGLAGS--S-NTTGDDQKKLDVIGNDLFVSAMRTSGKCRILVSEEEEEA
IIFDEHPNAR---YAVVCDPIDGSSNLDAGVSVGTIFGIFRLP--DDILGP----GKK--
-----VTAKDVLLPGTEMVAAGFTMYGASAQLVITMKNGGVNGFTLENSLGEFILTHPNM
KLPPSRA--IYSVNEGNSMYWDDWCNAYFDSLKRPGE-GK-----KPYSARYIGSMVADA
YRTLLYGGVFAYPADS-KSPKGKLRILYECAPMAMVFENAGGKAVNSRMERLLSVQPESI
HDKSGVFLGSRDEVQKVIDTYNKYKK-
>XP_001401894_Aspergillus_niger
--------------------------------------------MSANG----NGG-APP
VGQEKINTDIVTLTRFLTEEQAK---VPEA-----------TGDFTLLCHALQFAFKSIA
YYIRRASLINLTGLAGS--S-NTTGDDQKKLDVIGNDIFISAMKGSGKCRILVSEEEEEA
IVFDEHPNAR---YAVVCDPIDGSSNLDAGVSVGTIFGIFKLP--DEVLGP----NNK--
-----VTAQDLLRAGTEMVASGFTMYGASAQLVITMRNGGVNGFTMENSLGEFILTHPNM
QLPAKRA--IYSVNEGNSMYWDDWVNKYLHSLKYPGE-GQ-----KPYSARYIGSMVADA
YRTLLYGGIFAYPADS-KSRKGKLRILYECAPMAMLFENAGGLAVNSQMERLLEVVPEHI
HDRSGVFLGSKDEVQKIIDTYNQHHK-
>XP_015406625_Aspergillus_nomiae
------LRITLNRSIAPQNHLISPPEQSAHIPLGAKESQINIIIMSGHE----NNG-APP
VGQENINTDIVTLTRFLTEEQTK---VPEA-----------TGDFTLLCHALQFSFKSIA
YYIRRASLINLTGLAGS--S-NTTGDDQKKLDVIGNDVFISAMRGSGKCRILVSEEEEEA
IVFDEHPYAR---YAVVCDPIDGSSNLDAGVSVGTIFGVFKLP--DSVLGP----ENK--
-----VSPKDLLLPGTELVASGFTMYGASAQLVITMRNGSVNGFTLENSLGEFILTHPNM
TLPTKRA--IYSVNEGNSSYWDEWTNAYFHSLKFPPE-GE-----KPYSARYIGSMVADA
YRTLLYGGVFAYPADK-KAPKGKLRILYECAPMAMVFENAGGLAVNSRMERLLGVVPEHI
HDKSGVFLGSKDEVQKIIDTYNKYKK-
>XP_001820187_Aspergillus_oryzae
--------------------------------------------MSGHE----NNG-APP
VGQEKINTDIVTLTRFLTEEQTK---VPEA-----------TGDFTLLCHALQFSFKSIA
YYIRRASLINLTGLAGS--S-NTTGDDQKKLDVIGNDIFISAMRGSGKCRILVSEEEEEA
IIFDEHPYAR---YAVVCDPIDGSSNLDAGVSVGTIFGIFKLP--DSVLGP----ENK--
-----VSPKDLLLPGTEMVASGFTMYGASAQLVITMRNGGVNGFTLENSLGEFILTHPNM
TLPAKRA--IYSVNEGNSSYWEEWTNAYFHSLKFPPE-GQ-----KPYSARYIGSMVADA
YRTLLYGGVFAYPADK-KAPKGKLRILYECAPMAMLFENAGGLAVNSRMERLLGVVPEHI
HDKSGVFLGSKDEVQKIIDTYNKYKK-
>XP_040635865_Aspergillus_ruber
--------------------------------------------MANNG----D---APP
VGQENINTDIVTLTRFFTEQQVK---APEA-----------TGDFTLLCHALQFAFKSIA
YYIRRASLINLTGLAGS--S-NTTGDDQKKLDVIGNDIFVSAMRSSGKCRILISEEEEQE
IIFDEHPNAR---YAVVCDPIDGSSNLDAGVSVGTIFGIYKLP--DEVLGP----NKK--
-----VTAKEILRPGTEMISAGFTMYGASAQLVITMRDGDVNGFTMENSLGEFILTHPSM
KMPPKKS--IYSVNEGNSMYWAPWVNEYFHSLKFPGE-GK-----KPYSARYIGSMVADA
YRTLLYGGLFAYPADS-KSTKGKLRILYECAPMAMLFENAGGLAVNSKAERLLEAVPEHI
HDRSGVYLGSKDEVQKVIDMYKKHHG-
>XP_040703313_Aspergillus_sydowii
--------------------------------------------MTTNG----NGN-GGA
VGQENINTDIVTLTRFFTEEQVK---VPEA-----------TGDFTLLCHALQFSFKSIA
YYIRRATLINLTGLAGS--S-NTTGDDQKKLDVIGNDVFVSAMKTSGKCRILVSEEEEEA
IIFDEHPNAR---YAVVCDPIDGSSNLDAGVSVGTIFGIFKLP--DDILGP----GKK--
-----VTAQDVLRPGTEMVASGFTMYGASAQLVITMKNGGVNGFTLENSLGEFILTHPNM
QLPPTRA--IYSVNEGNSMYWDEWCNAYFHSLKHPGE-GK-----KPYSARYIGSMVADA
YRTLLYGGVFAYPADS-KSPKGKLRILYECAPMAMIFENAGGKAVNSRMERLLSVNPEHI
HDRSGVFLGSRDEVQKIIDTYNKYKK-
>XP_001213127_Aspergillus_terreus
--------------------------------------------MASNG----NG--APP
VGQENINTDIITLTRFLTEEQVK---IPEA-----------TGDFTLLCHALQFAFKSIA
YYIRRASLINLTGLAGS--S-NTTGDDQKKLDVIGNDVFVSAMRGSGKCRILVSEEEDEA
ILFNEHPQAR---YAVVCDPIDGSSNLDAGVSVGTIFGIFKLP--DEIL------GHE--
-----VTAKDVLRPGTEMVASGFTMYGASAQLVITMRNGSVNGFTLENSLGEFILTHPNM
QLPPTRS--IYSVNEGNSMYWEEWTNAYFHSLKFPGE-GK-----KPYSARYIGSMVADA
YRTLLYGGVFAYPADS-KSPKGKLRILYECAPMAMIFENAGGRAVNSKMDRLLTVVPEHI
HDRSGVFLGSRDEVQKIVDMYNKHKK-
>XP_022483641_Penicillium_arizonense
--------------------------------------------MASGA--------PPP
VGQENINTDIVTLSRFFTEEQIK---YPEA-----------SGDFTLLCHALQFSFKSIA
YYIRRASLINLTGLAGS--S-NTTGDDQKKLDVIGNDIFISAMRGSGKCRIVVSEEEEEV
IKFDEHPNAR---YAVVCDPIDGSSNLDAGVSVGTIFGIFQLP--DEVLGP----NKS--
-----VGPEHLLHPGTSLVASGFTMYGASAQLVITMRGGGVNGFTLENSLGEFILTHPNM
QMPSSRS--IYSVNEGNSMYWDEWCNAYFNSLKYPGE-GK-----KPYSARYIGSMVADA
YRTLLYGGVFAYPADS-KSPKGKLRILYECAPMAMLFENAGGLAVNSRMERLMEVVPEHI
HDKSGVFLGSKDEVQKIIDMYNKYHK-
>XP_014536024_Penicillium_digitatum
--------------------------------------------MATA----------PP
VGAENINTDIVTLSRFFTEEQIK---HPEA-----------SGDFTLLCHALQFSFKSIA
YYIRRASLINLTGLAGS--S-NITGDDQKKLDVIGNDIFISAMRGSGKCRIVVSEEEEEV
IRFDEHPNAR---YAVVCDPIDGSSNLDAGVSVGTIFGIFQLP--DEVLGP----NKT--
-----VGPQDLLHPGTSLVASGFTMYGASAQLVITMRGGGVNGFTLENSLGEFILTHPNM
KLPAARS--IYSVNEGNSQYWDEWCNAYFHSLKYPEN-GG-----KPYSARYIGSMVADA
YRTLLYGGIFAYPADS-KSPKGKLRILYECAPMAMVFENAGGLAVNSRMERLMEVVPENI
HDKSGVFLGSKDEVQKVIDMYNKYKK-
>XP_016593365_Penicillium_expansum
--------------------------------------------MATA----------PP
VGAENINTDIVTLSRFFTEEQIK---YPEA-----------SGDFTLLCHALQFSFKSIA
YYIRRASLINLTGLAGS--S-NITGDDQKKLDVIGNDIFISAMRGSGKCRIVVSEEEEEV
IRFDEHPNAR---YAVVCDPIDGSSNLDAGVSVGTIFGIFQLP--DEVLGP----NKT--
-----VGPQDLLHPGTSLVASGFTMYGASAQLVITMRGGGVNGFTLENSLGEFILTHPNM
RLPAARS--IYSVNEGNSQYWDEWCNAYFHSLKYPEN-GG-----KPYSARYIGSMVADA
YRTLLYGGIFAYPADS-KSPKGKLRILYECAPMAMVFENAGGLAVNSRMERLMEVVPENI
HDKSGVFLGSKDEVQKVIDMYNKYKK-
>XP_040649360_Penicillium_griseofulvum
--------------------------------------------MASG----------PP
VGAENINTDIVTLSRFFTEEQIK---HPEA-----------SGDFTLLCHALQFSFKSIA
YYIRRASLINLTGLAGS--S-NITGDDQKKLDVIGNDIFISAMRGSGKCRIVVSEEEEEV
IRFDEHPDAR---YAVVCDPIDGSSNLDAGVSVGTIFGIFQLP--DEVLGP----NKT--
-----VGPEDLLHPGTSLVASGFTMYGASAQLVITMRGGGVNGFTLENSLGEFILTHPNM
KLPPSRA--IYSVNEGNSQYWDEWCNAYFHSLKYPEN-GG-----KPYSARYIGSMVADA
YRTLLYGGIFAYPADS-KSPKGKLRILYECAPMAMVFENAGGLAVNSRMERLMEVVPESI
HDKSGVFLGSKEEVEKIIAMYNKYNKK
>XP_038930325_Penicillium_roqueforti
--------------------------------------------MASA-----------P
VGAENINTDIVTLSRFFTEEQIK---YPEA-----------SGDFTLLCHALQFSFKSIA
YYIRRASLINLTGLAGS--S-NITGDDQKKLDVIGNDIFISAMRGSGKCRIIVSEEEEEV
IRFDEHPDAR---YAVVCDPIDGSSNLDAGVSVGTIFGVFQLP--DELLGP----NKT--
-----VGPEDLLHPGTSLVASGFTMYGASAQLVITMRGGGVNGFTLENSLGEFILTHPNM
RLPESRS--IYSVNEGNSKYWDEWCNAYFHSLKYPED-GG-----KPYSARYIGSMVADA
YRTLLYGGIFAYPADS-KSPKGKLRILYECAPMAMVFENAGGLAVNSRMERLMEVVPETI
HDKSGVFLGSKNEVQKVIDMYNKYKK-
>XP_002564607_Penicillium_rubens
--------------------------------------------MASA----------PP
VGAENINTDIVTLSRFFTEEQIK---YPEA-----------SGDFTLLCHALQFSFKSIA
YYIRRASLINLTGLAGS--S-NMTGDDQKKLDVIGNDIFISAMRGSGKCRIVVSEEEEEV
IRFDEHPNAR---YAVVCDPIDGSSNLDAGVSVGTIFGIFQLP--DEVLGP----NKT--
-----VGPEDLLHPGTSLVASGFTMYGASAQLVITMRGGGVNGFTLENSLGEFILTHPNM
KMPATRS--IYSVNEGNSQYWDEWCNAYFHSLKYPEN-GG-----KPYSARYIGSMVADA
YRTLLYGGIFAYPADS-KSPKGKLRILYECAPMAMVFENAGGLAVNSRMERLMEVVPENI
HDKSGVFLGSKGEVQKVIDMYNKYKK-
>XP_040812236_Penicillium_solitum
--------------------------------------------MATA----------PP
VGAENINTDIVTLSRFFTEEQIK---YPEA-----------SGDFTLLCHALQFSFKSIA
YYIRRASLINLTGLAGS--S-NITGDDQKKLDVIGNDIFISAMRGSGKCRIIVSEEEEEV
IRFDEHPDAR---YAVVCDPIDGSSNLDAGVSVGTIFGIFQLP--DEVLGP----NKT--
-----VGPEDLLHPGTSLVASGFTMYGASAQLVITMRGGGVNGFTLENSLGEFILTHPNM
KLPPARS--IYSVNEGNSQYWDEWCNAYFHSLKYPED-GG-----KPYSARYIGSMVADA
YRTLLYGGIFAYPADS-KSPKGKLRILYECAPMAMVFENAGGLAVNSRMERLMEVVPENI
HDKSGVFLGSKDEVQKVIDMYNKYKK-
>XP_022583964_Penicilliopsis_zonata
--------------------------------------------MAANG----S---APP
VGHENINTDIVTLTRFLTEEQTK---HPEA-----------TGDFTLLCHALQFSFKSIA
YYIRRASLINLTGLAGS--S-NTTGDDQKKLDVIGNDVFISAMRGSGKCRILVSEEEEEV
IVFNEHPHAR---YAVVCDPIDGSSNLDAGVSVGTIFGIFKLP--ESVTA-----ETT--
-----VSAQDLLRAGTELVASGFTMYGASAQLVITMRGGGVNGFTLENSLGEFILTHPNM
RLPPKRA--IYSVNEGNSMYWDEWCTQYFHELKFPGE-GQ-----KPYSARYIGSMVADA
YRTLLYGGVFAYPADK-KSPKGKLRILYECAPMAMVFENAGGLAVNSRMERLLSVVPEHI
HDRSGVFLGSKDEVQKIIDTYTRFNK-
>XP_016616942_Cladophialophora_bantiana
--------------------------------------------MATNG--DTNGH-NTG
TGEEKINTDIITLTRFLTEEQTK---HKEA-----------TGDFTLLCHALQFSFKSIA
YYIRRATLINLTGLAGS--S-NTTGDDQKKLDVIGNDLFVAAMRGSGKCRALVSEEEEEV
IYFDDSHDAR---YVVACDPIDGSSNLDAGVSVGTIFGIMKLP--DSVV------GKK--
-----PSPEDLLMPGTELLAAGFTMYGASAQLVITMKGGSVNGFTLDNALGEFILTHPNM
RIPKKRA--IYSVNEGNSLYWTDKTKAYFESLKYPTEKGG-----KPYSARYIGSMVADA
YRTLLYGGIFAYPADK-KSPKGKLRILYECAPMALVMENAGGMAVNSNMERMLEVKPEGI
HDRSGIFMGSKEEMEKVIAAHK-----
>XP_008722718_Cladophialophora_carrionii
--------------------------------------------MATNG--DSNGH-TTG
TGTEKINTDIITLTRFLTEEQNK---HKEA-----------TGDFTLLCHALQFSFKSIA
YYIRRATLINLTGLAGS--S-NTTGDDQKKLDVIGNDLFVAAMRGSGKCRALVSEEEEEV
IYFDDSPNAR---YVVACDPIDGSSNLDAGVSVGTIFGIMKLP--ESVV------GKK--
-----PSPGDLLMPGTELLAAGFTMYGASAQLVITMKGGTVNGFTLDNALGEFILTHPNM
RIPKKRA--IYSVNEGNSLYWTDKTKAYFESLKYPVKEGG-----KPYSARYIGSMVADA
YRTLLYGGIFAYPADK-KSPKGKLRILYECAPMAMVMENAGGMAVDSNMTRMMEVKPEHI
HDRSGIFMGSKEEMEKVIDAHK-----
>XP_016255788_Cladophialophora_immunda
--------------------------------------------MATNG--DTNGQ-STG
TGTEKINTDIITLTRFLTEEQSK---HKEA-----------TGDFTLLCHALQFSFKSIS
YYIRRATLINLTGLAGS--S-NTTGDDQKKLDVIGNDLFVAAMRGSGKVRALVSEEEEEV
IYFDESHDAR---YVVACDPIDGSSNLDAGVSVGTIFGIMKLP--DSVV------GKK--
-----PSPEDLLMPGTELLAAGFTMYGASAQLVITMKGGSVNGFTLDNALGEFILTHPNM
RIPKKRA--IYSVNEGNSLYWTDKTKAYFESLKYPTEKGG-----KPYSARYIGSMVADA
YRTLLYGGIFAYPADK-KSPKGKLRILYECAPMALVMENAGGMAVNSKMERMLEVKPEGI
HDRSGIFMGSKEEMEKVIAAHK-----
>XP_007749922_Cladophialophora_psammophila
--------------------------------------------MATNG--DTNGQ-NTG
TGEEKINTDIITLTRFLTEEQSK---HKEA-----------TGDFTLLCHALQFSFKSIA
YYIRRATLINLTGLAGS--S-NTTGDDQKKLDVIGNDLFVAAMRGSGKCRALVSEEEEEV
IYFDDSHDAR---YVVACDPIDGSSNLDAGVSVGTIFGIMKLP--DSVV------GKK--
-----PSPEDLLMPGTELLAAGFTMYGASAQLVITMKGGSVNGFTLDNALGEFILTHPNM
RIPKKRA--IYSVNEGNSLYWTDKTKAYFESLKYPTEKGG-----KPYSARYIGSMVADA
YRTLLYGGIFAYPADK-KSPKGKLRILYECAPMALVMENAGGMAVNSNMKRMLEVKPEGI
HDRSGIFMGSKEEMEKVIAAHK-----
>XP_018692984_Fonsecaea_erecta
--------------------------------------------MATNG--DTNGQ-TTG
TGEEKINTDIITLTRFLTEEQTK---HKEA-----------TGDFTLLCHALQFSFKSIS
YYIRRASLINLTGLAGS--S-NTTGDDQKKLDVIGNDLFVAAMRGSGKCRALVSEEEEDV
IYFDDSKDAR---YVVACDPIDGSSNLDAGVSVGTIFGIMKLP--DSVV------GKK--
-----PSPEDLLMPGTELLAAGFTMYGASAQLVITMKGGSVNGFTLDNALGEFILTHPNM
RIPKKRA--IYSVNEGNSLYWTDKTKAYFESLKYPTEKGG-----KPYSSRYIGSMVADA
YRTLLYGGIFAYPADK-KSPKGKLRILYECAPMALVMENAGGMAVNSNMDRMLEVKPEGI
HDRSGIFMGSKEEMEKVIAAHK-----
>XP_022510798_Fonsecaea_monophora
--------------------------------------------MATNG--DSNGQ-STG
TGEEKINTDIITLTRFLTEEQTK---HKEA-----------TGDFTLLCHALQFSFKSIA
YYIRRATLINLTGLAGS--S-NTTGDDQKKLDVIGNDLFVAAMRGSGKVRALVSEEEEDV
IYFDDSKDAR---YVVACDPIDGSSNLDAGVSVGTIFGIMKLP--DSVV------GKK--
-----PAPEDLLMPGTELLAAGFTMYGASAQLVITMKGGSVNGFTLDNALGEFILTHPNM
RIPKKRA--IYSVNEGNSLYWGDKTKAYFESLKYPTEKGG-----KPYSSRYIGSMVADA
YRTLLYGGIFAYPADK-KSPKGKLRILYECAPMALVMENAGGMAVNSNMDRMLEVKPEGI
HDRSGIFMGSKEEMEKVIAAHK-----
>XP_016631254_Fonsecaea_multimorphosa
--------------------------------------------MATNG--DTNGQ-TTG
TGEEKINTDIVTLTRFLTEEQSK---HKEA-----------TGDFTLLCHALQFSFKSIA
YYIRRATLINLTGLAGS--S-NTTGDDQKKLDVIGNDLFVAAMRGSGKCRALVSEEEEDV
IYFDEAKDAR---YVVACDPIDGSSNLDAGVSVGTIFGIMKLP--DSVV------GKK--
-----PTPEDLLMPGTELLAAGFTMYGASAQLVITMKGGSVNGFTLDNALGEFILTHPNM
RIPKKRA--IYSVNEGNSLYWTDKTKAYFESLKYPTEKGG-----KPYSSRYIGSMVADA
YRTLLYGGIFAYPADK-KSPKGKLRILYECAPMALVMENAGGMAVNSKMERMLEVKPEGI
HDRSGIFMGSKEEMEKVIAAHQ-----
>XP_022499301_Fonsecaea_nubica
--------------------------------------------MATNG--DSNGQ-STG
TGEEKINTDIITLTRFLTEEQTK---HKEA-----------TGDFTLLCHALQFSFKSIA
YYIRRATLINLTGLAGS--S-NTTGDDQKKLDVIGNDLFVAAMRGSGKVRALVSEEEEDV
IYFDDSKDAR---YVVACDPIDGSSNLDAGVSVGTIFGIMKLP--DSVV------GKK--
-----PSPEDLLMPGTELLAAGFTMYGASAQLVITMKGGSVNGFTLDNALGEFILTHPNM
RIPKKRA--IYSVNEGNSLYWGDKTKAYFESLKYPTEKGG-----KPYSSRYIGSMVADA
YRTLLYGGIFAYPADK-KSPKGKLRILYECAPMALVMENAGGMAVNSNMDRMLEVKPEGI
HDRSGIFMGSKEEMEKVIAAHK-----
>XP_013281565_Fonsecaea_pedrosoi
--------------------------------------------MATNG--DSNGQ-STG
TGEEKINTDIITLTRFLTEEQTK---HKEA-----------TGDFTLLCHALQFSFKSIA
YYIRRATLINLTGLAGS--S-NTTGDDQKKLDVIGNDLFVAAMRGSGKVRALVSEEEEDV
IYFDDSKDAR---YVVACDPIDGSSNLDAGVSVGTIFGIMKLP--DSVV------GKK--
-----PAPEDLLMPGTELLAAGFTMYGASAQLVITMKGGSVNGFTLDNALGEFILTHPNM
RIPKKRA--IYSVNEGNSLYWGDKTKAYFESLKYPTEKGG-----KPYSSRYIGSMVADA
YRTLLYGGIFAYPADK-KSPKGKLRILYECAPMALVMENAGGMAVNSNMDRMLEVKPEGI
HDRSGIFMGSKEEMEKVIAAHK-----
>XP_007753263_Cladophialophora_yegresii
--------------------------------------------MATNG--DSNGH-TTG
TGTEKINTDIITLTRHLTEEQNK---HKEA-----------TGDFTLLCHALQFSFKSIA
YYIRRATLINLTGLAGS--S-NTTGDDQKKLDVIGNDLFVAAMRGSGKCRALVSEEEEEV
IYFDDSPNAR---YVVACDPIDGSSNLDAGVSVGTIFGIMKLP--DSVV------GKK--
-----PSPDDLLMPGTELLAAGFTMYGASAQLVITMKGGTVNGFTLDNALGEFILTHPNM
RIPKKRA--IYSVNEGNSLYWTDKTKAYFESLKYPAKEGG-----KPYSARYIGSMVADA
YRTLLYGGIFAYPADK-KSPKGKLRILYECAPMAMVMENAGGMAVDSNMTRMMEVKPEHI
HDRSGIFMGSKEEMEKVVDAHK-----
>XP_016235869_Exophiala_spinifera
--------------------------------------------MAANGNGESNGY-ATG
TGTEKINTEIVTLTRFLTEEQTK---HKEA-----------TGDFTLLCHALQFSFKSIA
YYIRRATLINLTGLAGS--S-NTTGDDQKKLDVIGNDLFVAAMRGSGKCRALVSEEEDEI
IYFDESPNAR---YVVACDPIDGSSNLDAGVSVGTIFGIMKLP--ENVV------GNK--
-----PKPEDLLMPGTELIAAGFTMYGASAQLVITMKGGSVNGFTLDNALGEFILTHPDM
RIPSKRA--IYSVNEGNSLYWDDKTKAYFESLKFPAKEGG-----KPYSSRYIGSMVADA
YRTLLYGGIFAYPADK-KSPKGKLRILYECAPMAMVMENAGGKAVNSKMERMLEVKPTSI
HDRSGIFMGSPEEMDKVLAAHK-----
>XP_016264908_Exophiala_oligosperma
--------------------------------------------MAANGNGESNGY-TTG
TGSEKINTEIVTLTRFLTEEQSK---HKEA-----------TGDFTLLCHALQFSFKSIS
YYIRRATLINLTGLAGS--S-NTTGDDQKKLDVIGNDLFVAAMKGSGKCRALVSEEEEDI
IYFDESPNAR---YVVACDPIDGSSNLDAGVSVGTIFGIMKLP--DSVV------GEK--
-----PKPEDLLMPGTELIAAGFTMYGASAQLVITMKGGTVNGFTLDNSLGEFILTHPDM
RIPSKRA--IYSVNEGNSSYWDDKTKAYFESLKYPAKEGG-----KPYSARYIGSMVADA
YRTLLYGGIFAYPADK-KSPKGKLRILYECAPMAMVMENAGGKAVNSKMERMLEVKPTSI
HDRSGIFMGSPEEMDKVLEAHK-----
>XP_013310230_Exophiala_xenobiotica
--------------------------------------------MAANGNGESNGY-TTG
TGQEKINTEIITLTRFLTEEQTK---HKEA-----------TGDFTLLCHALQFSFKSIA
YYIRRATLINLTGLAGS--S-NTTGDDQKKLDVIGNDLFIAAMRGSGRCRALVSEEEEEI
IYFDESPGAR---YVVACDPIDGSSNLDAGVSVGTIFGIMKLP--EGVA------G-K--
-----PKPEDLLMPGTELIAAGFTMYGASAQLVITMKGGTVNGFTLDNALGEFILTHPNM
RIPKKRA--IYSVNEGNSLYWDDKTKGYFESLKYPAKEGG-----KPYSARYIGSMVADA
YRTLLYGGIFAYPADK-KSPKGKLRILYECAPMAMVMENAGGKAVDSKMERMLAVKPTNI
HDRSGIFMGSPEEMDKVLEAHK-----
>XP_007725082_Capronia_coronata
--------------------------------------------MASNG--DSNGQ-STG
TGQEKINTDIITLTRFLTEEQTK---HKEA-----------TGDFTLLCHALQFSFKSIA
YYIRRASLINLTGLAGS--S-NITGDDQKKLDVIGNDLFVAAMRGSGRCRALVSEEVDEI
IYFDEHPNAR---YVVACDPIDGSSNLDAGVSVGTIFGIMKLP--DSVV------G-K--
-----PKPEDLQMPGTELLAAGFTMYGASAQLVITMKGGTVNGFTMDNALGEFILTHPDM
RIPKKRG--IYSVNEGNSLYWSDKTKAYFESLKYPKESGG-----KPYSSRYIGSMVADA
YRTLLYGGIFAYPADK-KSPKGKLRILYECAPMAMVMENAGGQAVDSNMQRMLTVKPNGI
HDRSGIFMGSYDEMEKVIEAHK-----
>XP_007729268_Capronia_epimyces
--------------------------------------------MAGNG--ESNGH-TTG
TGQEKINTDIITLTRFLTEEQAK---HKEA-----------TGDFTLLCHALQFSFKSIA
YYIRRATLINLTGLAGS--S-NITGDDQKKLDVIGNDLFIAAMRGSGRCRALISEEVDEI
IYFDEHPNAR---YVVACDPIDGSSNLDAGVSVGTIFGIMKLP--DSVI------GSK--
-----PKPEDLQMPGTELLAAGFTMYGASTQLVITLKGGTVNGFTMDNALGEFILTHPNM
RIPKKRG--IYSVNEGNSLYWSDKTKAYFESLKYPKEEGG-----KPYSSRYIGSMVADA
YRTLLYGGIFAYPADK-KSPKGKLRILYECAPMALVMENAGGQAIDSHMQRMLEVQPKGI
HDRSGIFMGSHDEVEKVIAAHK-----
>XP_009155893_Exophiala_dermatitidis
--------------------------------------------MASNG--DSNGHPPTG
TGQEKINTDIITLTRFLTEEQTK---HKEA-----------TGDFTLLCHALQFSFKSIA
YYIRRATLINLTGLAGS--S-NTTGDDQKKLDVIGNDLFVAAMKGSGRCRALVSEEVEDI
IYFDEHPNAR---YVVACDPIDGSSNLDAGVSVGTIFGIMKLP--DSVV------GSK--
-----PKPEDLLMPGTELIAAGFTMYGASTQLVITMKGGTVNGFTMDNALGEFILTHPNM
RIPKKRA--IYSVNEGNSMYWSDKTKAYFESLKYPKE-GG-----KPYSARYIGSMVADA
YRTLLYGGIFAYPADK-KSPKGKLRILYECAPMAMVMENAGGKAVDSNMNRMLEVQPKNI
HDRSGIFMGSEEEMQKVIEAHK-----
>XP_013260878_Exophiala_aquamarina
--------------------------------------------MAANG--DSNGH-STG
TGTEKINLDIITLTRFLTEEQAK---HKEA-----------TGDFTLLCHALQFSFKSIA
YYIRRATLINLTGLAGS--S-NTTGDDQKKLDVIGNDLFVAAMRGSGRCRAVVSEEEDEI
IYFDESPDAR---YIVACDPIDGSSNLDAGVSVGTIFGIMKLP--DSTI------GRK--
-----PTVEDLLMPGTELLAAGFTMYGASAQLVITMKGGTVNGFTLDNALGEFILTHPDM
RIPKKRA--IYSVNEGNSLYWTEKTKAYFESLKYPAGEGA-----KPYSARYIGSMVADA
YRTLLYGGMFAYPADK-KSPKGKLRILYECAPMAMVMENAGGKAVDSNMKRMLEVVPQSI
HDRSGIFMGSPDELDKVFEAHK-----
>XP_016229685_Exophiala_mesophila
--------------------------------------------MAANG--DSNGH-STG
TGTERINTDIITLTRHLTEEQAK---HKEA-----------TGDFTLLCHALQFSFKSIA
YYIRRATLINLTGLAGS--S-NTTGDDQKKLDVIGNDLFVAAMKGSGRCRALVSEEEDEV
IYFDEHPNAR---YVVCCDPIDGSSNLDAGVSVGTIFGVLKLP--DELI------GKK--
-----PTPEDLLMPGTELLASGFTMYGASAQLVITMKGGTVNGFTLDNALGEFILTHPDM
RIPKKRA--IYSVNEGNSMYWGDKTKAYFEGLKYPKQEGG-----KPYSSRYIGSMVADA
YRTLLYGGIFAYPADK-KSPKGKLRILYECAPMAMVMENAGGKAIDSNMTRMLEVKPASI
HDRSGIFMGSPDELDKVLEAHK-----
>XP_013273504_Rhinocladiella_mackenziei
--------------------------------------------MATNG--DSNGH-PTG
TGQEKINTDIITLTRFLTEEQTK---HKEA-----------TGDFTLLCHALQFSFKSIS
YYIRRATLINLTGLAGS--S-NTTGDDQKKLDVIGNELFVAAMRGSGKCRALVSEEEDEV
IYFDESPNAR---YIVMCDPIDGSSNLDAGVSVGTIFGIMKLP--DSVI------GHK--
-----PMPQDLLMPGTELLAAGFTMYGASAQLVITMKGGTVNGFTLDNAFGEFILTHPNM
RIPKKRA--IYSVNEGNSLYWSDKTKAYFESLKFPAKEGG-----KPYSSRYIGSMVADA
YRTLLYGGIFAYPADK-KSPKGKLRVLYECAPMAMVMENAGGMAVNSKMERMLAVVPESI
HDRSGIFMGSQEEIEKVIEAHK-----
>XP_018000862_Phialophora_attinorum
--------------------------------------------MATNGT-KANGNGETG
VGAEAINYDIITLTRHLTEEQVK---HREA-----------TGDFTLLCHALQFSFKSIA
YYIRRATLINLTGLAGS--S-NTTGDDQKKLDVISNDLFISAMRGSGRCRALISEEEEQV
IYFDEHPKAR---YVVACDPIDGSSNLDAGVSVGTIFSIMRLP--DSVVES----GAR--
-----PSVEDLCMPGTELVAAGFTMYGASAQLVITMRGGTVNGFTLDNALGEFILTHPNM
SIPKSRA--IYSVNEGNSLYWQPKTVSYFNSLKSPSDSHPDPSKFKPYSSRYIGSMVADA
YRTLLYGGIFAYPADK-KSPKGKLRILYECAPMAMVMENAGGKAVDSNMKRMMEVKPEGI
HDRSGIFMGSEKEIEKVLEAHK-----
>NP_595083_Schizosaccharomyces_pombe
----------------------------------------------------------MK
KDLDEIDTDIVTLSSFILQEQRRYNQKHKNEEGKPCIIQEASGELSLLLNSLQFSFKFIA
NTIRKAELVNLIGLSGI--V-NSTGDEQKKLDKICNDIFITAMKSNGCCKLIVSEEEEDL
IVVD-SNGS----YAVTCDPIDGSSNIDAGVSVGTIFGIYKLR--P---------GSQ--
-----GDISDVLRPGKEMVAAGYTMYGASAHLLLTT-GHRVNGFTLDTDIGEFILTHRNM
KMPLQHS--IYSINEGYTAFWDEKIARFIAHLKESTP-DK-----KPYSARYIGSMVADM
HRTILYGGLFAYPCS--KGNNGKLRLLYECFPMAFLVEQAGGIAVNDKGDRILDLVPKTL
HGKSSIWLGSKHEVEEYINFIK-----
```
