## Supplementary material for "Coding Sequence Insertions in Fungal Genomes are Intrinsically Disordered and can Impart Functionally-Important Properties on the Host Protein": MAFFT_MSAs: XP_710946.1_blasthits_MAFFT.txt

```
>XP_710946_Candida_albicans
------------------------------------------------------------
------------------------------------------------------------
------------------------------------------------------------
------------------------------------------------------------
------------------------------------------------------------
------------------------------------------------------------
------------------------------------------------------------
-----MKGLILVGG--YGTRLRPLTLTLPKPLVEFGNRPMILHQIEALAAA-GVT--DIV
LAVNYRPE---VMVSTLKKYEEEY-GVSITFSVEEEPLGTAGPL-KLAEEVLKKDDSPFF
VLNSDVICDYPFKELADFHKAHGAAGTIV--------------------------ATKV-
-DEPSKYGVIVHDRDTPNLIDRFVEKPVEFVG--NR-------INAGLYILN-----PSV
IDLIEMR---------PTS----------------------IEKETFPILVEQK--QLYS
FDLEGYWMDVGQPKDFLSGTCLYLTSLSKKHPEKLC--KEKYVH-GGNVLIDPTAKIHPS
ALIGPNVTIGPNVVVGEGARIQRSVLLANSQVKDHAWVKSTIVGWNSRIGKWARTEG---
------------------VT----VLGDDVEVKNEIYVNGAKVLPHKSISSNVE------
------------KESIIM------------------------------------------
-----------
>XP_002419678_Candida_dubliniensis
------------------------------------------------------------
------------------------------------------------------------
------------------------------------------------------------
------------------------------------------------------------
------------------------------------------------------------
------------------------------------------------------------
------------------------------------------------------------
-----MKGLILVGG--YGTRLRPLTLTLPKPLVEFGNRPMILHQIEALAAA-GVT--DIV
LAVNYRPE---VMVSTLKKYEEEY-GVNITFSVEEEPLGTAGPL-KLAEEVLKKDDSPFF
VLNSDVICDYPFKELADFHKAHGAAGTIV--------------------------ATKV-
-DEPSKYGVIVHDRDTPNLIDRFVEKPVEFVG--NR-------INAGLYILN-----PSV
IDLIEMK---------PTS----------------------IEKETFPILVEQK--QLYS
FDLEGYWMDVGQPKDFLSGTCLYLTSLSKKHPEKLC--KEKYVH-GGNVLIDPTAKIHPS
ALIGPNVTIGPNVVVGEGARIQRSVLLANSQVKDHAWVKSTIVGWNSRIGKWARTEG---
------------------VT----VLGDDVEVKNEIYVNGAKVLPHKSISSNVE------
------------KESIIM------------------------------------------
-----------
>XP_002549297_Candida_tropicalis
------------------------------------------------------------
------------------------------------------------------------
------------------------------------------------------------
------------------------------------------------------------
------------------------------------------------------------
------------------------------------------------------------
------------------------------------------------------------
---MTIKALILVGGELLATRFRPISISTPKLLFPIAGKPMVGHIVDNLVEQFDASELEIL
LIGFFKEENKLKFEEYIKDAKSANPGLKIKYLSEPYPLGTAGGLYHFKDEIFNVPDCKLL
MIHGDVICNYPFKEMLNFYKENESNITIFGVDPISLLKKSKAQISVGSHYDDENQSTTVS
DDIVTKFGAIVANKKNGKVV-HYVEKPSASISAFNRDATYEILLNGGIYIFD-----KTI
LELLRQA---------KDKKSKSVDFNDDDLDDESDRGILSLELDVFKTLPQSKNTNFNV
YKTNGFWYQLKSPVSALIANNFFLA----QGDNNCTNIKSPKIT--QPVQILTNDLNFKS
SKIGPNVSVGKNVTIGNGVRLVNCIICDGVSIGDHTIIKNAIVSNGTKIGKWCRIEGTIT
ADTLASNVFDTSTSNYLKVSNNIVILCQDTAVKSQVFVYNSIVLPHKELKEDV-------
------------KYEIIM------------------------------------------
-----------
>XP_003868406_Candida_orthopsilosis
------------------------------------------------------------
------------------------------------------------------------
------------------------------------------------------------
------------------------------------------------------------
------------------------------------------------------------
------------------------------------------------------------
------------------------------------------------------------
-----MKGLILVGG--YGTRLRPLTLTLPKPLVEFGNRPMILHQIEALAAA-GVT--DIV
LAVNYRPE---VMVSTLKKYEEEY-GVSITFSVEEEPLGTAGPL-KLAEKVLKKDNSPFF
VLNSDVICEYPFKELADFHKAHGAAGTIV--------------------------ATKV-
-DEPSKYGVIVHDRDTPNLIDRFVEKPVEFVG--NR-------INAGLYILN-----PSV
IDLIDMK---------PTS----------------------IEKETFPILVEQK--QLYS
FDLEGFWMDVGQPKDFLSGTCLYLTSLSRKHPERLS--TEKFVK-DGNVLIDPSAKIHPS
ALIGPNVVIGPNVVVGEGARIKRSVLLANSKVNDHAWVNSTIVGWNSRIGKWARTDG---
------------------VT----VLGDDVEVKNEIYVNGAKVLPHKSISSNVE------
------------QESIIM------------------------------------------
-----------
>XP_001526390_Lodderomyces_elongisporus
------------------------------------------------------------
------------------------------------------------------------
------------------------------------------------------------
------------------------------------------------------------
------------------------------------------------------------
------------------------------------------------------------
------------------------------------------------------------
-----MKGLILVGG--YGTRLRPLTLTLPKPLVEFGNRPMILHQIEALANA-GVT--DIV
LAVNYRPE---VMVSTLQKYEEEY-GVSITFSVEEEPLGTAGPL-KLAEKILKKDDSPFF
VLNSDVICEYPFKELADFHKAHGGAGTIV--------------------------ATKV-
-DEPSKYGVIVHDRDTPNLIDRFVEKPVEFVG--NR-------INAGLYILN-----PSV
IDLIEAK---------PTS----------------------IEKETFPILVDQK--QLYS
FDLEGYWMDVGQPKDFLSGTVLYLTALAKKSPEKLC--HEKYVHPQGNVLIDPTAKIHPS
ALIGPNVTIGPNVKVGEGARIQRSVLLANSEVKDHAWVKSTIVGWNSRIGKWARTEG---
------------------CT----VLGDDVEIKNEIYVNGAKVLPHKSIAANVE------
------------TPSIIM------------------------------------------
-----------
>XP_007376666_Spathaspora_passalidarum
------------------------------------------------------------
------------------------------------------------------------
------------------------------------------------------------
------------------------------------------------------------
------------------------------------------------------------
------------------------------------------------------------
------------------------------------------------------------
-----MKGLILVGG--YGTRLRPLTLTLPKPLVEFGNRPMILHQIEALAAA-GVT--DIV
LAVNYRPE---VMVSTLKKYEEEY-GVSITFSVEEEPLGTAGPL-KLAEKILKKDDSPFF
VLNSDVICDYPFQELADFHKAHGAAGTIV--------------------------ATKV-
-DEPSKYGVIVHDRDTANLIDRFVEKPVEFVG--NR-------INAGLYILN-----PSV
IDLIDMK---------PTS----------------------IEKETFPLLVEQK--QLYS
FDLEGYWMDVGQPKDFLSGTCLYLTSLSKKSPEKLC--NEKFVH-GGNVLIDPTAKIHPS
ALIGPNVTIGPNVVVGEGARIQRSVLLANSEVKDHAWVKSTIVGWNSRIGKWARTEG---
------------------VT----VLGDDVEVKNEIYVNGAKVLPHKSISANVE------
------------HEAIIM------------------------------------------
-----------
>XP_043048187_Scheffersomyces_spartinae
------------------------------------------------------------
------------------------------------------------------------
------------------------------------------------------------
------------------------------------------------------------
------------------------------------------------------------
------------------------------------------------------------
------------------------------------------------------------
-----MKGLILVGG--YGTRLRPLTLTLPKPLVEFANRPMILHQIEALAQA-GVT--DIV
LAVNYRPE---VMVSTLKKYEEEY-GVSITFSVEEEPLGTAGPL-KLAEKVLKKDKSPFF
VLNSDVICEYPFKDLADFHTAHGGMGTIV--------------------------ATKV-
-DEPSKYGVIVHDRDIPNLIDRFVEKPVEFVG--NR-------INAGLYILN-----PEV
IDLIDMK---------PTS----------------------IEKETFPILVERK--QLYS
YDLEGFWMDVGQPKDFLTGTGLYLNSLRRRSPEKLA--KESFVM--GNVIIDPTAKIDPT
ALIGPDAVIGPNVVVGEGARIQGSVLLANSEVKAHALVKSTIVGWNSRIGKWARTEG---
------------------VT----VLGDDVEIKNEVYVNGAKVLPHKSISSNVE------
------------TPSIIM------------------------------------------
-----------
>XP_001387247_Scheffersomyces_stipitis
------------------------------------------------------------
------------------------------------------------------------
------------------------------------------------------------
------------------------------------------------------------
------------------------------------------------------------
------------------------------------------------------------
------------------------------------------------------------
-----MKGLILVGG--YGTRLRPLTLTLPKPLVEFGNRPMILHQIEALANA-GVT--DIV
LAVNYRPE---VMVSTLKQYEEEY-GVNITFSVEEEPLGTAGPL-KLAEEVLKKDDSPFF
VLNSDVICDYPFEELAAFHKAHGGEGTIV--------------------------ATKV-
-DEPSKYGVIVHDRDTPNLIDRFVEKPVEFVG--NR-------INAGLYILN-----PSV
IDLIEMK---------PTS----------------------IEKETFPLLVEKN--QLYS
FDLEGYWMDVGQPKDFLSGTCLYLTSLSKKSPEKLS--SEKFVH-GGNVLIDPTAKIHPS
ALIGPNVVIGPNVIVGEGARIQRSVLLANSQVKDHAWVKSTIVGWNSRIGKWARTEG---
------------------VT----VLGDDVEVKNEIYVNGAKVLPHKSISSNVE------
------------HEAIIM------------------------------------------
-----------
>XP_020065861_Suhomyces_tanzawaensis
------------------------------------------------------------
------------------------------------------------------------
------------------------------------------------------------
------------------------------------------------------------
------------------------------------------------------------
------------------------------------------------------------
------------------------------------------------------------
-----MKGLILVGG--YGTRLRPLTLTLPKPLVEFGNRPMILHQIEALAAA-GVT--DIV
LAVNYRPE---VMVSTLKKYEAIY-GVSITFSVEEEPLGTAGPL-KLAEKVLKKDDSPFF
VLNSDVICDYPFKELAAFHKAHGAAGTIV--------------------------ATKV-
-DEPSKYGVIVHDRDTPNLIDRFVEKPVEFVG--NR-------INAGLYILN-----PEV
IDLIDMK---------PTS----------------------IEKETFPQLVEKK--QLYS
FDLEGYWMDVGQPKDFLSGTVLYLTSLAKKSPEKLS--KEPFVH-GGNVLIDPSAKIHPS
ALIGPNVTIGPNVVVGEGARIQRSVLLANSEVKDHAWVKSTIVGWNSRIGKWARTEG---
------------------VT----VLGDDVEIKNEIYVNGAKVLPHKSISSNVE------
------------HEAIIM------------------------------------------
-----------
>XP_020074486_Hyphopichia_burtonii
------------------------------------------------------------
------------------------------------------------------------
------------------------------------------------------------
------------------------------------------------------------
------------------------------------------------------------
------------------------------------------------------------
------------------------------------------------------------
---------------------------------------MILHQIEALAAA-GVT--DIV
LAVNYRPE---VMVSTLKKYEEEY-GVSITFSVEEEPLGTAGPL-KLAEKVLKKDDSPFF
VLNSDVICDYPFKELAAFHKNHGAQGTIV--------------------------ATKV-
-DEPSKYGVIVHDRNVENLIDRFVEKPVEFVG--NR-------INAGLYILN-----PSV
IDLIDMK---------PTS----------------------IEKETFPILVENK--QLYS
FDLEGYWMDVGQPKDFLSGTCLYLNSLSKRHPEKLS--NEKFVH-GGNVLIDPSAKIHPS
ALIGPNVTIGPNVVIGEGARIQRSVLLANSEVKDHAWVKSTIVGWNSRVGKWARTEG---
------------------VT----VLGDDVEVKNEIYVNGAKVLPHKSISSNVE------
------------HEAIIM------------------------------------------
-----------
>XP_015464897_Debaryomyces_fabryi
------------------------------------------------------------
------------------------------------------------------------
------------------------------------------------------------
------------------------------------------------------------
------------------------------------------------------------
------------------------------------------------------------
------------------------------------------------------------
-----MKGLILVGG--YGTRLRPLTLTLPKPLVEFGNRPMILHQIEALAKA-GVT--DIV
LAVNYRPE---VMVSTLKKYEAEY-GVSITFSVEEEPLGTAGPL-KLAEKVLKKDDTPIF
VLNSDVICDYPFQELADFHKTSGGKATIV--------------------------ATKV-
-DEPSKYGVIVHDRDTPNLIDRFVEKPVEFVG--NR-------INAGLYILN-----PSV
IDLIEMK---------PTS----------------------IEKETFPILVENK--ELYS
FDLEGYWMDVGQPKDFLSGTCLYLNSLSKKEPKKLC--NEKYIH-GGNVLVDPSAKIHPS
ALIGPNVVIGPNVVVGEGARIQRSVLLSNSEVKDHAWVKSTIVGWNSRIGKWARTDG---
------------------IT----VLGDDVEIKNEVYVNGAKVLPHKSISSNVE------
------------HEAIIM------------------------------------------
-----------
>XP_460408_Debaryomyces_hansenii
------------------------------------------------------------
------------------------------------------------------------
------------------------------------------------------------
------------------------------------------------------------
------------------------------------------------------------
------------------------------------------------------------
------------------------------------------------------------
-----MKGLILVGG--YGTRLRPLTLTLPKPLVEFGNRPMILHQIEALAKA-GVT--DIV
LAVNYRPE---VMVSTLKKYEAEY-GVTITFSVEEEPLGTAGPL-KLAEKVLKKDDTPIF
VLNSDVICDYPFQELADFHKTSGGKATIV--------------------------ATKV-
-DEPSKYGVIVHDRDTPNLIDRFVEKPVEFVG--NR-------INAGLYILN-----PSV
IDLIEMK---------PTS----------------------IEKETFPILVENK--ELYS
FDLEGYWMDVGQPKDFLSGTVLYLTALSKKEPKKLC--NEKFIH-GGNVLVDPSAKIHPS
ALIGPNVVIGPNVVVGEGARIQRSVLLSNSEVKDHAWVKSTIVGWNSRIGKWARTDG---
------------------IT----VLGDDVEIKNEVYVNGAKVLPHKSISSNVE------
------------HEAIIM------------------------------------------
-----------
>XP_006689599_Yamadazyma_tenuis
------------------------------------------------------------
------------------------------------------------------------
------------------------------------------------------------
------------------------------------------------------------
------------------------------------------------------------
------------------------------------------------------------
------------------------------------------------------------
-----MKGLILVGG--YGTRLRPLTLTTPKPLVEFANRPMILHQIEALAAA-GVT--DIV
LAVNYKPE---VMVGTLKKYEKEY-GVTIEFSLEEEPMGTAGPL-KLAEKTLKKDDSPFF
VLNSDVICDYPFKELAEFHKNHGGKGTIV--------------------------ATKV-
-DEPSKYGVIVHDRDTPNLIDRFVEKPVEFVG--NR-------INAGLYILN-----PEV
IDLIDLK---------PTS----------------------IEKETFPILVEEK--QLYS
FDLEGYWMDVGQPKDFLSGTCLYLNSLSKRQPEKLS--NEKFVY-GGNVLIDPTAKIHPS
ALIGPNVTIGPNVVVGEGARIQRSVLLANSVVHGHAWVKSTIVGWNSRIGKWARTEG---
------------------VT----VLGDDVEVKEGIYVNGAKVLPHKSISSNVE------
------------KEAIIM------------------------------------------
-----------
>XP_001483241_Meyerozyma_guilliermondii
------------------------------------------------------------
------------------------------------------------------------
------------------------------------------------------------
------------------------------------------------------------
------------------------------------------------------------
------------------------------------------------------------
------------------------------------------------------------
-----MKGLILVGG--YGTRLRPLTLTLPKPLVEFGNRPMILHQIEALAAA-GVT--DIV
LAVNYRPE---VMVSTLKKYEEEY-GVSITFSVEEEPLGTAGPL-KLAEKVLKKDNSPFF
VLNSDVICEYPFKELADFHKAHGAAGTIV--------------------------ATKV-
-DEPSKYGVIVHDRDTPNLIDRFVEKPVEFVG--NR-------INAGLYILN-----PSV
IDMIEMK---------PTS----------------------IEKETFPILVEQK--QLYS
FDLEGFWMDVGQPKDFLSGTVLYLTSLAKKSPEKLS--NEKFVH-GGNVLIDPSAKIHPS
ALIGPNVTIGPNVVVGEGARIQRSVLLANSEVKDHAWVKSTIVGWNSRIGKWARTDG---
------------------IT----VMGDDVEIKNEIYVNGAKVLPHKSISANVE------
------------HESIIM------------------------------------------
-----------
>XP_018711994_Metschnikowia_bicuspidata
------------------------------------------------------------
------------------------------------------------------------
------------------------------------------------------------
------------------------------------------------------------
------------------------------------------------------------
------------------------------------------------------------
------------------------------------------------------------
-----MKAIILVGG--YGTRLRPLTLTLPKPMVEFGNRPMIQHQIEALAEA-GVT--DIV
LAVSYKAE---VMEALLEEYKAMY-GINISCSKEEEPLGTAGPL-KLAEKILKKDDSPFF
VLNSDVICDYPFLDLAAFHKAHGAAGTIV--------------------------ATKV-
-DEPSKYGVIVHDRDTPNLIDRFVEKPVEFVG--NR-------INAGMYILN-----PSV
LDLIELK---------PTS----------------------IEKETFPQLVDQK--QLYS
FDLEGYWMDVGQPKDFLTGTCSYLSSLTKRKPELMC--SEGFVH-QGNVLVDPSAQIHPK
ALIGPNVVIGPGVIVGEGARIQRSVLLANSQVKDHAWVKSTIVGWNSRIGKWARTEG---
------------------CT----VLGDDVEIKNEIYVNGAKVLPHKSISVNVE------
------------LEAIIM------------------------------------------
-----------
>XP_002617065_Clavispora_lusitaniae
------------------------------------------------------------
------------------------------------------------------------
------------------------------------------------------------
------------------------------------------------------------
------------------------------------------------------------
------------------------------------------------------------
------------------------------------------------------------
-----MKAIILVGG--FGTRLRPLTLSKPKPLVEFGNRPMIMHQIEALVAA-GVT--DIV
LAVNYRPE---DMEKALKKTAEEY-GINIEFSLEEEPMGTAGPL-KLAEKILKKDDSPFF
VLNSDVICDYPFEELAKFHKAHGGEGTII--------------------------ATKV-
-DEPSKYGVIVHDRDTPNLIDRFVEKPVEFVG--NR-------INAGLYILN-----PSV
IDTIEMK---------PTS----------------------IEKETFPLLVEKR--SLYS
FDLEGFWMDVGQPKDFLSGTVLYLASVAKKNPEALS--KEKYIL--GNVLVDKTAKIHPS
ALIGPDVVIGPNVVIGEGARIQRSVLLANSEVKDHALVKSTIVGWNSRIGKWARTEG---
------------------CT----VLGDDVEIKNEIYVNGAKVLPHKSISSNVE------
------------KESIIM------------------------------------------
-----------
>XP_025342482_Candida_haemuloni
------------------------------------------------------------
------------------------------------------------------------
------------------------------------------------------------
------------------------------------------------------------
------------------------------------------------------------
------------------------------------------------------------
------------------------------------------------------------
-----MKGLILVGG--YGTRLRPLTLTLPKPLVEFGNRPMILHQIEALAAA-GVT--DIV
LAVNYRPE---VMVSTLKKYEAEY-GVSITFSVEEEPLGTAGPL-KLAEKVLKKDDSPFF
VLNSDVICDYPFKELADFHKNHGASGTIV--------------------------ATKV-
-DEPSKYGVIVHDRNTPNLIDRFVEKPVEFVG--NR-------INAGLYILN-----PDV
IDLIDMK---------PTS----------------------IEKETFPQLVEKK--QLYS
FDLEGYWMDVGQPKDFLSGTCLYLTSLSKKSPEKLS--SEKWVH-QGNVLVDPTAKIHPT
ALIGPNVVIGPNVVIGEGARIQRSVLLANSEVKDHAWVKSTIVGWNSRIGKWARTEG---
------------------VT----VLGDDVEVKNEIYVNGAKVLPHKSISNNVE------
------------HEAIIM------------------------------------------
-----------
>XP_024711428_Candida_pseudohaemulonis
------------------------------------------------------------
------------------------------------------------------------
------------------------------------------------------------
------------------------------------------------------------
------------------------------------------------------------
------------------------------------------------------------
------------------------------------------------------------
-----MKGLILVGG--YGTRLRPLTLTLPKPLVEFGNRPMILHQIEALAAA-GVT--DIV
LAVNYRPE---VMVSTLKKYEAEY-GVSITFSVEEEPLGTAGPL-KLAEKVLKKDDSPFF
VLNSDVICEYPFKELAEFHKNHGAAGTIV--------------------------ATKV-
-DEPSKYGVIVHDRNTPNLIDRFVEKPVEFVG--NR-------INAGLYILN-----PEV
IDLIEMK---------PTS----------------------IEKETFPQLVEKK--QLYS
FDLEGYWMDVGQPKDFLSGTCLYLTSLSKRSPEKLS--NEKWVH-QGNVLVDPTAKIHPT
ALIGPNVVIGPNVVIGEGARIQRSVLLANSEVKDHAWVKSTIVGWNSRIGKWARTEG---
------------------VT----VLGDDVEVKNEIYVNGAKVLPHKSISNNVE------
------------HEAIIM------------------------------------------
-----------
>XP_025336999_Candida_duobushaemulonis
------------------------------------------------------------
------------------------------------------------------------
------------------------------------------------------------
------------------------------------------------------------
------------------------------------------------------------
------------------------------------------------------------
------------------------------------------------------------
-----MKGLILVGG--YGTRLRPLTLTLPKPLVEFGNRPMILHQIEALAAA-GVT--DIV
LAVNYRPE---VMVSTLKKYEAEY-GVSITFSVEEEPLGTAGPL-KLAEKVLKKDDSPIF
VLNSDVICEYPFKELAEFHKNHGAAGTIV--------------------------ATKV-
-DEPSKYGVIVHDRNTPNLIDRFVEKPVEFVG--NR-------INAGLYILN-----PNV
IDLIEMK---------PTS----------------------IEKETFPQLVEKK--QLYS
FDLEGYWMDVGQPKDFLSGTCLYLTSLSKRSPEKLS--NEKWVH-QGNVLVDPSAKIHPT
ALIGPNVVIGPNVVIGEGARIQRSVLLANSEVKDHAWVKSTIVGWNSRIGKWARTEG---
------------------VT----VLGDDVEVKNEIYVNGAKVLPHKSISNNVE------
------------HEAIIM------------------------------------------
-----------
>XP_028888241_Candida_auris
------------------------------------------------------------
------------------------------------------------------------
------------------------------------------------------------
------------------------------------------------------------
------------------------------------------------------------
------------------------------------------------------------
------------------------------------------------------------
-----MKGLILVGG--YGTRLRPLTLTLPKPLVEFGNRPMILHQIEALAAA-GVT--DIV
LAVNYRPE---VMVSTLKKYEAEY-GVSITFSVEEEPLGTAGPL-KLAEKVLKKDDSPFF
VLNSDVICEYPFKELAEFHKAHGAAGTIV--------------------------ATKV-
-DEPSKYGVIVHDRNTPNLIDRFVEKPVEFVG--NR-------INAGLYILN-----PEV
IDLIEMK---------PTS----------------------IEKETFPQLVEKK--QLYS
FDLEGYWMDVGQPKDFLSGTCLYLTSLSKRSPEKLC--NEKWVH-QGNVLVDPTAKIHPT
ALVGPNVVIGPNVVIGEGARIQRSVLLANSEVKDHAWVKSTIVGWNSRIGKWARTEG---
------------------VT----VLGDDVEVKNEIYVNGAKVLPHKSISNNVE------
------------HEAIIM------------------------------------------
-----------
>NP_010228_Saccharomyces_cerevisiae
------------------------------------------------------------
------------------------------------------------------------
------------------------------------------------------------
------------------------------------------------------------
------------------------------------------------------------
------------------------------------------------------------
------------------------------------------------------------
-----MKGLILVGG--YGTRLRPLTLTVPKPLVEFGNRPMILHQIEALANA-GVT--DIV
LAVNYRPE---VMVETLKKYEKEY-GVNITFSVETEPLGTAGPL-KLAEDVLKKDNSPFF
VLNSDVICEYPFKELADFHKAHGGKGTIV--------------------------ATKV-
-DEPSKYGVIVHDIATPNLIDRFVEKPKEFVG--NR-------INAGLYILN-----PEV
IDLIEMK---------PTS----------------------IEKETFPILVEEK--QLYS
FDLEGFWMDVGQPKDFLSGTVLYLNSLAKRQPKKLA--TGANIV--GNALIDPTAKISST
AKIGPDVVIGPNVTIGDGVRITRSVVLCNSTIKNHSLVKSTIVGWNSTVGQWCRLEG---
------------------VT----VLGDDVEVKDEIYINGGKVLPHKSISDNVP------
------------KEAIIM------------------------------------------
-----------
>XP_018223023_Saccharomyces_eubayanus
------------------------------------------------------------
------------------------------------------------------------
------------------------------------------------------------
------------------------------------------------------------
------------------------------------------------------------
------------------------------------------------------------
------------------------------------------------------------
-----MKGLILVGG--YGTRLRPLTLTVPKPLVEFGNRPMILHQIEALANA-GVT--DIV
LAVNYRPE---VMVETLKKYEAEY-GVNITFSVETEPLGTAGPL-KLAEEVLKKDNSPFF
VLNSDVICEYPFQELADFHKAHGGKGTIV--------------------------ATKV-
-DEPSKYGVIVHDIATPNLIDRFVEKPKEFVG--NR-------INAGLYILN-----PEV
IDLIEMK---------PTS----------------------IEKETFPILVEEK--QLYS
FDLEGFWMDVGQPKDFLSGSVLYLNSLAKRQPEKLA--TGSNIV--GNALIDPTATISST
AKIGPDVVIGPNVTIGDGVRITRSVVLCNSTIKNHALVKSSIVGWNSTVGQWCRLEG---
------------------DT----VLGDDVEVKDEIYINGGKVLPHKSISDNVP------
------------MEAIIM------------------------------------------
-----------
>XP_033765211_Saccharomyces_paradoxus
------------------------------------------------------------
------------------------------------------------------------
------------------------------------------------------------
------------------------------------------------------------
------------------------------------------------------------
------------------------------------------------------------
------------------------------------------------------------
-----MKGLILVGG--YGTRLRPLTLTVPKPLVEFGNRPMILHQIEALANA-GVT--DIV
LAVNYRPE---VMVETLKKYEKEY-GVNITFSVETEPLGTAGPL-KLAEDVLKKDNSPFF
VLNSDVICEYPFKELADFHKAHGGKGTIV--------------------------ATKV-
-DEPSKYGVIVHDIATPNLIDRFVEKPKEFVG--NR-------INAGLYILN-----PEV
IDLIEMK---------PTS----------------------IEKETFPILVEEK--QLYS
FDLEGFWMDVGQPKDFLSGTVLYLNSLAKRQPKKLA--TGANIV--GNALIDPTAKISST
AKIGPDVVIGPNVTIGDGVRITRSVVLCNSTIKNHSLVKSTIVGWNSTVGQWCRLEG---
------------------VT----VLGDDVEVKDEIYINGGKVLPHKSISDNVP------
------------KEAIIM------------------------------------------
-----------
>XP_003673192_Naumovozyma_castellii
------------------------------------------------------------
------------------------------------------------------------
------------------------------------------------------------
------------------------------------------------------------
------------------------------------------------------------
------------------------------------------------------------
------------------------------------------------------------
-----MKGLILVGG--YGTRLRPLTLTVPKPLVEFGNRPMILHQIEALANA-GVT--DIV
LAVNYRPE---VMVETLQKYEKEY-GVSITFSVEEEPLDTAGPL-KLAEKILKKDNSPFF
VLNSDVICDYPFKELADFHKAHGGKGTIV--------------------------ATKV-
-DEPSKYGVIVHDIATPNLIDRFVEKPKEFVG--NR-------INAGLYILN-----PEV
IDLIEMK---------PTS----------------------IEKETFPILVNEK--SLYS
FDLEGFWMDVGQPKDFLSGTVLYLQSVSKKNPEKLA--KGENIV--GNVMVDPTATISPN
AKVGPDVVIGPNVTIGDGVRIERSVVMANSSVKEHSLVKSTIVGWNSTVGRWCRLEG---
------------------VT----VLGDDVKVKDEIYVNGGKVLPHKTISANVP------
------------QESIIM------------------------------------------
-----------
>XP_003670001_Naumovozyma_dairenensis
------------------------------------------------------------
------------------------------------------------------------
------------------------------------------------------------
------------------------------------------------------------
------------------------------------------------------------
------------------------------------------------------------
------------------------------------------------------------
-----MKGLILVGG--YGTRLRPLTLTVPKPLVEFGNRPMILHQIEALANA-GVT--DIV
LAVNYRPE---VMVETLQKYEKEY-GVNITFSVEEEPLDTAGPL-KLAEKILKKDDSPFF
VLNSDVICEYPFKELADFHKAHGGKGTIV--------------------------ATKV-
-DEPSKYGVIVHDIATPNLIDRFVEKPKEFVG--NR-------INAGIYILN-----PEV
IDLIEMK---------PTS----------------------IEKETFPILVNEK--SLYS
FDLEGFWMDVGQPKDFLSGTVLYLESLAKKSPEKLT--TGSNIV--GNALIDPTAKISPL
AKIGPNVVIGPNVTIGDGVRIERSVVLANSNIKEHSLVKSTIVGWNSTVGRWCRLEG---
------------------VT----VLGDDVNVKDEIYINGGKVLPHKSIATNVP------
------------QESIIM------------------------------------------
-----------
>XP_003958483_Kazachstania_africana
------------------------------------------------------------
------------------------------------------------------------
------------------------------------------------------------
------------------------------------------------------------
------------------------------------------------------------
------------------------------------------------------------
------------------------------------------------------------
-----MKGLILVGG--YGTRLRPLTLTVPKPLVEFGNRPMILHQIEALASA-GVT--DIV
LAVNYRPE---VMVETLQKYEKEY-GVSITFSVETEPLGTAGPL-KLAEKVLKKDNSPFF
VLNSDVICDYPFRELAEFHNAHGGKGTIV--------------------------ATKV-
-DEPSKYGVIVHDLATPNLIDRFVEKPVEFVG--NR-------INAGLYILN-----PEV
IDLIEMK---------PTS----------------------IEKETFPILVEQK--SLYS
FDLEGFWMDVGQPKDFLSGTVLYLNSLAKKNSDKLV--KGSNIV--GNVMIDPTAKISPN
AKIGPDAVIGPNCIIGDGARITRSVILANSTVKDHSLVKSTIVGWNSTVGKWCRLEG---
------------------VT----VLGDDVEVKDEIYVNGGKVLPHKSISANVP------
------------QEAIIM------------------------------------------
-----------
>XP_022464423_Kazachstania_naganishii
------------------------------------------------------------
------------------------------------------------------------
------------------------------------------------------------
------------------------------------------------------------
------------------------------------------------------------
------------------------------------------------------------
------------------------------------------------------------
-----MKGLILVGG--YGTRLRPLTLTVPKPLVEFGNRPMILHQIEALANA-GVT--DIV
LAVNYRPE---VMVKTLKKYEEEY-GVNITFSVETEPLGTAGPL-KLAENVLKKDNSPFF
VLNSDVICEYPFKELAEFHAAHGGKGTIV--------------------------ATKV-
-DEPSKYGVIVHDLATPNLIDRFVEKPVEFVG--NR-------INAGLYILN-----PEV
IDLIDMK---------PTS----------------------IEKETFPILVEQK--SLYS
FDLEGFWMDVGQPKDFLSGTVLYLNSLKKRHSDKLS--TGDNIV--GNAMIDASAKIAKT
AKIGPDVVIGPNVTIGEGVRIERSVVLANSTISNHSLVKSTIVGWNSTVGKWCRLEG---
------------------VT----VLGDDVEVQDEVYINGGKVLPHKSISSNVP------
------------QEAIIM------------------------------------------
-----------
>XP_445459_Candida_glabrata
------------------------------------------------------------
------------------------------------------------------------
------------------------------------------------------------
------------------------------------------------------------
------------------------------------------------------------
------------------------------------------------------------
------------------------------------------------------------
-----MKGLILVGG--YGTRLRPLTLTVPKPLVEFGNRPMILHQIEALANA-GVT--DIV
LAVNYRPE---VMVETLQKYEKEY-GVSITFSVETEPLGTAGPL-KLAEKVLKKDNSPFF
VLNSDVICEYPFKELADFHKAHGGKGTIV--------------------------ATKV-
-DEPSKYGVIVHDIATPNLIDRFVEKPKEFVG--NR-------INAGLYILN-----PEV
IDLIEMK---------PTS----------------------IETETFPILVEQK--SLYS
FDLEGFWMDVGQPKDFLSGTVLYLNSVSKKNPEKLT--KGDNIV--GNVMVDPSAKIAAS
AKVGPDVVIGPNVTIGEGVRITRSVVLSDSSIQDHSLVKSTIVGWKSTVGKWCRLEG---
------------------VT----VLGDDVVVKDEVYVNGGKVLPHKSISANVP------
------------SEAIIM------------------------------------------
-----------
>XP_004178122_Tetrapisispora_blattae
------------------------------------------------------------
------------------------------------------------------------
------------------------------------------------------------
------------------------------------------------------------
------------------------------------------------------------
------------------------------------------------------------
------------------------------------------------------------
-----MKGLILVGG--YGTRLRPLTLTVPKPLVEFGNRPMILHQIEALANA-GVT--DIV
LAVNYRPE---VMVETLKKYEKEY-GVNITFSVETEPLGTAGPL-KLAENVLKKDKSPFF
VLNSDVICDYPFKELAAFHMAHGGQGTIV--------------------------ATKV-
-DEPSKYGVIVHDLATPNLIDRFVEKPVEFVG--NR-------INAGLYILN-----PEV
IDLIELK---------PTS----------------------IEKETFPILVQNK--SLYS
FDLEGYWMDVGQPKDFLAGTTLYLNSLAKREPAKLA--KGTNVV--GSVLVDSTAKIAST
AKIGPNVTIGPNVIIGDGARIAGSVILANSNVKDHALVKNTIVGWNSTVGKWARLEG---
------------------CT----VLGDDVEVKDEVYVNGGKVLPHKTISDNVP------
------------KEAIIM------------------------------------------
-----------
>XP_003684339_Tetrapisispora_phaffii
------------------------------------------------------------
------------------------------------------------------------
------------------------------------------------------------
------------------------------------------------------------
------------------------------------------------------------
------------------------------------------------------------
------------------------------------------------------------
-----MKGLILVGG--YGTRLRPLTLTQPKPLVEFANRPMILHQIEALANA-GVT--DIV
LAVNYRPE---VMVETLQKYEKEY-GVSITFSVETEPLGTAGPL-KLAEKILKKDNSPFF
VLNSDVICEYPFKELADFHNAHGGKGTIV--------------------------ATKV-
-DEPSKYGVIVHDIQTPNLIDRFVEKPVEFVG--NR-------INAGLYILN-----PEV
IDLIEMK---------PTS----------------------IEKETFPILVEQK--SLYS
FDLEGFWMDVGQPKDFLAGTVLYLSSVAKKNEEKLA--KGSNIV--GNVIVDPTAKISPS
AKIGPNVTIGPNCVIGDGARIERSVILANSTVKEHSLVKSTIIGWNSTVGRWCRLEG---
------------------VT----VLGDDVEVKDEIYINGGKVLPHKSISTNVP------
------------QEAIIM------------------------------------------
-----------
>XP_001642832_Vanderwaltozyma_polyspora
------------------------------------------------------------
------------------------------------------------------------
------------------------------------------------------------
------------------------------------------------------------
------------------------------------------------------------
------------------------------------------------------------
------------------------------------------------------------
-----MKGLILVGG--YGTRLRPLTLTVPKPLVEFANRPMILHQIEALANA-GVT--DIV
LAVNYRPE---VMVETLKKYEKEY-GVNITFSVETEPLGTAGPL-KLAEEVLKKDNSPFF
VLNSDVICEYPFKELADFHKAHGGKGTIV--------------------------ATKV-
-DEPSKYGVIVHDISTPNLIDRFVEKPVEFVG--NR-------INAGLYILN-----PEV
IDLIDLK---------PTS----------------------IEKETFPILVEQK--SLYS
FDLEGFWMDVGQPKDFLAGTGLYLTSLAKRNPEKLA--KGDNIV--GNVIVDPTAKISPS
AKIGPDVVIGPNVVIGDGARIARSVVLSNSTIKDHSLVKSTIVGWNSTVGRWCRLEG---
------------------VT----VMGDDVEVKDEVYINGGKVLPHKSIASNVP------
------------KEAIIM------------------------------------------
-----------
>XP_003681594_Torulaspora_delbrueckii
------------------------------------------------------------
------------------------------------------------------------
------------------------------------------------------------
------------------------------------------------------------
------------------------------------------------------------
------------------------------------------------------------
------------------------------------------------------------
-----MKGLILVGG--YGTRLRPLTLTVPKPLVEFGNRPMILHQIEALANA-GVT--DIV
LAVNYRPE---VMVETLKKYEKEY-GVSITFSVETEPLGTAGPL-KLAEKVLKKDKSPFF
VLNSDVICDYPFKELADFHKAHGGQGTIV--------------------------ATKV-
-DEPSKYGVIVHDIATPNLIDRFVEKPVEFVG--NR-------INAGLYILN-----PEV
IDLIELK---------PTS----------------------IEKETFPILVEQK--SLYS
FDLEGYWMDVGQPKDFLSGSVLYLNSLAKNHPEKLA--KGDNIV--GNALVDPSAKISPS
AKIGPDVVIGPNVTIGDGVRITRSVVLKDSTIRAHSLVKSTIVGWSSTVGQWCRLEG---
------------------VT----VLGDDVEVKDEIYINGGKVLPHKSISTNVP------
------------KEAIIM------------------------------------------
-----------
>XP_037143306_Zygotorulaspora_mrakii
------------------------------------------------------------
------------------------------------------------------------
------------------------------------------------------------
------------------------------------------------------------
------------------------------------------------------------
------------------------------------------------------------
------------------------------------------------------------
-----MKGLILVGG--YGTRLRPLTLTVPKPLVEFGNRPMILHQIEALANA-GVT--DIV
LAVNYRPE---VMVETLKKYEKEY-GVSITFSVETEPLGTAGPL-KLAEAVLKKDKSPFF
VLNSDVICDYPFEELAKFHKAHGGQGTIV--------------------------ATKV-
-DEPSKYGVIVHDIATPNLIDRFVEKPVEFVG--NR-------INAGLYILN-----PEV
IDLIDLK---------PTS----------------------IEKETFPILVEQK--SLYS
FDLEGYWMDVGQPKDFLSGSVLYLNSLSKRHPERLA--TGPNIV--GNVLVDPSAKISET
AKVGPDVVIGPNVTIGDGVRITRSVVLSNSTIRNHSLVKSTIVGWSSTVGQWCRLEG---
------------------VT----VLGDDVEVKDEVYINGGKVLPHKSISANVP------
------------KEAIIM------------------------------------------
-----------
>XP_002495260_Zygosaccharomyces_rouxii
------------------------------------------------------------
------------------------------------------------------------
------------------------------------------------------------
------------------------------------------------------------
------------------------------------------------------------
------------------------------------------------------------
------------------------------------------------------------
-----MKGLILVGG--YGTRLRPLTLTVPKPLVEFGNRPMILHQIEALAAA-GVT--DIV
LAVNYRPE---VMVETLKKYEEEY-GVSITFSVETEPLGTAGPL-KLAEKVLKKDSSPFF
VLNSDVICEYPFKVLADFHKAHGGKGTIV--------------------------ATKV-
-DEPSKYGVIVHDIATPNLIDRFVEKPVEFVG--NR-------INAGLYILN-----PEV
IDMIDLK---------PTS----------------------IEKETFPVLVEQK--QLYS
FDLEGYWMDVGQPKDFLSGTVLYLNSLRKHKPEKLA--KDSNVI--GNVIVDPTAKIDPS
AKIGPDVVIGPNVTIGEGVRITRSVVLSNSTVKAHSLVKSTIVGWASTVGQWCRLEG---
------------------VT----VLGDDVEVKDEIYINGGKVLPHKSISSNVP------
------------AEAIIM------------------------------------------
-----------
>XP_003645297_Eremothecium_cymbalariae
------------------------------------------------------------
------------------------------------------------------------
------------------------------------------------------------
------------------------------------------------------------
------------------------------------------------------------
------------------------------------------------------------
------------------------------------------------------------
-----MKGLILVGG--YGTRLRPLTLTVPKPLVEFGNRPMILHQIEALAAA-GVT--DIV
LAVNYRPE---VMVETLKKYEREY-GVSITFSVEAEPLGTAGPL-KLAEKVLKKDKSPFF
VLNSDVICDYPFKELAIFHKAHGGKGTIV--------------------------ATKV-
-DEPSKYGVIVHDIATPNLIDRFVEKPVEFVG--NR-------INAGLYILN-----PEV
IDLIEMR---------PTS----------------------IEKETFPILVEQK--SLYS
FDLEGYWMDVGQPKDFLAGTVLYLSSLAKRDSKQLA--KGDNIV--GNVMIDPSASISST
AKIGPDVVVGPNVIIGDGVRIARSVVLSDSTIKDHSLVKSTIVGWNSTVGKWCRLEG---
------------------VS----VLGDDVEVKDEIYVNGGKVLPHKSISANVP------
------------KEAIIM------------------------------------------
-----------
>NP_986146_Eremothecium_gossypii
------------------------------------------------------------
------------------------------------------------------------
------------------------------------------------------------
------------------------------------------------------------
------------------------------------------------------------
------------------------------------------------------------
------------------------------------------------------------
-----MKGLILVGG--YGTRLRPLTLTVPKPLVEFCNRPMILHQIEALAAA-GVT--DIV
LAVNYRPE---VMVETLKKYEKQY-GVSITFSVETEPLGTAGPL-KLAEKVLKKDNSPFF
VLNSDVICEYPFKELAAFHRAHGGKGTIV--------------------------ATKV-
-DEPSKYGVIVHDIATPNLIDRFVEKPVEFVG--NR-------INAGLYILN-----PEV
IDLIELR---------PTS----------------------IEKETFPILVEQK--SLYS
FDLEGYWMDVGQPKDFLAGTVLYLNSLSKRHPEQLA--KGDNIV--GNVIIDPSAKISGS
AKLGPDVVIGPNVTIGEGVRITRSVVLSDSTINDHSLVKSTIVGWHSTVGKWCRLEG---
------------------CS----VLGDDVEVKDEVYVNGGKVLPHKSISANVP------
------------KEAIIM------------------------------------------
-----------
>XP_454190_Kluyveromyces_lactis
------------------------------------------------------------
------------------------------------------------------------
------------------------------------------------------------
------------------------------------------------------------
------------------------------------------------------------
------------------------------------------------------------
------------------------------------------------------------
-----MKGLILVGG--YGTRLRPLTLTVPKPLVEFGNRPMILHQIEALAAA-GVT--DIV
LAVNYRPE---VMVETLKKYEDEF-GVSITFSVETEPLGTAGPL-KLAESVLKKDNSPFF
VLNSDVICDYPFKELADFHQAHGGKGTIV--------------------------ATKV-
-DEPSKYGVIVHDIATPNLIDRFVEKPVEFVG--NR-------INAGLYILN-----PEV
IDLIDLK---------PTS----------------------IEKETFPILVEQK--SLYS
FDLEGYWMDVGQPKDFLSGTVLYLNSLSKRDPAKLA--KGENIV--GNVLVDPTAKISPT
AKVGPDVVIGPNVVIGDGVRITRSVALSNSHIKDHALVKSTIIGWNSTVGKWARLEG---
------------------VT----VLGDDVEVKDEIYINGGKVLPHKSISVNVP------
------------KEAIIM------------------------------------------
-----------
>XP_022677699_Kluyveromyces_marxianus
------------------------------------------------------------
------------------------------------------------------------
------------------------------------------------------------
------------------------------------------------------------
------------------------------------------------------------
------------------------------------------------------------
------------------------------------------------------------
-----MKGLILVGG--YGTRLRPLTLTVPKPLVEFGNRPMILHQIEALAAA-GVT--DIV
LAVNYRPE---VMVETLKKYEEEY-GVSITFSVETEPLGTAGPL-KLAEDVLKKDNSPFF
VLNSDVICDYPFKELADFHKAHGGKGTIV--------------------------ATKV-
-DEPSKYGVIVHDIATPNLIDRFVEKPVEFVG--NR-------INAGLYILN-----PEV
IDLIELK---------PTS----------------------IEKETFPILVEEK--SLYS
FDLEGYWMDVGQPKDFLSGTVLYLNSLSKRNPAKLA--KGENIV--GNVLVDPSAKISST
AKVGPDVVIGPNVVIGDGVRITRSVVLSNSNIKDHALVKSTIIGWNSTVGKWARLEG---
------------------VT----VLGDDVEVKDEIYINGGKVLPHKSISANVP------
------------KEAIIM------------------------------------------
-----------
>XP_022626679_Lachancea_lanzarotensis
------------------------------------------------------------
------------------------------------------------------------
------------------------------------------------------------
------------------------------------------------------------
------------------------------------------------------------
------------------------------------------------------------
------------------------------------------------------------
-----MKGLILVGG--YGTRLRPLTLTVPKPLVEFGNRPMILHQIEALAAA-GVT--DIV
LAVNYRPE---VMVETLQKYEKEY-GVNITFSVETEPLGTAGPL-KLAEQVLKKDKSPFF
VLNSDVICDYPFQELADFHKAHGGKGTIV--------------------------ATKV-
-DEPSKYGVIVHDIATPNLIDRFVEKPVEFVG--NR-------INAGLYILN-----PEV
IDLIDLK---------PTS----------------------IEKETFPILVEQK--SLYS
FDLEGYWMDVGQPKDFLSGTVLYLNSLSRRCPQSVA--KGNNIV--GNVLVDPSAKISAS
AKIGPDVVIGPNVTIGDGVRITRSVVLKNSHIKDHALVKSTIVGWNSTVGKWARLEG---
------------------VT----VLGDDVEVKDEVYVNGGKVLPHKSISANVP------
------------KEAIIM------------------------------------------
-----------
>XP_002553315_Lachancea_thermotolerans
------------------------------------------------------------
------------------------------------------------------------
------------------------------------------------------------
------------------------------------------------------------
------------------------------------------------------------
------------------------------------------------------------
------------------------------------------------------------
-----MKGLILVGG--YGTRLRPLTLTVPKPLVEFGNRPMILHQIEALASA-GVT--DIV
LAVNYRPE---VMVETLQKYEKEY-GVNITFSVETEPLGTAGPL-KLAEEVLKKDKSPFF
VLNSDVICDYPFKELADFHKAHGGKGTIV--------------------------ATKV-
-DEPSKYGVIVHDIATPNLIDRFVEKPVEFVG--NR-------INAGLYILN-----PEV
IDLIDLK---------PTS----------------------IEKETFPILVEQK--SLYS
FDLEGYWMDVGQPKDFLSGSVLYLNSLSKRSPQSMA--KGDNIV--GNVIVDPTAKISAT
AKIGPDVVIGPNVTIGDGVRITRSVVLSKSHIKDHALVKSTIVGWNSTVGKWARLEG---
------------------VT----VLGDDVEVKDEIYVNGGKVLPHKSISANVP------
------------KEAIIM------------------------------------------
-----------
>XP_020060547_Aspergillus_aculeatus
------------------------------------------------------------
------------------------------------------------------------
------------------------------------------------------------
------------------------------------------------------------
------------------------------------------------------------
------------------------------------------------------------
------------------------------------------------------------
-----MKALILVGG--FGTRLRPLTLTLPKPLVEFANRPMILHQVESLAAA-GVT--DIV
LAVNYRPD---VMVAALKKYEEQY-NVRIEFSVESEPLGTAGPL-KLAEKILGKDDSPFF
VLNSDIICDYPFKELAEFHKSHGNEGTIV--------------------------VTKV-
-DEPSKYGVVVHKPNHPSRIDRFVEKPVEFVG--NR-------INAGIYILN-----PSV
LNRIELR---------PTS----------------------IEQETFPAIVKDG--QLHS
FDLEGFWMDVGQPKDFLSGTCLYLTSLAKRNSKLLAPNSEPYVY-GGNVMVDPSAKIGKN
CRIGPNVVIGPNVVIGDGVRLQRCVLMENSKVKDHAWVKSTIVGWNSSVGRWARLEN---
------------------VT----VLGDDVTIADEVYVNGGSILPHKSIKQNID------
------------VPAIIM------------------------------------------
-----------
>XP_001272013_Aspergillus_clavatus
------------------------------------------------------------
------------------------------------------------------------
------------------------------------------------------------
------------------------------------------------------------
------------------------------------------------------------
------------------------------------------------------------
------------------------------------------------------------
-----MKALILVGG--FGTRLRPLTLTLPKPLVEFGNRPMILHQVESLAAA-GVT--DIV
LAVNYRPD---VMVAALKKYEEQY-NVRIEFSVESEPLGTAGPL-KLAEKILGKDDSPFF
VLNSDIICDYPFKQLAEFHKKHGDEGTIV--------------------------VTKV-
-DEPSKYGVVVHKPNHPSRIDRFVEKPVEFVG--NR-------INAGIYILN-----PSV
LKRIDLR---------PTS----------------------IEQETFPAICGDG--QLHS
YDLEGFWMDVGQPKDFLTGTCLYLTSLAKRNSKLLAPNSEPYVH-GGNVMVDPSAKIGKN
CRIGPNVVIGPNVVVGDGVRLQRCVVLENSKIKDHAWIKSTIVGWNSSVGKWARLEN---
------------------VT----VLGDDVTIADEVYVNGGSILPHKSIKQNVD------
------------GKFIFFPPLRAPCRNKN-------------------------------
-----------
>XP_001266878_Aspergillus_fischeri
------------------------------------------------------------
------------------------------------------------------------
------------------------------------------------------------
------------------------------------------------------------
------------------------------------------------------------
------------------------------------------------------------
------------------------------------------------------------
-----MKALILVGG--FGTRLRPLTLTLPKPLVEFGNRPMILHQVESLAAA-GVT--DIV
LAVNYRPD---VMVAALKKYEEQY-NVRIEFSVESEPLGTAGPL-KLAEKILGKDDSPFF
VLNSDIICDYPFKQLAEFHKKHGDEGTIV--------------------------VTKV-
-DEPSKYGVVVHKPNHPSRIDRFVEKPVEFVG--NR-------INAGIYILN-----PSV
LKRIELR---------PTS----------------------IEQETFPAICSDG--QLHS
FDLEGFWMDVGQPKDFLTGTCLYLTSLAKRNSKLLAPNSEPYVY-GGNVMVDPSAKIGKN
CRIGPNVVIGPNVVVGDGVRLQRCVLLENSKVKDHAWIKSTIVGWNSSVGKWARLEN---
------------------VT----VLGDDVTIADEVYVNGGSILPHKSIKQNID------
------------GMFLH----------SRFTNVGDCEN----------------------
-----------
>XP_041143448_Aspergillus_flavus
------------------------------------------------------------
------------------------------------------------------------
------------------------------------------------------------
------------------------------------------------------------
------------------------------------------------------------
------------------------------------------------------------
------------------------------------------------------------
-----MKALILVGG--FGTRLRPLTLTLPKPLVEFGNRPMILHQVESLAAA-GVT--DIV
LAVNYRPD---VMVSALKKYEEQY-NVKIEFSVESEPLGTAGPL-KLAEKILGKDDSPFF
VLNSDVICDYPFKELAEFHKKHGDEGTIV--------------------------VTKV-
-DEPSKYGVVVHKPNHPSRIDRFVEKPVEFVG--NR-------INAGIYIMN-----PSV
LNRIELR---------PTS----------------------IEQETFPAICKDG--QLHS
FDLEGFWMDVGQPKDFLSGTCLYLTSLAKRNSKLLAPNSEPYVY-GGNVMVDPSAKIGKN
CRIGPNVVIGPNVVVGDGVRLQRCVLLENSKVKDHAWVKSTIVGWNSSVGRWARLEN---
------------------VT----VLGDDVTIADEVYVNGGSILPHKSIKQNVD------
------------VPAIIM------------------------------------------
-----------
>XP_751679_Aspergillus_fumigatus
------------------------------------------------------------
------------------------------------------------------------
------------------------------------------------------------
------------------------------------------------------------
------------------------------------------------------------
------------------------------------------------------------
--------------------------------------------------------MKGR
ISPFTTKSLILVGG--FGTRLRPLTLTLPKPLVEFGNRPMILHQVESLAAA-GVT--DIV
LAVNYRPD---VMVAALKKYEEQY-NVRIEFSVESEPLGTAGPL-KLAEKILGKDDSPFF
VLNSDIICDYPFKQLAEFHKKHGDEGTIV--------------------------VTKV-
-DEPSKYGVVVHKPNHPSRIDRFVEKPVEFVG--NR-------INAGIYILN-----PSV
LKRIELR---------PTS----------------------IEQETFPAICSDG--QLHS
FDLEGFWMDVGQPKDFLTGTCLYLTSLAKRNSKLLAPNSEPYVY-GGNVMVDPSAKIGKN
CRIGPNVVIGPNVVVGDGVRLQRCVLLENSKVKDHAWIKSTIVGWNSSVGKWARLEN---
------------------VT----VLGDDVTIADEVYVNGGSILPHKSIKQNID------
------------GISCHYHVIPPNADMSYFTSIFIDPTYLAITQMHIIGVVVVVIFFDSI
PASLKLGPSAG
>XP_663190_Aspergillus_nidulans
------------------------------------------------------------
------------------------------------------------------------
------------------------------------------------------------
------------------------------------------------------------
------------------------------------------------------------
------------------------------------------------------------
------------------------------------------------------------
--------------------MRPLTLTLPKPLVEFGNRPMILHQVESLAAA-GVT--DIV
LAVNYRPD---VMVSALKKYEEQY-NVKIEFSVETEPLGTAGPL-KLAESILAKDDSPFF
VLNSDVICDYPFQQLAEFHKRHGDEGTIV--------------------------VTKV-
-DEPSKYGVVVHKPNHPSRIDRFVEKPVEFVG--NR-------INAGMYILN-----PSV
LKRIELR---------PTS----------------------IEQETFPAIVRDG--QLHS
FDLEGFWMDVGQPKDFLTGTCLYLTSLTKRNSKLLAPNSEPYVY-GGNVMVDPTAKIGKN
CRIGPNVVIGPNVVIGDGVRLQRCVLMENSKVKDHAWIKSTIVGWNSSVGRWARLEN---
------------------VT----VLGDDVTIADEVYVNGGSILPHKSIKQNID------
------------VPAIIM------------------------------------------
-----------
>XP_001401863_Aspergillus_niger
------------------------------------------------------------
------------------------------------------------------------
------------------------------------------------------------
------------------------------------------------------------
------------------------------------------------------------
------------------------------------------------------------
------------------------------------------------------------
-----MKALILVGG--FGTRLRPLTLTLPKPLVEFANRPMILHQVESLAAA-GVT--DIV
LAVNYRPD---VMVSTLKKYEEIY-NVRIEFSVESEPLGTAGPL-KLAEKILGKDDSPFF
VLNSDIICDYPFKELAEFHKNHGNEGTIV--------------------------VTKV-
-DEPSKYGVVVHKPNHPSRIDRFVEKPVEFVG--NR-------INAGIYILN-----PSV
LNRIELR---------PTS----------------------IEQETFPAIVKDG--QLHS
FDLEGFWMDVGQPKDFLSGTCLYLTSLAKRNSKLLAPNSEPYVY-GGNVMVDPSAKIGKN
CRIGPNVVIGPNVVVGDGVRLQRCVLMENSKVKDHAWVKSTIVGWNSSVGRWARLEN---
------------------VT----VLGDDVTIADEVYVNGGSILPHKSIKQNVD------
------------VPAIIM------------------------------------------
-----------
>XP_015403021_Aspergillus_nomiae
------------------------------------------------------------
------------------------------------------------------------
------------------------------------------------------------
------------------------------------------------------------
------------------------------------------------------------
------------------------------------------------------------
------------------------------------------------------------
-----MKALILVGG--FGTRLRPLTLTLPKPLVEFGNRPMILHQVESLAAA-GVT--DIV
LAVNYRPD---VMVSALKKYEEQY-NVKIEFSVESEPLGTAGPL-KLAEKILGKDDSPFF
VLNSDVICDYPFKELAEFHKNHGDEGTIV--------------------------VTKV-
-DEPSKYGVVVHKPNHPSRIDRFVEKPVEFVG--NR-------INAGIYIMN-----PSV
LNRIELR---------PTS----------------------IEQETFPAICKDG--QLHS
FDLEGFWMDVGQPKDFLSGTCLYLTSLAKRNSKLLAPNSEPYVY-GGNVMVDPSAKIGKN
CRIGPNVVIGPNVVVGDGVRLQRCVLLENSKVKDHAWVKSTIVGWNSSVGRWARLEN---
------------------VT----VLGDDVTIADEVYVNGGSILPHKSIKQNVD------
------------VPAIIM------------------------------------------
-----------
>XP_023090203_Aspergillus_oryzae
------------------------------------------------------------
------------------------------------------------------------
------------------------------------------------------------
------------------------------------------------------------
------------------------------------------------------------
------------------------------------------------------------
------------------------------------------------------------
-----MKALILVGG--FGTRLRPLTLTLPKPLVEFGNRPMILHQVESLAAA-GVT--DIV
LAVNYRPD---VMVSALKKYEEQY-NVKIEFSVESEPLGTAGPL-KLAEKILGKDDSPFF
VLNSDVICDYPFKELAEFHKKHGDEGTIV--------------------------VTKV-
-DEPSKYGVVVHKPNHPSRIDRFVEKPVEFVG--NR-------INAGIYIMN-----PSV
LNRIELR---------PTS----------------------IEQETFPAICKDG--QLHS
FDLEGFWMDVGQPKDFLSGTCLYLTSLAKRNSKLLAPNSEPYVY-GGNVMVDPSAKIGKN
CRIGPNVVIGPNVVVGDGVRLQRCVLLENSKVKDHAWVKSTIVGWNSSVGRWARLEN---
------------------VT----VLGDDVTIADEVYVNGGSILPHKSIKQNVD------
------------VPAIIM------------------------------------------
-----------
>XP_040635883_Aspergillus_ruber
------------------------------------------------------------
------------------------------------------------------------
------------------------------------------------------------
------------------------------------------------------------
------------------------------------------------------------
------------------------------------------------------------
------------------------------------------------------------
-----MKALILVGG--FGTRLRPLTLTLPKPLVEFGNRPMILHQVESLAAA-GVT--DIV
LAVNYRPD---VMVSTLKKYEEQY-NVRIEFSVESEPLGTAGPL-KLAEKILGKDDSPFF
VLNSDIICDFPFKDLAEFHKRHGDEGTIV--------------------------VTKV-
-DEPSKYGVVVHKPHHPSRIDRFVEKPVEFVG--NR-------INAGIYLLN-----PSV
LNRIELR---------PTS----------------------IEQETFPAICKDG--QLHS
FDLEGFWMDVGQPKDFLSGTCLYLSSLAKRNPKLLASNSEPYVF-GGNVMVDPTAKIGKN
CRIGPNVTVGPNVVVGDGVRLQRCVLLENSKVKDHAWVKSTIVGWNSSVGKWSRLEN---
------------------VT----VLGDDVTIADEVYVNGGSILPHKSIKQNID------
------------VPAIIM------------------------------------------
-----------
>XP_040703331_Aspergillus_sydowii
------------------------------------------------------------
------------------------------------------------------------
------------------------------------------------------------
------------------------------------------------------------
------------------------------------------------------------
------------------------------------------------------------
------------------------------------------------------------
-----MKALILVGG--FGTRLRPLTLTLPKPLVEFGNRPMILHQVESLAAA-GVT--DIV
LAVNYRPD---VMVSALKKYEEQY-NVKIEFSVETEPLGTAGPL-KLAESILGKDDSPFF
VLNSDVICDYPFQQLADFHKAHGDEGTIV--------------------------VTKV-
-DEPSKYGVVVHKPNHPSRIDRFVEKPVEFVG--NR-------INAGMYILN-----PSV
LKRIELR---------PTS----------------------IEQETFPAIVRDG--QLHS
FDLEGFWMDVGQPKDFLTGTCLYLTSLTKRNSKMLAPSSEPYVY-GGNVMVDPSAKIGKN
CRIGPNVVIGPNVVIGDGVRLQRCVLMENSKAKDHCWIKSTIVGWNSSVGRWARLEN---
------------------VT----VLGDDVTIADEVYVNGGSILPHKSIKQNVD------
------------VPAIIM------------------------------------------
-----------
>XP_001213109_Aspergillus_terreus
------------------------------------------------------------
------------------------------------------------------------
------------------------------------------------------------
------------------------------------------------------------
------------------------------------------------------------
------------------------------------------------------------
------------------------------------------------------------
---------------------------------------MILHQVESLAAA-GVT--DIV
LAVNYRPD---VMVSTLKKYEEQY-NVRIEFSVESEPLGTAGPL-KLAEKILGKDDSPFF
VLNSDIICDYPFKELAEFHKSHGDEGTIV--------------------------VTKV-
-DEPSKYGVVVHKPNHASRIDRFVEKPVEFVG--NR-------INAGIYILN-----PSV
LKRIDLR---------PTS----------------------IEQETFPAICSDG--QLHS
FDLEGFWMDVGQPKDFLSGTCLYLTSLAKRNSKLLAPHSEPYVY-GGNVMVDPSAKIGKN
CRIGPNVVIGPNVVVGDGVRLQRCVLLENSKVKDHAWVKSTIVGWNSSVGKWARLEN---
------------------VT----VLGDDVTIADEVYVNGGSILPHKSIKQNVD------
------------GK----------------------------------------------
-----------
>XP_022487559_Penicillium_arizonense
------------------------------------------------------------
------------------------------------------------------------
------------------------------------------------------------
------------------------------------------------------------
------------------------------------------------------------
------------------------------------------------------------
------------------------------------------------------------
-----MKALILVGG--FGTRLRPLTLTLPKPLVEFGNRPMILHQVESLAAA-GVT--DIV
LAVNYRPD---VMVAALKKYEEEY-GVNIEFSVESEPLGTAGPL-KLAEKILGKDDSPFF
VLNSDVICDYPFKDLADFHKKHGEEGTIV--------------------------VTKV-
-DEPSKYGVVVHKPNHASRIDRFVEKPVEFVG--NR-------INAGIYILN-----PSV
LKRIELR---------PTS----------------------IEQETFPAICKEG--QLHS
FDLEGFWMDVGQPKDFLTGTCLYLTSLAKRNPKLLAPHSESYVH-GGNVMVDPSAKIGKN
CRIGPNVVIGPNVVIGDGVRLQRCVVMENCKVKDHAWIKSTIVGWNSSVGRWARLEN---
------------------VT----VLGDDVTIADEVYVNGGSILPHKSIKQNID------
------------VPAIIM------------------------------------------
-----------
>XP_014535999_Penicillium_digitatum
------------------------------------------------------------
------------------------------------------------------------
------------------------------------------------------------
------------------------------------------------------------
------------------------------------------------------------
------------------------------------------------------------
------------------------------------------------------------
-----MKALILVGG--FGTRLRPLTLTLPKPLVEFGNRPMILHQVESLAAA-GVT--DIV
LAVNYRPD---VMVAALKKYEEQY-GVNIEFSVESEPLGTAGPL-KLAEEILGKDDSPFF
VLNSDVICDYPFQQLADFHRSHGDEGTIV--------------------------VTKV-
-DEPSKYGVVVHKPNHASRIDRFVEKPVEFVG--NR-------INAGIYILN-----PSV
LKRIELR---------PTS----------------------IEQETFPAICKEG--QLHS
YDLEGFWMDVGQPKDFLTGTCLYLTSLAKRNPKMLAPHTESYVY-GGNVMVDPTAKIGQN
CRIGPNVVIGPNVVIGDGVRLQRCVVMENCKVKDHAWIKSTIVGWNSSVGRWARLEN---
------------------VT----VLGDDVTIADEVYVNGGSILPHKSIKQNID------
------------VPAIIM------------------------------------------
-----------
>XP_016594463_Penicillium_expansum
------------------------------------------------------------
------------------------------------------------------------
------------------------------------------------------------
------------------------------------------------------------
------------------------------------------------------------
------------------------------------------------------------
------------------------------------------------------------
-----MKALILVGG--FGTRLRPLTLTLPKPLVEFGNRPMILHQVESLAAA-GVT--DIV
LAVNYRPD---VMVAALKKYEEQY-GVNIEFSVESEPLGTAGPL-KLAEEILGKDDSPFF
VLNSDVICDYPFQQLADFHRSHGDEGTIV--------------------------VTKV-
-DEPSKYGVVVHKPNHASRIDRFVEKPVEFVG--NR-------INAGIYILN-----PSV
LKRIELR---------PTS----------------------IEQETFPAICKEG--QLHS
YDLEGFWMDVGQPKDFLTGTCLYLTSLAKRNPKMLAPHTEPYVY-GGNVMVDPTAKIGKN
CRIGPNVVIGPNVVIGDGVRLQRCVVMENCKVKDHAWIKSTIVGWNSSVGRWARLEN---
------------------VT----VLGDDVTIADEVYVNGGSILPHKSIKQNID------
------------VPAIIM------------------------------------------
-----------
>XP_040649380_Penicillium_griseofulvum
------------------------------------------------------------
------------------------------------------------------------
------------------------------------------------------------
------------------------------------------------------------
------------------------------------------------------------
------------------------------------------------------------
------------------------------------------------------------
-----MKALILVGG--FGTRLRPLTLTLPKPLVEFGNRPMILHQVESLAAA-GVT--DIV
LAVNYRPD---VMVAALKKYEEQY-GVNIEFSVESEPLGTAGPL-KLAEEILGKDDTPFF
VLNSDVICDYPFKELADFHKSHGDEGTIV--------------------------VTKV-
-DEPSKYGVVVHKPNHASRIDRFVEKPVEFVG--NR-------INAGIYILN-----PSV
LKRIDLR---------PTS----------------------IEQETFPAICKEG--QLHS
YDLEGFWMDVGQPKDFLTGTCLYLTSLAKRSPKMLVSHTEPYVY-GGNVMVDPSATIGKN
CRIGPNVVIGPNVVIGDGVRLQRCVVMENCKVKDHAWIKSTIVGWNSSVGRWARLEN---
------------------VT----VLGDDVTIADEVYVNGGSILPHKSIKQNID------
------------VPAIIM------------------------------------------
-----------
>XP_038930355_Penicillium_roqueforti
------------------------------------------------------------
------------------------------------------------------------
------------------------------------------------------------
------------------------------------------------------------
------------------------------------------------------------
------------------------------------------------------------
------------------------------------------------------------
-----MKALILVGG--FGTRLRPLTLTLPKPLVEFGNRPMILHQVESLAAA-GVT--DIV
LAVNYRPD---VMVAALKKYEEQY-GVNIEFSVESEPLGTAGPL-KLAEEILGKDDSPFF
VLNSDVICDYPFKELAEFHKSHGDEGTIV--------------------------VTKV-
-DEPSKYGVVVHKPNHASRIDRFVEKPVEFVG--NR-------INAGIYILN-----PSV
LKRIELR---------PTS----------------------IEQETFPAICKEG--QLHS
YDLEGFWMDVGQPKDFLTGTCLYLTSLAKRNPKMLAPHTEPYVY-GGNVMVDPTAKIGKN
CRIGPNVVIGPNVVVGDGVRLQRCVIMENCKVKDHAWIKSTIVGWNSSVGRWARLEN---
------------------VT----VLGDDVTIADEVYVNGGSILPHKSIKQNID------
------------VPAIIM------------------------------------------
-----------
>XP_002564636_Penicillium_rubens
------------------------------------------------------------
------------------------------------------------------------
------------------------------------------------------------
------------------------------------------------------------
------------------------------------------------------------
------------------------------------------------------------
------------------------------------------------------------
-----MKALILVGG--FGTRLRPLTLTLPKPLVEFGNRPMILHQVESLAAA-GVT--DIV
LAVNYRPD---VMVAALKKYEEQY-GVNIEFSVESEPLGTAGPL-KLAEEILGKDDSPFF
VLNSDVICDYPFKQLADFHKNHGDEGTIV--------------------------VTKV-
-DEPSKYGVVVHKPNHASRIDRFVEKPVEFVG--NR-------INAGIYILN-----PSV
LKRIDLR---------PTS----------------------IEQETFPAICKEG--QLHS
FDLEGFWMDVGQPKDFLTGTCLYLTSLAKRNPKMLAPHSEPYVH-GGNVMVDPSAKIGKN
CRIGPNVVIGPNVVIGDGVRLQRCVVMENCKVKDHAWIKSTIVGWNSSVGRWARLEN---
------------------VT----VLGDDVTIADEVYVNGGSILPHKSIKQNID------
------------VPAIIM------------------------------------------
-----------
>XP_040808720_Penicillium_solitum
------------------------------------------------------------
------------------------------------------------------------
------------------------------------------------------------
------------------------------------------------------------
------------------------------------------------------------
------------------------------------------------------------
------------------------------------------------------------
-----MKALILVGG--FGTRLRPLTLTLPKPLVEFGNRPMILHQVESLAAA-GVT--DIV
LAVNYRPD---VMVAALKKYEEQY-GVNIEFSVESEPLGTAGPL-KLAEEILGKDDSPFF
VLNSDVICDYPFKQLADFHKSHGEEGTIV--------------------------VTKV-
-DEPSKYGVVVHKPNHASRIDRFVEKPVEFVG--NR-------INAGIYILN-----PSV
LKRIELR---------PTS----------------------IEQETFPAICKEG--QLHS
FDLEGFWMDVGQPKDFLTGTCLYLTSLAKRKPQMLAPHTEPYVY-GGNVMVDPTAKIGKN
CRIGPNVVIGPNVVIGDGVRLQRCVVMENCKVKDHAWIKSTIVGWNSSVGRWARLEN---
------------------VT----VLGDDVTIADEVYVNGGSILPHKSIKQNVD------
------------VPAIIM------------------------------------------
-----------
>XP_022583941_Penicilliopsis_zonata
------------------------------------------------------------
------------------------------------------------------------
------------------------------------------------------------
------------------------------------------------------------
------------------------------------------------------------
------------------------------------------------------------
------------------------------------------------------------
-----MKALILVGG--FGTRLRPLTLTLPKPLVEFGNRPMILHQIESLAAA-GVT--DIV
LAVNYRPD---IMVSTLKKYEEQY-NVKIDFSVESEPLGTAGPL-KLAEKVLGKDDSPFF
VLNSDVICDYPFKELAEFHRRHGQEGTIV--------------------------VTKV-
-DEPSKYGVVVHKPNHPSRIDRFVEKPVEFVG--NR-------INAGIYILN-----PSV
LDRIELR---------PTS----------------------IEQETFPAICKDG--QLHS
FDLEGFWMDVGQPKDFLTGTCLYLTSLAKRNSKLLAANSEPFVY-GGNVMVDPSAKIGKN
CRIGPNVVIGPNVVIGDGVRLQRSVLLENSKVKDHAWVKSTIVGWNSSVGKWARLEN---
------------------VT----VLGDDVTIADEVYVNGGSILPHKSIKQNID------
------------VPAIIM------------------------------------------
-----------
>XP_016620160_Cladophialophora_bantiana
------------------------------------------------------------
------------------------------------------------------------
------------------------------------------------------------
------------------------------------------------------------
------------------------------------------------------------
------------------------------------------------------------
------------------------------------------------------------
-----MKALILVGG--FGTRLRPLTLTLPKPLVEFANRPMIEHQVEALAAA-GVT--DIV
LAVNYRPD---VMTGALKKYEDMY-NVKITFSVESEPLGTAGPL-KLAEKILGKDDSNFF
VLNSDVICNYPFKELAAFHDSHGEEGTIV--------------------------VTKV-
-EEPSKYGVIVHKPNHPSRIDRFVEKPVEFVG--NR-------INAGIYIFK-----PSI
LNRIELR---------PTS----------------------IEQETFPAICKDG--QLHS
FDLDGFWMDVGQPKDFLSGTCLYLSSLAKNNSKKLVPHSEPYVY-GGNVMVDPTAKIGKN
CRIGPNVVIGPGCVVGDGVRLQRCVLLEDSKVKDHAWVKSTIVGWRSTVGRWARLEN---
------------------VT----VLGDDVSIGDEIYVNGGSVLPHKSIKANVEGKGTMD
SDRTKLTVFP--VPQIIM------------------------------------------
-----------
>XP_008730765_Cladophialophora_carrionii
------------------------------------------------------------
------------------------------------------------------------
------------------------------------------------------------
------------------------------------------------------------
------------------------------------------------------------
------------------------------------------------------------
------------------------------------------------------------
-----MKALILVGG--FGTRLRPLTLTLPKPLVEFANRPMIEHQVEALAAA-GVT--DIV
LAVNYRPD---VMISALKKYEEMY-DVKISFSVEAEPLGTAGPL-KLAEKILGKDESNFF
VLNSDVICNYPFKELAAFHEKHGNEGTIV--------------------------VTKV-
-EEPSKYGVIVHTPNHPSRIDRFVEKPVEFVG--NR-------INAGLYIFK-----PSI
LKRIELR---------PTS----------------------IEQETFPAMTRDG--ELHS
FDLEGFWMDVGQPKDFLSGTCLYLASLAKNQPKKLASASEPYVY-GGNVMVDPTAKIGKN
CRIGPNVVIGPGCVIGDGVRLQRCVLLEDSKVKDHAWVKSTIVGWRSSVGRWARLEN---
------------------VT----VLGDDVSIGDEIYVNGGSVLPHKSIKANVE------
------------VPSIIM------------------------------------------
-----------
>XP_016242682_Cladophialophora_immunda
------------------------------------------------------------
------------------------------------------------------------
------------------------------------------------------------
------------------------------------------------------------
------------------------------------------------------------
------------------------------------------------------------
------------------------------------------------------------
-----MKALILVGG--FGTRLRPLTLTLPKPLVEFANRPMIEHQVEALAAA-GVT--DIV
LAVNYRPD---VMTGALKKYEDMY-NVKITFSVESEPLGTAGPL-KLAEKILGKDDSNFF
VLNSDVICNYPFKELAAFHDSHGEEGTIV--------------------------VTKV-
-EEPSKYGVIVHKPNHPSRIDRFVEKPVEFVG--NR-------INAGIYIFK-----PSI
LKRIELR---------PTS----------------------IEQETFPAICKDG--QLHS
FDLEGFWMDVGQPKDFLTGTCLYLSSLSKNNSKKLAPHSEPYVY-GGNVLVDPTAKIGKN
CRIGPNVVIGPGCVVGDGVRLQRCVLLEDSKVKDHAWVKSTIIGWRSTVGRWARLEN---
------------------VT----VLGDDVSIGDEIYVNGGSVLPHKSIKANVE------
------------VPQIIM------------------------------------------
-----------
>XP_007746313_Cladophialophora_psammophila
------------------------------------------------------------
------------------------------------------------------------
------------------------------------------------------------
------------------------------------------------------------
------------------------------------------------------------
------------------------------------------------------------
------------------------------------------------------------
-----MKALILVGG--FGTRLRPLTLTLPKPLVEFANRPMIEHQVEALAAA-GVT--DIV
LAVNYRPD---VMTGALKKYEDMY-HVKITFSVESEPLGTAGPL-KLAEKILGKDDSNFF
VLNSDVICNYPFKELAAFHDSHGEEGTIV--------------------------VTKV-
-EEPSKYGVIVHKPNHPSRIDRFVEKPVEFVG--NR-------INAGIYIFK-----PSI
LNRIELR---------PTS----------------------IEQETFPAICKDG--QLHS
FDLDGFWMDVGQPKDFLSGTCLYLSSLAKNNSKKLVPHSEPYVY-GGNVMVDPTAKIGKN
CRIGPNVVIGPGCVVGDGVRLQRCVLLEDSKVKDHAWVKSTIVGWRSTVGRWARLEN---
------------------VT----VLGDDVSIGDEIYVNGGSVLPHKSIKANVEGKCTMD
SNRTKLTEFP--VPQIIM------------------------------------------
-----------
>XP_018688678_Fonsecaea_erecta
------------------------------------------------------------
------------------------------------------------------------
------------------------------------------------------------
------------------------------------------------------------
------------------------------------------------------------
------------------------------------------------------------
------------------------------------------------------------
-----MKALILVGG--FGTRLRPLTLTLPKPLVEFANRPMIEHQVEALAAA-GVT--DIV
LAVNYRPD---VMTGALKKYEDMY-NVKITFSVESEPLGTAGPL-KLAEKILGKDDSNFF
VLNSDVICNYPFKELAAFHDSHGEEGTIV--------------------------VTKV-
-EEPSKYGVIVHKPNHPSRIDRFVEKPVEFVG--NR-------INAGIYIFK-----PSI
LKRIELR---------PTS----------------------IEQETFPAICKDG--QLHS
FDLDGFWMDVGQPKDFLSGTCLYLSSLAKSNSKKLAPHSEPYVY-GGNVLVDPTAKIGKN
CRIGPNVVIGPGCVVGDGVRLQRCVLLEDSKVKDHAWVKSTIIGWRSTVGRWARLEN---
------------------VT----VLGDDVSIGDEIYVNGGSVLPHKSIKANVE------
------------VPQIIM------------------------------------------
-----------
>XP_022509403_Fonsecaea_monophora
------------------------------------------------------------
------------------------------------------------------------
------------------------------------------------------------
------------------------------------------------------------
------------------------------------------------------------
------------------------------------------------------------
-------------------------------------------------MLRVPSRQKPT
GAQAVTKAVILVGGPSRGTRFRPLSLDVPKPLFDVAGHPIIWHCLKAVSKVPDIK--EVI
LIGYYEEN---VFRDFIKDSSREFPQFKIQYLREYQALGTAGGLYHFRDAILKGKPDRFF
VLNSDVCCSFPLEAMLKLFEEKDAEAVIL--------------------------GTRIS
NDAATNFGCIVSDAHTKRVL-HYVEKPESHIS--NL-------INCGVYLFATDAIFPSI
KSAIKRKTERPRMISYPSSENLDSSFMADPDEDGEKNEVMRLEQDILPDLADSN--RFFV
HETKDFWRQIKTAGSAVPANALYLQKAFQSQSEEIATPSATIVP---PVFIHPTAQVDPT
AKLGPNVSIGPKAIIGAGARVKEAIVLDEAEIKHDACVLYAIIGWNSRVGAWARVEGTAT
PVTNHSTTIIKNGVKVQSIT----ILGKECGVGDEVRVQNCICLPYKELKRDV-------
------------ANEVIM------------------------------------------
-----------
>XP_016630337_Fonsecaea_multimorphosa
------------------------------------------------------------
------------------------------------------------------------
------------------------------------------------------------
------------------------------------------------------------
------------------------------------------------------------
------------------------------------------------------------
------------------------------------------------------------
-----MKALILVGG--FGTRLRPLTLTLPKPLVEFANRPMIEHQVEALAAA-GVT--DIV
LAVNYRPE---VMTGALKKYEDMY-NVKITFSVESEPLGTAGPL-KLAEKILGKDDSNFF
VLNSDVICNYPFKELAAFHESHGEEGTIV--------------------------VTKV-
-EEPSKYGVIVHKPSHPSRIDRFVEKPVEFVG--NR-------INAGIYIFK-----PSI
LKRIELR---------PTS----------------------IEQETFPAMTKDG--QLHS
FDLDGFWMDVGQPKDFLSGTCLYLSSLAKKNSKKLASHSEPYVY-GGNVLVDPTAKIGKN
CRIGPNVVIGPGCVVGDGVRLQRCVLLEDSKVKDHAWVKSTIIGWRSTVGRWARLEN---
------------------VT----VLGDDVSIGDEIYVNGGSVLPHKSIKANVE------
------------VPQIIM------------------------------------------
-----------
>XP_022504309_Fonsecaea_nubica
MTSRMIILAGAPESAKLDWSEKSLLPASTHVESLSHKNELPNSQTPLSPSSKAFGAQWRQ
ITTQKLQMRPILPKLNIDARPTAPGIAFPHPGKQQDEANEVDQSGAEFFSFSELLGASTP
SSDISEAQSQPSLSGGSSSIPDTASNSTGAFNTSEGGPLSEYYDHSFSIYEAIPSSQLSH
FSDSITPGTPTYESNEEMFSAQQVPGTPGGIIRTPSQRRLSQAPRPKTLSELQDIPNARY
LQTISPQTMTVNLIVGIISIAPPRTVITGAKYGRPKEVDLVEMMVGDDTKSGFPISMWLP
KEMRVNWKDGANANPEGSRSILRRSLRFMKPRDVVLLQNVALSSFRGKVHGQSLKGDVTK
IDLLFRKKVDDDDLAGIYSVSNLRTANVGKDPQVLKSLNYVSFVVDHTKTVHYLLSSSSP
RPQVNMKALILVGG--FGTRLRPLTLTLPKPLVEFANRPMIEHQVEALAAA-GVT--DIV
LAVNYRPD---VMTNALKKYEDMY-NVKITFSVESEPLGTAGPL-KLAEKILGKDDSNFF
VLNSDVICNYPFKELAAFHDSHGEEGTIV--------------------------VTKV-
-EEPSKYGVIVHKPNHPSRIDRFVEKPVEFVG--NR-------INAGIYIFK-----PSI
LKRIELR---------PTS----------------------IEQETFPAICKDG--QLHS
FDLDGFWMDVGQPKDFLSGTCLYLSSLAKTNSKKLVPHSEPYVY-GGNVLVDPTAKIGKN
CRIGPNVVIGPGCVVGDGVRLQRCVLLEDSKVKDHAWVKSTIIGWRSTVGRWARLEN---
------------------VT----VLGDDVSIGDEIYVNGGSVLPHKSIKANVE------
------------VPQIIM------------------------------------------
-----------
>XP_013278046_Fonsecaea_pedrosoi
------------------------------------------------------------
------------------------------------------------------------
------------------------------------------------------------
------------------------------------------------------------
------------------------------------------------------------
------------------------------------------------------------
------------------------------------------------------------
-----MKALILVGG--FGTRLRPLTLTLPKPLVEFANRPMIEHQVEALAAA-GVT--DIV
LAVNYRPD---VMTNALKKYEDMY-NVKITFSVESEPLGTAGPL-KLAEKILGKDDSNFF
VLNSDVICNYPFKELAAFHDSHGEEGTIV--------------------------VTKV-
-EEPSKYGVIVHKPNHPSRIDRFVEKPVEFVG--NR-------INAGIYIFK-----PSI
LKRIELR---------PTS----------------------IEQETFPAICKDG--QLHS
FDLDGFWMDVGQPKDFLSGTCLYLSSLAKTNSKKLVPHSEPYVY-GGNVLVDPTAKIGKN
CRIGPNVVIGPGCVVGDGVRLQRCVLLEDSKVKDHAWVKSTIIGWRSTVGRWARLEN---
------------------VT----VLGDDVSIGDEIYVNGGSVLPHKSIKANVE------
------------VPQIIM------------------------------------------
-----------
>XP_007762213_Cladophialophora_yegresii
------------------------------------------------------------
------------------------------------------------------------
------------------------------------------------------------
------------------------------------------------------------
------------------------------------------------------------
------------------------------------------------------------
------------------------------------------------------------
-----MKALILVGG--FGTRLRPLTLTLPKPLVEFANRPMIEHQVEALAAA-GVT--DIV
LAVNYRPD---VMISALKKYEDMY-DVKISFSVEAEPLGTAGPL-KLAEKILGKDESNFF
VLNSDVICNYPFKELAAFHEKHGNEGTIV--------------------------VTKV-
-EEPSKYGVIVHTPNHPSRIDRFVEKPVEFVG--NR-------INAGIYIFK-----PSI
LKRIELR---------PTS----------------------IEQETFPAMTKDG--ELHS
FDLEGFWMDVGQPKDFLSGTCLYLASLAKNQPKKLASASESYVY-GGNVMVDPTAKIGKN
CRIGPNVVIGPGCVIGDGVRLQRCVLLEDSKVKDHAWVKSTIVGWRSSVGRWARLEN---
------------------VT----VLGDDVSIGDEIYVNGGSVLPHKSIKANVE------
------------VPSIIM------------------------------------------
-----------
>XP_016234538_Exophiala_spinifera
------------------------------------------------------------
------------------------------------------------------------
------------------------------------------------------------
------------------------------------------------------------
------------------------------------------------------------
------------------------------------------------------------
------------------------------------------------------------
-----MKALILVGG--FGTRLRPLTLTLPKPLVEFANRPMILHQVEALAAA-GVT--DIV
LAVNYRPE---VMTGALKKYEELY-NVKITFSVETEPLGTAGPL-KLAEKILGKDDTPFF
VLNSDVICEYPFKQLAEFHNSHGDEGTIV--------------------------VTKV-
-EEPSKYGVIVHKPNHPSRIDRFVEKPVEFVG--NR-------INAGIYILN-----PSV
LKRIELR---------PTS----------------------IEQETFPAICKDN--QLHS
FDLEGFWMDVGQPKDFLSGTCLYLSSLAKNNPKALVSNNEPYVF-GGNVMVDPTAKIGKG
CRIGPNVVIGPGCVIGDGARLQRCVLLEDSKVKDHAWVKSTIVGWRSTVGRWARLEN---
------------------VT----VLGDDVSIGDEIYVNGGSVLPHKSIKANVE------
------------VPSIIM------------------------------------------
-----------
>XP_016261836_Exophiala_oligosperma
------------------------------------------------------------
------------------------------------------------------------
------------------------------------------------------------
------------------------------------------------------------
------------------------------------------------------------
------------------------------------------------------------
------------------------------------------------------------
-----MKALILVGG--FGTRLRPLTLTLPKPLVEFANRPMILHQVEALAAA-GVT--DIV
LAVNYRPE---VMTGALKQYEERY-NVKITFSVETEPLGTAGPL-KLAEKILGRDDKPFF
VLNSDVICEYPFRQLADFHASHGDEGTIV--------------------------VTKV-
-EEPSKYGVIVHKPSHPSRIDRFVEKPVEFVG--NR-------INAGIYILN-----PSV
LKRIELR---------PTS----------------------IEQETFPAICKDN--QLHS
FDLEGFWMDVGQPKDFLSGTCLYLSSLAKNKPKALVSNNEPYVF-GGNVMVDPTAKIGKG
CRIGPNVVIGPGCVIGDGVRLQRCVLLEDSKVKDHAWVKSTIVGWRSTVGRWARLEN---
------------------VT----VLGDDVSIGDEIYVNGGSVLPHKSIKANVE------
------------VPSIIM------------------------------------------
-----------
>XP_013318991_Exophiala_xenobiotica
------------------------------------------------------------
------------------------------------------------------------
------------------------------------------------------------
------------------------------------------------------------
------------------------------------------------------------
------------------------------------------------------------
------------------------------------------------------------
-----MKALILVGG--FGTRLRPLTLTLPKPLVEFGNRPMILHQIEALAAA-GVT--DIV
LAVNYRPE---VMTGALKKYEEKY-NVKITFSVESEPLGTAGPL-KLAEKILGKDDKPFF
VLNSDVICEYPFKQLADFHNSHGEEGTIV--------------------------VTKV-
-EEPSKYGVIVHKPNHPSRIDRFVEKPVEFVG--NR-------INAGIYIFN-----PSI
LKRIELR---------PTS----------------------IEQETFPAICKDG--LLHS
FDLEGFWMDVGQPKDFLSGTCLYLSSLTKNNPKALVSPSEPYVF-GGNVMVDPTAKIGKG
CRIGPNVVIGPGCVIGDGVRLQRCVLLEDSKVKDHAWIKSTIVGWRSTVGRWARLEN---
------------------VT----VLGDDVSIGDEIYVNGGSVLPHKSIKANVE------
------------VPSIIM------------------------------------------
-----------
>XP_007725958_Capronia_coronata
------------------------------------------------------------
------------------------------------------------------------
------------------------------------------------------------
------------------------------------------------------------
------------------------------------------------------------
------------------------------------------------------------
------------------------------------------------------------
-----MKALILVGG--FGTRLRPLTLTLPKPLVEFANRPMILHQVEALAAA-GVT--DIV
LAVNYRPD---VMTAALKKYEEMY-NVKITFSVESEPLGTAGPL-KLAEKVLGKDDTPFF
VLNSDVICEYPFKQLAEFHASHGDEGTIV--------------------------VTKV-
-EEPSKYGVIVHKPNHPSRIDRFVEKPVEFVG--NR-------INAGIYILN-----PSV
LNRIELR---------PTS----------------------IEQETFPAICKDG--QLHS
FDLEGFWMDVGQPKDFLSGTCLYLSSLAKHNPKALVPHSEPYVY-GGNVLVDPTAKIGKN
CRIGPNVTIGPGCVVGDGVRLQRCVLLEDSKVKDHAWVKSTIVGWRSTVGRWARLEN---
------------------VT----VLGDDVSIGDEIYVNGGSVLPHKSIKANVEGKPPLH
LPNDQANSIA--VPSIIM------------------------------------------
-----------
>XP_007738522_Capronia_epimyces
------------------------------------------------------------
------------------------------------------------------------
------------------------------------------------------------
------------------------------------------------------------
------------------------------------------------------------
------------------------------------------------------------
------------------------------------------------------------
-----MKALILVGG--FGTRLRPLTLTLPKPLVEFGNRPMIRHQVEALAAA-GVT--DIV
LAVNYRPD---VMTSALKKYEELY-NVKITFSVEAEPLGTAGPL-KLAEKILGKDDTPFF
VLNSDVICEYPFKQLAEFHAAHGDEGTIV--------------------------VTKV-
-EEPSKYGVIVHKPNHPSRIDRFVEKPVEFVG--NR-------INAGIYIFN-----PSV
LDRIELR---------PTS----------------------IEQETFPAICKDG--KLHS
FDLEGFWMDVGQPKDFLSGTCLYLSSLAKHNPKALVSNSEPYVY-GGNVMVDPTAKIGKN
CRIGPNVTIGPGCVIGDGVRLQRCVLLEDSKVKDHAWVKSTIVGWRSTVGRWARLEN---
------------------VT----VLGDDVSIGDEIYVNGGSVLPHKSIKANVEGQSYLD
THRESANSSA--VPSIIM------------------------------------------
-----------
>XP_009154013_Exophiala_dermatitidis
------------------------------------------------------------
------------------------------------------------------------
------------------------------------------------------------
------------------------------------------------------------
------------------------------------------------------------
------------------------------------------------------------
------------------------------------------------------------
-----MKALILVGG--FGTRLRPLTLTLPKPLVEFANRPMILHQVEALAAA-GVT--DIV
LAVNYRPD---VMTGALKKYEEMY-NVKITFSVETEPLGTAGPL-KLAEKILGKDDKPFF
VLNSDVICEYPFKQLAEFHASHGDEGTIV--------------------------VTKV-
-EEPSKYGVIVHKPNHPSRIDRFVEKPVEFVG--NR-------INAGIYIFN-----PSI
LKRIELR---------PTS----------------------IEQETFPAICKDG--QLHS
FDLEGFWMDVGQPKDFLSGTCLYLSSLAKHNPKALVPNTEPYVY-GGNVLVDPTAKIGKN
CRIGPNVTIGPGCVVGDGVRLQRCVLLEDSKVKDHAWVKSAIVGWRSTVGRWARLEN---
------------------VT----VLGDDVSIGDEIYVNGGSVLPHKSIKANVEGESIAM
NVYQSFMLMSPAVPSIIM------------------------------------------
-----------
>XP_013257747_Exophiala_aquamarina
------------------------------------------------------------
------------------------------------------------------------
------------------------------------------------------------
------------------------------------------------------------
------------------------------------------------------------
------------------------------------------------------------
------------------------------------------------------------
-----MKALILVGG--FGTRLRPLTLSKPKPLVEFANRPMIQHQVEALTAA-GVT--DIV
LAVNYRPE---IMEGALKEYSEQY-KVNITFSVEQEPLGTAGPL-KLAENVLGKDDTPFF
VLNSDVICNYPFQELAKFHASHGDEGTII--------------------------VTKV-
-EEPSKYGVVVHRENHPSRIDRFVEKPVEFVG--NR-------INAGIYIFN-----TSV
LDRIELR---------PTS----------------------IEQETFPAICKDG--QLHS
MDLDGFWMDVGQPKDFLSGTCLYLSSLTKKHSKDLVPVSEPFVY-GGNVLIHPTAKVGKN
CRIGPNVTIGPGCVVGDGVRLQRCVLLKDSKVKDHAWVKSTIVGWGSSVGRWARLEN---
------------------VT----VLGEDVTIGDEIYVNGGSVLPHKSIKANVEGKFGAS
RLA---------------------------------------------------------
-----------
>XP_016228715_Exophiala_mesophila
------------------------------------------------------------
------------------------------------------------------------
------------------------------------------------------------
------------------------------------------------------------
------------------------------------------------------------
------------------------------------------------------------
------------------------------------------------------------
-----MKALILVGG--FGTRLRPLTLSKPKPLVEFANRPMIQHQVEALTAA-GVT--DIV
LAVNYRPE---VMAGALEEYEKQY-NVNITFSVEQEPLGTAGPL-KLAEKVLAKDDKPFF
VLNSDVICDYPFKELAAFHNAHGNEGTIM--------------------------VTKV-
-EEPSKYGVVVHQPNHPSRIERFVEKPVEFVG--NR-------INAGIYIFN-----TSI
LARIELR---------PTS----------------------IEQETFPAMTRDG--QLHS
MDLEGYWMDVGQPKDFLSGTCLFLSSLTKKGSKELAPTSEPYVY-GGNVLVDPTAKIGKN
CRIGPNVTIGPGCVVGDGVRLQRSVLLRDSQVKDHAWVKSTIVGWQSKVGRWARLEN---
------------------VT----VLGEDVSIGDEIYVNGGSVLPHKSIKANVE------
------------VPSIIM------------------------------------------
-----------
>XP_013272467_Rhinocladiella_mackenziei
------------------------------------------------------------
------------------------------------------------------------
------------------------------------------------------------
------------------------------------------------------------
------------------------------------------------------------
------------------------------------------------------------
------------------------------------------------------------
-----MKALILVGG--FGTRLRPLTLTLPKPLVEFANRPMILHQVEALAAA-GVT--DIV
LAVNYRPD---VMTGALKKYEEMY-NVNITFSVESEPLGTAGPL-KLAEKILGKDDKPFF
VLNSDVICEYPFKQLADFHASHGDEGTIV--------------------------VTKV-
-EEPSKYGVIVHKPNHPSRIDRFVEKPVEFVG--NR-------INAGIYIFN-----PSI
LDRIELR---------PTS----------------------IEQETFPAICRDG--QLHS
FDLEGFWMDVGQPKDFLSGTCLYLSSLAKHNPKALVSPSEPYVY-GGNVMVDPTAKIGQN
CRIGPNVTIGPGCVVGDGVRLQRCVLLEDSKVKDHAWVKSTIVGWRSTVGRWARLEN---
------------------VT----VLGDDVSIGDEIYVNGGSVLPHKSIKANVEGEL---
------------VPPNSNTAY---------------------------------------
-----------
>XP_017994774_Phialophora_attinorum
------------------------------------------------------------
------------------------------------------------------------
------------------------------------------------------------
------------------------------------------------------------
------------------------------------------------------------
------------------------------------------------------------
------------------------------------------------------------
-----MKALILVGG--FGTRLRPLTLSVPKPLVEFANEPILAHQLRALASA-GVT--DVV
LAVNYRPD---VMTTALKKYEEEL-GIKTHISIESEPLGTAGPL-KLAEKVLGKDDSPFF
VLNADVTCEYPFKELADFHKKHGDEGTIV--------------------------VTKV-
-EEPSKYGVVVHAANHASRIDRFVEKPVEYVG--NR-------INAGIYILN-----PSV
LSRIELR---------PTS----------------------IEQETFPAIVKDG--QLHS
FDLEGFWMDIGQPKDFLSGTCLYLSSLAKRKPKALVPNSESYVY-GGNVMVHESAKIGKN
CRIGPNVVIGPGCVVGDGVRLQRCVLLEDSKVKDHAWIKSTIVGWRSTVGRWARLEN---
------------------VT----VLGDDVTIGDEIYVNGGSVLPHKSIKANVE------
------------VPSIIM------------------------------------------
-----------
>NP_001342756_Schizosaccharomyces_pombe
------------------------------------------------------------
------------------------------------------------------------
------------------------------------------------------------
------------------------------------------------------------
------------------------------------------------------------
------------------------------------------------------------
------------------------------------------------------------
-----MKALILVGG--FGTRLRPLTLTLPKPLVEFGNKPMILHQVEALAAA-GVT--DIV
LAVNYRPE---IMVEALKKYEKEY-NVNITFSVENEPLGTAGPL-ALARDILAKDHSPFF
VLNSDVICEYPFADLAAFHKAHGAEGTIV--------------------------VTKV-
-EEPSKYGVVVHYPNSESLIERFVEKPVEFVS--NR-------INGGIYILN-----PSV
LDRIEPR---------PTS----------------------IEKEVFPAMVNDK--QLHS
FDLEGYWMDVGQPKDYLTGTCLYLSSLRKHKPEILAPASSNII---GNVLIDPSATIGKN
CKIGPNVVIGPNVTIGDGVRLQRCAILKSSRVRDHAWVKSSIVGWNSTLGSWSRLEN---
------------------VS----VLGDDVVVNDEIYVNGGSILPHKSISANIE------
------------VPGTIVM-----------------------------------------
-----------
```
