## Supplementary material for "Coding Sequence Insertions in Fungal Genomes are Intrinsically Disordered and can Impart Functionally-Important Properties on the Host Protein": MAFFT_MSAs: XP_710989.2_blasthits_MAFFT.txt

```
>XP_710989_Candida_albicans
------------------MTNIAAS-KLATRNKSII------------------------
-------------------------------SLSSTTTEYPK----GHTTANDEPYLTPS
FVNNEFIKSESDTWFDIHDPATNNVVSKVPQSTP-EELEDAIASAHKAFP--KWRDTSII
KRQGIAFKFVQLLRENMDRIASVIVLEQGKTF-ADAQGDVLRGLQVAEAACNVTNDLKGE
SLEVA--TDME---TKMIREPLGVIGSICPFNFPAMVPLWSLPLVLVTGNTAVVKPSERV
PGAAMIICELAAKAGVPAGVLNIVHGKHDT---VNKLIDDPRIKALTFVGGDKAGKYIYE
RGSQLGKRVQANLGAKNHLVVLPDANKQSFVNAVNGAAFGAAGQRCMAISVLVTVGKTTK
EWVKDVVADA-KLLKTGSGFDPKSDLGPVINPESLTRAEEIIEDSVQNGAVLELDGRGYK
PTNDPEQKFTKGNFLAPTILTNVKPGMRAYDEEIFAPVLAVVNVDTIDEAIELINSNKYG
NGVSLFTNSGGSAQYFTKRIDVGQVGINV------PIPVPLPMFSFTGSRGSFLGD--LN
FYGKAG------------ITFLTKPK--TITSAWKLNSV-DEEILKPSTSMPIQQ-
>XP_002420126_Candida_dubliniensis
--MLSRVILKNKSTINKNMTNIVVSTKISIRNKSII------------------------
-------------------------------TLSSTTTDYPK----GHTTVNDEPYLTPS
FVNNEFIKSESNIWFDIHDPATNNIVSKVPQSTP-EELEDAIESAHKSFP--SWKDTSII
KRQGIAFKFVQLLRENMDRIASMIVLEQGKTF-IDAKGDVLRGLQVAEAACNITNDLKGE
SLEVA--TDME---TKMIREPLGVIGSICPFNFPAMVPLWSLPLILVTGNTAVIKPSERV
PGAAMIICELVKKAGIPPGVLNIVHGKHDT---VNKLIDDPRIKALTFVGGDKAGKYIYE
RGSKLGKRVQANLGAKNHLVVLPDANKQSFINAVNGAAFGAAGQRCMAISVLVTVGKTTK
EWIKDVVDDA-KLLKTGSGFDPTSDLGPVINPESLIRAEEIIEDSIQNGAILELDGRGYK
PKNDQDQKFIKGNFLAPTILTNIKPGMRAYDEEIFAPVLSVVNVDTIDEAIELINNNKYG
NGVSLFTNSGGSAQYFTKRIDVGQVGINV------PIPVPLPMFSFTGSRGSFLGD--LN
FYGKAG------------ITFLTKPK--TITSAWKLNSV-DEEILKPSTSMPIQQ-
>XP_002549653_Candida_tropicalis
--MLSRVILKNKS-------RIPTFTAMAIRNKSIV------------------------
-------------------------------TLSSTTSNYPS----DHTTPSTEPYITPS
FINNEFIKSDSNTWFDVHDPATNYVVSKVPQSTP-EELEEAIESAHKAFP--KWRDTSII
KRQGIAFKFVQLLRENMDRIASVIVLEQGKTF-VDAQGDVTRGLQVAEAACNITNDLKGE
TLEVS--TDME---TKMIREPLGVIGSICPFNFPAMVPLWSLPLVLVTGNTAVIKPSERV
PGASMIICELAAKAGVPPGVLNIVHGKHDT---VNKLIEDPRIKALTFVGGDKAGKYIYE
KGSALGKRVQANLGAKNHLVVLPDAHKQSFVNAVNGAAFGAAGQRCMAISVLVTVGK-TK
EWIQDVIKDA-KLLNTGSGFNPKSDLGPVINPESLTRAEEIIADSVSNGAVLELDGRGYR
PD---DARFAKGNFLAPTILTNVKPGMRAYDEEIFAPVLSVVNVDTIDEAIELINNNKYG
NGVSLFTSSGGSAQYFTKRIDVGQVGINV------PIPVPLPMFSFTGSRGSFLGD--LN
FYGKAG------------ITFLTKPK--TITSAWKTNLV-DEEILKPSTSMPVQQ-
>XP_003867263_Candida_orthopsilosis
--MLSRV-LKTRGSLQVAKKSLNLQ---AIRSKTGI------------------------
-------------------------------SLSSTLSSYPK----DHTEKGTEPYLTPS
FLNNEFIKSESTEWFDIHDPATNNVVSKVPQSTE-SELDEAIASAHKAFP--GWRDTSII
KRQSIAFKFAALLRENMDRLAGMIVLEQGKTF-ADAQGDVLRGLQVAEQACNITNDLKGE
TLEVS--TDME---TKMIREPLGVIGSICPFNFPAMVPLWSLPLVLVTGNTAVIKPSERV
PGAAMVICELAAKAGVPPGVINIVHGKHAT---VNKLVEDPRIKALTFVGGDKAGKYIYE
KGSALGKRVQANLGAKNHLVVLPDAPKQQFINALNGAAFGAAGQRCMAISVLVTVGK-TK
EWIQDIIKDA-SKLVTGSGFDPSSDLGPLVNPESLKRAEEIIEDSVANGAKLELDGRGYK
PK---DSKFANGNFLAPTILTNVKPGLRAYDEEIFAPVLSVVNVDTIDEAIELINANKYG
NGVSIFTSNGGSAQYFTKRIDVGQVGVNI------PIPVPLPMFSFTGSRGSFLGD--LN
FYGKAG------------VTFLTKPK--TITAAWKVNTI-DEEILKPSTSMPIQQ-
>XP_001523072_Lodderomyces_elongisporus
--MLSKV-LKSR-SIRSSTQKL-------MRYKTTL------------------------
-------------------------------SLSSTTTSYPT----QHTTAQDEPYFTPS
FIDNKFVKSDSTEWFDIHDPATNNVVSKVPQSTD-AELEEAIASAHKAFP--SWRDTSII
KRQGVAFKFAALLRENMDRIASVIVLEQGKTF-VDAQGDVTRGLQVAEAACNITNDLKAE
SLEVS--TDME---TKMVREPLGVVASICPFNFPAMVPLWSLPLILVTGNTAVIKPSERV
PGAAMIICELAAQAGVPPGVINIVHGKHAT---VNKLIEDPRIKALTFVGGDKAGKYIYE
KGSALGKRVQANLGAKNHLVVLPDAPKQQFINALNGAAFGAAGQRCMAISVLVTVGK-TR
EWIEDVAKDA-SKLITGSGFDKSSDLGPLINPESLTKAESIIEDSVKAGANLVLDGRGFR
PD---DAKFAKGNFLAPTILTGIKPGMRAYDEEIFAPVLSVVNVDTIDEAIELINNNPYG
NGVSLFTQSGAYAQYFTKRIDVGQVGINV------PIPVPLPMFSFTGSRGSFLGD--LN
FYGKAG------------ITFLTKPK--TITAAWKVQSIADDEILKPSTSMPIQQ-
>XP_007373108_Spathaspora_passalidarum
--MLSRV-VRNKAAIRAFQINI-------MRFKTTI------------------------
-------------------------------ALSSTTSSYPT----THVK--DQPYDTPS
FVNNEFIKSESSEWFDIHDPATNNVVSRVPQSTP-QELEEAIASAHNAFP--SWRDTSVI
KRQGIAFKFVQLLKENMDRIASVIVLEQGKTF-VDAQGDVTRGLQVAEAACNITNDLKGE
TLEVS--TDME---TKMIREPLGVVGSICPFNFPAMVPLWSLPLILVTGNTAVIKPSERV
PGAAMIICELAAKAGVPPGVLNVVHGKHDT---VNKLIEDPRIKALTFVGGDKAGKYIYE
KGTSLGKRVQANLGAKNHLVVLPDANKQQFVNAINGAAFGAAGQRCMAISVLVTVGK-TR
EWIDDIVKDA-KQLVTGSGFDPKSDLGPLINPSSLTKAESIIEDSIKAGAKIVLDGRGYR
PK---DSQFANGNFLAPTILTGVKPGMRAYDEEIFAPVLSVINVDTIDEAIEIINTNKYG
NGTSLFTNNGGSAQYFTKRIDVGQVGINV------PIPVPLPMFSFTGSRGSFLGD--LN
FYGKAG------------ITFLTKPK--TITSLWKSNLV-DEEILKPSTSMPVQQ-
>XP_043050747_Scheffersomyces_spartinae
--MLSSL-----------RLTILSNQRSSIRLATAIRR----------------------
------------------------------LNLGTTATSYPT----KHTGVNDEPYITPS
FINNKFIKSELSEWFDIHDPATNHVVSKVPQSTP-QELEDAITSAHEAFK--IWKEYSVI
KRQGIAFKFVQLLRENMDRIASVIVLEQGKTF-PDAKGDVLRGLQVAEAACNITNDFKGE
TLEVS--TDME---TKLIREPLGVVGSICPFNFPAMVPLWALPVVLATGNTTVIKPSERV
PGAAMIICELAAQAGVPPGVINIVHGKHET---VNKIIEDPRIKAITFVGGDKAGKYIYE
KASALGKRVQANLGAKNHLIVLPDTDKKRFINALNGAAFGAAGQRCMAISVLVTVGK-TK
EWVADIIADA-KKLRVGSGFDPSSDLGPLINPTSLTRSKEIIADSVAAGATLALDGTKFV
PS---EERFQKGNFLGPTILTDVKPGMRCYDEEIFAPVLSVVNVDTLEEAVDFVNKNPYG
NGVSLFTHSGPAAQYFTKNIECGQVGVNV------PIPVPLPMFSFTGSKASFLGD--LN
FYGKNG------------LMFLTKPK--TITTLWKVDEI-DEE-LKPSTSMPVQH-
>XP_001387323_Scheffersomyces_stipitis
--MLTRA-LRRSA----------LTAAAAKRFKSVL------------------------
-------------------------------TLSSTVSSYPK----SHTEAGAEPYLTPS
FVNNKLIKSDSTEWFDIHDPATNSVVSKVPQSTP-EELEEAIAAAEAAFP--IWKEYSII
KRQGIAFKFVQLLRENMDRIASVIVLEQGKTF-VDAQGDVLRGLQVAEAACNITNDLKGE
TLEVA--TDME---TKMIREPLGVIGSICPFNFPAMVPLWSLPLVLVTGNTAVVKPSERV
PGAAMIIAELVAEAGVPPGVLNIVHGKHAT---VNKLIEDPRIKALTFVGGDKAGKYIYE
KGTSLGKRVQANLGAKNHLVVLPDANKEQFVNAVNGAAFGAAGQRCMAISVLVTVGK-TK
EWLADVARDA-KLLNVGSGFDPKSDLGPLINPGSLEKAHDILDESVKQGAKILLDGRGYK
PA---DPKFAKGNFLAPTIITNVGPGIRAYDEEIFAPVLAVVNVETIDEAIELINKNKYG
NGVSIFTSSGSSAQYFTKRIDVGQVGVNV------PIPVPLPMFSFTGSRGSFLGD--LN
FYGKAG------------VTFLTKPK--TITSSWKSNTI-DNQILKPSTSMPVQQ-
>XP_020063642_Suhomyces_tanzawaensis
--MLSRA-LKIPQ---------LATAARQLRFQTTV------------------------
-------------------------------ALSSSLTHYPT----NHTQPGDEPYITPS
FVNNKFLKLESTTWYDIHDPATNYVVLRVPQSTP-AELEEAIDSAAKAFP--AWRDTSVI
KRQGVAFKFVQLLRENMDRIASVIVLEQGKTF-VDAQGDVTRGLQVAEAAVNITNDLKGE
TLEVS--TDME---TKMIREPLGVVASICPFNFPAMVPLWSIPLIIATGNTAVVKPSERV
PGAAMIIAELLAKAGVPPGVVNLVHGKHDT---VNALIEDPRIKALTFVGGDKAGKYIYE
RGSALGKRVQANLGAKNHLVVLPDADKSQFVNAINGAAFGAAGQRCMAISVLVTVGK-TK
EWVADVVKDA-AQLKVGSGFDSSSDLGPLINPECLTRTDSIIEDSVKNGAKLVLDGRGQK
PA---EERFAKGNFLGPTILTDVKPGHRAYDEEIFAPVLSVVNVETLDEAIELVNSNRYG
NGVSLFTSSGALAQYFNKRIDVGQVGVNV------PIPVPLPMFSFTGSRGSFLGD--LN
FYGKNG------------ITFLTKPK--TITSSWKSSTV-AGDILKPSTSMPVHQ-
>XP_020075945_Hyphopichia_burtonii
--ML----SRVLQVSAKKQAGRFAKVGFVRFQSSLL------------------------
-------------------------------KLNTSVENFPT----NHLESKSEPYLTPS
FFNNQLIKSEANTWYDIHDPATNQVIAKVPQSTA-QELDDAVKAADEAFH--TWKNYSII
RRQGIAFKFVELLKLNMDRLAAMIVLEQGKTF-PDAKGDVLRGLQVAEQACNVTNDLQGI
SLEVA--KDME---TKMIREPLGVIGSICPFNFPAMVPLWALPLVLVTGNTTVIKPSERV
PGASMIIAQLAAEAGVPPGVINIVHGKHDT---VNKIIEDPRIKAITFVGGDKAGKYIHD
KGSALGKRVQANLGAKNHLVVLPDANKNQFINAVVGAAFGAAGQRCMAISVLVTVGKETN
EWVKEVAQDA-SRLNVGSGFDPNSDLGPLINPESLTRAKEIITDSVKQGAQLLLDGTDFT
PA---NPKFSKGNFLGPTILTNTKPGIRAYDEEIFGPVLSVINVDTLDEAIELINKNKYG
NGVSLFTSSGGAAQKFNKEINCGQVGINV------PIPVPLPMFSFTGNKGSFLGD--LN
FYGKAG------------LTFLTQPK--TITSLWKPENV--EEILKPSTSMPTQH-
>XP_015464929_Debaryomyces_fabryi
--MI----SRSIRLRANKQLLQRTKVELKNFK-STI------------------------
-------------------------------SLTSTATDYPT----NHYDAK-EPYLTPT
FINNKFIKSDSQTWFDIHDPATNKVILKVPQSTS-EELEEAIASAQSAFE--EWKDYSII
KRQSIAFRFVELLKKNQKRIAAIIVSEQGKTF-PDAMGDVLRGLQVAEAACNIPNDMMAL
SLEVA--KDME---TKMVREPLGVVGSICPFNFPAMVPLWSLPLVLVTGNTAVIKPSERV
PGAAMILAELCAEAGVPPGVVNMVHGKHDT---VNKIIEDPRIKAITFVGGDKAGKYIHE
KGTKLGKRVQANLGAKNHLIVLPDADKNQFVNAVSGASFGAAGQRCMAISVLVTVGKETA
AWVEDVARDA-AKLKVGSGFDSTSDLGPLINPESLTKAKEIIEDSIKQGAKIILDGRNFK
HE---DSKFHKGNFLGPTILTNVKPGIRAYDEEIFAPVLSVVNVDTFDEAISLVNANKYG
NGVSLFTTSGPSAQKFTKNIACGQVGVNV------PIPVPLPMFSFTGNKGSFLGD--LN
FYGKAG------------ITFLTQPK--TITSLWRTTAF--EDVLKPSTSMPTHD-
>XP_457982_Debaryomyces_hansenii
--MI----SRSIRLRVNKQLLQRSKVELKNFK-STI------------------------
-------------------------------SLTSTTTDYPT----NHYDAK-EPYLTPT
FINNKFIKSDSQTWFDIHDPATNKVISKVPQSTS-EELEEAIASAQSAFE--EWKDYSII
KRQSIAFRFVELLKANQKRIAAIIVSEQGKTF-PDAMGDVLRGLQVAEAACNIPNDMMAQ
SLEVA--RDME---TKMVREPLGVVGSICPFNFPAMVPLWSLPLVLVTGNTAVIKPSERV
PGAAMILAELCEQAGVPPGVVNMVHGKHDT---VNKIIEDPRIKAITFVGGDKAGKYIYE
KGTKLGKRVQANLGAKNHLIVLPDADKNQFINAVSGASFGAAGQRCMAISVLVTVGKETA
AWVEDVAKDA-AALKVGSGFDSTSDLGPLINPESLTKAKEIIEDSVKQGAKIILDGRNFK
HD---DAKFHKGNFLGPTILTNVKPGVRAYDEEIFAPVLSVVNVDTFDEAISLVNANKYG
NGVSLFTTSGPAAQKFAKNIACGQVGVNV------PIPVPLPMFSFTGNKGSFLGD--LN
FYGKAG------------ITFLTQPK--TITSLWKTTPF--DDVLKPSTSMPTHD-
>XP_006688470_Yamadazyma_tenuis
--MLSRTLRRGSY------------------VPKIIRC----------------------
------------------------------LSLNSTTTNFPQ----AH---EVESYVTPS
FANNQFFKSKSTVWYDIHDPATNNVISQVPQSTP-EEMEAAIAGAAAAFP--MWKGLSII
KRQGIAFKFVELLKANMDRIAAMIVLEQGKTF-QDAKGDVLRGLQVAEAACNIPNDMMGQ
TLEVA--TDME---TKMVREPLGVVASICPFNFPAMVPLWSIPLILATGNTAVIKPSERV
PGAAMIICELLQQAGVPANVINIIHGKHDA---VNKIIEDPRIKAITFVGGDKAGKYIYE
KGTSLGKRVQSNMGAKNHMIVMPDANKEQFVNAVNGAAFGAAGQRCMAISVLVTVGK-SK
EWISDVVADA-QKLRVGSGFDQTSDLGPLVNPSSLVKAKEIIEDSANQGAEIALDGRITN
L----PAPYDKGNFLFPTVLTNVKPGMRCYDEEIFAPVLSVINAETLDEAISIVNSNRYG
NGVSLFTSSGSNAQKFVTNIECGQVGVNV------PIPVPLPMFSFTGNKGSFLGD--LN
FYGRAAGSASAGKNLSSRFDVLQQDKYNLINDFLEEKLI--DNDLTYYESLDMGDC
>XP_001482340_Meyerozyma_guilliermondii
-MSVSAALKTRSTLFYGARVPQTISRACLVRAARFF------------------------
-------------------------------TLSTTTENYPT----NHVADGTKPYITPS
FVNNEFVKSSSDTWFDIHDPATNQVVLQVPQSTP-EELEQAVASAEEAFH--VWKEYSII
RRQGIAFKFVQLLRENMDRIAGIIVLEQGKTF-ADAKGDVLRGLQVAEAACNVTNDMMSS
GLEVA--TDME---TKMIREPLGVIGSICPFNFPAMVPLWSLPLVLVTGNTAVIKPSERV
PGASMIIAELAKKAGVPSGVVNIVHGKHDT---VNKIVEDPRIKAITFVGGDKAGAYIHK
RGSELGKRVQANLGAKNHLVVLPDANKSQFINAVNGAAFGAAGQRCMGYQCA------SN
CWAR--------------------------NP----------------------------
---------------------------------------------------------RHG
------------------------------------------------------------
--------------------------------------------------------
>XP_018713910_Metschnikowia_bicuspidata
--MLRFA-SKSAQAGLRR----SAR------YVSTL------------------------
-------------------------------TLNSSALSYPT----KHVEQGTEPYLTPS
FHNGQLVKSTSKTWFEIHDPATNQVISKVPQSTA-QELEDAVASAEKAFH--TWKQYSII
KRQGIAFKFVELLKKNHDRIAAMIVLEQGKTF-ADAKGDVLRGLQVAEAACNAPNDLMAS
SLEVA--SDME---TKMVREPLGVVGSICPFNFPAMVPLWSLPLILVTGNTCVLKPSERV
PGAAMIIAELAAEAGVPPGVLNIVHGKHAT---VNKILEDPRIKAITFVGGDKAGKYIHE
KGTSLGKRVQANLGAKNHLIVLPDADKSHFINALNGAAFGAAGQRCMAISVLVTVGEKTK
KWVEEVASDA-AKLRVGSGFDSSSDFGPLINPESLTRATEIIRDSEKDGATVLLDGRNFK
PE---DAKFSKGNFLGPTILTGVRPGMRAYDEEIFAPVLAVVNVETFDEAIELVNSNRYG
NGVALFTQSGAAAQKFTKNIACGQVGVNV------PIPVPLPMFSFTGNKGSFLGD--LN
FYGKAG------------VTFLTQPK--TITSYWKTSNV--DEVLKPSTSMPIQN-
>XP_002615629_Clavispora_lusitaniae
--MLRSI-NRVSALSLRR--------------FASL------------------------
-------------------------------GFPSTTESYPT----NHLPSGSEPYLTPS
FHNNKLVKSESATWYDIHDPATNQLIAKVPQSTP-EELDQAVAAAEEAFH--TWKNYSVI
RRQGIAFRFVELLRRNHDRLAGMIVLEQGKTF-ADAKGDVLRGLQVAEAACNAPQDLMAS
SLEVA--TDME---TKMVREPLGVVGSICPFNFPAMVPLWSLPLVMVTGNTCVLKPSERV
PGAAMIIAELAAEAGVPPGVVNIVHGKHDT---VNKIIEDPRIKAVTFVGGDAAGKYIYE
RASALGKRVQANLGAKNHMIVLPDADKNHFVNALSGAAFGAAGQRCMAISVLVTVGEKTK
SWVEDVARDA-AGLTVGSGFDSKSDLGPMISPEALQRAREIISDSEKAGATVLLDGRK-Q
EM---PAPFTEGNFLGPTILTGVKPGMRAYEEEIFGPVLAVVNVDTFDEAIALVNANKYG
NGVSLFTQSGAAAHKFTKNIACGQVGVNV------PIPVPLPMFSFTGNKGSFLGD--LN
FYGKAG------------VTFLTQPK--TITSFWRTSNV--DEVLAPSTAMPVQQ-
>XP_025340355_Candida_haemuloni
--MLRNI-SRSAARVAKAPGPLFAR------SLSTI------------------------
-------------------------------PLNSTTESYPT----NHLEKGTEPYLTPS
FIDNKLVKSDSQTWFDIHDPATNEVISKVPQSTP-QELDDAIASADKAFH--EWKNYSII
KRQGIAFKFVELLKKNHDRLAGMIVLEQGKTF-PDAKGDVLRGLQVAEAACNAPNDLMAS
SLEVA--TDME---TKMVREPLGVIGSICPFNFPAMVPLWSLPLVLVTGNTAVIKPSERV
PGAAMIIAQLAAEAGVPPGVLNIVHGKHDT---VNKIIEDPRVKAVNFVGGDKAGKYIYE
KGTALGKRVQANLGAKNHLIVLPDADKNHFINAVSGAAFGAAGQRCMAISVLVTVGEKTK
KWVEEVAADA-AKLTTGSGFDSKSDLGPLVNPESLTRANEIIADSEKQGATILLDGRNFK
PA---DPKFEKGNFLGPTILTDVKPGMRAYDEEIFAPVLAVVNVDTFDEAIELVNSNRYG
NGVSLFTSAGAAAQKFTKEIACGQVGVNV------PIPVPLPMFSFTGNKASFLGD--LN
FYGKAG------------VTFLTQPK--TITTLWKTNNV--DQVLAPSTAMPTQN-
>XP_024715427_Candida_pseudohaemulonis
--MLRNF-SRSASRVART-GPVFAR------SLSTI------------------------
-------------------------------ALNSTTDSYPT----NHLEKGTEPYLTPS
FIDNQLVKSDSKTWFDIHDPATNEVISKVPQLTA-QELDDAIASAEKAFH--EWKNYSII
KRQGIAFKFVELLKKNHDRLAGMIVLEQGKTF-PDAKGDVLRGLQVAEAACNAPNDLMAS
SLEVA--TDME---TKMVREPLGVIGSICPFNFPAMVPLWSLPLVLVTGNTAVIKPSERV
PGAAMIIAQLAAEAGVPPGVLNIVHGKHDT---VNKIIEDPRVKAINFVGGDKAGKYIYE
KGTSLGKRVQANLGAKNHLIVLPDADKNHFINAVSGAAFGAAGQRCMAISVLVTVGEKTK
KWVEEVAADA-AKLTTGSGFDSKSDLGPLVNPESLTRAKEIIADSEKQGAKIILDGRNFK
PS---DPKFEKGNFLGPTILTDVKPGMRAYDEEIFAPVLAVVNVDTFDEAIELVNSNRYG
NGVSLFTSAGAAAQKFTKEIACGQVGVNV------PIPVPLPMFSFTGNKASFLGD--LN
FYGKAG------------VTFLTQPK--TITTLWKTSTV--DQVLAPSTAMPTQN-
>XP_025339003_Candida_duobushaemulonis
--MLRNF-SRSASRVART-GPVFAR------SLSTI------------------------
-------------------------------ALNSTTDSYPT----NHLEKGTEPYLTPS
FIDNQLVKSDSKTWFDIHDPATNEVISKVPQSTA-QELDDAIASADKAFH--EWKNYSII
KRQGIAFKFVELLKKNHDRLAGMIVLEQGKTF-PDAKGDVLRGLQVAEAACNAPNDLMAS
SLEVA--TDME---TKMVREPLGVIGSICPFNFPAMVPLWSLPLVLVTGNTAVIKPSERV
PGAAMIIAQLAAEAGVPPGVLNIVHGKHDT---VNKIIEDPRVKAVNFVGGDKAGKYIYE
KGTSLGKRVQANLGAKNHLIVLPDADKNHFINAVNGAAFGAAGQRCMAISVLVTVGEKTK
KWAEEVAADA-AKLTTGSGFDSKSDLGPLVNPESLTRAKEIIADSEKQGAKIILDGRNFK
PS---DPKFEKGNFLGPTILTDVKPGMRAYDEEIFAPVLAVVNVDTFDEAIKLVNSNKYG
NGVSLFTSAGAAAQKFTKEIACGQVGVNV------PIPVPLPMFSFTGNKASFLGD--LN
FYGKAG------------VTFLTQPK--TITSLWKTSNV--DQVLAPSTAMPTQH-
>XP_028890510_Candida_auris
--MLRNL-SKSAARMAKKPAPLFGR------SLSTL------------------------
-------------------------------TLNTTTDSYPT----NHFEKGTEPYLTPS
FIDNQLVKSESQTWFDIHDPATNEVISKVPQSTP-QELDDAIASAEKAFH--EWKNYSII
KRQGIAFKFVELLKKNHDRLAGMIVLEQGKTF-PDAKGDVLRGLQVAEAACNAPNDLMAS
SLEVA--TDME---TKMVREPLGVIGSICPFNFPAMVPLWSLPLVLVTGNTAVIKPSERV
PGAAMIIAQLAAEAGVPPGVLNIVHGKHDT---VNKIIEDPRVKAINFVGGDKAGKYIYE
KGTSLGKRVQANLGAKNHLIVLPDADKNHFINAVNGAAFGAAGQRCMAISVLVTVGEKTK
QWVEEVASDA-AKLVTGSGFDPKSDLGPLVNPESLTRAKEIINDSEKQGAKVILDGRNFK
PS---DPKFAKGNFLGPTILTNVKPGMRAYDEEIFAPVLSVVNVDTFDEAIALVNSNRYG
NGVSLFTSAGAAAQKFTKEIACGQVGVNV------PIPVPLPMFSFTGNKGSFLGD--LN
FYGKAG------------VTFLTQPK--TITTLWRTSTV--DQVLAPSTAMPTQH-
>NP_015019_Saccharomyces_cerevisiae
-----------------------------------------------MFSR-STLCLKTS
AS--S-IGRL----QLRYFSHL--PMTVPIKLPNGLEYEQPT-------GL---------
FINNKFVPSKQNKTFEVINPSTEEEICHIYEGRE-DDVEEAVQAADRAFSNGSWNGIDPI
DRGKALYRLAELIEQDKDVIASIETLDNGKAI-SSSRGDVDLVINYLKSSAGFADKIDGR
MIDTG--RTHF---SYTKRQPLGVCGQIIPWNFPLLMWAWKIAPALVTGNTVVLKTAEST
PLSALYVSKYIPQAGIPPGVINIVSGFGKI--VGEAITNHPKIKKVAFTGSTATGRHIYQ
SAAAGLKKVTLELGGKSPNIVFADAELKKAVQNIILGIYYNSGEVCCAGSRVYVEESIYD
KFIEEFKAAS-ESIKVGDPFDESTFQGAQTSQMQLNKILKYVDIGKNEGATLITGGERLG
SK---------GYFIKPTVFGDVKEDMRIVKEEIFGPVVTVTKFKSADEVINMANDSEYG
LAAGIHTSNINTALKVADRVNAGTVWINTYNDFHHAVP-------FGGFNASGLGREM--
--SVDA------------LQNYLQVK--AVRAKLDE--------------------
>XP_018222741_Saccharomyces_eubayanus
-----------------------------------------------MFSRTRTTALKSN
SFARN---------LLRLYSQA--PLRVPITLPNGLTYEQPT-------GL---------
FINGEFVASKQKKTFDVINPSTEEKITTVYKAME-DDVDTAVAAAKKAFET-KWSIAEPE
DRARALFNLADLVEKNQETLAAIESMDNGKSL-FCSRGDVALVSKYLRSCGGWADKLNGN
VIDTG--KDHF---TYSIKEPLGVCGQIIPWNFPLLMWSWKIGPALATGNTVVLKPAETT
PLSALFASQLCQEAGIPAGVVNILPGSGRV--VGERLSAHPDVKKIAFTGSTATGRHIMK
VAADTVKKVTLELGGKSPNIVFADADLDKAVKNIAFGIFFNSGEVCCAGSRIYIQDTVYE
EVLKKLKEYT-ETLKVGDPFNEKVFQGAQTSDKQLHKILDYVNVAKSEGARLVTGGERYG
DK---------GYFVKPTIFADVKEDMRIVKEEVFGPIVTVSKFSTVDEVIAMANDSQYG
LAAGIHTNDINKAINVSNRVKAGTVWVNTYNNFHQNVP-------FGGFGQSGIGREM--
--GDAA------------LSNYTQVK--SVRIAIDKPIR-----------------
>XP_033769479_Saccharomyces_paradoxus
-----------------------------------------------MFSR-STLCLKTS
AS--S-IGRL----QLRYFSHL--PMTVPIKLPNGLEYEQPT-------GL---------
FINNKFVPSKQNKTFEVVNPSTEEEICHIYEGRE-DDVEEAVQAADRAFSNGSWNGIDPI
NRGKALYRLAELIEQDKDVIASIETLDNGKAI-SSSRGDVELVINYLKSSAGFADKIDGR
MVDTG--RTHF---SYTKRQPLGVCGQIIPWNFPLLMWAWKIAPALVTGNTVVLKTAEST
PLSALYVSKYIPQAGIPPGVINIVSGFGKI--VGEAITNHPKIKKVAFTGSTATGRHIYQ
SAAAGLKKVTLELGGKSPNIVFADAELKKAVQNIILGIYYNSGEVCCAGSRVYVEESIYD
KFIEEFKAAS-ESIKVGDPFDESTFQGAQTSQMQLNKILKYVDIGKSEGATLITGGERLG
SK---------GYFIKPTVFGDVKEDMRIVKEEIFGPVVTVTKFKSTDEVINMANDSEYG
LAAGIHTSNINTALKVADRVNAGTVWINTYNDFHHAVP-------FGGFNASGLGREM--
--SVDA------------LQNYLQVK--AVRAKLDE--------------------
>XP_003678051_Naumovozyma_castellii
-----------------------------------------------MLSA-KTTLLKST
PT--LLSKRM----QLRCFSHL--PLTIPIKLPNGLEFEQPT-------GL---------
FINNKNVPSKQGKTFEVINPSTEDEICHIYEGRE-DDVDIAVKAASDAFNNGSWSTIDPI
YRGQALYKLAELIEKDKEIIASIESLDNGKAI-NSARGDVELVVNYLKSSAGMANKLDGR
LIDSG--SNYF---NYTKREPLGVCGQIIPWNFPLLMWAWKIAPALITGNTVVLKTAEST
PLSALYAAKYIPEAGIPPGVVNIVSGFGKI--VGEAMTSHPLIKKIAFTGSTATGKHIYQ
NAAASLKKVTLELGGKSPNIIFADANLKKAVQNVITGIYYNSGEVCCAGSRVYVQESIYD
ELIEEIKAAS-EAVKVGDPFDETTFQGAQTSQMQLNKILKYVEIGKNEGAQLITGGERVG
KK---------GYFVKPTIFGGVQEDMRIVKEEIFGPVVTISKFKTLDEVVQMANDSEYG
LAAGIHTSNINTATKVADRLKAGTVWINTYNDFHCNVP-------FGGFNASGLGREM--
--GTEA------------LENYLQSK--AVRCRLED--------------------
>XP_003670553_Naumovozyma_dairenensis
-----------------------------------------------MLS--RATSYSAS
TISKR---------LVRLYSQL--PLKVPITLPNGIKYEQPT-------GL---------
FINGEFVKSKEGKTVDVIDPSTEKLITPIYEAFQ-DDVDIAVAAAKKAFHS-NWSQLEPE
ARAKSLFKLADLIEENSELLASIESMDNGKSL-TCSRGDVDLVSKYLRSCAGWADKLNGN
VINTG--KDHF---AYTTREPLGVCGQIIPWNFPLLMWSWKIGPALATGNTVVLKPAENT
PLSALFASQLCKEAGIPNGVVNIIPGSGRI--VGESLCKHPDIKKIAFTGSTRTGSHIMK
TAADTIKKVTLELGGKSPNIVFADADLDKAVKDIAFGIFYNSGEVCCAGSRVYVQDSVYE
EVLQKFKAYT-ETLKVGNPFDESNFQGAQTSKQQLSKILDYVKIGTKEGARVITGGERCG
KN---------GYFVKPTIFADVKEDMKIVKEEIFGPIVTVSKFSTVDEVVSMANDSQYG
LAAGIHTKDVNKAIDVSNRLNAGTIWINTYNAFHQNVP-------FGGFGQSGIGREM--
--GAAA------------LDNYTQVK--SVRMAITKPKY-----------------
>XP_003956614_Kazachstania_africana
-----------------------------------------------MLSRTSTKFFRKS
---------L----QIRYFSQL--PLKVPIKLPNGLEYEQPT-------GL---------
FINNKFVPSQQHKTFEVINPTTEEEICHVYEGRE-EDVDIAVNAADKAFSGDSWSRIDPF
ERGTALYRLAELIEKDKEVVASIESLDNGKAI-NSARGDVQLVINYLKSAAGFADKIDGR
LINTG--KTHF---SYTKREPLGVCGQIIPWNFPLLMWAWKVAPALVTGNTVVLKTAEST
PLSALYVSQFIPHAGVPPGVVNIVSGFGKI--VGEAITAHPKVKKVAFTGSTATGKHIYQ
QAAASLKKVTLELGGKSPNIVFADADLTKAVQNIILGIYYNSGEVCCAGSRAYVEESVYD
KFVEELKAAA-ENVKVGNPFDESTYQGAQTSQMQLDKILKYVNIGKGEGASLITGGERFG
SK---------GYFVRPTIFGDVKENMRIVKEEIFGPVITITKFKTVDEVIDMANDSEYG
LAAGIHTTNINNAIKVADRVKAGTVWINTYNDFHHNVP-------FGGFNASGLGREM--
--GTEA------------IDNYTQVK--AVRAAID---------------------
>XP_022467030_Kazachstania_naganishii
----------------------------------------------MMFSTTKST---SA
LLSKR---------VLRLYSSVSNSLFKDVTLPTGRVYKQPT-------GL---------
FINGQFVPSQTGKTFEVIDPSTEKKIVDVSKAGV-EDVDTAVKHAKAAFE--KWSQEDPE
TRARALFKLADLVEENAELLSEIETMDNGKSL-MCARGDVALVSKYLRSCGGWADKLFGK
VIDTG--KDHF---AYSRREPLGVCGQIIPWNFPLLMWSWKIGPALATGNAVVLKPAETT
PLSALFASSLCAKAGIPAGVVNIVPGSGRV--IGERLCTHPDIKKIAFTGSTATGRTIMK
NAADTIKKVTLELGGKSPNIVFADANIDKAVKDIAYGIFYNSGEVCCAGSRVYVQDSVYE
EVLAKFKEYT-ETLKVGDPFDQNNFQGAQTSKAQLDKILKFVDIGTKEGGRVVTGGTRVG
DK---------GYFIRPTIFADVKEDMSIVKDEIFGPVVTVSKFSTVDEVIKLANNSQYG
LAAGIHTKDISKAIEVSNRVKSGTIWINTYNAFHQSVP-------FGGFGQSGIGREM--
--GEAA------------LDNYTQVK--SVRMAIDRSNL-----------------
>XP_445696_Candida_glabrata
-----------------------------------------------MFRSTTSNVLTRA
LR--TRNAGVSSVMVLRAYSHL--PLHVPIKLPNGLEYEQPT-------GL---------
FINNQFVPSKQHKTFEVINPSTEEEICHIYEGRE-DDVESAVQAADTAFKNGSWTDIDPF
ERGQALYKLAELIEKDKEIVASIESLDNGKAI-NSARGDVQLVINYLKSSAGVADKIDGR
LVNTG--SNYF---NYVKKEPLGVCGQIIPWNFPLLMWAWKIAPALVTGNTVVLKTAEST
PLSALYVSKYIPKAGIPPGVINIVSGFGKI--VGEALTTHPKIKKIAFTGSTATGKHIYS
SAAQTLKKVTLELGGKSPNIVFADADLKKAVQNIILGIYYNSGEVCCAGSRVYVEESIYD
EFAQEFKTAS-EALKVGNPFDESTFQGAQTSQMQLDKILSYVEIGKKEGATLITGGERIG
EK---------GYFIKPTIFGDVTEDMRIVKEEIFGPVVTVTKFKDLDHVVQMANDSEYG
LAAGIHTTNINSAVKVADRLKAGTVWVNTYNDFHQNIP-------FGGFNASGLGREM--
--SKEA------------LDGYLQAK--AVRVKLD---------------------
>XP_004181121_Tetrapisispora_blattae
------------------------------------------------------------
---------------------MSKFVKILKQVP---KLSNPE-------LLCF-----KG
YVNNQWIDNAKDH-FTVTNPATGKLIGKLPEFTK-QDVNDAIDVASKVFK--EYKNTSPR
ERSLWLRNIYNLMIENIEDLAKIITWENGKSI-KEARGEIKYAASYFEWYSEEASRLYG-
---TTIQTPNMANRVYTRREPVGVCGLICPWNFPSAMITRKAAAALSVGCTVVVKPDSQT
PFSALALAYLSEKAGFPKGAFNVILSHNKTKDVGLTLCESSKIKKISFTGSTNVGKILMK
QSSSTLKKLSMELGGNAPLIVFKDADLELAVKETVASKFRSLGQTCVCVNRIYVHSSIID
KFTEMVVKEV-QKFVIGDGFSEETTHGCLINQQAIEKVEKHVADAVGKGAKVSLKGGPIP
EL--------GSNFYAPYVLTNVPHNAIVGKEETFGPLCPIFSFDSIDEVIGYANDTQYG
LASYVFSRNVNTLYKVSEELEAGMVSCNTGLFSDSAIP-------FGGIKESGYGREG--
--SLHG------------IEDYTVIK--TITMGNIN--------------------
>XP_003688233_Tetrapisispora_phaffii
-----------------------------------------------MYSRSVSAAAVAS
AAAGKKFMVTNNALQFRLFSHL--PLSVPIKLPNGLEYEQPT-------GL---------
FINNKFVPSQQHKTFEVINPSTEDEICHIYEGRE-DDVDIAVDAASKAFENGSWSTIDPF
KRGEALHKLARFIEEDKELIASIESLDNGKSL-QNARGDVQLVINYLKSASGIADKIDGK
LINSG--SGYF---NYTKREPLGVCGQIIPWNFPLLMWAWKIAPALVTGNTVVMKTAEAT
PLSALYVSQYIPKAGIPPGVFNIVSGFGKI--VGEAITTHPNIKKVAFTGSTATGKHIYQ
SAASSLKKVTLELGGKSPNIVFADANLKSAVQNIMTGIYYNSGEVCCAGSRVYVQDTIYD
QLIEEIRIAA-EGIKVGDPFNEGTFQGAQTSQMQLSKILDYVDIGKKEGATLVTGGERIG
NK---------GYFIKPTIFADVKEDMRIVKEEIFGPFVTISKFSTIDEVIKFGNDSEYG
LAAGIHTTNINTAIKVADRLKAGTVWINTYNDFHPCVP-------FGGFNASGIGREM--
--SMDA------------LDNYLQSK--GVRCKIEE--------------------
>XP_001645146_Vanderwaltozyma_polyspora
---------------------------------------------MLAHSRIVS------
----RKLYNLNT---IRCFSHL--PLSVPIKLPNGLEYEQPT-------GL---------
FINNKFVPSKQHKTFEVINPSTEEEICHVYEGRE-DDVETAVQAASNAFENGSWATIDPF
IRGQCLHKLADLIEKDKEIVASIESLDNGKSI-QNARGDVQLVINYLKSTAGIADKIDGQ
LINSG--SNYF---NYTKREPLGVCGQIIPWNFPLLMWAWKIAPALVTGNTVVMKTAEAT
PLSALYVSQFIPKAGIPPGVFNIVSGFGKI--VGEAITTHPNIKKVAFTGSTKTGIHIYR
SAATTLKKVTLELGGKSPNIVFGDANLKNAVQNIMTGIYFNSGEVCCAGSRVYVQDTVYD
QLIEEIRAAA-ENVKVGDPFNENTFQGAQTSQMQLTKILEYVDIGKKEGATLVTGGERIG
NK---------GYFVRPTIFSDVREDMRIVKEEIFGPVVTISKFSTIDEVVKMANDSEYG
LAAGIHTSNINTAVKVADRLKAGTVWINTYNDFHPCVP-------FGGFNASGLGREM--
--SMEA------------LNGYLQVK--GVRAKLYD--------------------
>XP_003683515_Torulaspora_delbrueckii
-----------------------------------------------MFAR-SALVARGS
AT--SQVGRI----QLRFFSHL--PMSIPIKLPNGLEYEQPT-------GL---------
FINNRFVPSKQKKTFEVINPSTEEEICHVYEGRE-DDVADAVNAADVAFNNGSWSNIDPL
QRGNALYKLAQLIEKDKDVIASIETLDNGKAI-SSAKGDVELVINYLKSAAGFADKIDGR
MIDTG--STHF---SYTKREPLGVCGQIIPWNFPLLMWAWKIAPALVTGNTVVLKTAEST
PLSALYVSKYIPQAGIPPGVVNIVSGFGKI--VGEAISTHPKVKKIAFTGSTATGKHIYQ
TAAASLKKATLELGGKSPNIVFADADVKHAVENIILGIYYNSGEVCCAGSRVYVEQSAYD
ELIKQFKVAS-EAVKVGDPFDENTFQGAQTSQNQLNKILSYVEIGKDEGATLITGGERIG
DK---------GYFVKPTVFGDVKEDMRIVKEEIFGPVVTVTKFKSLDEVVEMANDSEYG
LAAGIHTLNINTALKVADRLKAGTVWINTYNDFHHSVP-------FGGFNASGLGREM--
--GAET------------LENYTQVK--AVRAKLV---------------------
>XP_037144856_Zygotorulaspora_mrakii
-----------------------------------------------MFVK----TVLGS
SA--ARAGRLHLAAQLRCFSHL--PLTVPIKLPNGLEYEQPT-------GL---------
FINNKFVASKQKKTFEVISPSTEEEICHVYEGRE-DDVDEAVEAAQAAFSNGSWATIDPL
QRGIALNKLADYIEHDKEIIASIETLDNGKAI-NSSRGDVQLVINYLRAAAGYADKLDGR
LIDTG--TTHF---TYTKRQPLGVCGQIIPWNFPLLMWAWKIAPALVTGNTVVLKTAEST
PLSALYVSQFIPKAGIPPGVVNIVSGFGKI--VGEAICTHPKVKKIAFTGSTATGKHIYQ
SAAGSLKKATLELGGKSPNIVFEDADIKKAVQNIILGIYYNSGEVCCAGSRVYVQESIYD
KLIEEFKVES-EAVKVGDPFDETTFQGAQTSQMQLSKILSYVEVGKKEGATLISGGERLG
TK---------GYFIRPTIFGDVSEDMRIVKEEIFGPVVTITKFKTTEEVIELANDSEYG
LAAGIHTSNFTTALTVANKVNAGTVWINTYNDFHHSTP-------FGGFNASGIGREM--
--GSET------------LENYTQVK--AVRAKLI---------------------
>XP_002494682_Zygosaccharomyces_rouxii
------------------------------------------------------------
---------------------M--SLYQEIVLPSGQKYSQPL-------GL---------
FIDNEFVPSSNGSTLTTENPGTGEVITSVQAADPVKDVDRAVKSARNGFK--PWKAVSLV
EKRDLFLKLAQLVEDNVDLLSQVESLDSGKPIKTNAAGDVESVSATLKYLAGWIDKTSGD
AFSPA--KGKL---CYTLHQPLGVVGCIIPFNFPLAMMSWKWT-AIAAGNTAVFKSAHQT
PLSILVFAQLVVKAGFPPGVFNVVSGEGET--VGNALVSHLDVNKIAFTGSTRVGQLVQK
NAAINLKPVTLECGGKSPIMVFEDADIDEAVKWAAFGIFCNMGQICSGTSRCFVQRSKYN
EFLTKLVAYTKENFPTGVPEDPEVVVGPQITRDQQTRVFNYIDGAVAEGCRVVLGGSGLP
ETVASDEKHNGGFYASPTILADAEPHFKIAQEEVFGPVLSVGQFDDYEDALKIANDSQYG
LGASVFTQNIAQAHEFADEVESGMVWINSSNDLDFHMP-------FGGVKMSGHGREL--
--GSYG------------LLNFTNVK--AVYVNYCKF-------------------
>XP_003646624_Eremothecium_cymbalariae
-------------------------------------------------------MLRTA
LKVSTGGRGAVLCVPVRCFSNL--PLFVPVKLPNGTEYEQPT-------GL---------
FINNKFVRSKQGKTFEVLSPSTEEEITHVYEGRE-EDVNLAVQAADQAFEKGDWHNVDPM
VRSVALNKLADFIDKDSEIIASIESMDNGKSI-THARGDVALAVNCLRACAGAATTIDGR
LIDTG--SSYF---SYTKREPIGVCGQIIPWNFPLVMWAWKVGPALAAGNTVVLKTAEST
PLSALYVSKFVEQAGVPPGVHNIVSGFGKI--VGEAIISHPKVKKVAFTGSTTTGRHIYQ
TAAKSLKKVTLELGGKSPNIVFADADLKRAAENVLLGIYYNSGEVCCAGSRMYIEESVYD
QFLQEMKAVA-EAVQVGDPFNENTFQGAQTSQNQLDKILKYIEIGKQEGATLVTGGERLG
NK---------GYFVKPTIFADVKPDMRIVKEEIFGPVVTVSKFKTIDELIELANDSEYG
LAAGIHTTNISTAIEVSNRLKAGTVWINTFNDFHHSVP-------FGGFKASGIGKEM--
--GLES------------LEAYTQVK--AVRTKL----------------------
>NP_984512_Eremothecium_gossypii
-------------------------------------------------------MSKNA
EGNNKENG-----------SES--DLSVTIKLPNGVEYEQPT-------GL---------
FINNEFVRSKLGGMMEVIAPATEEVVTRVYEGTS-EDVDIAVSAAQKAFKSGKWFGADPM
VRVKALSKLADLIEEDLEVIASIESLDNGKAI-SHARFDIGMVVNYLRCCAGLADKVDGR
SIDTG--SSHL---TYTRREPIGVCGQIIPWNFPLLMWAWKVGPALATGNTVVLKTAEFT
PLSALYVSNHVRKAGIPAGVVNIISGYGKT--VGEAIIRHPGVKKIAFTGSTATGRHIYE
VAAKDLKKVSLELGGKSPNIIFADADLKKAAQNVLNSIFFNGGEVCCAGSRMYIEEPIYE
EFLQEIKAVA-ESVKVGDPFLEDTFQGAQTSQMQLDKILSYIEIGKQEGARVVTGGERLG
EK---------GYYVKPTIFADVREDMRIVKEEIFGPVVTVTKFTNIDDLLEMANDTQYG
LAAGVYSSSMKKAIDVANRLDAGTVWINTYNDFHCSVP-------FGGYKGSGFGREM--
--GAEV------------VENYTQVK--AVRALLL---------------------
>XP_455099_Kluyveromyces_lactis
--------------------------------------------MLLRTTTAGTRLAFKS
QTAAFAHA-------LRYYSHL--PLKVKVDLPNGISYEQPT-------GL---------
FINNQFVPSKQGKTFEVLSPSTEEEITHVYEGRE-EDVDAAVEAADKAFKSGVWSKVDPL
VRSQCLSKLADYIEKDLDTIASIESLDNGKAI-SSAKGDVQLVVNYLRSAAGYADKVDGR
VIDTG--STHF---SYTVREPLGVCGQIIPWNFPLLMWAWKIAPALATGNTVVLKTAEST
PLSALYVSQYIPKAGIPDGVVNIVSGFGKI--VGEAITTHPKIKKVAFTGSTATGRHIYQ
NAGVNLKKVTLELGGKSPNVVFADANLKSAVQNSLLGIYYNSGEVCCAGSRLYVEESIYD
DFLKEIKSAS-EALKVGDPFDAETFQGAQTSQNQLDKILKYVEIGKNEGATLITGGERIG
DK---------GYFVRPTIFADVEESMRIVKEEIFGPVVTVTKFKTIDELIEKANDSEYG
LAAGIHTSNINTAIQVSNRLNAGTVWINTYNDFHHCVP-------FGGFNASGIGREM--
--GSEA------------LDNYTQVK--AVRVKLE---------------------
>XP_022676487_Kluyveromyces_marxianus
---------------------------------------------MLRSTAAGSTRAFRS
QTAAFSYA-------LRLYSHL--PLKVKVDLPNGISYEQPT-------GL---------
FINNQFVPSKQGKTFEVLSPSTEEEITHVYEGRE-EDVDAAVEAADKAFKSGVWSRVDPL
VRAQCLNKLADYIEKDAETIASIESLDNGKAI-SSAKGDVALVVNYLRSAAGYADKIDGR
LIDTG--STHF---SYTRREPLGVCGQIIPWNFPLLMWAWKIAPALATGNTVVLKTAEST
PLSALYVSQYIPKAGIPDGVVNIVSGFGKI--VGEAITTHPKIKKVAFTGSTATGRHIYQ
NAGVNLKKVTLELGGKSPNIVFADANIKQAVQNALLGIYYNSGEVCCAGSRLYVEESVYD
EFLSEIKAAS-EALKVGDPFDAETFQGAQTSQTQLDKIMKYVEIGKKEGATLITGGERIG
DK---------GYFVRPTVFADVEENMRIVKEEIFGPVVTITKFKTIDELVEKANDSEYG
LAAGIHTTNINTAIQVSNRLNAGTVWINTYNDFHHSVP-------FGGFNASGIGREM--
--GAEA------------LDNYTQVK--AVRVKLE---------------------
>XP_022631091_Lachancea_lanzarotensis
-----------------------------------------------MFTK--TLLRTAN
PAFKARLG-------LRCYAQL--PLRVPVQIPNGIEYEQPT-------GL---------
FINNKFVRAKQGKTFEVISPATEETITHVYEARE-DDVEDAITAADEAFKSGVWSQADPL
VRANALNKLAGYIEEHKDIVASIETLDNGKAI-NSARGDVQLVINYLRSCAGWCDKVDGR
VINTG--NTHF---SYTVKQPLGVCGQIIPWNFPLLMWAWKIGPALATGNTVVLKTAEST
PLSALYVSQFVPKSGIPPGVVNIVSGFGKI--VGEALTNHPKIKKVAFTGSTATGRHIYQ
NAGQNLKKVTLELGGKSPNIVFADADIKQAVQNVILGIYYNSGEVCCAGSRVYVEESAHE
EFLHEIKAAA-EALKVGDPFDESTFQGAQTSQMQLSKILKYVEIGKEEGATLVTGGERVG
TK---------GYFISPTVFGDVKEDMRIVKEEIFGPVVTVSKFKSVDELIELANDSEYG
LAAGIHTTNINKAIEVANRVNAGTVWVNTFNDFHHSVP-------FGGFNASGIGREM--
--GSEA------------LENYTQTK--AVRVKLALEGGA----------------
>XP_002552753_Lachancea_thermotolerans
-----------------------------------------------MLSRTGTALR-GM
PVAATRLG-------MRFYAQL--PLRVPVKMPNGIEYEQPT-------GL---------
FINNKFVRAKQGKTFEVVSPATEEEITHVYEARE-DDVEDAIAAADQAFKSGVWSDADPL
VRAKALNKLAELIEEDLETIASIETLDNGKAI-SSARGDVQLVANYLRSCAGWCDKIDGR
LINTG--STHF---SYTIRQPLGVCGQIIPWNFPLLMWAWKVGPALATGNTVVLKTAEST
PLSALYVSQFVPKAGIPAGVVNIISGFGKI--IGEALTTHPKIKKIAFTGSTATGRHIYQ
NAGANLKKVTLELGGKSPNIVFADADLKATVQNIILGIYYNSGEVCCAGSRVYVEESVYD
QFLEELKAAT-ENVKVGDPFDDATFQGAQTSQMQLSKILKYVEIGRDEGATLVTGGERLG
NK---------GFFVKPTIFGDVTEDMRIVKEEIFGPVVTITKFKTVEEVIEKANDSEYG
LAAGVHTKDINKAIEVSNRVNSGTVWINTFNDFHHAVP-------FGGFNASGIGREM--
--GIEA------------LENYTQVK--AVRAKLTLSGK-----------------
>XP_020054210_Aspergillus_aculeatus
MMAAHRSLARSLPTLRAAAPRTALTVPRLSATRTSAALVSRSRHLSTAIMAPSSLL----
-------TSSSPSTARSLHATAQQRTP-ATTSAASTATDYPT----DH-SPVSSPIDTTN
FLDNEFVQSKATTWIDLHDPATNNLITRVPQSTD-AELKAAVESAQKAFP--AWRATSVI
AKQQIMFKFVSLIRAHWDRLAASITLEQGKTF-ADAKGDVLRGLQVAETACGITTQLTGE
VLEVA--KDME---TRSYREPLGVVAAICPFNFPAMIPLWSIPVATITGNCLILKPSERD
PGAAMILAELAREAGFPPGVVNIVHGSAKT---VDFILDEPSIKAISFVGGNRAGEYIYT
RGSANGKRVQANLGAKNHAAVLPDCNKNQTLNAIVGAAFGAAGQRCMALSTVVMVGE-TQ
EWLPEIAERA-KALNVNGGFEEGADLGPVISPQSKKRIEDLIASAEEEGATILLDGRGYK
PE-----KYPNGNFVGPTIITNVTPEMKCYTEEIFGPVLICLSVPTLDDAIELINKNPYG
NGAAVFTRSGPTASRFQKDIEAGQVGINV------PIPVPLPMFSFTGNKKSIAGGGANT
FYGKPG------------LQFYTQQK--TVTSLWRSEDA---ISTKAHVVMPTHS-
>XP_001272137_Aspergillus_clavatus
------------------------------------------------------------
------------------------MAPAATTSAATTATEYPT----DH-TPIANPIDTTN
FIDNQFVSSKATTWIDLHDPATNNLVTRVPQSTD-EELRAAVASAEKAFP--AWRATSIM
AKQQIMFKFVSLIRANWDRLAASITLEQGKTF-ADAKGDVLRGLQVAETACGITTQLTGE
VLEVA--KDME---TRSYREPLGVVAAICPFNFPAMIPLWCIPIATITGNCLILKPSERD
PGAAMILAELAQEAGFPPGVINIIHGSAKT---VDFIIDEPAIKAISFVGSNRAGEYIYT
RGSANGKRVQANLGAKNHAAILPDCNKNQTLNALVGAAFGAAGQRCMALSTVVMVGE-TK
DWLPEMAERA-KALNVNGGFEAGADLGPVISPESKKRIEGLIASAEEEGATILLDGRGYK
PE-----KYPNGNFVGPTIITNVTPNMRCYKEEIFGPVLICLNVPTLDDAIDLINKNEYG
NGAAVFTRSGSTASRFQKDIEAGQVGINV------PIPVPLPMFSFTGNKKSIAGGGANT
FYGKPG------------LQFYTQQK--TVTSLWRSEDA---VSTKANVVMPTHS-
>XP_001266756_Aspergillus_fischeri
-MAASRSFARSLPALRAASPRTAVA----TVSSARIAASSAARSLSTSSGSSSSVLSSQR
ASAAMSTSSSSFVATRRLHATAQQLAP-ATTSAATTATEYPT----DH-TPIANPIDTTN
FIDNEFLSSKATTWIDLHDPATNNLVTRVPQSTD-EELRAAVASAEKAFP--AWRATSII
ARQQIMFKFVNLIRANWDRLAASITLEQGKTF-ADAKGDVLRGLQVAETACGITTQLTGE
VLEVA--KDME---TRSYREPLGVVAAICPFNFPAMIPLWCIPIATITGNCIILKPSERD
PGAAMILAELAREAGFPPGVINIVHGSAKT---VDFILDEPAIKAISFVGSNHAGEYIYT
RGSANGKRVQANLGAKNHAAVLPDCNKNQTLNAIVGAAFGAAGQRCMALSTVVMVGE-TK
EWLPEMAERA-KALNVNGGFEEGADLGPVISPESKKRIEDLIASAEQEGATILLDGRGYK
PE-----KYPNGNFVGPTIITNVTPEMKCYKEEIFGPVLVCLNVPTLDDAIELINKNEYG
NGAAVFTCSGSTASRFQKDIEAGQVGINV------PIPVPLPMFSFTGNKKSIAGGGANT
FYGKPG------------LQFYTQQK--TVTSLWRSEDA---ISTKAHVVMPTHS-
>XP_041140030_Aspergillus_flavus
-MAARRSLARSLPTLRAASPRTSLA----NASSAR---SATSRSLMTASMSSSSAL-ARR
ASSVTSSSPASNVAARRLHATARQMTP-ATTSAATTATEYPT----DH-KPIANPIDTAN
FLDNEFVASKATTWIDLHDPATNNLVTRVPQSTD-EELRAAVESAEKAFP--AWRAMSVI
ARQQIMFKFVSLIRANWDRLAASITLEQGKTF-ADARGDVLRGLQVAETACGITTQLTGE
VLEVA--KDME---TRSYREPLGVVAAICPFNFPAMIPLWCIPIATITGNCLILKPSERD
PGAAMILAELAKEAGFPAGVVNIVHGSAKT---VDFIIDEPAIKAISFVGSNRAGEYIYT
RGSANGKRVQANLGAKNHAAVLPDCNKNHTLNAIVGAAFGAAGQRCMALSTVVMVGE-TE
EWLPEIAERA-KALNVNGGFEEGADLGPVISPESKKRIEDLIASAEKEGAKILLDGRGYK
PE-----KYPNGNFVGPTIITNVTPEMTCYKEEIFGPVLVCLSVPTLEDAIDLINKNEYG
NGAAIFTCSGSTASRFQKDIEAGQVGINV------PIPVPLPMFSFTGNKKSIAGGGANT
FYGKPG------------LQFYTQQK--TVTSLWRSEDA---VSTKAHVVMPTHH-
>XP_751545_Aspergillus_fumigatus
-MAASRSFARSLPALRAASPRTAVA----TVSSARIAASSAARSLSTSSGSSSSVLSSQR
TSAAMSTTSSSFVATRRLHATAQQLAP-ATTSAATTATEYPT----DH-TPIANPIDTTN
FIDNEFVSSKATTWIDLHDPATNNLVTRVPQSTD-EELRAAVASAEKAFP--GWRATSII
ARQQIMFKFVNLIRANWDRLAASITLEQGKTF-ADAKGDVLRGLQVAETACGITTQLTGE
VLEVA--KDME---TRSYREPLGVVAAICPFNFPAMIPLWCIPIATITGNCIILKPSERD
PGAAMILAELAREAGFPPGVINIVHGSAKT---VDFILDEPAIKAISFVGSNRAGEYIYT
RGSANGKRVQANLGAKNHAAVLPDCNKNQTLNAIVGAAFGAAGQRCMALSTVVMVGE-TK
EWLPEMAERA-KALNVNGGFEKGADLGPVISPESKKRIEDLIASAEQEGATILLDGRGYK
PE-----KYPNGNFVGPTIITNVTPDMKCYKEEIFGPVLICLNVPTLDDAIELINKNEYG
NGAAVFTCSGSTASRFQKDIEAGQVGINV------PIPVPLPMFSFTGNKKSIAGGGANT
FYGKPG------------LQFYTQQK--TVTSLWRSEDA---ISTKAHVVMPTHS-
>XP_661195_Aspergillus_nidulans
------------------------------------------------------------
-----------MAALRRLHATAQQFAP-STTSAASTATEYPT----TH-EAIANPIDTTN
FLNNEFVPSKASTWIDLYDPATNNLVTRVPQSTD-EELRAAVEAAQKAFP--AWRATSIM
ARQQIMFKFVNLIRANWDRLAASITLEQGKTF-ADAKGDVLRGLQVAETACGITTQITGE
VLEVA--KDME---TRSYREPLGVVAAICPFNFPAMIPLWCIPIATITGNTMVMKPSERD
PGAAMILAELAREAGFPPGVINIIHGSAKT---VDFILDAPEIKAISFVGGNRAGEYIYT
RGSANGKRVQANLGAKNHAAVLPDANKNQTINAIVGAAFGAAGQRCMALSTLVTVGE-TK
EWLPEMAERA-KALNVNGGFEEGADLGPVISPESKKRIEDLIASAEEEGATILLDGRGYK
PE-----KYPNGNFIGPTIITGVTPGMKCYKQEIFGPVLVCLEVETLDDAIELINKNEYG
NGAAIFTRSGPTASRFQKDIEAGQVGINV------PIPVPLPMFSFTGNKKSIAGGGANT
FYGKPG------------LQFYTQQK--TVTSLWRAEDA---VSTKAHVVMPTHS-
>XP_001389265_Aspergillus_niger
-MAARRSIVRSIPALRAASPRTAVA----T--SRSVAAASASRRLSTVIMPSSSSTTSSA
TSKLSSSSPATMSATRRLHATAQQFTP-ATTSAATTATEYPT----DH-SPIANPIDTAN
FLDNQFVASKATTWIDLHDPATNNLVTRVPQSTD-EELRAAVESAEKAFP--AWRATSVI
AKQQIMFKFVSLIRANWDRLAASITLEQGKTF-ADAKGDVLRGLQVAETACGITTQLTGE
VLEVA--KDME---TRSYREPLGVVAAICPFNFPAMIPLWCIPIATVTGNCLILKPSERD
PGAAMILAELAREAGFPPGVINIVHGSAKT---VDFILDEPAIKAISFVGSNRAGEYIYT
RGSANGKRVQANLGAKNHAAVVPDCNKNQTLNALVGAAFGAAGQRCMALSTVVMVGE-TQ
DWLPEMAERA-KALNVNGGFEEGADLGPVISPESKKRIEDLIASAEEEGATILLDGRGYK
PE-----KYPNGNFVGPTIITNVTPEMKCYKEEIFGPVLVCLSVPTLDDAIELINKNEYG
NGAAIFTRSGSTASRFQKDIEAGQVGVNV------PIPVPLPMFSFTGNKKSIAGGGANT
FYGKPG------------LQFYTQQK--TVTSLWRSEDA---VSTKAHTVMPTHS-
>XP_015411354_Aspergillus_nomiae
-MAARRSLARSLPTLRAASPRTSLA----NASSAR---SATSRSLMTASMSSSSAL-ARR
ASSVVSSSPASNVAARRLHATARQMTP-ATTSAATTATEYPT----DH-NPIANPIDTAN
FLDNEFVASKATTWIDLHDPATNNLVTRVPQSTD-EELRAAVESAEKAFP--AWRAMSVI
ARQQIMFKFVSLIRANWDRLAASITLEQGKTF-ADAKGDVLRGLQVAETACGITTQLTGE
VLEVA--KDME---TRSYREPLGVVAAICPFNFPAMIPLWCIPIATITGNCLVLKPSERD
PGAAMILAELAKEAGFPAGVVNIVHGSAKT---VDFILDEPAIKAISFVGSNRAGEYIYT
RGSANGKRVQANLGAKNHAAVLPDCNKNHTLNAIVGAAFGAAGQRCMALSTVVMVGE-TK
EWLPEIAERA-KALNVNGGFEEGADLGPVISPESKKRIEDLIASAEKEGATILLDGRGYK
PE-----KYPNGNFVGPTIITNVTPEMTCYKEEIFGPVLVCLSVPTLEDAVDLINKNEYG
NGAAIFTCSGSTASRFQKDIEAGQIGINV------PIPVPLPMFSFTGNKKSIAGGGANT
FYGKPG------------LQFYTQQK--TVTSLWRSEDA---VSTKAHVVMPTHH-
>XP_001816794_Aspergillus_oryzae
---------------------------------------------MTASMSSSSAL-ARR
ASSVTSSSPASNVAARRLHATARQMTP-ATTSAATTATEYPT----DH-KPIANPIDTAN
FLDNEFVASKATTWIDLHDPATNNLVTRVPQSTD-EELRAAVESAEKAFP--AWRAMSVI
ARQQIMFKFVSLIRANWDRLAASITLEQGKTF-ADARGDVLRGLQVAETACGITTQLTGE
VLEVA--KDME---TRSYREPLGVVAAICPFNFPAMIPLWCIPIATITGNCLILKPSERD
PGAAMILAELAKEAGFPAGVVNIVHGSAKT---VDFIIDEPAIKAISFVGSNRAGEYIYT
RGSANGKRVQANLGAKNHAAVLPDCNKNHTLNAIVGAAFGAAGQRCMALSTVVMVGE-TE
EWLPEIAERA-KALNVNGGFEEGADLGPVISPESKKRIEDLIASAEKEGAKILLDGRGYK
PE-----KYPNGNFVGPTIITNVTPEMTCYKEEIFGPVLVCLSVPTLEDAIDLINKNEYG
NGAAIFTCSGSTASRFQKDIEAGQVGINV------PIPVPLPMFSFTGNKKSIAGGGANT
FYGKPG------------LQFYTQQK--TVTSLWRSEDA---VSTKAHVVMPTHH-
>XP_040636468_Aspergillus_ruber
-MAARRSLAQSLPALRAASPRI-------TASFARVASASASRSLSSLSRPSSAMPPSQR
IP---SSVSSPLTATRRLHATAAQLTP-ATTSAASTATEYPT----TH-ERIANPIDTAN
FLNNEFVSSKTTQWIDLHDPATNNLITRVPQSTD-EELRAAVESAEKAFP--AWRATSIM
ARQQIIFKFVSLIKTNWDRLAASITLEQGKTF-PDAKGDVLRGLQVAETACGITTQITGE
VLEVA--KDME---TRSYREPLGVVAAICPFNFPAMIPLWCLPVATVAGNCLVMKPSERD
PGAAMILAELAKEAGFPPGVINIIHGSAKT---VDFILDEPAIKAISFVGSNRAGEYIYN
RGSANGKRVQANLGAKNHAAVLPDANKNQTLNAIVGAAFGAAGQRCMALSTAVMVGE-TQ
DWLSEMAERA-KALNVNGGFEEGADLGPVISPDSQKRVEELITSAEQEGATILLDGRGYK
PE-----KYPNGNFVGPTIITNVTPEMRCYREEIFGPVLVCLNVDTLDDAINLINKNEYG
NGAAIFTRSGSTASRFQKDIEAGQVGVNV------PIPVPLPMFSFTGNKKSIAGGGANT
FYGKPG------------LQFYTQQK--TVTSLWRAEDA---VSTKAQVVMPTNS-
>XP_040701353_Aspergillus_sydowii
-MAACRSLSRSIPALRAVSPRTTVA----SISPARAAAASASRSIATSSMSSSRVLASQ-
-----NLSNGSMAARRRLHATAQQLAP-ATTTAASTATEYPT----SH-EAITNPIDTTN
FRDNEFLPSKASTWIDLFDPATNNLVTRVPQSTD-EELRAAVDSAQKAFP--AWRATSVM
ARQQIMFKFVNLIRANWDRLAASITLEQGKTF-ADAKGDVLRGLQVAETACGITTQITGE
VLEVA--KDME---TRSYREPLGVVAAICPFNFPAMIPLWCIPIATITGNTLVMKPSERD
PGAAMILAELAKEAGFPPGVINIIHGSAKT---VDFILDAPEIKAISFVGGNRAGEYIYT
RGSANGKRVQANLGAKNHAAVLPDANKNQTLNAIVGAAFGAAGQRCMALSTVVTVGE-TK
EWLPEMAERA-KALNVNGGFEEGADLGPVISPESKKRIEDLIASAEKEGATILLDGRNYK
PE-----KYPNGNFIGPTIITGVTPEMTCYKQEIFGPVLVCLESETLDDAIELINKNEYG
NGAAIFTCSGPTASKFQKEIEAGQIGVNV------PIPVPLPMFSFTGNKKSIAGGGANT
FYGKPG------------LQFYTQQK--TVTSLWRAEDA---VSTKANVVMPTHS-
>XP_001212345_Aspergillus_terreus
-MASHRALA---------------------------------------------------
-----ASATSSQVATRRLHATAQQLAP-ATTSAATTATEYPT----DH-QPIANPIDTTN
FIDNEFVPSKATTWIDLHDPATNNLVTRVPQSTD-EELRAAVESAQKAFP--EWRATSVI
ARQQIMFKFVNLIRANWDRLAASITLEQGKTF-ADAKGDVLRGLQVAETACGITTQMTGE
VLEVA--KDME---TRSYREPLGVVAAICPFNFPAMIPLWCIPIATVTGNCLVMKPSERD
PGAAMILAELAKEAGFPPGVINIIHGSAKT---VDFILDEPAIKAISFVGSNRAGEYIYT
RGSANGKRVQANLGAKNHAAVLPDCNKNHTLNAIVGAAFGAAGQRCMALSTVVTVGE-TK
EWLPEIAERA-KALNVNGGFEEGADLGPVISPESKKRIEDLIASAEAEGATILLDGRGYK
PE-----KYPNGNFVGPTIITNVTPDMKCYKEEIFGPVLVCLSVDTLEDAIDLINKNEYG
NGAAIFTRSGPTASRFQKDIEAGQVGINV------PIPVPLPMFSFTGNKKSIAGGGANT
FYGKPG------------LQFYTQQK--TVTSHWRGEDA---VSTKAHVVMPTHS-
>XP_022490647_Penicillium_arizonense
-MAACRSVARSLPALRAAPRTVT------------ARAASQSRSILTTSTPIASMASRRA
-------AAPSLTATRGLHATAGKFTP-ATTSANSTATEYPT----NH-QKIANPIDTAN
FINNEFVPSKATKWIDLHDPATNNLVTRVPQSTN-EELKAAVESAEKAFP--AWKNTSII
ARQQILFKFTALIRTHWDRLAASITLEQGKTF-ADARGDVLRGLQVAETACGITTQMTGE
VLEVA--KDME---TRSYREPLGVVAAICPFNFPAMIPLWCIPIATATGNCLVMKPSERD
PGAAMILAELAKEAGFPPGVINIIHGSAPT---VDFILDEPAIKAISFVGSNRAGEYIYT
RGSANGKRVQANLGAKNHAAVLPDCNKNQSLNAIVGAAFGAAGQRCMALSTCVMVGE-TK
EWLPEIAERA-KALSVNGGFEEGADLGPVISPESKKRIEDLIASAEEEGATILLDGRGYK
PA-----NYPNGNFVGPTIITNVTPDMKCYKEEIFGPVLVCLNVDTLDDAISTINANDYG
NGAAVFTRSGSTASRFQKEVEAGQLGINV------PIPVPLPMFSFTGNKKSIAGGGANT
FYGKPG------------LQFYTQQK--TVTSLWKSEDA---TCTKATVVMPTHH-
>XP_014534757_Penicillium_digitatum
-MATCRSVARSIPAFRAVPRTVSVT----------ARAGSSTRSLTTTSLASLGSRR--A
-----AVPSLSPSATRRLHTTAERLVP-ATTSAVSTATEYPT----TH-EKIANPIDTAN
FIDNEFVSSESSKWIDLYDPATNNLVTRVPQSTD-AELKAAVESAEKAFP--AWKATSIM
ARQQIIFKFTSLIRIHWDRLAASITLEQGKTF-ADAKGDVLRGLQVAETACGITTQMTGE
VLEVA--KDME---TRSYREPLGVVAAICPFNFPAMIPLWCIPVATMTGNCLVMKPSERD
PGAAMILAELAKEAGFPPGVINIIHGAAPT---VDFILDEPAIKAISFVGSNRAGEYIYT
RGSANGKRVQANLGAKNHAAVLPDANKNHALNAITGAAFGAAGQRCMALSTCVMVGE-TK
DWLPEIAERA-KALIVNGGFEEGADLGPVISPESKKRIEGLITSAEEEGATILLDGRGLK
PE-----KYPNGNFVGPTIVTNVTTDMKCYKEEIFGPVLVCLNVETLDDAIDVINANEYG
NGAAIFTRSGSTASKFQKECEAGQLGINV------PIPVPLPMFSFTGNKKSIAGGGANT
FYGKPG------------LQFYTQQK--TVTSHWKSEDA---VSTKANVVMPTHS-
>XP_016593348_Penicillium_expansum
-MAARRSIARSIPALRAVPRTVSVT----------ARAASSARSLTTTSLASLVSRR--A
-----AVPSSSLPATRRLHATAQRLVP-ATTSAVSTATEYPT----TH-QKIANPIDTAN
FIDNEFVSSKSSKWIDLHDPATNNLVTRVPQSTD-AELKAAVESAEKAFP--AWRATSIM
ARQQIIFKFTSLIRTHWDRLAASITLEQGKTF-ADAKGDVLRGLQVAETACGITTQMTGE
VLEVA--KDME---TRSYREPLGVVAAICPFNFPAMIPLWCIPVATVTGNCLVMKPSERD
PGAAMILAELAKEAGFPPGVINIIHGAAPT---VDFILDEPAIKAISFVGSNRAGEYIYT
RGSANGKRVQANLGAKNHAAVLPDANKNQALNAITGAAFGAAGQRCMALSTCVMVGE-TK
EWLPEIAERA-KALIVNGGFEEGADLGPVISPESKKRIEDLITSAEEEGATILLDGRGFK
PE-----NYPNGNFVGPTIITNVTTDMKCYKEEIFGPVLVCLNVETLDDAIDMINANEYG
NGAAIFTRSGSTASKFQKECEAGQLGINV------PIPVPLPMFSFTGNKKSIAGGGAST
FYGKPG------------LQFYTQQK--TVTSLWKSEDA---VSTKAHVVMPTHS-
>XP_040651666_Penicillium_griseofulvum
-MAACRSITRSIPALRGVPRTVSVT----------ARTTAS-RSLTTTSFATLISRRTGA
-----AVPSLSLSATRRLHATAQRLVP-ATTSAVSTATEYPT----TH-QKITNPIDTAN
FIDNEFVASKATKWIDLHDPATNNLVTRVPQSTD-AELKAAVESAEKAFP--AWRATSIM
ARQQIIFKFTSLIRTHWDRLAASITLEQGKTF-ADAKGDVLRGLQVAETACGITTQMTGE
VLEVA--KDME---TRSYREPLGVVAAICPFNFPAMIPLWSIPVATVTGNCLVMKPSERD
PGAAMILAELAKEAGFPPGVINIIHGTAPT---VDFILDEPAIKAISFVGSNRAGEYIYS
RGSANGKRVQANLGAKNHAAVLPDANKNHALNAIVGAAFGAAGQRCMALSTCVMVGE-TK
EWLPEIAERA-KALVVNGGFEEGADLGPVISPESKKRIEDLITSAEEEGATILLDGRGFK
PE-----NYPNGNFVGPTIITNVTPDMKCYKEEIFGPVLVCLNVETLDDALDVINANEYG
NGAAIFTRSGSTASKFQKECEAGQLGINV------PIPVPLPMFSFTGNKKSIAGGGANT
FYGKPG------------LQFYTQQK--TVTSFWKSEDA---ISTKATVVMPTHS-
>XP_038928857_Penicillium_roqueforti
-MAACRSIARSIPTVRAVPRTVSVT----------ARAASS-RSLTTSSLASLVSRR--V
-----AVPSSSLSATRRLHATAQRLVQ-ATTSAVSTATEYPT----SH-EKIANPIDTAN
FIDNEFVSSKASKWIDLHDPATNNLVTRVPQSTD-AELKAAVESAEKAFP--AWRATSIM
ARQQIIFKFTNLIRTHWDRLAASITLEQGKTF-ADARGDVLRGLQVAETACGITTQMTGE
VLEVA--KDME---TRSYREPLGVVAAICPFNFPAMIPLWCIPVATVTGNCLVMKPSERD
PGAAMILAELAKEAGFPPGVINIIHGAAPT---VDFILDEPAIKAISFVGSNRAGEYIYA
RGSANGKRVQANLGAKNHAAVLPDANKNQALNAIVGAAFGAAGQRCMALSTCVMVAE-TK
EWLPEIAERA-KALIVDGGFEEGADLGPVISPESKKRIEDLIASAEEEGATILLDGRGFK
PK-----NYPNGNFVGPTIITNVTPDMKCYKEEIFGPVLVCLNAETLDDAIDVINANEYG
NGAAIFTRSGSTASKFQKECEAGQLGINV------PIPVPLPMFSFTGNKKSIAGGGANT
FYGKPG------------LQFYTQQK--TVTSLWKSEDA---ISTKANVVMPTHS-
>XP_002564325_Penicillium_rubens
-MAACRSVARSIPSLRAVPRTVSVT----------ARAASSTRSLATTSLSSLASRR--A
-----ILPSSSLSATRRLHATAQRLVH-ATTSAVSTATEYPT----SH-QKIANPIDTAN
FIDNEFVASKASTWIDLHDPATNNLVTRVPQSTD-AELKAAVESAEKAFP--AWRATSIM
ARQQIIFKFTNLIRTHWDRLAASITLEQGKTF-ADAKGDVLRGLQVAETACGITTQMTGE
VLEVA--KDME---TRSYREPLGVVAAICPFNFPAMIPLWCIPVATVTGNCLVMKPSERD
PGAAMILAELAKEAGFPPGVINIIHGTAPT---VDFILDEPAIKAISFVGSNRAGEYIYS
RGSANGKRVQANLGAKNHAAVLPDANKNQCLNAIVGAAFGAAGQRCMALSTTVMVGE-TK
EWLPEIAERA-KALNVNGGFEEGADLGPVISPESKKRIEDLITSAEEEGATILLDGRGFK
PE-----GYPNGNFVGPTIITNVTPDMKCYKEEIFGPVLVCLNVETLDDAIDVINANEYG
NGAAIFTRSGSTASKFQKECEAGQLGINV------PIPVPLPMFSFTGNKKSIAGGGANT
FYGKPG------------LQFYTQQK--TVTSLWKSEDA---VSTKAHVVMPTHS-
>XP_040816979_Penicillium_solitum
-MAACRSITRSIPALRAVPRTVSVT----------ARAASS-RSLTTTSLASLVSRR--S
-----AVPSSSLSATRRLHATAQRLVP-ATTSALSTPTEYPT----SH-QKIANPIDTAN
FIDNEFVSSQASKWIDLHDPATNNLVTRVPQSTD-AELKAAVESAEKAFP--AWRATSIM
ARQQIIFKFTSLIRTHWDRLAASITLEQGKTF-ADAQGDVLRGLQVAETACGITTQMTGE
VLEVA--KDME---TRSYREPLGVVAAICPFNFPAMIPLWCIPVATVTGNCLVMKPSERD
PGAAMILAELAKEAGFPPGVINIIHGTAPT---VDFILDEPAIKAISFVGSNRAGEYIFS
RGSANGKRVQANLGAKNHAAVLPDANKNQALNAITGAAFGAAGQRCMALSTCVMVGE-TK
EWLPEIAERA-KALNVNGGFEEGADLGPVISPESKKRIEDLIASAEEEGATILLDGRGFK
PE-----NYPNGNFIGPTIITNVTTDMKCYKEEIFGPVLVCLNAETLDDAIDVINANEYG
NGAAIFTRSGSTASKFQKECEAGQLGINV------PIPVPLPMFSFTGNKKSIAGGGAST
FYGKPG------------LQFYTQQK--TVTSLWKSEDA---ISTKAHVVMPTHS-
>XP_022583815_Penicilliopsis_zonata
------------------------------------------------------------
MSPLQKSSSPSLVASRRLHATARHLSP-ATTSAASTATEYPT----TH-DAITDPVDTTN
FLNNEFVPSQATTWIDLHDPATNNLVTRVPQSTD-AELKAAVESAERAFP--AWRATSIM
ARQQIMFKFVSLIRQHWDRLAASITLEQGKTF-ADARGDVLRGLQVAEAACGITSQIPGE
VLEVA--KDME---TRSYREPLGVVAAICPFNFPAMIPLWCIPVATITGNCLVLKPSERD
PGAAMILAELAREAGFPPGVINIVHGAART---VDFILDEPAIKAISFVGSNRAGEYIYA
RGSANGKRVQANLGAKNHAAVLPDCNKNHALNAIVGAAFGAAGQRCMALSTCVMVGE-TK
DWLPEIAERA-KQLNVNGGFEEGADLGPVISPESKKRIEDLIASAEAEGATILLDGRGYK
PE-----KYPNGNFVGPTIITNVTPEMKCYKEEIFGPVLVCLNVDTLDEAINLINANEYG
NGAAIFTRSGSTAARFQKDIEAGQLGINV------PIPVPLPMFSFTGNKKSIAGGGANT
FYGKPG------------LHFYTQQK--TVTSLWRSEDA---ISTKAHVVMPTHS-
>XP_016616844_Cladophialophora_bantiana
-------------------------------------M----------------------
-------SPNEQIARRRLHATTRHL-A----ATGTAVADYPT----SH-EQITNIVDTHN
FIDNQFVPSQTSQWIDLHDPATNNLVTRVPQSTD-AELKAAVASAEKAFP--QWRATSII
SKQQIIFKLTHLIRQNMDRLAASITLEQGKTF-ADAKGDVLRGLQVCETACGITTQLTGE
VIEVA--KDME---TRSYREPLGVVAAICPFNFPAMIPLWSIPVATVTGNCLILKPSERD
PGAAMILAELCKEAGFPDGVVNIVHGSAKT---VDFIIDEPAIKAISFVGSNRAGEYIYT
RGCAQGKRVQANLGAKNHAAVLPDCNKNHALNAIAGAAFGAAGQRCMALSTLVMVGE-TK
DWLPELAERA-KELTINGGFEPDADLGPLISPQSKKRVEDLIQSAQDEGATILLDGRGKH
PP-----KYPNGNWVGPTIITNVKPHMKCYTEEIFGPVLVCLNVATTEEAIDLINSNPYG
NGAAVFTRSGPTASLFQKELEAGQIGINV------PIPVPLPMFSFTGNKKSVAGTGLAN
FYGKDG------------IRFYTQWK--TVTSLWRAEDA---LATEKQVSMPTHS-
>XP_008722788_Cladophialophora_carrionii
-MAARRSLLRAVPALTA-RRA----AAPQIS--RSLRM----------------------
-------APNEQIAKRRLHATTRHL-A----ATSTAVADYPT----SH-EQIQNVVDTHN
FIDNEFVPSKTSQWIDLNDPATNNLVTRVPQSTE-EELKAAVASAEKAFP--KWRATSIM
SKQQIIFKLTHLIRQNMDRLAAAITLEQGKTF-ADAKGDVLRGLQVCETACGITTQLTGE
VIEVA--KDME---TRSYREPLGVTAAICPFNFPAMIPLWSIPLATVTGNTLILKPSERD
PGAAMIIAELCKEAGFPDGVVNIVHGGAKT---VDFIIDDPVIKAISFVGSNRAGEYIYT
RGSAQGKRVQANLGAKNHAAVLPDANKNHALNALAGAAFGAAGQRCMALSTLVMVGE-TK
EWLPELAERA-KQLTINGGFEPDADLGPLISPESKKRVEDLIKSAEDEGATILLDGRGQY
PP-----KYPNGNWVGPTVITDVKPHMKCYTEEIFGPVLVCLNVETTQEAIDLINANPYG
NGAAVFTRSGPTASLFQKELEAGQIGINV------PIPVPLPMFSFTGNKKSVAGTGLAN
FYGKDG------------LRFYTQWK--TVTSLWRAEDA---LATDKQVAMPTHS-
>XP_016255892_Cladophialophora_immunda
-MAARRSLLRAVPALTA-RRA-TAS-APQIS--TSLRM----------------------
-------SPNEQIARRRLHATTRHL-A----ATSTAVADYPT----SH-EQIANVIDTHN
FIDNQFVPSQTSQWIDLHDPATNNLVTRVPQSTD-AELKAAVASAEKAFP--QWRATSII
SKQQIIFKLTHLIRQNMDRLAASITLEQGKTF-ADAKGDVLRGLQVCETACGITTQLTGE
VIEVA--KDME---TRSYREPLGVVAAICPFNFPAMIPLWSIPVATVTGNCLILKPSERD
PGAAMILAELCKEAGFPDGVVNIVHGAAKT---VDFIIDEPAIKAISFVGSNRAGEYIYT
RGCAQGKRVQANLGAKNHAAVLPDCNKNHALNAIAGAAFGAAGQRCMALSTLVMVGE-TK
DWLPELAERA-KALTINGGFEPDADLGPLISPQSKKRVEDLIQSAQDEGATILLDGRGQH
PA-----KYPNGNWVGPTIIANVKPHMKCYTEEIFGPVLVCLNVSTTEEAIDLINSNPYG
NGAAVFTRSGPTASLFQKELEAGQIGINV------PIPVPLPMFSFTGNKKSVAGTGLAN
FYGKDG------------IRFYTQWK--TVTSLWRAEDA---LATEKQVAMPTHS-
>XP_007750021_Cladophialophora_psammophila
-MAARRSLLRAVPALTA-RRA-TASVAPQIS--ASLRM----------------------
-------SPNEQIARRRLHATTRHL-A----ATSTAVADYPT----SH-EQITNIVDTHN
FIDNQFVPSQTSQWIDLHDPATNNLVTRVPQSTD-AELKAAVASAEKAFP--QWRATSII
SKQQIIFKLTHLIRQNMDRLAASITLEQGKTF-ADAKGDVLRGLQVCETACGITTQLTGE
VIEVA--KDME---TRSYREPLGVVAAICPFNFPAMIPLWSIPVATVTGNCLILKPSERD
PGAAMILAELCKEAGFPDGVVNIVHGSAKT---VDFIIDEPAIKAISFVGSNRAGEYIYT
RGCAQGKRVQANLGAKNHAAVLPDCNKNHALNAIAGAAFGAAGQRCMALSTLVMVGE-TK
DWLQELAERA-KELTINGGFEPDADLGPLISPQSKKRVEDLIQSAQDEGATILLDGRGKH
PP-----KYPNGNWVGPTIITNVKPHMKCYTEEIFGPVLVCLNVATTEEAIDLINSNPYG
NGAAVFTRSGPTASLFQKELEAGQIGINV------PIPVPLPMFSFTGNKRSVAGTGLAN
FYGKDG------------IRFYTQWK--TVTSLWRAEDA---LATEKQVAMPTHS-
>XP_018692135_Fonsecaea_erecta
-----------MPGVLNRPKVLA-------------------------------------
----------------------------------------PTIDHGSH-DKVPSIRDTPN
FIDNQFILSQADQWFDVRDPATNSLVTRVPQSTQ-AELEAAVASAKRAFP--AWKATSIM
RRQQVMFRLTHLVRENMDRLARNITIEQGKTF-ADAKGDVLRGLQVCETACGVTTQLPGE
VIEVA--RDME---TRSYREPLGVTAAICPFNFPAMIPLWSLPLALVTGNTLILKPSERD
PGSAMIIAELCVEAGVPPGVLNIVHGAHST---VNFILDDPSIKAISFVGSNKAGEYVWT
RGTANGKRVQANLGAKNHAALLPDCNKNHALNAIIGAAFGAAGQRCMALSALVLIGE-TK
NWLPQLVERA-SQLKFTGGFEPDADFGPVISPESKKRVEDLIASAEAEGATILLDGRGQK
PQ---NSRFAQGNWVGPTIITNVKTHMRCYTEEIFGPVLVCLAVDTVEAALELINSNEYG
NGASVFTSSGSTATLFQKSLEAGQIGINV------PIPVPLPMFSFTGNKKSVAGTGMAN
FYGKEG------------IRFYTQWK--TVTSLWRAEDA---LATEKQVAMPTQQ-
>XP_022513313_Fonsecaea_monophora
-MAHRK-----------------------TQESEELRM----------------------
----------LKTPINRLKATTSHLIA-------------------MQ-SQSHQIVDTAN
FLDNELVPSQTQEWIDVHDPATNSLVTRVPQSTQ-EELEAAVRSAQNAFS--SWRATSII
RRQQVMFRLTHLIRQNMDTLAASIVLEQGKTL-ADAKGDVLRGLQVCETACAITTQSTGE
VLEVA--TDME---TRSYREPLGVVAAICPFNFPAMIPLWSLPLATVTGNTLILKPSERD
PGAAMIIAQLCKEAGFPPGVVNIVHGSAKT---VDFIIDAPVIRAISFVGSNRAGEYIYR
RASEQGKRVQANLGAKNHAVLMPDSNKNHAIHSIIGAAFGAAGQRCMALSVLLSVGE-TQ
QWIPDLVERT-KSLRVDGGFENDVDLGPVITPQARERVEGLIASAEEEGATILLDGRGYK
PS-----KYPNGNWVGPTIITNVKPHMRCYTEEIFGPVLVCLDISTLDEAIALINDNPYG
NGASIFTTSGAVATRFQKNIEAGQIGINV------PIPVPLPMFSFTGNKKSVAGTGLAN
FYGKDG------------LRFYTQWK--TVTSFWGSKDA---SSTEKSVSMPTQS-
>XP_016631346_Fonsecaea_multimorphosa
-MAARRSLLRAVPALTA-RRA-TASAAPQIS--TSLRM----------------------
-------SPNEQIARRRLHATTRHL-A----ATSTAVADYPT----SH-EKIANVVDTHN
FIDNQFVPSQTSQWIDLHDPATNNLVTRVPQSTD-AELKAAVASAEKAFP--SWRAMSII
SKQQIIFKLTHLIRQNMDRLAASITLEQGKTF-ADAKGDVLRGLQVCETACGITTQLTGE
VIEVA--KDME---TRSYREPLGVVAAICPFNFPAMIPLWSIPVATVTGNCLILKPSERD
PGAAMILAELCKEAGFPDGVVNIVHGSAKT---VDFIIDEPAIKAISFVGSNRAGEYIYT
RGCAQGKRVQANLGAKNHAAVLPDCNKNHALNAIAGAAFGAAGQRCMALSTLVMVGE-TK
DWLPELAERA-KALTINGGFEADADLGPLISPQSKKRVEDLIKSAEEEGATILLDGRGQH
PP-----KYPNGNWVGPTIIANVKPHMKCYTEEIFGPVLVCLNVSTTDEAIELINSNPYG
NGAAVFTRSGPTASLFQKELEAGQIGINV------PIPVPLPMFSFTGNKKSVAGTGLAN
FYGKDG------------IRFYTQWK--TVTSLWRAEDA---LATEKQVSMPTHS-
>XP_022497518_Fonsecaea_nubica
-MAARRSLLRAVPALTA-RRA-TAPAASHLS--ASLRM----------------------
-------SPNEQIARRRLHATTRQL-A----ATSTAVADYPT----SH-EQITNVVNTHN
FIDNQFVPSETSQWIDLHDPATNNLVTRVPQSTD-AELKAAVASAEKAFP--GWRATSII
SRQQIIFKLTHLIRQNMDRLAASITLEQGKTF-ADAKGDVLRGLQVCETACGITTQMTGE
VIEVA--KDME---TRSYREPLGVVAAICPFNFPAMIPLWSIPLATVTGNCLILKPSERD
PGAAMILAELCKEAGFPDGVVNIVHGAAKT---VDFIIDEPAIKAISFVGSNRAGEYIYT
RGSAQGKRVQANLGAKNHAAVLPDCNKNHALNAIAGAAFGAAGQRCMALSTLVMVGE-TK
EWVPELAERA-KALTINGGFEPDADLGPLISPQSKKRVEDLIQSAVDEGATILLDGRGQY
PP-----KYPNGNWVGPTIIANVKPHMKCYTEEIFGPVLVCLNVDTTEEAIKLINSNPYG
NGAAVFTRSGPTASLFQKELEAGQLGINV------PIPVPLPMFSFTGNKKSVAGTGVAN
FYGKDG------------IRFYTQWK--TVTSLWRAEDA---LATEKQVSMPTHS-
>XP_013287563_Fonsecaea_pedrosoi
-MAHRK-----------------------TQESEELRM----------------------
----------LKAPIDRLKATTSHLIA-------------------MQ-SQSRQIVDTAN
FLDNELVPSQTQEWIDVHDPATNNLVTRVPQSTQ-EELEAAVRSAHNAFL--SWRATSII
RRQQVMFRLTHLIRQNMDTLAASIVLEQGKTL-ADAKGDVLRGLQVCETACAITTQSTGE
VLEVA--TDME---TRSCREPLGVVAAICPFNFPAMIPLWSLPLATVTGNTLILKPSERD
PGAAMIIARLCKEAGFPPGVVNIVHGSAKT---VDFIIDAPIIRAISFVGSNRAGEYIYR
RASEQGKRVQANLGAKNHAVLMPDSNKNHAIHSIIGAAFGAAGQRCMALSVLLSVGE-TQ
QWIPDLVERT-KSLRVDGGFENDVDLGPVITPQARKRVEGLIASAEEEGATILLDGRGYK
PS-----KYPNGNWVGPTIITNVKPHMRCYTEEIFGPVLVCLDISTLDEAIALINDNPYG
NGASIFTTSGAVATRFQKNIEAGQIGINV------PIPVPLPMFSFTGNKKSVAGTGLAN
FYGKDG------------LRFYTQWK--TVTSFWGSKDA---SSTEKSVSMPTQS-
>XP_007753337_Cladophialophora_yegresii
-------------------------------------M----------------------
-------SPNEQIAKRRLHATTRHL-A----ATSTAVADYPT----SH-EQIKDVVDTHN
FIDNEFVPSKTSQWIDLKDPATNNMVTRVPQSTE-EELKAAVASAEKAFP--KWRATSIM
SKQQIIFKLTHLIRQNMDRLAASITLEQGKTF-ADAKGDVLRGLQVCETACGITTQLTGE
VIEVA--KDME---TRSYREPLGVTAAICPFNFPAMIPLWSIPLATVTGNTLILKPSERD
PGAAMIIAELCKEAGFPDGVVNIVHGSAKT---VDFIIDDPVIKAISFVGSNRAGEYIYT
RGSAQGKRVQANLGAKNHAAVLPDANKNHALNALAGAAFGAAGQRCMALSTLVMVGE-TK
EWLPELAERA-KQLTINGGFEPDADLGPLISPESKKRVEDLIKSAEDEGATILLDGRGQH
PP-----KYPNGNWVGPTVITDVKPHMKCYTEEIFGPVLVCLNVETTQEAIDLINANPYG
NGAAVFTRSGPTASLFQKELEAGQIGINV------PIPVPLPMFSFTGNKKSVAGTGLAN
FYGKDG------------IRFYTQWK--TVTSLWRAEDA---LATDKQVAMPTHS-
>XP_016235471_Exophiala_spinifera
-------------------------------------M----------------------
-------SPTQQTATRRLHATSKHL-A----AA-AAQADYPT----TH-AKIEQVTDTTN
FIDNQFVASQATTWIDLHDPATNNLVTRVPQSTD-AELKAAVESAQKAFP--KWRATSIM
TRQQIIFRLTHLIRQNMDRLAASITLEQGKTF-ADAKGDVLRGLQVCETACGITTQIPGE
VIEVA--KDME---TRSYREPLGIVASICPFNFPAMIPLWSIPLATVTGNCLILKPSERD
PGATMILAELCKEAGFPDGVVNIIHGAART---VDFIIDEPAIKAISFVGSNRAGEYIYT
RGSANGKRVQANLGAKNHAAVLPDCNKNHALNAITGAAFGAAGQRCMALSTLVMIGE-TK
EWVPEIAERA-KNLVMNGGFEEGADLGPVISPESKKRVEDLIQSAVDEGATILLDGRGQK
PE-----KYPNGNWVGPTIIANVKPHMKCYTEEIFGPVLVCLNVDTTEEAIDLINANPYG
NGAAVFTRSGATAALFQKELEAGQIGINV------PIPVPLPMFSFTGNKKSVAGTGMSN
FYGKDG------------LRFYTQWK--TVTSLWRAEDA---LATEKQVAMPTHS-
>XP_016264785_Exophiala_oligosperma
-MAARRSLLRAVPALSA-RRA-PQITH------ASLRM----------------------
-------SPAQQTATRRLHATGKHL-A----AA-AAQADYPT----TH-AKIEQVADTTN
FIDNQFVPSQASTWIDLHDPATNNLVTRVPQSTD-AELKAAVESAQKAFP--KWRATSIM
TRQQIIFRLTHLIRQNMDRLAASITLEQGKTF-ADAKGDVLRGLQVCETACGITTQMPGE
VIEVA--KDME---TRSYREPLGVVAAICPFNFPAMIPLWSVPLATVTGNCLILKPSERD
PGATMIIAELCKEAGFPDGVVNVVHGAAKT---VDFIIDEPAIKAISFVGSNRAGEYIYT
RGSANGKRVQANLGAKNHAAVLPDCNKNHALNAITGAAFGAAGQRCMALSTLVMIGE-TK
DWVPEIAERA-KNLHMNGGFEEGADLGPLISPQSKKRVEDLIQSAVDEGATIVLDGRGQK
PA-----NYPNGNWVGPTIIANVKPHMKCYQEEIFGPVLVCLNVDTTEEALELINSNQYG
NGAAVFTRSGATAALFQKELEAGQIGINV------PIPVPLPMFSFTGNKKSVAGTGMSN
FYGKDG------------LRFYTQWK--TVTSLWRAEDA---LATEKQVAMPTHS-
>XP_013310996_Exophiala_xenobiotica
-MAARRSLLRAVPALSA-RRA-PQITH------ASLRM----------------------
-------SPTEQVAKRRLHATSRHL-A----AAGAAQADYPT----TH-EKIEQVADTHN
FIDNQFVPSQATTWIDLHDPATNNLVTRVPQSTD-AELKAAVESAQKAFP--KWRATSIM
TKQQIIFRLTHLIRQNMDRLAASITLEQGKTF-ADAKGDVLRGLQVCETACGITTQLTGE
VIEVA--KDME---TRSYREPLGVVAAICPFNFPAMIPLWSVPVATVTGNCLILKPSERD
PGAAMIIAELCKEAGFPDGVVNVVHGAAKT---VDFIIDEPAIKAISFVGSNRAGEYIYT
RGSANGKRVQANLGAKNHAAVLPDCNKNHALNAITGAAFGAAGQRCMALSTLVMIGE-TK
DWVPEIAERA-KNLSMNGGFEEGADLGPLISPQSKKRVEDLIQTAVDEGATIVLDGRGQK
PE-----KYPNGNWVGPTIIANVKPHMKCYTEEIFGPVLVCLNVDTTEEAIDLINANPYG
NGAAVFTRSGATAALFQKELEAGQIGINV------PIPVPLPMFSFTGNKKSVAGTGMSN
FYGKDG------------LRFYTQWK--TVTSLWRAEDA---LATEKQVSMPTHS-
>XP_007724798_Capronia_coronata
-MAGRRTLLRAVPALSG-RRA-PQLAS------TALRL----------------------
-------SPAQHVAKRPLHATSRHL-A----AAGVAVADYPK----SH-EQLSDIVDIHN
FIDNQFVPSQAQTWIDLHDPATNNLVTRVPQSTD-AELKAAVESAKKAFP--KWRATSIM
SRQQVIFRLTHLIRQNMDRLATSITLEQGKTF-ADAKGDVLRGLQVCETACGITTQIPGE
VIEVA--KDME---TRSYREPLGVVAAICPFNFPAMIPLWSVPVATVTGNCLILKPSERD
PGATMIIAELCKEAGFPDGVVNVVHGAAKT---VDFIIDEPAIKAISFVGGNRAGEYIYT
RGSAQGKRVQANLGAKNHAAVLPDCNKNHALNAIAGAAFGAAGQRCMALSTLVMIGE-TK
EWLPELAERA-KNLRIDGGFEEGADLGPLISPQSKKRVEDLIQSAEEEGATILLDGRGKT
PA-----KYPNGNWVAPTIITNVKPHMKCYTEEIFGPVLVCLNVDTTEEAISLINSNPYG
NGASIFTRSGPTASLFQKELEAGQIGINV------PIPVPLPMFSFTGNKKSVAGTGLAN
FYGKDG------------IRFYTQWK--TVTSLWRAEDA---LATEKQVAMPTHS-
>XP_007736138_Capronia_epimyces
-MASRRSLLRAVPALSG-RRA-PQFAS------AALRT----------------------
-------SPAQIVAKRRLHATTRQL-A----AASAAVADYPR----NH-EQITNVVDTPN
FIDNQFVPSNATTWIDLHDPATNNLVTRVPQTTD-AELKAAVESAEKAFP--KWRATSIM
TRQQIIFRLTHLVRQNMDRLAASITLEQGKTF-ADAKGDVLRGLQVCETACGITTQIPGE
VIEVA--KDME---TRSYREPLGVVASICPFNFPAMIPLWSVPLATVTGNTLILKPSERD
PGATMIIAELCKEAGFPEGVVNIVHGAAKT---VDFIIDEPAIKAISFVGSNRAGEYIYT
RGSAQGKRVQANLGAKNHAAVLPDCNKNHALNAIAGAAFGAAGQRCMALSTLVMIGE-TK
EWLPELAERA-KNLRLDGGFEEGADLGPLISPQSKQRVEDLIQSAADEGATILLDGRGQK
PA-----KYPNGNWVGPTIITNVKPHMKCYTEEIFGPVLVCLNVDTTEEAISLINANQYG
NGAAVFTRSGPTASLFQKELEAGQIGINV------PIPVPLPMFSFTGNKKSVAGTGVSN
FYGKDG------------LRFYTQWK--TVTSLWRAEDA---VATEKQVAMPTHS-
>XP_009155237_Exophiala_dermatitidis
------------------------------------------------------------
------------------------------------------------------------
------------------------------------------------------------
------------------------------------------------------------
------------------------------------------------------------
----MIIAELCKEAGFPDGVINVVHGAAKT---VDFIIDEPAIKAISFVGSNRAGEYIYT
RGSAQGKRVQANLGAKNHAAVLPDCNKNHALNAIAGAAFGAAGQRCMALSTLVMIGE-TK
EWLPELAERA-KNLRMDGGFEEGADLGPLISPQSKKRVEDLIQSAEDEGATILLDGRGKT
PP-----KYPNGNFIAPTIITNVKPHMKCYTEEIFGPVLVCLNVDTTEEAIDLINSNPYG
NGAAIFTRSGPTASLFQKNLEAGQIGINV------PIPVPLPMFSFTGNKASVAGTGLAN
FYGKDG------------LRFYTQWK--TVTSLWRAEDA---LATEKQVAMPTHS-
>XP_013260709_Exophiala_aquamarina
-MAARRSLFRAVPALSA-RRS-PHILSST----TSLRM----------------------
-------SPNQQIARRRLHATSKHL-A----AAGAAVADYPR----SH-EQIKNVVDTHN
FIDNKFVPSQAATWIDLHDPATNNLVTRVPQSTD-AELRAATDSASKAFP--AWRATSIM
TRQQIMFRLTHLVRENMDRLAASITLEQGKTF-ADAKGDVLRGLQVCETACGITTQLTGE
VIEVA--KDME---TRSYREPLGVVAAICPFNFPAMIPLWSVPLATVTGNTLILKPSERD
PGAAMIIAELCQKAGFPDGVVNIVHGAAKT---VDYIIDEPAIKAISFVGSNRAGEYIYT
RGSANGKRVQANLGAKNHAAVLPDCNKNHALNAIAGAAFGAAGQRCMALSTLVMVGE-TK
EWLSELADRA-RNLTINGGFEKGADLGPLISPQSKKRVEDLIKSAEEEGATILLDGRGQK
PP-----KYPNGNWVGPTIITNVKPHMKCYTEEIFGPVLVCLNVETTEEAIELINANPYG
NGAAIFTQSGPTASLFQKELEAGQIGINV------PIPVPLPMFSFTGNKKSVAGTGASN
FYGKDG------------IRFYTQWK--TVTSLWRAEDA---IATEKQVSMPTHS-
>XP_016220023_Exophiala_mesophila
MAAARRSLCRAIPALTA-RRASPQITSSFI---TSTRM----------------------
-------SPAEQVAKRRLHATTRHL-A----AASPAAVDYPT----TH-EKITNIVDTPN
FIDNKFVPSQATTWIDLHDPATNNLVTRVPQSTD-AELKAATASAEKAFK--TWKNTSII
TRQQIIFKLTHLIRQNMDRLAASITLEQGKTF-ADAKGDVLRGLQVCETACGITTQLTGE
VIEVA--KDME---TRSYREPLGVTAAICPFNFPAMIPLWSVPLATVTGNTLILKPSERD
PGAAMIIAELCKQAGFPDGVVNIVHGAART---VDYIIDEPAIKAISFVGSNRAGEYIYT
RGSANGKRVQANLGAKNHAAVLPDCNKNHALNAITGAAFGAAGQRCMALSTLVMIGE-TK
DWVPEIAERA-KALVMDGGFEEGADLGPLISPQSKARVEALIQSAEDEGATILLDGRGQK
PA-----KYPNGNWVGPTIIANVKPHMKCYTEEIFGPVLVCLNVETTEEALDLINSNQYG
NGAAVFTRSGATASLFQKELEAGQIGINV------PIPVPLPMFSFTGNKKSVAGTGMSN
FYGKDG------------LRFYTQWK--TVTSLWKAEDA---IATEKQVAMPTHS-
>XP_013274628_Rhinocladiella_mackenziei
-MAARRSLLRAIPALSA-RRA-PQIVSASTSTAASLRM----------------------
-------SPNEQIAKRRLHATTRHL-A----APSAVVADYPT----TH-EQITNVVDTHN
FLDNQFVPSKTSAWIDLHDPATNNLVTRVPQSTD-AELKAAVESSQKAFP--KWRATSII
SKQQIIFKLTHLIRQNMDRLAASITLEQGKTF-ADAKGDVLRGLQVCETACGITTQLTGE
VIEVA--KDME---TRSYREPLGVVAAICPFNFPAMIPLWSIPLATVTGNCLILKPSERD
PGAAMILAELCKEAGFPDGVINVVHGAAKT---VDFIIDEPAIKAISFVGSNRAGEYIYT
RGSAQGKRVQANLGAKNHAAVLPDCNKNHALNAIAGAAFGAAGQRCMALSTLVMVGE-TK
EWLPELAERA-KNLTMNGGFEEGADLGPLISPQSKKRVEDLIQSAQDEGATILLDGRGQK
PA-----KYPHGNWVGPTIITNVKPHMKCYTEEIFGPVLVCLNVGTTEEAINLINANPYG
NGAAVFTRSGPTASLFQKDLEAGQIGINV------PIPVPLPMFSFTGNKKSVAGTGMSN
FYGKDG------------LRFYTQWK--TVTSLWRAEDA---VATEKQVAMPTHS-
>XP_017994601_Phialophora_attinorum
-MSVPRAALRKIPALTATRRALTSVTTRNTA--STLRM----------------------
-------SSPQTIAKRRLHATSAHLQA----AAAVAPTSAET----SH-EKIQNVVDTTN
FLDNQFTPSQTSQWIDLHDPSTNNLVTRIPQSTD-AELKAAVESAQKAFP--AWKATSIM
HRQQVMFKLTHLIRENMDRLAASITLEQGKTF-ADAKGDVLRGLQVCEGACGITTQLVGE
VIEVA--KDME---TRSYREPLGVTAAICPFNFPAMIPLWSIPLATVTGNTLILKPSERD
PGAAMILAELCVKAGIPPGVVNIVHGGAKT---VDFILDEPAIKAVSFVGSNKAGEYIYT
RGSANGKRVQANLGAKNHAAVLPDCNKNHALNAISGAAFGAAGQRCMALSTLVLVGE-TK
DWMPELAERA-KALKINGGFESDADLGPLISPQSKKRVEDLIASAEKEGATILLDGRGQK
PA---DSKYADGNWVGPTIITNVKPHMKCYTEEIFGPVLVCLNVETTEDAIELINANEYG
NGAAVFTQSGPTASLFQKSLEAGQIGINV------PIPVPLPMFSFTGNKKSVAGTGMAN
FYGKDG------------LRFYTQWK--TVTSHWRAEDA---IGTKSEVSMPTHS-
>NP_593172_Schizosaccharomyces_pombe
------------------------------------------------------------
------------------------------MAP---QFKRPE-------LFGFDKSHAQS
FVQGKWISSPNNKTFEVDNPATGEIIGKVADVSV-EETKKAISAANEAFK--TYKNFTHV
QRSQLLERWAELIMENKDDLVKMLTLENGKPL-SQAEMEVTTCSGYLKWYAAEAVRTFGD
VAPSSLQSQNF---LISIKQPVGVSALITPWNFPAAMIARKGGAALAAGCTAIFLPAFRT
PYVCLGLVRLAQEAGFPDGVLNVITSSDASAH-GKELTTNPIVRKVSFTGSTNVGKILMG
QSASTIKKVSMELGGNAPFIVFPDFPIDQAVESFCTIKFNSCGQVCVCPNRVYVHKNVYD
EFVSKLTEKV-KTIKVGDGFDSSSAVGPLISQDGCKKVSKHIEDAVSKGAKITVGGKEIS
SS--------KGYFFEPTVLSGVTQDMLVASEETFGPLASVFKFDDTEEVIEWANDSDVG
LAGYVFTNNLSTMIHVAKELEVGLVGANIEMVDEPFIS-------FGGIKQSGFGKEA--
--GRLG------------VQEFMVVK--EINLKTL---------------------
```
