## Supplementary material for "Coding Sequence Insertions in Fungal Genomes are Intrinsically Disordered and can Impart Functionally-Important Properties on the Host Protein": MAFFT_MSAs: XP_710998.2_blasthits_MAFFT.txt

```
>XP_710998_Candida_albicans
------------------------------------------------------------
------------------------------------------------------------
---MVNIQPQNATESAVNQSCEPITTPASSEYEGFD------------------------
---HN---E--VRQLAKILTN-D---------ND-----DSAKSSLVRQLSNMSNVPGVN
PCDAN-NLP--PQ-LNPNC-----------------DQFDSKLWIKNLKKLYESD-PEYW
QHSKLGVAYTNLRVYGIANDVDYQPTVTNLLWKLGGEAF-RKYF---RKNDKTQYFD--I
LKPMDAIMRPGEPTVVLGRPGAGCSTLLKTIAV-NTYGFHVGKESKICYDGLTAHDIEKH
FRGEVIYSAETEVHIPHMTVGDTLEFAARLRTPQNR--GDNIDRETYAKRMADAYMATYG
ISHTRNTKVGNDIVRGVSGGERKRVSIAEVSLSGAKIQCWDNSTRGLDSATALEFIRALR
TSAKILDCTPVVAIYQCSQDAYDLFDNVSVLYEGYQIFFGKASKAKEYFEKMGWKCQPRQ
TTADFLTSLTNPAERQ-TLPGFEDR---VPRTPQEFESYWKRSPEYSELMGQIDGYFVDC
E--------------------TLNTKEVFHQAHVAKQSNHIRPSSPYRVSFFMQIKYLVG
RNFKRLKGDPSLAIFRVCGQIIMGLILSSVFYNL--QSTTESFYYRGAALFYAVLFNAFS
SLLEVMTMYEARPVVEKHRKFALYCPSADALASIISELPVKLASSISFNLVFYFMVNLRR
DPGRFFFYWLMNIWATLVMSHFFRTIGAVTTSLAGAMTPSTILLLAMVIYT----GFVIP
KPSMLGWAKWITYINPVSYIFESIMVNEFYDRQFEC--SQYIPSGPG----YENVDSKNK
VCTAVGSVPGEPFVNGTNYLKYAYEYYNSHKWRNLGIAIAFAVVFLGVYIWLTEYNKGAM
QKGEIVLFLKSGLKKHKR-KNQKAT-------GT---ALEDIETG-------------KF
SNDKLIYPSDIEEEEGG--ATDKRLNLSGTDN--RPEIFFWKDLTYQIRIKKEDRIILDH
VDGWVVPGQITALMGATGAGKTTLLNCLSGRLTVGVVTEGARLVNGHSLDSSFPRSIGYV
QQQDLHLPTSTVREAFRFSAYLRQPNYVSKQEKDEYVEYIIDLLDMKTYADAIVGVAGEG
LNVEQRKRLTIGVELVAKPKLLLFLDEPTSGLDSQTAWSICKLMRKLANHGQAILCTIHQ
PSALIMAEFDRLLFLQKGGQTVYFGELGQNCQTMINYFERNGADPCPKEANPAEWMLEVV
GAAPGSHAKQDYFDVWRNSNEYQVVKDEISRMEIELSKL--SPLPSSSNGRDEK-ESRLT
YACPLWKQYLLVTWRTIVEDWRTPGYIYSKLFLVVSSSLFNGFSFFKADKTIQGLQNQMF
AIFMSFIPFNTLLQQMLPFYVKQRDLFEVRESPARTFSWFAFIAAQITSEIPFQIVLGTI
AYFCWYYPVGLYVNAEPTNQVVSRGVLTWL-LQVSFYVYVSTMGHLCNSFLELPDAAANL
ANLLFSLCLMFCGVLAGPSQLPRFWIFMYRCNPFTYLIQAILSTGLANTRVVCSEHEYVV
IEPP-AGQTCQEYMSVFI------------TMHG-GYLLQSNNGAAESG----TCSYCTM
DETNTFLKSVNALFSQRWRNYGIFNAFIVINV-ALAIFFYWLARVPK-------GN----
------------------------------------------------------------
------------------------------------------------------------
------------------------------------------------------------
------------------------------------------------------------
------------------------------------------------------------
------------------------------------------------------------
------------------------------------------------------------
------------------------------------------------------------
------------------------------------------------------------
------------------------------------RESRIKHRKEE-------------
------------------------------------------------------------
------------------------------------------------------------
------------------------------------------------------------
------------------------------------------------------------
---------------------------------------------
>XP_002419320_Candida_dubliniensis
------------------------------------------------------------
------------------------------------------------------------
---MVNLPSPKVTESGGDQA---TTTRASSEYQGFD------------------------
---HN---E--IRQLAKILTN-D---------ND-----DSTKSSLIRQLSHMSNVPGIN
PCDSN-NLP--PQ-LNPNC-----------------DQFDSKLWIKNLKKLYESD-PEYW
QHSKLGVVYTNLRVYGIANDVDYQPTVTNLLWKLGGEAF-RKYF---RKNDKTQYFD--I
LKPMDAIMKPGELTVVLGRPGAGCSTLLKTIAV-NTYGFHVAKESKISYDGLTAHDIEKH
FRGEVIYSAETEVHIPHMTVGDTLEFASRLRTPQNR--GVNIDRETYAKHMADAYMATYG
ISHTRNTKVGNDIVRGVSGGERKRVSIAEVSLSGAKIQCWDNSTRGLDSATALEFIRALR
TSAKILDCTPVVAIYQCSQDAYDLFDNVSVLYKGYQIYYGKTTMAKDFFVRMGYKCQPRQ
TTADFLTSLTNPAERQ-TLPEFEDK---VPRTPQEFESYWKQSPEYAELMKKIDGYFLDC
E--------------------NLNTKEIFHQAHVAKQSNHIPPSSPYRVSFFMQIKYLVG
RDFKQLKGNPSLAIFRVCAQIIMGLILSSVFYNL--PSTTESFYYRGAALFYSVLFNAFS
SLLEVMTMYETRPVVEKHRKFALYCPSADALASIISELPIKLASSVSFNLVFYFMVNLRR
DPGRFFFYWLMNIWATLVMSHFFRTIGAVTTSLAGAMTPSTILLLAMVIYT----GFVIP
KPSMLGWARWITYINPVGYIFESIMVNEFYDRQFEC--SQYIPSGLG----YENVDSKNK
VCTAVGSVPGEPFVDGTNYLKYAYEYYNSHKWRNLGIAIAFAIVFLGVYIWLTEYNKGAM
QKGEIVLFLKSGLKKHKR-QSQKAG-------GATTGSIEDIETG-------------QF
SNDKLVYPSDIEEEEDGDIATDKRLDLSGNRN--QQEIFFWKDLTYQIRIKKEDRIILDH
VDGWVVPGQITALMGATGAGKTTLLNCLSGRLTVGVVTEGARLVNGHSLDSSFPRSIGYV
QQQDLHLPTSTVREAFRFSAYLRQPNYVSKQEKDEYVEYIIDLLDMKTYADAVVGVAGEG
LNVEQRKRLTIGVELVAKPKLLLFLDEPTSGLDSQTAWSICKLMRKLADHGQAILCTIHQ
PSALIMAEFDRLLFLQRGGQTVYFGELGQNCQTMIDYFERNGADPCPKEANPAEWMLEVV
GAAPGSHAKQDYFEVWRNSSEYKAVKDEISRMETELSKL--SPLSSSSNGRDEK-ESRLT
YACPLWKQYLLVTWRTIVEDWRTPGYIYSKLFLVVSSSLFNGFSFFKADKTIQGLQNQMF
AIFMSFIPFNTLMQQMLPYYVKQRDLFEVRESPARTFSWFAFIAAQITSEIPFQIVLGTI
AYFCWYYPVGLYMNAEPTNQVVSRGVLTWL-LQVSFYVYVSTMGHLCNSFLELPDAAANL
ANLLFSLCLMFCGVLAGPNQLPRFWIFMYRCNPFTYLIQAILSTGLANTRVVCAEHEYVV
IEPP-AGQTCQEYMSAFI------------TIYG-GYLLSAND--TKPGV---SCSYCTM
DETNTFLKSVNALFSERWRNYGIFNAFIVINV-VLAIFLYWLARVPK-------GN----
------------------------------------------------------------
------------------------------------------------------------
------------------------------------------------------------
------------------------------------------------------------
------------------------------------------------------------
------------------------------------------------------------
------------------------------------------------------------
------------------------------------------------------------
------------------------------------------------------------
------------------------------------RESRIKHKKKE-------------
------------------------------------------------------------
------------------------------------------------------------
------------------------------------------------------------
------------------------------------------------------------
---------------------------------------------
>XP_002548279_Candida_tropicalis
------------------------------------------------------------
------------------------------------------------------------
-------MEEQTTSSTSDSS--------NKEYQGFN------------------------
---KD---E--IKNLAKSITN-D---------N--------SNHSLGYCVSHMSQVPGIN
PCDID-NLP--PE-LNPDS-----------------DDFDSKLWIKNLRKLYDSD-PEYW
QHSKLGVAYRDLRVYGVANDVDYQPTVTNALWKLAGKGL-R-HL---WKEDKSRYFD--I
LKTMDGIMRPGEVTVVLGRPGAGCSTLLKTIAA-QTYGFHVANESIITYDGMTQKDIEHH
YRGDVIYSAETEVHIPHMTVGHTLEFAARLRTPQNR--GVGIDRETYAKLMADAYMATYG
ISHTRNTKVGNDLVRGVSGGERKRVSIAEVSLSGAKIQCWDNSTRGLDSATALEFVRALK
TSARILSCTPVIAIYQCSQDAYNLFDNVVVLYEGYQIFFGKADKAKEFFTKMGYKCPQRQ
TTADFLTSLTNPAERE-PLPGYENK---VPRTPKEFEAYWKQSPEHAALIQDIDNYLIEC
E--------------------KLNTKQNYHNSHVARQSKHIRPNSPYTVSFFMQVRFLVA
RNFVRMKGDPSIALISAFGQLIMGLILSSVFYNL--PADTSSFYYRGVALFYAVLFNAFS
SMLEVMTLYEARPVVEKHRKFALYRPSADALASIISELPVKLISSISFNFVFYFMVNLRR
EPGRFFFYWLVNIFATLVMSHFFRSVGAVTTSLEGAMTPSTILLLAMVIYT----GFVVP
KPDMLGWAKWISYINPVGYVFESIMVNEFHGRRFLC--STYVPSGPF----YQDISRENQ
VCTAVGSIPGDPYVSGTNYLKYAYQYYNAHKWRNVGIVIGFIIFFLAIYIGLTEINRGAM
QKGEIVLFLKGDMKKHKR-NRNH----------------DDVEGGGL-E--------EKF
SHDDLF-------EESG---VVKAIDLS---K--EREIFFWKDLTYKIKIKKEDRTILDH
VDGWVEPGQITALMGATGAGKTTLLNCLSGRLSVGVITDGARMVNGHTLDSSFPRSIGYV
QQQDIHLPTTTVREALQFSAYLRQSRKNSKKEKDEYVQYIIDLLDMNSYADALVGVAGEG
LNVEQRKRLTIGVELVAKPKLLLFLDEPTSGLDSQTAWSICKLMRKLADHGQAILCTIHQ
PSALIMAEFDRLLFLQKGGETVYFGDLGRNCQTMIDYFEKHGADPCPKEANPAEWMLEVV
GAAPGSHAKQNYFEVWRNSDEYRAVQNELTRMETEFVKL--P--------RDEDPESKLT
YAAPIWKQYLLVTWRTIVQDWRTPGYIYGKSFLVITAALFNGFSFFNTGNSIQTLNNQMF
SIFMSFIVLNSLLQQMLPAFVKNRDLFEVREAPSRTFSWFTFISSQITSEVPFQIVLGTI
GFFCWYYPIGLYRNAEPTNSVHSRGAFMWL-LQISFYVYITTLGHFANSFTELADSAANL
ANLLFSLCLIFCGVLATPQQMPGFWIFMYRCNPFTYLVQAILSTALANTNVVCADREYVQ
INPP-TGQTCNEFMDAFV------------AMAG-GYT-------TTKGD---ECLYCPM
NETNTFLESVNAIFSERYRNYGIFVAFIMINI-VLAIILYWVARVPK-------GN----
------------------------------------------------------------
------------------------------------------------------------
------------------------------------------------------------
------------------------------------------------------------
------------------------------------------------------------
------------------------------------------------------------
------------------------------------------------------------
------------------------------------------------------------
------------------------------------------------------------
------------------------------------RES--KHRKKKGIKK---------
------------------------------------------------------------
------------------------------------------------------------
------------------------------------------------------------
------------------------------------------------------------
---------------------------------------------
>XP_003870833_Candida_orthopsilosis
------------------------------------------------------------
-------------------------------------MSDSTTDQKDNSLNKDEHE----
-----------------SLSS-----STMGTYEGFD------------------------
------AQG--VQNLARTYTY-E----------D-----STSAEGLSRYLTHMSEVPGVN
PITG--EID--DERLDPTS-----------------DNFDAKFWVKNQRKLFETQ-RDYY
KPSSLGVAYRDLRAHGVANDTDYQPTVTNALWKITTEAL-G-HL---RKEDESKMFD--I
LKDMDAIMRPGELTVVLGRPGAGCSTLLKTIAV-NTYGFHIGKESRITYDGLTPKEITKH
YRGDVIYSAETDVHFPHLSVGDTLQFAARMRTPQNR--GENVDREKYAEHMADVYMATYG
LLHTKNTNVGNDFVRGVSGGERKRVSIAEASLNGANIQCWDNATRGLDSATALEFIRALK
TSATILEITPLIAIYQCSQDAYDYFDKVVVLYEGYQIFFGRADKAKEYFVNMGWDCPQRQ
TTADFLTSLSNPAERT-PRPGFEDK---VPRTAEEFEARWKNSPEYGALIKEIDEYFVEC
D--------------------NLNTKQNFEESHIAKQSDHVRPESSYTVSFYMQVKYLMY
RNWLLTKGEPSVTIFTIVGQFAMGLILCSVFYNL--QQDTGSFYYRGAAMFFAVLFNAFA
SLLEILSLFDARPIVEKHKKYALYRPSADALASIITQLPVKIISSMSFNFVFYFMVNFRR
NPGRFFFYWLICFWCTLVMSHIFRSIGAMSNSISSSMTPATTILLAMVIFT----GFVIP
TPKMLGWSRWINYINPVGYVFESLMVNEFNNREFVC--SEYVPVGPG----YENISSENR
VCSAVGSKPGSYIVNGSDYIRVAYSYYNTHKWRNFGITVGFAVFFFFLYIALTEINKGAM
QKGEIVLFLRSSLKKIKR-Q----R-----------LANGDTEAGAT----------EKL
PYGEA----ETKGGESEFSSNNE--------------VFLWKDLTYQVKIKKEDRVILDH
VDGWVKPGQITALMGASGAGKTTLLNCLSERVTTGVITDGTRLVNGHSLDSSFQRSIGYV
QQQDLHLPTSTVREALQFSAYLRQSDKISKKEKDEYVDYVIDLLEMTEYGDALVGVAGEG
LNVEQRKRLTIGVELVAKPKLLLFLDEPTSGLDSQTAWSICKLMRKLADHGQAILCTIHQ
PSALLLQEFDRLLFLQRGGKTVYFGDLGENFETLISYFERNGADPCPKEANPADWMLQVV
GAAPGSHAKFDYFEVWKNSREYTEVQKELDTMVVELSKL--P--------RDDDLETKFK
YAAPIWKQYLLATKRAMVQNWRSPGFIYAKFILVVLASLFNGFSFFKADKSIQGLQNQMF
SVFLFFVPFNTLIEQLLPQYVKQREVYEVREAPSRTFNWFAFIMAQITAEFPPQILVGTM
AYFCWYYPIGLYANAEPTHSVKERGALMWL-FINSFFVYTSTMGLMCISFLELADNAANL
ATILFTMCLNFCGVLKPGDKLPRFWIFMYRANPFTYMVQGILTTALANSKVICSKAELLD
LNPP-EGYTCHEFLQPYV------------DSVG-GYISD-------GKN---GCQLCPM
SSTNTFLDSIDASYSERWRNFGLVIVFIAINI-VFTGFFYWLARVPK-------GD----
------------------------------------------------------------
------------------------------------------------------------
------------------------------------------------------------
------------------------------------------------------------
------------------------------------------------------------
------------------------------------------------------------
------------------------------------------------------------
------------------------------------------------------------
------------------------------------------------------------
------------------------------------RQK--IKNKE--------------
------------------------------------------------------------
------------------------------------------------------------
------------------------------------------------------------
------------------------------------------------------------
---------------------------------------------
>XP_001526317_Lodderomyces_elongisporus
------------------------------------------------------------
--------------------------------------MSSSSGELKNDSDNKLEK----
-----------------TQTYSSSDQHSINEYQGVN------------------------
----DNDEN--IRQLARTFTH-DSLKDD------------QSAATLRKYLSNMSDVPGIN
PVSES-DLD--R--LNPDS-----------------DHFEAKFWVKNLKRLFDSD-PDYY
KPSKLGVAYRDLRAYGVANDTDYQPTVTNALWKLATEGI-R-SL---RKEKESELFN--I
LKHMDAIMRPGELTVVLGRPGSGCSTLLKTIAV-NTYGFHVGKESKITYDGLSPKDIEKH
YRGDVIYSAETDVHFPHLTVGETLDFAARLRTPKNR--GEGIEREAYAKHLASVYMATYG
LSHTRNTNVGNDFVRGVSGGERKRVSIAEASLSGANIQCWDNATRGLDAATALEFIRALK
TAATILDTTPLIAIYQCSQDAYDLFDKVVVLYEGYQIYFGRADKAKEYFINMGYECPERQ
TTADFLTSITNPAERI-VRPGFDNK---VPRIAEEFDAYWKRSPEYNALIQEIDQHFIDC
T--------------------HLNTKQTYHDSHVAKQSKNLSPSSPYTVSFFMQTRYIMH
RNWLRMKGDPSITIFSIFGQLVMALILSSVFYNL--SQTTDSFYYRGAAMFFAVLYNAFA
SLLEIMALFEARPIVEKHKKYALYRPSADALAGIVTELPVKLLMSMSFNFVFYFMVNFRR
NPGRFFFYWLICFWCTLVMSHLFRSIGAVSTSLAGAMTPAIVLLLAMVIYT----GFVIP
TPNMLGWSRWINYINPVGYVFESLMVNEFHDRPFEC--ANFIPTGPG----YENISNDNR
VCSATGSKPGNLIVNGSDYVRELYEYSNGHKWRNFGITIGFALFFLFIYISLTEFNKGAM
QKGEIVLFLRGSLKKQKK-QKQLAK-----------AKTDSEFGGMP-N--------EKV
SYEAQAEAERFENGNGNFNEKGEVSGDA-LPS--NKEIFFWRNLTYQVKIKKEDRVILDH
VDGWVKPGQITALMGASGAGKTTLLNCLSERVTTGVITDGERMVNGHSLDSSFQRSIGYV
QQQDLHLAASTVREALQFSAYLRQSNKVPKKEKDEYVDYVIDLLEMTDYADAMVGVAGEG
LNVEQRKRLTIGVELVAKPKLLLFLDEPTSGLDSQTAWSICKLMRKLANHGQAILCTIHQ
PSAILMKEFDRLLFLQKGGKTVYFGDLGEGCQTLINYFESQGADPCPPSANPAEWMLHVV
GAAPGSHAKADYFEVWRNSKEYQAVQAELDRMQTELSQL--P--------RDEDPETKYK
YAAPLWKQYLIVSWRVILQNWRTPTYIYAKLFLVIAASLFNGFSFFKAGTSMQGLQNQMF
SVFMFFIPLNTLIQQMLPYFVRHREVYETREAPSRTFSWVAFITGQITSEIPYQFVIGTI
SYFCWYYPVGLYQNAEPTDSVNQRGVLMWL-FITAFFVYTSTLGQLCMSFNELDINAANL
AVMMFTLCLNFCGVLATKDALPGFWIFMYYCNPFTYLVQGMLSTGLANTNVVCRGSELVT
VVPP-LGTSCSDYMLTYI------------NNFG-GYVKD-----NGGS-----CDFCQM
SSTNVFLKSINALYSERWRNWGLVICFIVANM-ALTVVFYYLARVPK-------GN----
------------------------------------------------------------
------------------------------------------------------------
------------------------------------------------------------
------------------------------------------------------------
------------------------------------------------------------
------------------------------------------------------------
------------------------------------------------------------
------------------------------------------------------------
------------------------------------------------------------
------------------------------------REK--KHKK---------------
------------------------------------------------------------
------------------------------------------------------------
------------------------------------------------------------
------------------------------------------------------------
---------------------------------------------
>XP_007375329_Spathaspora_passalidarum
------------------------------------------------------------
----------------------------MPKTKTPLPPSLRPSGIKNQD-----------
--------------------------GSLVEYQGFN------------------------
---SETGRA--IQELARTLTN-DSLISNATDTAD-----VETATGLHKYLTHMSQVPGIN
PYTDDPEIT--Q--LDPNS-----------------DDFNAKFWVKNLRKLYESE-PDYY
KPSTLGIAYRDLRAYGVANDSDYQPTVTNAMWKMAVEGF-R-YL---RPDDESRYFD--I
LKPMDALMKPGEVTVVLGRPGAGCSTLLKTIAA-STYGFHVDKNSKISYDGLSQDDIKHN
FRGDVIYSAETDVHFPHLSVGDTLEFAARMRTPQNR--GLDVDRETYAKHMASVYMATYG
LSHTRHTNVGNDFVRGVSGGERKRVSIAEASLSGANIQCWDNATRGLDAATALEFIRALK
TSATVLEATPLIAIYQCSQDAYDLFDNVVVLYEGHQIYFGKADKAKDYFVRMGWHCPQRQ
TTADFLTSLTNPAERE-PVYGYEHK---VPKTPAEFEAYWKQSPEYTQLIYDIDQYFVAS
E--------------------QQNTKQIYHDSHVARQSNHTNPKTSYTVSFPMQVRYIIH
RNFLRMKGDPSIPLVSIFGNVVMALVLSSVFFNL--DQTTGSFYYRGASMFFAVLYNAFS
CILEIMSLFEARPIVEKHKKYALYRPSADALAGIISELPVKLCISIAFNFVFYFMVNYRR
TPGRFFFYWLINIWATLVMSHLFRSLGAIFTTIAGAMTPAAVFLLAMVIYT----GFVIP
APSMLGWSKWIRYINPVSYAFESLMVNEFHDREFTC--ATFVPTGPG----FENVADANR
VCSTVGAVPGNNIVNGSNYLRLAYAYDNAHKWRNLGILILFAVAFLIIYIMLTEFNKGAM
QKGEIVLFLRSSLKNHRR-KNKE-----------------DAESGKL----------EKV
SYGDATEAIKAGDNTSETSDDNE------LPS--SQEIFHWRDLTYQVKIKKEDRVILDH
VDGWVKPGQITALMGASGAGKTTLLNCLSERLTVGVITDGVRMVNGHSLDSSFQRSIGYV
QQQDLHLPASTVREALRFSASLRQSDSVPSKEKDRYVDYIIDLLEMTDYADALVGVAGEG
LNVEQRKRLTIGVELVAKPKLLLFLDEPTSGLDSQTAWSICKLMRKLADHGQAILCTIHQ
PSALLMKEFDRLLFLQKGGQTVYFGDLGKNCSSLIQYFEKYGADPCPEEANPAEWMLHVV
GAAPGSHAKQDYFQVWRNSSEFQDVQAELDTMERELVKI--P--------RIDDPEDHLT
YAAPLWKQYLIVTHRVIVHHWRSPGYIYSKTFLAVATALFSGFSFFKANNSLQGLQNQMF
AIFLYFMPFNTLLQQMLPYFVKNRDVYEVREAPSRTFSWFAFIAGQITAEIPYMAVVGTL
SFLSWYYPVGLYRNAIPTNAVNSRGALMWL-LLSSFYVYTSTMGQLVMSFMDLPDNAANI
AVLLFTMCLNFCGVLAGPDTLPGFWIFMYRCNPMTYLIQAIMSTGLANTNVICAPDELLT
INPP-SGQTCDSFLDPYI------------KFAG-GY-VR-----TNSMG---QCEFCQM
DSTNQFLASVNSIFSERWRNWGIFLAFIAINI-ILTVLFFWLARVPK-------RS----
------------------------------------------------------------
------------------------------------------------------------
------------------------------------------------------------
------------------------------------------------------------
------------------------------------------------------------
------------------------------------------------------------
------------------------------------------------------------
------------------------------------------------------------
------------------------------------------------------------
------------------------------------RER--KHKKD--------------
------------------------------------------------------------
------------------------------------------------------------
------------------------------------------------------------
------------------------------------------------------------
---------------------------------------------
>XP_043051239_Scheffersomyces_spartinae
------------------------------------------------------------
---------------------------------------MSVVKDNST------------
-----------------RSSTSDEDEDNLSEYQGFD------------------------
---NGVGHQ--VLNLARTVSH-SGLNVGGTSISR-----VKTY-DLARYLTNMSQVPGEA
PYNGD---V--DPRLDPAL-----------------DLFEAKFWVKNMRKLRDTD-PDYY
KPSKLGVAYRNLRCSGIASDSDYQPTVTNGLWKYMMDGS-R-IL---KKPPQLAYFD--I
LKPMDGLVRPGEVTVVLGRPGSGCTTLLRTLAS-QTYGFEVDPNSIISYDGLTPHEINTN
YRGEVIYSAETDIHFPHLSVGDTLDFAARLRTPQNR--G-DIDREVYAQHMASVYMAMYG
LLHTRNTQVGNDFIRGVSGGERKRVSIAEASLSGANLQCWDNATRGLDAATALEFIRALK
TSATILEATPLIAIYQCSQDAYDLFDNAVVLYEGYQIYFGKTSRAKAYFEEMGYICPQRQ
TTADFLTSLTNPAERI-VKPGYESK---VPRTAKEFDEYWKSSTDYQKLCSKIDKYIEEN
S--------------------TAENKAAYHDSHVARQSNHISSKSPYTVSFSMQVKYIMQ
RNFKRMKGDPSIPLFSVVGQGVMGLILSSVFYNL--NQTTGSFYYRGASLFFAVLFNAFG
SLLEIMSLFEARPIVEKQKQYALYRPSADALASIITELPVKLVQSAAFNIIFYFMVNFRR
TAGAFFFYWLICFTCTLVMSHLFRSIGAVSTSIAGAMTPANVLLMAMVIYT----GFVIP
TPNMLGWSRWINYINPVGYVFESLMVNEFSNREFKC--ASYVPNGPG----YVE-GLDAT
VCNVAGSKEGNAFVNGSDYIATSFKYYISHKWRNWGIVVAYVFFFLFIYIYLTESNKGSM
QKGEITFFLRGSLKKQKEMHRKSAEKQGAIGNSEKNALDQDLEIASS-------TVEEKI
SHRDQIEATKEATGDSSASGSVNGSN-----N--DREIFHWRDLTYQVKIKTEDRVILNH
VDGWVKPGQITALMGASGAGKTTLLNCLSERVTTGVITDGVRLVNGKPLDNSFQRSIGYA
QQQDLHLPTSTVREALRFSAYLRQPSHVSKKEKEDYVEYVIDLLEMYEYADALVGVAGEG
LNVEQRKRLTIGVELAAKPKLLLFLDEPTSGLDSQTAWAVCKLLRKLADHGQAILCTIHQ
PSAILLEEFDRLLFLQKGGKTVYFGELGKNFKTLTGYFEKYGAHPCPKEANPAEWMLEVI
GAAPGSHANQDYHEVWKNSTEYQDVQNELNRMEIELGAI--P--------KEEDPQSHLK
YAANMWTQYYCTSKRVIVSYWRTPTYIYSKLFLCISSSLFNGFSFYKAGTSIQGLQNQMF
SVFMSYIPFNTLVQQMLPYFVSARDLYEVREAPSRTFSWVAFIAAQITAEIPFQIVVGTL
SFFTWYYPVGLQQNATYTNAVNERGVLVWL-LITGFYVYTSTMGQMCIAFIELADNAANL
CVLLFSMCLNFCGVLAGPDALPGFWIFMYRCNPFTYNVQGILAGSLANAPVVCKSNELVS
LTPP-NGQTCGEYMSNYI------------SANG-GYLVN-----ELATS---NCEFCSL
NSTNQFLRSVSTLYSERWRNLGIFLCFIAVNI-IGTFAFYWLARVPK-------GN----
------------------------------------------------------------
------------------------------------------------------------
------------------------------------------------------------
------------------------------------------------------------
------------------------------------------------------------
------------------------------------------------------------
------------------------------------------------------------
------------------------------------------------------------
------------------------------------------------------------
------------------------------------REK--KK-----------------
------------------------------------------------------------
------------------------------------------------------------
------------------------------------------------------------
------------------------------------------------------------
---------------------------------------------
>XP_001386431_Scheffersomyces_stipitis
------------------------------------------------------------
-------------------------------------MSDASIGKESQE-QKKNIP----
-----------------SNSSTVSDTSSINEYQGFN------------------------
---RSTAAD--VQELARTITH-ESYTFE----ND-----QASSIGLIKYLSHMSQVPGVN
PYVEE-ETN--PE-LDPNS-----------------ESFNAKFWVKNLRKLYDSD-PEYY
QPSKLGIAYRDLRAYGVAADSDYQPTVTNAIWKFAVETS-R-TF---QKEDPSRYFD--I
LKPMDAIMKPGEVTVVLGRPGSGCSTLLKTISA-HTYGFHVGEESRITYDGLSPQDIVDN
HRGDVVYSAETDVHFPHLTVGDTLEFAARLRTPQNR--GLGVDRETYAKHMASVYMATYG
LSHTRNTNVGNDFVRGVSGGERKRVSIAEVSLSGANLQCWDNATRGLDAATALEFIRALK
TSATILEATPLIAIYQCSQDAYDLFDNVVLLYEGYQIFFGKAEDAKTFFVNMGYECPQRQ
TTADYLTSLTNPAERI-VIPGYENS---VPRTAKEFEAYWKSSPEYKSLVEEIEQHFQDV
E--------------------TNNVKQSYLDSHVAKQSKHLSPKSPYTVSFFMQVRYIMG
RNFLRLKGDPSIAIFSVFGQGVMGLILSSVFYNL--SQTTESFYYRGAAMFFAVLFNAFA
SLLEIMSLFEARPIVEKHKKYALYRPSADALAGIITELPTKLCMSVSFNFVFYFMVNFRR
TPGNFFFYWLMAGWCTLVMSHLFRSLGAVSTSLAGAMTPATVLLLAMVIYT----GFVIP
TPKMLGWSRWINYINPVGYVFESLMVNEFHERDFEC--ATFVPTGPN----YVNVPEDAR
VCNTVGARPGSNIVSGTDYLALSYQYYHSHKWRNLGITIAFAVFFLFVYIALTEFNKGAM
QKGEITLFLRGSLKKHKK-EAKKGK-----------ANVADIETADT-N--------EKI
GFSDELD--ATKNKSSSNSGDNS------LPS--SKDIFHWKDLTYQVKIKSEERVILNH
CDGWVKPGQLTALMGSSGAGKTTLLNCLSERVTTGVITDGVRMVNGHSLDSSFQRSIGYV
QQQDLHLPTSTVREALRFSAYLRQPNSVSKKEKEEYVEYIIDLLEMYDYADALVGVAGEG
LNVEQRKRLTIGVELVAKPKLLLFLDEPTSGLDSQTAWSICKLMRKLADHGQAILCTIHQ
PSALLLKEFDRLLFLQSGGQTVYFGDLGENCSTLIEYFEKYGSHPCPKEANPAEWMLEVV
GAAPGSHANQDYHEVWKNSTEYKDVHEELAKMERELVLL--P--------KDDSPDSHLK
YAAPIWKQYLIVSARVIQQNWRSPGYIYSKLFLVLSSALFNGFSFFKADRSMQGLQNQMF
AIFMFFIPFNTLVQQMLPYFVRQRDVYEVREAPSRTFSWFAFITGQITAEIPYHVAVGTL
SFFCWYYPVGLYQNAVPTDSVNSRGVLMWL-LLTSFFVYSGTMGQLCMAFNELADNAANL
ATLLFTMCLNFCGVLAGPDVLPGFWIFMYRANPFTYLIQAILSTGLANTSVVCSPNELVP
LNPP-NGQTCLEYMQPYI------------DATG-GYLVD-----ENATS---GCQFCQM
AKTNDFLKSVNALYSERWRNFGIFIAFIAINI-ILTVVFYYWARVPK-------GT----
------------------------------------------------------------
------------------------------------------------------------
------------------------------------------------------------
------------------------------------------------------------
------------------------------------------------------------
------------------------------------------------------------
------------------------------------------------------------
------------------------------------------------------------
------------------------------------------------------------
------------------------------------RQK--KSSK---------------
------------------------------------------------------------
------------------------------------------------------------
------------------------------------------------------------
------------------------------------------------------------
---------------------------------------------
>XP_020062172_Suhomyces_tanzawaensis
------------------------------------------------------------
-------------------------------------MSLS--GKESQEDQYKDVN----
-----------------------SEANSIAEYQGFD------------------------
---AQAEHN--IHDLARTYTR-ESFR-D----DD-----TNTSIGLKRYLSNMTMVPGVS
PFNHE-EIA--EDSLNPDS-----------------DNFNSKFWVKNLRKLYESD-PEYY
KPSKLGIAYRNLRAYGIAADSDYQPTVTNFLFKTAVNTY-R-SI---KKRDESHYFD--I
LKSMDAIMRPGEVTVVLGRPGSGCSTLLKTIAA-HTYGFEIGEESVISYDGLNQHEINTH
HRGDVIYSAESDIHFPHLTVGDTLEFAARLRTPQNR--GPNVDREAYAKHMASVYMATYG
LSHTRNTNVGNDFVRGVSGGERKRVSIAEASLSGANLQCWDNATRGLDAATALEFIRALK
TSSAILEATPLIAIYQCSQDAYDLFDKVVVLYEGYQIFFGKADQAKDFFVRMGWECPQRQ
TTADFLTSLTNPAERV-PLPGYEDS---VPKTAKEFEQYWKNSPEYAALTKEIDEHIALT
D--------------------NGDTKQMYHDSHVARQSKNISAKSPYTVSFFMQVRYLMG
RNILRVKGDPSVSISSISGQVIMALVLSSVFYNM--KSVTSSFYYRGASMFFAVLYNAFA
SLLEIMSMFEARPIVEKHKQYALYRPSADALAGIITELPTKLCMSTAFNFIFYFMVNFRR
NPGRFFFYWLMCGMCTLVMSHLFRCLGAVSTSLAGAMTPASVLLSAMIIFT----GFVIP
TPKMLGWSRWINYINPVGYVFEALMVNEFHDRDFEC--SSFVPSGPG----YDDLPLENK
ICSVVGSVPGSPVVSGTRYIVESYKYYNSHKWRNFGIVVGFVIFFLAVYISLTEFNKGAM
QKGEIALFLRSSIRKEKK-KAKKSA-----------ATTQDIENGNI-N--------EKV
EYKDTVE--AN---SSSSSSTNE------LPA--SKKIFHWRDLTYQVKIKSEDRVILNH
VDGWVKPGQLTALMGSSGAGKTTLLNCLSERVTTGVISDGVRMVNGHSLDSSFQRSIGYV
QQQDLHLATSTVREALRFSAYLRQPETVSKKEKQDYVEYIIDLLEMKPYADALVGVAGEG
LNVEQRKRLTIGVELVAKPKLLLFLDEPTSGLDSQTAWSICKLMRKLCDHGQAILCTIHQ
PSALLLKEFDRLLFLQKGGQTVYFGDLGENCSTLINYFEKYGAQTCPKEANPAEWMLEVV
GAAPGSKARQDYHEVWKNSTEYQDVHQALDDMEVELVKL--P--------QDESPDAHKK
YAAPLWKQYLIVSQRVIVQNWRSPGYIYSKIFLAVSTSLFNGFSFFKADNSMQGLQNQMF
GIFMFMIMFNTLVQQMMPYYVRQRDVYEVREAPSRTFSWFAFIAGQLTSEIPYQVAVGTL
AYFCWYYPIGLYRNAEPTDAVNSRGVLMWL-FVSAFFVYASTTGHLCISFIEISDNAANL
AVMLFTMSMNFCGVLAGPDILPGFWIFMYRCNPMTYLIQGMLSTGLAGTEVNCSDTELLR
FNPP-SGQTCGTYMENFL------------KFAG-GNLLN-----GNASS---NCRYCPM
KTTDDFLKSVNTLFSERWRNFGILICFIAANI-LLTIFFYWLARVPK-------GN----
------------------------------------------------------------
------------------------------------------------------------
------------------------------------------------------------
------------------------------------------------------------
------------------------------------------------------------
------------------------------------------------------------
------------------------------------------------------------
------------------------------------------------------------
------------------------------------------------------------
------------------------------------REK--KKAEKK-------------
------------------------------------------------------------
------------------------------------------------------------
------------------------------------------------------------
------------------------------------------------------------
---------------------------------------------
>XP_020078711_Hyphopichia_burtonii
------------------------------------------------------------
--------------------------------MTSSYSSNS--GKDSNPTNQKTYH----
-----------------------SDEESINEYHGFD------------------------
----DAVPE--IQQLAKTLSH-QSSIKD--------------SQSLIKYLSHMSEVPGVT
PFKNE-EID--EL-LNPDS-----------------ENFNAKFWVKNLRKLYDTD-PDYY
KPSKLGIAYRDLRAYGVAADSDYQPTVANALFKLGGSAL-R-SL---QKQDESRYFD--I
LKKMDAIMRPGEVTVVLGRPGSGCSTLLKTIAA-NTYGFNIDPNSKITYDGLSPDDINKY
HRGDVVYSAETDTHFPHLSVGDTLDFAARLRTPQNR--G-DVSREEYATHMASVYMATYG
LSHTRNTNVGNDFVRGVSGGERKRVSIAEVSLSGANLQCWDNATRGLDSATALEFIRALK
TSAAILEATPLIAIYQCSQDAYDLFDNVVVLYEGYQIFFGKASEAKDFFLEMGYDCPQRQ
TTADYLTSLTNPAERI-VRPGFENK---VPHTAKEFENYWRNSPQYKKLTGEIDQYFVDV
E--------------------QNNIKDTYKQSHIARQANHVSPKSPYTVSFFMQVRYIMY
RNFLRVKGDPSITIFSIFGQAVMGLILSSVFYNL--KQTTGSFYYRGASLFFAVLFNAFA
SLLEIMACFEGRPIVEKHKKYALYRPSADALAGIITELPTKLCMSVSFNFVFYFMVNLRR
EPGRFFFYWLMCLLCTLVMSHFFRTLSGFTTTLASAMTCATVILLAMVIYT----GFVIP
TPNMLGWSRWINYINPVAYVFESLMANEFSGRQFTC--TSFVPTGGP----YDSVSGENR
VCSSVGSVAGSNVVEGTRYIAENYSYYNSHKWRNFGITWAFVIVLLFVYIGSIEFNKGSM
QKGEIILFLRGSLKKHKN-EANKQR-----------PTTIDVENQLT-N--------EKP
SFNDEKEAIAASAANSSSSSVNQ------IPS--SKNIFHWKDLTYQVKIKSEDRVILNH
VDGWVKPGQLTALMGSSGAGKTTLLNCLSERVTTGVITDGVRMVNGHSLDSSFQRSIGYV
QQQDLHLPASTVREAFRFSAYLRQPSSVSKAEKDAYVEYVIDLLEMTSYADALVGVAGEG
LNVEQRKRLTIGVELVAKPKLLLFLDEPTSGLDSQTAWSICKLMRKLADNGQAILCTIHQ
PSALLLKEFDRLLFLQKGGQTVYFGDLGENCNVLINYFEKYGAHPCPKEANPAEWMLEVV
GAAPGSHANQDYYEVWKNSTEYQETRQELTNMETELVKL--P--------KDESPESHKK
YAAPIWQQYLIVSKRAIQQNWRTPIYIYSKFFLVISSAIFNGFSFFKAGKSMQGLQNQMF
AIFMFMIPLNTLIQQMLPYFVRQRDVYEVREAPSRTFSWFAFITAQLTSEVPFQFVIGTI
SYFCWYYPVGLYRNAEPADQVNERGALVWL-FLTFFFVYSTTLGHLCMSFNELADNAANL
ATLLFTMCLNFCGVLAGPDFLPGFWIFMYRANPFTYLIQGVLSAGLANTNIECSDTEVLR
FAPA-QGKTCGEYMEAYM------------KQAG-GYLID-----KSATD---ECKFCAM
ASTNDYLATINSYYSERWRNFGIFVAFIVINM-ILTVILYWAARVPK-------GN----
------------------------------------------------------------
------------------------------------------------------------
------------------------------------------------------------
------------------------------------------------------------
------------------------------------------------------------
------------------------------------------------------------
------------------------------------------------------------
------------------------------------------------------------
------------------------------------------------------------
------------------------------------REK--KKAKTT-------------
------------------------------------------------------------
------------------------------------------------------------
------------------------------------------------------------
------------------------------------------------------------
---------------------------------------------
>XP_015468806_Debaryomyces_fabryi
------------------------------------------------------------
------------------------------------------------------------
---------MGVNS-ISNSHDGAVLASSINEYYGAD-----QEAIEQNSRLEL-VRSITG
GNSGNVLER--LETLSREMSR-RTTRDGRIE-----------------------------
--------------IDP-------------------NNFDLHKILLSFIETSKSQ---GI
KLRKSGVSFKDLTVYGVDESFSVAVTVYDLMKGPIGGIQ-R-AI----AKRKIQDKK--I
IRNVNGYARSGEMVLVLGRPGAGCSSFLKAIGGTDLDLFT-GVDGDVRYDGITQKEMLKN
FKNDLVYVPELDVHFPHLTVEQTLKFAIACKTPELR--VNDVSREKFIDALKEILATVFG
LRHTYHTKVGNDFVRGVSGGERKRVSIAEALACRGSIYCWDNATRGLDASTALEYAQAIR
TSTNLLKNTAFVAIYQASENIYETFDKVTVLYKGKQVYFGPVMEAKKYFEDMGYACPPRQ
STAEFLTAVTDPIGRY-TKPGMENR---VPTTAEEFEDYWLKSEQYRSLQQEIQEYNDSI
D--------------------EDETRRGYYHSLQQEKMKYLRNNSKFTVNYFQQLKLCTT
RGFQRLWGDKAYTITQLVAAISQGLIAGSLYYNT--PDSVSGAFSRGGVVFFAALYVSLM
GLAEVSASFSNRSILMKQKNYSMYHPSADALASVVTSIPVTLVVTFLFVLIIYFLSNLAA
DAGKFFTCVLFVFLLSLTMAGLFEAVASLNKTISGANAIAGVLVLASLMYS----SYMIQ
RPSMHPWFKWISYINPVLYAFEAIIATEFHGRKMECDGMYLTPSGPG----YESLGRGNQ
VCAFKGSVPGQSWVSGDRYLDVAFTYKFSHVWRNFGIMIGFLVFFTCVKALGVEFIRPIS
GGGDRLMFLRGKVPDSIV------------LPQDKGLESGDLETNSS-------------
--------SSNTLEK--TNNVVSEDKLKIFKNLKSRDVFVWKDVTYVVKYDGADRTLLDS
ISGYCIPGTLTALMGESGAGKTTLLNTLAQRIDVGVIT-GDMLVNGKPLDLSFRRRTGYV
QQQDIHVELLTVRESLIFSARLRRINDSDDAEKLDYVEKIIKALDMEDYADALVGKTGDG
LNVEQKKKLSIGVELVAKPSLLLFLDEPTSGLDSQSAWAVVKLLRELSNAGQSILCTIHQ
PSATLFEEFDRLLLLKKGGQTVYFGDIGEHSNVILDYFERNGARKCDDHENPAEYILEAI
GAGATATVTQDWFETWSNSSEKRASDIERDRLIEELSAQVQDDHD-----PKELKQLRST
YAVPYWYQFSIVVRRNALTFWRNPEYIMSKLMLMTMAGLFIGFTFFGLKHSVTGMQNGMF
AGFLAVVVSAPVINQIQEHAIKGRDLFEGREKLSNTYHWSLMIIAQCINELPYLIFGSTI
MFVSLYFPTQADTSA-------PHSGIFYLTQGIFLQGFVVTFGLLILYIAPDLESAAVL
TSFFYTFVVAFSGVVQPVNLMPGFWTFMNKVSPYTYFIQNLITSFLHGRKVHCSNVELAF
LI-----LLPGRHVSNLL--------------------VT-----LSKPE---EVI----
-----YLTHRPR-----------------MNVDTARIGL-------------PMSI----
------------------------------------------------------------
------------------------------------------------------------
------------------------------------------------------------
------------------------------------------------------------
------------------------------------------------------------
------------------------------------------------------------
------------------------------------------------------------
------------------------------------------------------------
------------------------------------------------------------
------------------------------------------------------------
------------------------------------------------------------
------------------------------------------------------------
------------------------------------------------------------
------------------------------------------------------------
---------------------------------------------
>XP_002770836_Debaryomyces_hansenii
------------------------------------------------------------
----------------------------------MSTGSLSSAGRETKDINSQYEL----
-----------------TDS---SENNEIHEYEGFD------------------------
---NTATGD--IRELARTVSH-ISREQT----NK-----TSDSEDIVRYLSHFSSIPGVE
PYTEA------EDTLNPDS-----------------DSFDARLWVKNLRKLHDSD-VEYF
KPSSLGVAYRNLRACGVAADSDYQPTVLNGITKYLTDGF-R-YL---QKDDPSRYFD--I
LKSMDGIMRPGEVTVVLGRPGSGCSTLLKTIAS-HTYGFKIGEESKISYDGLTPKDIENQ
FRGDVVYSAETDTHFPHLTVGDTLEFAAKMRTPQNR--G-NVDRETYAKHMASVYMATYG
LSHTRNTNVGDDFVRGVSGGERKRVSIAEVSLCGSNIQCWDNATRGLDSATALEFIRALK
TSATILDATPLIAIYQCSQDAYDLFDNVVVLYEGHQIFFGKADEAKEYFINMGWECPQRQ
TTADFLTSLTNPAERV-PRPGFENS---VPYTPKEFETHWKNSPQYKKLVEDVEEYFQKT
D--------------------SGNHGEEYHKAHVARQSNHISPKSSFTVSFFMQTRYIMG
RNILRTKRNPSVAIQSIAGQAFIGITLGSMFYNL--SATTETLYYRCATLFGAVLFNAFS
SILEIMSLFEARPIIEKHKQYALYRPSADALAGIITELPTKLASSIAFNFFIYFLSNLRR
DAGRFFFFWLMCCMCTLVMSHLFRSLGAISTSFAGAMTPATVLLLAMVIFA----GFVLP
TPSMLGWSRWINYLNPIAYVFEALMANEYTDRDFEC--SQFVPSGPG----YEDRNSVHR
ICAATGSKAGSDVLHGDDYLSVSYEYYNFHKWRNFGITVGFIIFFLFVYITLTEFNKGSM
QKGEVALFLKSSLTDQKK-KSGKSE-----------TTSKDIENSAIPD--------EKI
SQKDQLEA----------NKETETAEKA-LPS--SNDIFHWRDLTYQVKIKSEDRVILNH
VDGWVKPGQLTALMGSSGAGKTTLLNCLSERVTTGVISDGVRMVNGHSLDSSFQRSIGYV
QQQDLHLPTSTVREALRFSAQLRQPNSVTTKEKNDYVEYIIDLLDMYPYADALVGVAGEG
LNVEQRKRLTIGVELVAKPKLLLFLDEPTSGLDSQTAWSICKLMRKLADHGQAILCTIHQ
PSALLLQEFDRLLFLQKGGKTVYFGDLGENCQTLINYFEKYGAHHCPEEANPAEWMLQVV
GAAPGSHANQDYHEVWRSSSEYQGTQAELDNMERELVNL--P--------VDESPEAKKS
YAAPIWKQYLIVTKRVFQQNWRSPTYIYSKLFLVVSSALFNGFSFFKADRSMQGLQNQMF
AMFMFLIPFNTLVQQMLPYFVKQRDVYEVREAPSKTFSWFAFVAAQITSEVPYQIFCGTI
AFLCWFYPVGFYQNAVPTNSVDQRAVLMWM-YICSFYVYTSTMGQLCMSFNELADNAANL
ATLLFTMCLNFCGVLAGPDVLPGFWIFMYRCSPFTYFIQGMLSTGLANTNAECSKAEFLH
FKPN-EGQSCGEYMSDYI------------KQAG-GYLVD-----EKASS---ECQFCPM
ASTNDFLASVNSFYDERWRNWGIFICFIAINI-ILTIFFYWLARVPK-------GN----
------------------------------------------------------------
------------------------------------------------------------
------------------------------------------------------------
------------------------------------------------------------
------------------------------------------------------------
------------------------------------------------------------
------------------------------------------------------------
------------------------------------------------------------
------------------------------------------------------------
------------------------------------REK--KKK----------------
------------------------------------------------------------
------------------------------------------------------------
------------------------------------------------------------
------------------------------------------------------------
---------------------------------------------
>XP_006686034_Yamadazyma_tenuis
------------------------------------------------------------
------------------------------------------------------------
------------------------------------------------------------
----------------------------------------------------MSQVPGVA
PFDGV------DPQLDPNS-----------------DEFNAKFWVKNLRKLLDSD-PDYY
KHSSLGIAYRDLRARGIATDSDYQPTVTNFLWKLSYELY-N-MV---RKPDESRYFD--I
LKPMDAIMKPGEVTVVLGRPGSGCSTLLKTIAA-HDYGFKVSPESRISYNGMTPNDIKKH
HRGDVIFSAETDVHFANLLVGDTLEFAARMRTPQNR--G-SVSREDYAKHMAAVYMATYG
LSHTRFTRVGNDYVRGVSGGERKRVSIAEASLSGANIQCWDNATRGLDAATALEFIRALK
TSATILDATPLIAIYQCSQDAYDLFDNVCVLYEGYQIFYGKGKVARKFFEDMGYICPQRQ
TTADFLTSITNPAERI-IKPGFEDR---VPRTSKDFETYWKNSPEYANLIAEIEEYMETS
E--------------------KENHKQLFHEAHVAKQAKRVPAGSSYTVSFAMQTKYVMQ
RNILRLKGDPSISIFSIFMQAVMGLILSSVFYNL--SQETDSFYYRGASIFFAVLFNAFS
SLLEIMALFEARPIVEKHKQYALYRPAADALASIITELPTKFLMSMSFNVTFYFMVNLRR
DAGRFFFYWLMGFSCTLVMSHIFRSIGAVSTSLPGAMTPASVLLLAMIIFT----GFVIP
TPKMLGWSRWINYINPVAYVFESLMDNEFSERIFKCYKTKFIPNGPD----YSNIGSSNR
VCSTTGSIAGQNFVNGTNYLSASYEYYNSHKWRNFGITVGFIIFFLGLYILLTELNKGAM
QKGEIVLFLQGDLKKHKKARAAAAA-----------SKGQDLENNLNSE--------EKL
GLQDEIA--------GEISEETD-IEKK-LVK--NENIFHWKDLTYQVKIKTEDRVLLNH
IDGWVKPGQLTALMGSSGAGKTTLLNCLSERLTSGVITDGSRMVNGHALDSSFQRSIGYA
QQQDLHLETSTVRGALRFSAYLRQPAH------DEYVEYCIDLLEMTPYADALVGVAGEG
LNVEQRKRLTIGVELAAKPKLLLFLDEPTSGLDSQTAWSVCKLMRKLADHGQAILCTIHQ
PSAILLQEFDRLLFLQKGGQTVYFGGLGENCSTLTNYFEKYGADPCPPEANPAEWMLHVV
GAAPGSHAKQDYFDVWRNSTEYAEVRKELEYMETELVKL--P--------KDESADSHKT
YAAGYLTQYLIVSQRVLQQHWRNPWYIYSKIFLVVSSSLFNGFSFFKADTSEQGLQNQMF
AIFMSLIPLNTIIQQLLPFFVSARSLYEVRESPSRTYSWIAFIGAQITGEIPFNFAVGTL
SFFCWYYPLGLYRNAEPTDTVHERGALVWL-FLSFFYI---------------ADNAANL
AVMLFTVCLSFCGVLATADFFPGFWIFMYRANPITYLIQGVLSASLANTEVVCGAKELLH
FDPP-SGQTCGDYMSSYI------------STAG-GNVIN-----PSATE---GCEFCTM
KSTNDFLTSVSSIYSERWRNFGIFVAFVAINI-IGTVFCYWLARVPK-------SN----
------------------------------------------------------------
------------------------------------------------------------
------------------------------------------------------------
------------------------------------------------------------
------------------------------------------------------------
------------------------------------------------------------
------------------------------------------------------------
------------------------------------------------------------
------------------------------------------------------------
------------------------------------RSK--KH-----------------
------------------------------------------------------------
------------------------------------------------------------
------------------------------------------------------------
------------------------------------------------------------
---------------------------------------------
>XP_001483474_Meyerozyma_guilliermondii
------------------------------------------------------------
------------------------------------------------------------
------------------------------------------------------------
-------------------------------------------------MCHLNSLP---
------------------------------------------------------------
-MHSVTCVNKTLRA--------------------------R-LI---SSSPWTEFST--L
VK-----------SVVLGRPGSGCSTLLKTIAT-NTYGFHIDEKSKISYDGISATEIQKH
FRGSVAYSAETDVHFPHLHVGDTLEFAARLRTPHNR--G-DVDRETYAKHMASVYMAMYG
LSHTRHTNVGNDFVRGVSGGERKRVSIAEVSLCGANLQCWDNATRGLDAATALEFIRALK
TSAAVLEATPLIAIYQCSQDAYDLFDKTVVLYEGYQIYNGPAGEAKQFFEDMGYECPQRQ
TTADYLTSLTNPAERI-IRPGYENK---VPRTAEEFERYWRNSPQRAKLVNEIDAYLERV
V--------------------AQNAKQTYHDSHVARQAKHTRNGSPYTVSFFMQTKYIMH
RNILRFKGDPSIPIFSVAGQVIMGLILSSVFYNM--KADTGSFYYRGASMFFAVLFNAFS
SLLEIMSLFEARPIVEKHRKYALYRPSADALASIITELPVKFAMSLSFNLVFYFMVNFRR
EPGRFFFYWLMCITCTFVMSHLFRSLGAVSTSLAGAMTPANVLLLAMVIYT----GFVIP
TPKMLGWARWIGYINPVGYVFESLMANEFHGREFLC--STYLPTGPG----YDDLTGDLR
VCNTVGSTPGSNMVSGTRYIKESYNYTIGTKWRNFGIAVAFAVFFLGIYIFLTEINRGAM
QKGEITLFLRSALRKRRK-QQKMGK--------------NDLEGGKQATYLLQDELKESS
SLTD-----RTGTNDSQQDEKNEVLE---TPV--NENIFHWRNLTYEVKIKSEHRVILNQ
VDGWVKPGQLTALMGASGAGKTTLLNCLSERLTTGVVTDGTRMVNGHSLDSSFQRSIGYV
QQQDLHLPTSTVREAFRFSAYLRQPSHVSKAEKDEYVEYVINLLEMYDYADAVVGVAGEG
LNVEQRKRLTIGVELVAKPKLLLFLDEPTSGLDSQTAWSVCKLIRKLADHGQAILCTIHQ
PSAILLKEFDRLLFLQKGGKTVYFGEMGDKCATLINYFEKYGAQPCPKNANPAEWILEVV
GAAPGSHANQDYFEVWRNSTEYQDVQRELDRMEQELSLL--P--------RDVSPESHKK
YAAPLWKQYLIVSRRVLQQNWRTPGYIYSKLFLVVSSALFIGFSFFKANNSMRGLQNQMF
GTFMYFIVFNTLVQQMLPYFVRQRDIYEVREAPSRTYSWFTFITAQVTGEIPFQIAVGTA
AFFSWYYPIGLYRNAEPSDTVDSRGVLMWL-LIISFMVYTSTMGQLCISFNEIADNAANL
AVMLFTMCLNFCGVLAGPDVLPGFWIFMYRCNPFTYLIQGILATGLAKAPVTCSPEEYVS
LVPP-LGQTCQEFLALYI------------SVAG-GYISD-----PSSTT---NCNYCQM
KSTDAFLKTINASYGDRWRNFGIFNAFTVFNI-IMTVFFYWLLRVPK-------GT----
------------------------------------------------------------
------------------------------------------------------------
------------------------------------------------------------
------------------------------------------------------------
------------------------------------------------------------
------------------------------------------------------------
------------------------------------------------------------
------------------------------------------------------------
------------------------------------------------------------
------------------------------------REK--KGSHKG-------------
------------------------------------------------------------
------------------------------------------------------------
------------------------------------------------------------
------------------------------------------------------------
---------------------------------------------
>XP_018714109_Metschnikowia_bicuspidata
------------------------------------------------------------
---------------------------------------MSARQENVASAEGDKYVSAET
SHDGPEPMPQPEVAS--DEEIVSDEETSLNEYHGFG------------------------
---SHARGE--IRRLARTYSR-TDS-------AD-----TTSSGNLLKYLTHMSKVPGVS
PY--D-DVE--EA-LDPNS-----------------ENFDSKFWVKNMRKLLDSD-PEYY
KPSKLGIAYRDLRAYGVAAGSDYQPTVTNALYKLAVDQL-S-FL---NK-SSDRYFD--I
LKTMDGYFQPGELTVVLGRPGSGCSTLLKTIAS-HTYGFNIGKESRITYDGLSPSDIETH
YRGDVIYSAESDVHFPQLSVGDTLEFAAKMRTPKNR--G-PVSREEYAKHMASVYMATYG
LSHTRNTNVGNDFVRGVSGGERKRVSIAEASLCGANVQCWDNATRGLDAATALEFIRALK
TSAAILDATPLIAIYQCSQDAYDLFDKTIVLYEGYQIYFGKASKAKEFFVNMGFECPQRQ
TTADYLTSLTNPEERI-VRPGFENK---VPRSAQEFSEYWRNSPEYAALTTKIDKHFKDV
E--------------------SGDVRQEYHNSHVAKQADHTQSKSPYTVSFGMQVRYIIG
RNVLRIKGDPSITIFSIFGQGVMGLVLSSVFYNL--SSTTGDFYYRGAAMFFSVLFNAFA
SLLEIMSLFESRPIVEKHKKYALYRPSADALASIVSELPTKLAMSTIFNFTFYFMVNFRR
EPGRFFFYWMFCGLCTLTMSHMFRSLGAVSTSLAGAMTPATVILLAMVIFT----GFVIP
TPSMLGWSRWIQYINPVSYVFESLMVNEFANREFTC--SQFIPSGPG----YDTTTSINN
VCSATGSVAGDSTVQGSEYLAVAFEYYNSHKWRNMGIVIAYIVVFLFVYIGLTEWNKGAM
QKGELVLYLKGSLKKVKK-EAKARE-----------ASANDIENNIP-N--------EKL
ELSETLD--------QYNKETDSSPSEK-MTN--QKKIFHWKNLTYSVKIKSEERVILNQ
IDGWVKPGQVTALMGASGAGKTTLLNCLSERLTTGVVTDGIRMVDGKPLDGSFQRTIGYV
QQQDIHLPTSTVREALTFSAHLRQPKEVSIKEKDAYVDHVIDLLDMNIYADALIGVAGEG
LNVEQRKRLTIAVELVAKPKLLLFLDEPTSGLDSQTAWSICKLMRKLADHGQAILCTIHQ
PSAMLMQEFDRLLFLQKGGRTAYFGDLGKNSQTLIDYFEGNGAHPCPKDANPAEWMLEVV
GAAPGSRAAQDYFEVWRNSDEYAAVHKELEYMETELLKL--P--------AESSAGDEAS
YAAPFWSQYYFVTKRALQQYWRLPGYIYSKIFLVGSSALFNGFSFFKAGTSIQGLQNQMF
SIFMFFIPLNTLIQQMLPYYVKQREVYEVREAPSKTFSWAAFITAQITAEVPFQVAIGII
AFFCWYYPVGLYENAVPTDSVNERGGLMFL-LITSFFVYASTLGQLVGSFSESAENAANF
ANLLFIMCLNFCGVLAGPDVLPGFWIFMYRCNPFTYLVQGMLSTGLAHNVVECGSREFVS
FDPF-LGQTCGEYMADYI------------ELAG-GYVSN-----PNATS---NCEFCQL
SSTDTFLASVNAVYSERWRNWGIFIAFIAINM-IFTIFFYWLARVPK-------GS----
------------------------------------------------------------
------------------------------------------------------------
------------------------------------------------------------
------------------------------------------------------------
------------------------------------------------------------
------------------------------------------------------------
------------------------------------------------------------
------------------------------------------------------------
------------------------------------------------------------
------------------------------------REK--KK-----------------
------------------------------------------------------------
------------------------------------------------------------
------------------------------------------------------------
------------------------------------------------------------
---------------------------------------------
>XP_002618720_Clavispora_lusitaniae
------------------------------------------------------------
---------------------------------------MASTSVE------K-------
-----------------DDSSV--ENASVHDYRGF-------------------------
---SGQVGE--IRSLARTLTH-SSE-------SN-----ANSSDGLRRYLSNMSQVPGVL
PY--E-GVD--DT-LDPDS-----------------ENFNAKFWVKNMRKLYHSD-PDYF
KPAKLGLAYRDLRAYGVATDSDYQPTVTDALYKTVVEGL-R-SL---RKEDGSRYFD--I
LKPMDGYFEPGKVTVVLGRPGSGCSTLLKTIAC-NTYGFHIGKESKISYDGFTPHEIAKH
HRGDVVYSAETDVHFPHLTVGDTLEFAARLRTPQNR--G-DVSREKYAKHTASVYMATYG
LSHTRNTKVGNDFVRGVSGGERKRVSIAEASLSGANIQCWDNATRGLDAATALEFVRALK
TAAAILDATPLIAIYQCSQDAYDLFDNVIVLYEGYQIYFGKAGRAKKFFERMGYDCPQRQ
TTADYLTSLTNPAERI-VRPGYENK---VPRTAKEFSDYWRSSQEYNDLIGRIDNYMAEM
E--------------------KGESKALYKESHNAKQAKNVHPGSPFTVSFGMQVKYIVH
RNFLRMKGDPSIAIFSVVGQIIMGLILSSLFYNL--QRVTDSFYYRGAAMFLAVLLNAFS
SVLEIMTLFEARPIVEKHKKFALYRPSADALASIVSELPVKVCMSICFNFTFYFMVHFRR
TPGHFFFYWLACAFCTLCMSHMFRSLGAVYTSLAGAMTPSSVILLAMVIFT----GFVIP
IPSMLGWCRWIQYINPVSYVFESLMVNEFHGVEYEC--SQYIPFGPG----YPQAATENN
ICSVVGAMRGRSTVSGTAFLAKSYEYHNSHKWRNIGIVIAYVVFFLGVYISLTESNKGAM
QKGEIVLYLKGSLKKMKR-KTEANK-----------ATSDDLENNLC-N--------EKI
DYKDASC--------DDNENSSS---EK-MEE--QRDIFHWRDLTYSVQIKSEDRVILNH
VDGWVSPGQVTALMGASGAGKTTLLNCLSERVTSGKITDGQRMVNGHGLDSSFQRSIGYV
QQQDIHLPTSTVREALTFSAYLRQPDSVSTADKDAYVEHIIDLLEMRPYADALVGIAGEG
LNVEQRKRLTIGVELVAKPKLLLFLDEPTSGLDSQTAWSICKLMRKLANHGQAILCTIHQ
PSAILLKEFDRLLFLQKGGETVYFGDLGENCQTLINYFEKYGAPPCPEEANPAEWMLEVV
GAAPGSKALQDYFEVWKNSTEYAGMQKELDRMQTELVKL--P--------RDESSDSKLK
YAAPLWKQYLIVTWRTLQQDWRTPSYIYSKIFLVISSSLFNGFSFFKAGTSQQGLQNQMF
SMFMFLMPFQTIVQQMLPFYVKQREIYEVREAPSRTFSWFAFISAQITAEVPFQIAVGTL
SFFCWYYPVGFYKNAEPTDSVNQRGAFMWL-LVVSFYVYISTMGQLCVSFSELADNAANL
ANLLFILCLDFCGILVGPNFLPGFWIFMYRCNPFTYLIQAMLSTALANTNVVCANRELLV
FEPT-QGKTCGEYMKAYI------------SRAG-GYLIN-----ANSTS---DCQYCKM
ASTNVFLDSVNSKYEQRWRNYGIFVAFICINI-ILTICFYWLARVPK-------RS----
------------------------------------------------------------
------------------------------------------------------------
------------------------------------------------------------
------------------------------------------------------------
------------------------------------------------------------
------------------------------------------------------------
------------------------------------------------------------
------------------------------------------------------------
------------------------------------------------------------
------------------------------------RQK--K------------------
------------------------------------------------------------
------------------------------------------------------------
------------------------------------------------------------
------------------------------------------------------------
---------------------------------------------
>XP_025342146_Candida_haemuloni
------------------------------------------------------------
---------------------------------------MSNFDEK------ASFHDAPP
ADSAIAPPPVREQLPSPDDAS---TTDSVNEYTGFG------------------------
---QNQEGE--IRELARTLTN-ISQGSG-GDLAK-----TTTSADLLKYLSHMSEVPGVE
PFDAD-RIN--ES-LNPES-----------------ENFNAKFWVKNMRKLFDND-PEYY
KPSKLGLAYRNLRAYGVAADSDYQPTVTNGLWKMATDYY-H-GA---RKIDESRCFD--I
LKTMDGYFHPGEVTVVLGRPGSGCSTLLKTIAC-NTYGFEIGSESKISYDGMAPEEIEKH
HRGDVVYSAETDVHFPHLSVGDTLEFAAKLRTPQNR--G-EVSRLDHAKHMASVMMATYG
LSHTRNTAVGSDFVRGVSGGERKRVSIAEVSLSGANIQCWDNATRGLDAATALEFIRALK
TSAAILDATPLIAIYQCSQDAYDLFDNVIVLYEGYQIFFGKAADAKQFFLNMGYDCPQRQ
TTADYLTSLTNPEERI-VRPGYENK---VPRTAQEFSEYWRASPQYHALTGKIDRYFAET
A--------------------DGGQREVYREAHAARQSKHISPRSPYTVSFFMQTRYIIG
RNFLRMKGDPSIVIFSVFGQGVMGLILSSVFYNL--QPNTGSFYYRGAAMFFAVLFNAFA
SLLEIMSLFEARPIVEKHKKYALYRPSADALASIISELPVKLCMSIFFNFSYYFMVHFRR
DPGRFFFYWMFCGLCTLCMSHMFRSLGAVSTSLAGAMTPATSVLLAMVIFT----GFVIP
IPNMLGWCRWIQYINPVSYVFESLMVNEFHNFEFDC--ASFVPSGGP----YDSVDAINR
VCATAGAQPGSSVVNGTDYLATSFEYFNSHKWRNMGIVIAYIVVFLFVYIALTEFNKGAM
QKGEIILFLKGSLKKVKQ-QKDQQK-----------AKSADIENNIP-N--------EKI
SYSDAME--------KDGSGDSSAYDDK-IPT--QKQIFHWKDLTYEVKIKSENRVILNH
VDGWVKPGQITALMGASGAGKTTLLNCLSERVTTGTVSDGTRMVNGHGLDSSFQRSIGYV
QQQDIHLATSTVREALTFSAYLRQPSHVSKEDKDAYVDYVIDLLEMAAYSDALVGVAGEG
LNVEQRKRLTIGVELVAKPKLLLFLDEPTSGLDSQTAWSICKLMRKLADHGQAILCTIHQ
PSAILLQEFDRLLFLQKGGQTVFFGDLGENCQGLINYFEKYGAHPCPKEANPAEWMLEVV
GAAPGSKAAQNYFDVWRNSDEYQAVQQELTYMETELSKL--P--------RDDDPESKKK
YASPVPYQYFIVTWRTFQQYWRTPGYIYSKFFLVITSALFNGFSFFKNDNSQQGLQNQMF
SMFMSFIPLQTLIQQMLPYFVMQREIYEVREAPSRTFSWFAFIASQITAEVPFQAVLGTV
AFFCWYYPTGMYANAEPTDTVNERGALMWL-LVTSFYVYCSTLGQFVISFQELADNAANL
ANLMFIMCLNFCGVLAGPDALPGFWIFMYRCNPFTYMIQGMLSAGLANNDIRCADRELVR
FAPP-SGQTCGQYMQTFI------------ENAG-GYLVD-----ESATQ---ECGFCVM
DSTNTFLNSVEAKYSERWRNFGIFISFIAINM-IATIFFYWLARVPK-------SSNAST
TSIVMANSRFEYVKQFERENFLLPQTHIVIRVDGKGFHKFSSHYEFDKPNDIRALNVMNR
AAKTIMAYGDSDEYSFLLRRTCELFERREMKLVSTFASFMSVFYVMEWNKEFPEKPLVPE
RLPTFDARAVVYPNAQTVRDYFSWRQVDCHINNLYNTSFWSLIEKCGMTGQEAENFLSGT
VSSDKNEILFSKCGINYNNEPEMFKKGTVIVREYKEAVPTEELSERQKQRISKARKKAQI
EVLHVDIIKDKFWEELFQKTTRAHILVMPRKPRSSGVRGPNSALTEFLRVEGITDAFRQR
QNRRDQEGESGTDDQTESPTSSPVSSSRRTSVTPQRSTRGATVDEEERQIREAGRQKRRA
SKRIRNGSARGDPDGGSGSSSDDDYMSDEDGEFDLEDDLEDDHKKYGEEDMCAECGNPFT
LSVYSRFVDDLKGYLCEDCNEELKKREKNARRNELNARKKRKLLASALLDKKVIRIPKLQ
DVCIKVITQNINDVEALGDIGQANMNKISRILSKNRSLDDSTVSLFLNPGLKELEFWDCS
NVGSHSFNQIAAFCSQLESLTLFMCGQFHNDNLIYFKDK--LHNLTKLSLDGPFLISNPM
WQDFFEQAECEINQFEIRNTHRFGSDAFLTLMERRGPHLNSLKLSRLDGLDSTAIYELIP
HYIGASQLNELEISYPHKPDLITDELMIHILAITGETLTFLNVDGCSALTDEFFKEGVAK
FCPRLEHLSMRHLDQLTDEGFVEGFNEFAIINSGGLVTVDLTKCKGLGDDAMYSLFNHSS
STLVDLSVNSLNLLSKDFLIQITTNDDSKTKRLIKQAIEDGANDNVDNEEEIQRYFNQIS
FPLLTRLDIGFVRSFDDEVANKFSDSFSKLTILEVFGNNKYSIYC
>XP_024714913_Candida_pseudohaemulonis
------------------------------------------------------------
---------------------------------------MSAPDEK------QQFHDAPP
ADPSVAPPPVRTTL---DD-----EVDSVNEYTGFG------------------------
---ENQEGQ--IRELARTLTN-ISQGS--GELAR-----RGSSADLLKYLSHMSEVPGVE
PFNPE-QIN--EL-LNPDS-----------------ENFNAKFWVKNMRKLFDSD-PEYY
KPLKLGVAYRNLRAYGVAADSDYQPTVTNGLWKMATDFW-H-NS---RKMDESRCFD--I
LKSMDGYYRPGEVTVVLGRPGSGCSTLLKTIAA-NTYGFEIGQELQISYDGMSPAEIEKH
HRGDVIYSAETDVHFPHLSVGHTLEFAARLRTPQNR--G-EVSREDHARHMASVMMATYG
LSHTRNTAVGNDFVRGVSGGERKRVSIAEVSLSGANIQCWDNATRGLDAATALEFIRALK
TSAAILDATPLIAIYQCSQDAYDLFDNVVVLYEGYQIFFGKASEAKQFFLDMGYDCPQRQ
TTADYLTSLTNPEERI-VRPGFENK---VPRTAKEFSDYWRSSPQYTALVGKIDQYLADT
A--------------------DGSQRETYREAHVAKQSKHISPSSPYTVSFFMQTRYIVG
RNFLRMKGDPSIVIFSVFGQGVMGLILSSVFYNL--QPTTGSFYYRGAAMFFAVLFNAFA
SLLEIMSLFEARPIVEKHKKYAMYRPSADALASIISELPVKACMSVCFNFSFYFMVHFRR
DPGRFFFYWLFCSLCTLCMSHMFRSLGAVSTSLAGAMTPATSILLAMIIFT----GFVIP
IPSMLGWCRWIQYINPVSYVFESLMVNEFYDREFEC--SQFVPTGGD----YDSLPFVNR
VCTTQGAEAGRATVSGTEYLAVSFEYFNSHKWRNMGIVIAYIVVFLFVYIALTEFNKGAM
QKGEIILFLKGSLKKVRK-QKEQLK-----------AVSNDIENNLP-N--------EKI
SYSDAME--------KDGSGNSSAYDDK-VPS--QKQIFHWKDLTYQVKIKSEQRVILNH
VDGWVKPGQITALMGASGAGKTTLLNCLSERVTTGTVTDGTRMVNGHGLDSSFQRSIGYV
QQQDIHLATSTVREALTFSAYLRQPSHVSKKDKDAYVDYVIDLLEMTNYSDALVGVAGEG
LNVEQRKRLTIGVELVAKPKLLLFLDEPTSGLDSQTAWSICKLMRKLADHGQAILCTIHQ
PSAILLQEFDRLLFLQKGGKTVYFGDLGENCQGLIDYFESHGAHPCPKDANPAEWMLEVV
GAAPGSKAAQDYFEVWRNSQHYQEVQKELAHMETELSKL--P--------QDEDPESKKK
YAAPVVYQYFIVTWRTFQQYWRTPGYIYSKFFLVITSSLFNGFAFFKNSNSQQGLQNQMF
SIFMSFIPLQTLIQQMMPYYVMQREIYEVREQPSRTFSWFAFIASQITAEVPFQAILGTV
AFFCWYYPTGMYTNAEPTDTVNERGALMWL-LMSAFYVYAITLGQFVISFQEIADNAANL
ANLMFIMCLNFCGVLAGPDALPGFWIFMYRCNPFTYLVQGMLTSGLANNKITCAEREYSV
FEPP-LGQTCGEYMQPYI------------QAAG-GYLVD-----ESATE---QCRFCLM
SSTNTFLESVEARYSERWRNFGIFISFIAINM-LATIFFYWLARVPK-------SS----
------------------------------------------------------------
------------------------------------------------------------
------------------------------------------------------------
------------------------------------------------------------
------------------------------------------------------------
------------------------------------------------------------
------------------------------------------------------------
------------------------------------------------------------
------------------------------------------------------------
------------------------------------KSK--KH-----------------
------------------------------------------------------------
------------------------------------------------------------
------------------------------------------------------------
------------------------------------------------------------
---------------------------------------------
>XP_025335526_Candida_duobushaemulonis
------------------------------------------------------------
---------------------------------------MSAPDEK------QQFHDAPP
ADPSVAPPPVRSDL---DD-----EADSVNEYTGFG------------------------
---ENEEGE--IRELARTLTN-ISQGS--GELAR-----KGSSADLLKFLSHMSEVPGVE
PFDPE-QIN--EQ-LNPDS-----------------ENFNAKFWVKNMRKLFDSD-PEYY
KPSKLGMAYRDLRAYGVAADSDYQPTVTNGLWKMATDFW-H-NS---RKMDESRCFD--I
LKSMDGYYRPGEVTVVLGRPGSGCSTLLKTIAA-NTYGFGIGQESRISYDGISPAEIEKH
HRGDVIYSAETDVHFPHLSVGHTLEFAARLRTPQNR--G-EVSREDHARHMASVMMATYG
LSHTRNTAVGNDFVRGVSGGERKRVSIAEVSLSGANIQCWDNATRGLDAATALEFIRALK
TSAAILDATPLIAIYQCSQDAYDLFDNVVVLYEGYQIFFGKASEAKQFFLDMGYDCPQRQ
TTADYLTSLTNPEERI-VRPGFENK---VPRTAKEFSDYWRSSPQYSALVGKIDQYLADT
A--------------------DGSQKETYREAHVAKQSKHISPSSPYTVSFFMQTRYIVG
RNFLRMKGDPSIVIFSIFGQGVMGLILSSVFYNL--QPTTSSFYYRGAAMFFAVLFNAFA
SLLEIMSLFEARPIVEKHKKYAMYRPSADALASIISELPVKAFMSIFFNFSFYFMVHFRR
DPGRFFFYWLFCSLCTLCMSHMFRSLGAVSTSLAGAMTPATSILLAMVIFT----GFVIP
IPSMLGWCRWIQYINPVSYVFESLMVNEFYDREFEC--SQFVPTGGD----YDSLPFVNR
VCATQGAEAGRATVSGTEYLAVSFEYLNSHKWRNMGIVIAYIVVFLFVYIALTEFNKGAM
QKGEIILFLKGSLKKVKK-QKEQQK-----------AVSNDIENNLP-N--------EKI
SYSDAME--------KDGSGNSSAYDDK-VPS--QKQIFHWKDLTYQVKIKSEQRVILNH
VDGWVKPGQITALMGASGAGKTTLLNCLSERVTTGTITDGTRMVNGHGLDSSFQRSIGYV
QQQDIHLATSTVREALTFSAYLRQPSHVSKKDKDAYVDYVIDLLEMTNYSDALVGVAGEG
LNVEQRKRLTIGVELVAKPKLLLFLDEPTSGLDSQTAWSICKLMRKLADHGQAILCTIHQ
PSAILLQEFDRLLFLQKGGKTVYFGDLGENCQGLIDYFESHGAHPCPKDANPAEWMLEVV
GAAPGSKAAQDYFEVWRNSQHYQEVQKELAYMESELSKL--P--------QDEDPESRKK
YAAPVVYQYFIVTLRTFQQYWRTSGYIYSKFFLVITSSLFNGFSFFKNNNSQQGLQNQMF
SIFMSFIPLQTLIQQMMPYYVMQREIYEVREQPSRTFSWFAFIASQITAEVPFQAVLGTV
AFFCWYYPTGMYANAETTDTVNERGALMWL-LMSSFYVYAITLGQFVISFQEIADNAANL
ANLMFIMCLNFCGVLAGPDALPGFWIFMYRCNPFTYLVQGMLTSGLANNKITCAEREYSV
FEPP-QGQTCGEYMQPYI------------EAAG-GYLVD-----ESATD---QCRFCLM
SSTNTFLESVEARYSERWRNFGIFIAFIAINM-LATIFFYWLARVPK-------SS----
------------------------------------------------------------
------------------------------------------------------------
------------------------------------------------------------
------------------------------------------------------------
------------------------------------------------------------
------------------------------------------------------------
------------------------------------------------------------
------------------------------------------------------------
------------------------------------------------------------
------------------------------------KSK--KH-----------------
------------------------------------------------------------
------------------------------------------------------------
------------------------------------------------------------
------------------------------------------------------------
---------------------------------------------
>XP_028892569_Candida_auris
------------------------------------------------------------
---------------------------------------MS----E------KPFVDAPP
PEDGVA-----HQVSPHDNGSLSEEANSINEYTGFG------------------------
---AHQEGE--IRELARTFTN-MSHDSG-HDLSK-----TNTSQDLLKYLSHMSEVPGVE
PFDPE-QIS--EQ-LNPDS-----------------PNFNAKFWVKNMRKLFDSN-PDYY
KPSKLGLAYRNLRAYGVAADSDYQPTVSNGLWKMAVDYW-H-DM---RKIDESRCFD--I
LKTMDGYFKPGEVTVVLGRPGSGCSTLLKTIAC-NTYGFHIGEESQISYDGMTPDEIHKH
HRGDVVYSAETDVHFPHLSVGDTLEFAAKLRTPQNR--G-EVSRLEHAKHMASVTMATYG
LSHTRNTPVGNDFVRGVSGGERKRVSIAEVSLSGANIQCWDNATRGLDAATALEFIRALK
TSAAILDATPLIAIYQCSQDAYDLFDNVIVLYEGYQIFFGKASEAKQFFLDMGYECPQRQ
TTADFLTSLTNPEERV-VKPGFENK---VPRTAKEFSDYWRNSSNYKVLTAGIDKYLAEV
A--------------------DGSQREAYRASHVAKQSDHTRPSSPYTVSFFMQTRYIIG
RNFLRMKGDPSIVIFSIFGQGVMGLILSSVFYNL--QPTTGSFYYRGAAMFFAVLFNAFA
SLLEIMSLFEARPIVEKHKKYALYRPSADALASIISELPVKLCMSTCFNFSFYFMVHFRR
DPGRFFFYWLFCGLCTLCMSHMFRSLGAVSTSLAAAMTPATSVLLAMVIFT----GFVIP
IPSMLGWCRWIQYINPVSYVFESLMVNEFHGRKFEC--AQFVPSGGP----YDQVAAVNR
VCSTAGARPGEDFVDGTAYLQTSFEYVNAHKWRNLGIVVAYIVVFLGVYIALTEFNKGAM
QKGEIALFLRGSLKKVRK-QREQNE-----------AKVNDVENNLP-N--------EKI
SYSDAME--------KD-SGESSTSDDK-LPN--QRQIFHWKDLTYQVKIKAENRVILNH
VDGWVKPGQITALMGASGAGKTTLLNCLSERLTTGTVTDGVRMVNGHGLDSSFQRSIGYV
QQQDIHLATSTVREALTFSAYLRQPSHVSKKEKDEYVDYVIDLLEMGAYSDALVGVAGEG
LNVEQRKRLTIGVELVAKPKLLLFLDEPTSGLDSQTAWSICKLMRKLANHGQAILCTIHQ
PSAILLQEFDRLLFLQKGGKTVYFGDLGKNCQGLIDYFEKHGAHPCPPDANPAEWMLEVV
GAAPGSKAAQDYFEVWRNSEEYQEVQRELAYMENELGKL--P--------VDEDPESRKK
YATSLIKQYFIVTWRTFQQYWRSPGYIYSKFFLVITASLFNGFAFFHSGTSQQGLQNQMF
SMFMFYMPLQTLIQQMLPYYVMQREIYEVREAPSRTFSWFAFIASQITTEIPFQVVLGTV
AFFCWYYPVGLYQNATPTDTVHERGALMWL-LVTAFYVYTISLGQMVVAFMEIADNAANM
VNLMFIMCLNFCGVLATPEALPGFWIFMYRCNPFTYLIQAMLSTGLANTKIVCSSREILH
FQPP-SGQTCGQYMQQFI------------SAAG-GYLLD-----ESATD---QCDFCAM
SQTNTFLDSVHAVYSERWRNFGIFIAFIAINM-IGTIFFYWLARVPK-------SS----
------------------------------------------------------------
------------------------------------------------------------
------------------------------------------------------------
------------------------------------------------------------
------------------------------------------------------------
------------------------------------------------------------
------------------------------------------------------------
------------------------------------------------------------
------------------------------------------------------------
------------------------------------KSK--NH-----------------
------------------------------------------------------------
------------------------------------------------------------
------------------------------------------------------------
------------------------------------------------------------
---------------------------------------------
>NP_014796_Saccharomyces_cerevisiae
------------------------------------------------------------
-------------------------------------------MPEAKL--NNNVNDV--
------------TSYSSASSSTENAADLH-NYNGFD------------------------
---EHTEAR--IQKLARTLTA-QSMQNSTQSA-------PNKS-DAQSIFS-S-GVEGVN
PIFSDPEAPGYDPKLDPNS-----------------ENFSSAAWVKNMAHLSAAD-PDFY
KPYSLGCAWKNLSASGASADVAYQSTVVNIPYKILKSGL-R-KF---QRSKETNTFQ--I
LKPMDGCLNPGELLVVLGRPGSGCTTLLKSISS-NTHGFDLGADTKISYSGYSGDDIKKH
FRGEVVYNAEADVHLPHLTVFETLVTVARLKTPQNR--IKGVDRESYANHLAEVAMATYG
LSHTRNTKVGNDIVRGVSGGERKRVSIAEVSICGSKFQCWDNATRGLDSATALEFIRALK
TQADISNTSATVAIYQCSQDAYDLFNKVCVLDDGYQIYYGPADKAKKYFEDMGYVCPSRQ
TTADFLTSVTSPSERT-LNKDMLKKGIHIPQTPKEMNDYWVKSPNYKELMKEVDQRL-LN
D--------------------DEASREAIKEAHIAKQSKRARPSSPYTVSYMMQVKYLLI
RNMWRLRNNIGFTLFMILGNCSMALILGSMFFKIMKKGDTSTFYFRGSAMFFAILFNAFS
SLLEIFSLYEARPITEKHRTYSLYHPSADAFASVLSEIPSKLIIAVCFNIIFYFLVDFRR
NGGVFFFYLLINIVAVFSMSHLFRCVGSLTKTLSEAMVPASMLLLALSMYT----GFAIP
KKKILRWSKWIWYINPLAYLFESLLINEFHGIKFPC--AEYVPRGPA----YANISSTES
VCTVVGAVPGQDYVLGDDFIRGTYQYYHKDKWRGFGIGMAYVVFFFFVYLFLCEYNEGAK
QKGEILVFPRSIVKRMKK-RGVLTE---------KN-A-NDPENVGE----------RSD
-LSSDRKMLQESSEEES--DTYG---EIGLSK--SEAIFHWRNLCYEVQIKAETRRILNN
VDGWVKPGTLTALMGASGAGKTTLLDCLAERVTMGVIT-GDILVNGIPRDKSFPRSIGYC
QQQDLHLKTATVRESLRFSAYLRQPAEVSIEEKNRYVEEVIKILEMEKYADAVVGVAGEG
LNVEQRKRLTIGVELTAKPKLLVFLDEPTSGLDSQTAWSICQLMKKLANHGQAILCTIHQ
PSAILMQEFDRLLFMQRGGKTVYFGDLGEGCKTMIDYFESHGAHKCPADANPAEWMLEVV
GAAPGSHANQDYYEVWRNSEEYRAVQSELDWMERELPKK--G--------SITAAEDKHE
FSQSIIYQTKLVSIRLFQQYWRSPDYLWSKFILTIFNQLFIGFTFFKAGTSLQGLQNQML
AVFMFTVIFNPILQQYLPSFVQQRDLYEARERPSRTFSWISFIFAQIFVEVPWNILAGTI
AYFIYYYPIGFYSNASAAGQLHERGALFWL-FSCAFYVYVGSMGLLVISFNQVAESAANL
ASLLFTMSLSFCGVMTTPSAMPRFWIFMYRVSPLTYFIQALLAVGVANVDVKCADYELLE
FTPP-SGMTCGQYMEPYL------------QLAKTGYLTD-----ENATD---TCSFCQI
STTNDYLANVNSFYSERWRNYGIFICYIAFNY-IAGVFFYWLARVPK-------KN----
------------------------------------------------------------
------------------------------------------------------------
------------------------------------------------------------
------------------------------------------------------------
------------------------------------------------------------
------------------------------------------------------------
------------------------------------------------------------
------------------------------------------------------------
------------------------------------------------------------
------------------------------------GKLSKK------------------
------------------------------------------------------------
------------------------------------------------------------
------------------------------------------------------------
------------------------------------------------------------
---------------------------------------------
>XP_018219369_Saccharomyces_eubayanus
------------------------------------------------------------
-------------------------------------------MSETKL--TSNVNGV--
------------SSYSSASSSTENDADLH-EYNGFD------------------------
---EQTEAR--IQKLARTLTA-QSAQHSTQSA-------SNKQ-DVQSIFS-S-GVEGVN
PVFIDPQAPGYNEKLDPNS-----------------ENFSSAAWVKNMAHLSAAD-PEFY
KPYSLGCAWKNLSASGDSADVAYQPTVLNTPFKLIRNSM-R-ML---QKSNDGNTFQ--I
LKPMDGCLNPGELLVVLGRPGSGCTTLLKSISS-NTHGFDVGEDTEITYSGYSSEDIKKH
YRGEVVYNAEADIHLPHLTVFQTLLTVARLKTPQNR--IKGVDRESYAQHLAEVAMATYG
LSHTRNTKVGSDLVRGVSGGERKRVSIAEVSICGSKFQCWDNATRGLDSATALEFIRALK
IQANISNTSATVAIYQCSQDAYDLFNKVCVLDDGYQIYYGPGDKAKKYFEDMGYVCPSRQ
TTADFLTSVTSVSERT-LNEDMLKKGITIPQTPKDMNAYWMKSQNYKELMEEIDQKI-NG
N--------------------DEAAREAIKEAHIAKQSKRARPSSPYTVNYMMQVKYLLA
RNMWRIRNNIGFTLFMILGNASMALILGSMFYKIMKKGDTSTFFFRGSAMFFAILFNAFS
SLLEIFSLYEARPITEKHRTYSLYHPSADAFASVLSEVPTKVTIAICFNIIFYFLVDFKR
DGGIFFFYLLINIVAVFSMSHLFRCVGSLTKTLSEAMVPASMLLLALSMYT----GFAIP
KKKILGWSKWIWYINPLAYLFESLLINEFHDRKFPC--AQYIPRGTA----YTNATGTET
ICSVVGAIPGQDYVLGDDFIRESYQYYHNHKWRGFGIGMAYVVFFFFVYLFLCEYNEGAK
QKGEILVFPRSIVKKMQK-QGSLKE---------KN-A-NDPENVGE----------RSD
-FSSDKKMLQESSEEES--ETYA---DVGLSK--SEAIFHWRNLCYEVQIKTETRRILNN
VDGWVKPGTLTALMGASGAGKTTLLDCLAERVTMGVIT-GDIFVNGIPRDQSFPRSIGYC
QQQDLHLKTSTVRESLRFSAYLRQPAEVSIEEKNAYVEEVIKILEMEKYADAVVGIAGEG
LNVEQRKRLTIGVELTAKPKLLVFLDEPTSGLDSQTAWSICQLMKKLADHGQAILCTIHQ
PSAILMQEFDRLLFMQRGGKTVYFGDLGDGCKTMINYFESHGSHKCPPDANPAEWMLEVV
GAAPGSHADQDYHEVWRNSDEYRAVQSELDWMEKELPKK--G--------PITAESDQHE
FAQSLSYQTKLVSVRLFQQYWRTPEYLWSKFILTIFNQLFIGFTFFKAGTSLQGLQNQML
AVFMFTVIFNPILQQYLPSFVQQRDLYEARERPSRTFSWLPFILAQIFVEVPWNILAGTI
AYFIYYYPIGFYANASAAHQLHERGALFWL-FSIAFYVYVGSMGLLVISFNKVAESAANL
GSLLFTMALSFCGVMVTPEGLPRFWIFMYRVSPLTYFIQALLSVGVANVDIKCDDYELLR
FTPP-SDMTCGEYMKPYL------------LQAGTGYLTD-----ESATD---TCKFCPI
STTNAYLASVNSYYSERWRNYGIFICYIAFNY-IAGVFLYWLARVPK-------KN----
------------------------------------------------------------
------------------------------------------------------------
------------------------------------------------------------
------------------------------------------------------------
------------------------------------------------------------
------------------------------------------------------------
------------------------------------------------------------
------------------------------------------------------------
------------------------------------------------------------
------------------------------------KKISKK------------------
------------------------------------------------------------
------------------------------------------------------------
------------------------------------------------------------
------------------------------------------------------------
---------------------------------------------
>XP_033769286_Saccharomyces_paradoxus
------------------------------------------------------------
-------------------------------------------MPEAKL--NDNVNDV--
------------TSYSSASSSTENAADLH-NYNGFD------------------------
---GHTEAR--IKKLARTLTA-QSVQNSTQSA-------PNKD-DAQSIFS-S-GVDGVN
PIFSDPEAPGYDPKLDPNS-----------------DNFSSAAWVKNMAHLSAAD-PDFY
KPYSLGCAWKNLSASGASADVAYQSTVVNIPYKLLKSGL-R-KF---QSSNDDNTFQ--I
LKPMDGCLNPGELLVVLGRPGSGCTTLLKSISS-NTHGFDLGADTKISYSGYSGDDIKKH
FRGEVVYNAEADVHLPHLTVFETLVTVARLKTPQNR--IKGVDRESYANHLAEVAMATYG
LSHTRNTKVGNDIVRGVSGGERKRVSIAEVSICGSKFQCWDNATRGLDSATALEFIRALK
TQADISNTSATVAIYQCSQDAYDLFNKVCVLDDGYQIYYGPADKAKKYFEDMGYVCPSRQ
TTADFLTSVTSPSERT-LNKDMLKRGIHIPQTPKEMNDYWIKSQNYKELMKEVDQRL-SN
D--------------------DEATREAIREAHIAKQSKRARPSSPYTVSYMMQVKYLLI
RNMWRLRNNIGFTLFMVLGNASMALILGSMFYKVMKKGDTSTFYFRGAAMFFAILFNAFS
SLLEIFSLYEARPITEKHRTYSLYHPSADAFASVLSEIPSKLTIAVCFNIIFYFLVDFRR
NGGVFFFYLLINIVAVFSMSHLFRCVGSLTKTLSEAMVPASMLLLALSMYT----GFAIP
KKKILRWSKWIWYINPLAYLFESLLVNEFHGIKFPC--AEYVPRGPA----YANVTNTES
VCTVVGAVPGQDYVLGDDFIKGTYQYYHKDKWRGFGIGMAYVVFFFFVYLFLCEYNEGAK
QNGEILVFPRSIVKRMKK-RGELTE---------KN-A-NDPENVGE----------RSD
-LSSDRKLIQESSEEES--DTYG---EVGLSK--SEAIFHWRNLCYEVQIKAETRRILNN
VDGWVKPGTLTALMGASGAGKTTLLDCLAERVTMGVIT-GDILVNGIPRDTSFPRSIGYC
QQQDLHLKTATVRESLRFSAYLRQPAEVSIEEKNRYVEDVIKILEMEKYADAVVGVAGEG
LNVEQRKRLTIGVELTAKPKLLVFLDEPTSGLDSQTAWSICQLMKKLANHGQAILCTIHQ
PSAILMQEFDRLLFMQRGGKTVYFGDLGEGCKTMINYFESHGAHECPADANPAEWMLEVV
GAAPGSHANQDYHEVWRSSEEYRAVQSELDWMEKELPKK--G--------SLTAAEDQHE
FSQSVIFQTKLVSTRLFQQYWRSPDYLWSKFILTIFNQLFIGFTFFKAGTSLQGLQNQML
AVFMFTVIFNPILQQYLPSFVQQRDLYEARERPSRTFSWISFIFAQIIVEVPWNILAGTI
AYFIYYYPIGFYSNASAAGQLHERGALFWL-FSCAFYVYVGSMGLLVISFNQVAESAANL
ASLLFTMSLSFCGVMTTPSAMPRFWIFMYRVSPLTYFIQALLAVGVANVDVKCADYELLQ
FTPP-SGMTCGQYMEPYL------------QLAKTGYLAD-----EGATD---TCSFCQI
STTNDYLASVNSYYSERWRNYGIFICYIAFNY-IAGIFFYWLARVPK-------KN----
------------------------------------------------------------
------------------------------------------------------------
------------------------------------------------------------
------------------------------------------------------------
------------------------------------------------------------
------------------------------------------------------------
------------------------------------------------------------
------------------------------------------------------------
------------------------------------------------------------
------------------------------------GKLSKK------------------
------------------------------------------------------------
------------------------------------------------------------
------------------------------------------------------------
------------------------------------------------------------
---------------------------------------------
>XP_003677899_Naumovozyma_castellii
------------------------------------------------------------
-------------------------------------------MSEKKTLDVSSINSI--
------------DPSNDNSANSTNSENLH-EYHGFD------------------------
---QTAEEE--IRELARTLTI-QSVNNASVHE-------SINELENQSIFT-P-EMEGIN
PVFTNPANPGYNPKLDPVS-----------------EDFSSKAWVQNMANISLAD-PDFY
KPYSLGCVWKNLSASGESSDVAYQSTFLNMPYKILSTGY-R-KL---KSSKTEDRFE--I
LKPMDGCLNPGELLVVLGRPGSGCTTLLKSISS-NTHGFKISDESTISYSGLTPKEVKRH
YRGEVVYNAEADIHLPHLTVFQTLYTVARLKTPTNR--IKGVDRDTFARHMTEVAMATYG
LSHTRNTKVGNDLVRGVSGGERKRVSIAEVSICGSKFQCWDNATRGLDSATALEFIRALK
TQATISNSAATVAIYQCSQDAYDLFDKVCVLDGGYQLYYGPGNKAKKYFQDMGYLCPERQ
TTADFLTSVTSPAERV-INPEFIKKGIKVPQTPKDMGDYWLNSQNYKELMTEIDRKL-SE
N--------------------VEESRETIRGAHVAKQSKRARPSSPYTVSYGLQVKYLLE
RNFWRIRNNASISLFMIFGNSSMAFILGSMFYKVMRKGDTSTFYFRGAAMFFAILFNAFS
CLLEIFSLYEARPITEKHRTYSLYHPSADAFASIISEIPTKFCIAVCFNIIFYFLVNFRM
NGGVFFFYLLMNVVGVFCMSHMFRCVGSLTKSLSEAMVPASMLLLALSMYT----GFAIP
KKKMLRWSRWIWYINPLSYLFESLMINEFHDVKYPC--AQYIPFGPA----YANISGTER
VCSAVGAVPGQAYILGDDYIKESYGYKHSEKWRSLGIGLAYAIFFLGVYLFLCEYNEGAK
QAGEILVFPRSVIKRLKK-EGKLRE---------KNTA-EDIEMAAD----------TS-
--VTDKQLLS-SDEMAE--ESGA---NIGLSK--SEAIFHWRNLCYDVQIKDETRRILNN
VDGWVKPGTLTALMGASGAGKTTLLDCLAERVTMGVIT-GDVLVNGRPRDQSFPRSIGYC
QQQDLHLKTSTVRESLRFSAYLRQPADVSIEEKNQYVEDVIKILEMEAYADAVVGVAGEG
LNVEQRKRLTIGVELTAKPKLLVFLDEPTSGLDSQTAWSICQLMKKLADHGQAILCTIHQ
PSAILMQEFDRLLFMQRGGRTVYFGDLGKGCQTMIDYFERNGSHPCPADANPAEWMLEVV
GAAPGSHANQDYHEVWRNSAEYKAVQEELDWMAQELPKK--Q--------VEESAADQRE
FATSVPYQAKIVSIRLFEQYWRSPEYLWSKFILTIFNQLFIGFTFFKADTSLQGLQNQML
SIFMFVCIFNPILQQYLPSFVQQRDLYEARERPSRTFSWKAFIFSQIVVEVPWNLLAGTL
AFFIYYYPIGFYANASAAGQLHERGALFWL-FSCAFYVYVGSMGLAAISFNQLAENAANL
ASLLFTMSLSFCGVMTTPGAMPRFWIFMYRVSPLTYFIDATLAVGVANVDVHCSDYELLR
FTPA-SGMTCGEYMTPYM------------EMMGTGYLKD-----SSATD---QCEFCTV
SHTNEYLSQVNSSYSRRWRNYGIFICYIAINY-IFAVLFYYMARVPK-------NK----
------------------------------------------------------------
------------------------------------------------------------
------------------------------------------------------------
------------------------------------------------------------
------------------------------------------------------------
------------------------------------------------------------
------------------------------------------------------------
------------------------------------------------------------
------------------------------------------------------------
------------------------------------GKSSSKGFLSKFKK----------
------------------------------------------------------------
------------------------------------------------------------
------------------------------------------------------------
------------------------------------------------------------
---------------------------------------------
>XP_003669026_Naumovozyma_dairenensis
------------------------------------------------------------
-------------------------------------------MSEKPDIAENS------
-------------ASIDDDASSSQS-NLH-EYHGFD------------------------
---YDAEQR--VRDLARSLTH-QSGNISTY---------SNQDAATESIFT-P-DMEGIN
PIFTNKEAEEYNEKLDPTS-----------------ENFSSKAWVQNMANVVTSD-PEFY
KPYSLGCVWKNLSASGESSDVAYQSTVLNMPYKLLNSAF-R-KA---RSTKTEDRFQ--I
LKPMDGCLNPGELLVVLGRPGSGCTTLLKSISS-NTHGFDVGEDSVLSYAGFTPDDIKKH
YRGEVVYNAEADIHLPHLTVYETLYTVSRLKTPQNR--IKGVDRDTFARHLTEVAMATYG
LSHTRNTKVGDDFVRGVSGGERKRVSIAEVSICGSKFQCWDNATRGLDSATALEFIRALK
TQATIASSAATVAIYQCSQDAYDLFDKVCVLDGGYQIYFGPGNEAKKYFEDMGYKCPDRQ
TTADFLTSVTSPAERI-INPDFIKRGIAVPQTPKDMGEYWLKSQNYKDLMKEIDQKLNND
N--------------------IEESRTAVKEAHIAKQSKRARPSSPYTVSYMLQVKYLLT
RNFWRIRNNAGVSLFMIIGNSAMAFILGSMFYKVMKKGDTSTFYFRGAAMFFAVLFNAFS
SLLEIFTLYEARPITEKHRTYSLYHPSADALASVFSELPTKCIIAVCFNIIFYFLVDFKR
NGDTFFFYLLMNVLGVLSMSHLFRCVGSLTKTLSEAMVPASMLLLALSMFT----GFAIP
KTKMLGWSEWIWYINPLSYLFESLMINEFHGRRFAC--AQFVPFGPA----YANINGTNR
ICSTVGAVAGQDYVLGDDFVKESYGYEHKHKWRSLGIGLAYVIFFLFLYLVLCEFNGGAK
QKGEILVFPQGIIRKMKK-QGKIQE---------KKAA-GDIENAGG----------SN-
--VSDKQLLNDTSEDSE--DSNS---GVGISK--SEAIFHWRNLCYDVQIKTETRRILNN
VDGWVKPGTLTALMGASGAGKTTLLDCLAERVTMGVIT-GEVSVNGRLRDESFPRSIGYC
QQQDLHLKTSTVRESLRFSAYLRQPSDVSIEEKNKYVEEIIKILEMEKYADAVVGVAGEG
LNVEQRKRLTIGVELAAKPKLLVFLDEPTSGLDSQTAWSICQLMKKLADHGQAILCTIHQ
PSAILMQEFDRLLFMQRGGKTVYFGDLGKGCQTMIDYFERNGSHKCPPDANPAEWMLEVV
GAAPGSHANQDYYEVWRNSAEYKAVHEELEWMATELPKK--S--------PETSADEQHE
FATSILYQSKLVCRRLGEQYWRSPEYLWSKFILTIFNQLFIGFTFFKADTSLQGLQNQML
AIFMFTVIFNPILQQYLPTFVQQRDLYEARERPSRTFSWLAFIISQIVVEIPWNLLAGTI
AYFIYYYPIGFYRNASEAGQLHERGALFWL-FSCAYYVYIGSMGLMCISFNEIAENAANT
ASLMFTMALSFCGVMTTPSNMPRFWIFMYRVSPLTYLIDALLSVGVANVDAHCSDYELLR
FAPA-NGMTCGEYMAPYI------------QSVGTGYLKD-----SSATD---ECAFCTV
SDTNSYLASVSSHYKNRWRNFGIFICFIAFNY-MAGILFYYLARVPK--------K----
------------------------------------------------------------
------------------------------------------------------------
------------------------------------------------------------
------------------------------------------------------------
------------------------------------------------------------
------------------------------------------------------------
------------------------------------------------------------
------------------------------------------------------------
------------------------------------------------------------
------------------------------------G----NGLFSKFKK----------
------------------------------------------------------------
------------------------------------------------------------
------------------------------------------------------------
------------------------------------------------------------
---------------------------------------------
>XP_003956647_Kazachstania_africana
------------------------------------------------------------
-------------------------------------------MSEKKDI-------I--
------------DSGAMSQVDESSSLNLQ-SYDGFD------------------------
---QNAQDK--IRQLARSLTN-QSS--------------TTHNNDAASLFS---NVKGVN
PVFTDPSNPEYDERLDPES-----------------ENFSSTAWVKNMANLTAAD-PDYY
KPYSLGCVWKDLTASGDSSDVVYQSTVFNMPTKLLKTAF-R-KA---RPAKESDTFQ--I
LKPMEGCINPGELLVVLGRPGSGCTTLLKSISS-NTHGFNVGKDSTISYNGLTPKAINRH
YRGEVVYNAESDVHLPHLTVFETLYTVARLKTPSNR--VQGVDRDTYAKHLTDVTMATYG
LSHTRNTKVGNDLVRGVSGGERKRVSIAEVTICGSKFQCWDNATRGLDSATALEFIRALK
TQATLTNTAATIAIYQCSQDAYDLFDKVCVLYGGYQIFYGSAQKAKKYFETMGYQCPERQ
TTADFLTSVTSPAERV-INPDFIGRGIQVPQTPEDMNNYWRNSPEYKELINEIDTHL-AN
N--------------------QDESRNSIKEAHIAKQSNRARPGSPYTVNYGMQVKYLLT
RNVWRIKNNSSVQLFMIFGNCGMAFILGSMFYKVMKHDSTSTFYYRGAAMFFAILFNAFS
CLLEIFSLYEARPITEKHRSYSLYHPSADAFASIFSEIPTKIIIAIGFNIIYYFLVNFER
NGGVFFFYWLINIVAVFAMSHLFRTVGSLTKTLSEAMIPASMLLLAMSMFT----GFAIP
KTKMLGWSKWIWYINPIAYLFESLMINEFHGRRFEC--AAFIPSGPA----YSNITATER
VCAVSGSVAGQSYVLGDDYIRVSYDYLHKHKWRGFGIGMAYAIFFLFAYLVVCEYNEGAK
QKGEMLVFPQSVLRKLRK-EGQL-----------KKDS-EDIENGSN----------SS-
--TTEKQLLEDSDEGSS--NGDS----TGLVK--SEAIFHWRNLCYDVQIKDETRRILNN
VDGWVKPGTLTALMGSSGAGKTTLLDCLAERVTMGVIT-GDVLVDGRPRDESFPRSIGYC
QQQDLHLKTSTVRESLRFSAYLRQPAEVSVEEKDAYVEEVIKILEMEKYADAVVGVAGEG
LNVEQRKRLTIGVELAAKPKLLVFLDEPTSGLDSQTAWSICQLMRKLASHGQAILCTIHQ
PSAILMQEFDRLLFLQKGGKTVYFGELGEGCQVMIDYFERNGSHKCPPDANPAEWMLEVV
GAAPGSHANQDYHEVWRNSEEFRIVHEELDLMERELPAK--S--------A-GVDTDHQE
FATGLFYQTKLVSVRLFQQYWRSPEYLWAKFVLTIFNELFIGFTFFKAGTSLQGLQNQML
AAFMFTVIFNPLLQQYLPSFVQQRDLYEARERPSRTFSWKAFIVSQILVEAPWNFLAGTL
AYFIYYYPIGFYENASYAGQLHERGALFWL-FSTAFYVYVGSMGFLTVSFNEIAENAANL
ASLMFTMALSFCGVMTTPSAMPRFWIFMYRVSPLTYFVQGILAVGLANTKIECSSSEFLQ
FEAP-SGMTCGNYMEAYL------------DYAGTGYLKD-----ESATG---TCEFCEY
SYTNDYLSSINSYYSQRWRNWGIFICYIAINY-IGGIAFYYLARVPK--------K----
------------------------------------------------------------
------------------------------------------------------------
------------------------------------------------------------
------------------------------------------------------------
------------------------------------------------------------
------------------------------------------------------------
------------------------------------------------------------
------------------------------------------------------------
------------------------------------------------------------
------------------------------------SKVAKK------------------
------------------------------------------------------------
------------------------------------------------------------
------------------------------------------------------------
------------------------------------------------------------
---------------------------------------------
>XP_022463074_Kazachstania_naganishii
------------------------------------------------------------
-------------------------------------------MSTLESKEKGVIDEY--
------------GPSVDSDSKNTSTSSLH-PYEGIT------------------------
---HGVEDQ--VRDLARSLTN-QSLQETHSNA-------SVPD--NRSLFS---SADGLN
PVFSNVETPEYDERLDPNS-----------------ENFSSVAWVKNMTKLANND-PDYY
KPYSLGCVWKNLIASGQSSDIEYQSTVLNLPLKTAQEVY-R-TL---RPPPESELFQ--I
LKPMSGYLDPGELLVVLGRPGSGCTTLLKSISC-NTHGFNISKDSVISYNGLSPKEIKKH
YKGEVVYNAEADIHLPHLTVFETLYTVARLKTPQNR--VKGVDRDSWARHVTDVSMATYG
LSHTRNTKVGNDLVRGVSGGERKRVSIAEVTICGSKFQCWDNATRGLDSATALEFIRALK
TQATILNAAATVAIYQCSQDSYELFDKVCVLDEGYQIFYGRGDKAKEFFQRMGYVCPSRQ
TTADFLTSVTSPAERI-VNQEYIEKGIDVPQTPKAMYEYWLNSPEHKQLEDEIDQKL-SG
S--------------------DDSAREVMKEAHIAKQSKRARPGSPYTVSYGLQVKYLLT
RNFWRIRNSSGVSLFMILGNSSMALILGSMFYKVMKKGGTGSFYFRGAAMFFALLFNAFS
CLLEIFSLFEARPITEKHNTYSLYHPSADAVASILSEIPTKMIIAVCFNIIFYFLVDFRR
NGGVFFFYLLINVVAVFAMSHLFRFVGSITKTLSEAMVPASILLLGMAMFS----GFALP
KTKMLGWSKWIWYINPLSYLFESLMINEFHDVRYPC--SQYIPAGPA----YVNATGTDR
ICASRGAIPGNDYILGDDFINISYDYWHSHKWRGFGIGMAYAIFFLMAYMFVCEFNEGAK
QKGEILVFPSAIVKKMKK-EGQLKK---------RTDP-NDLEAASD----------SS-
--VTDQKMLRDSESSSE-NDSEG---GVGLSR--SEAIFHWRDLCYDVQIKDETRRILNN
VDGWVKPGTLTALMGSSGAGKTTLLDCLAERVTMGVIT-GDIFVDGLPRNESFPRSIGYC
QQQDLHLKTSTVRESLRFSAYLRQPKEVSVEEKNAYVEEIIKILEMEKYADAIVGVAGEG
LNVEQRKRLTIGVELAAKPKLLVFLDEPTSGLDSQTAWAICQLMKKLCKHGQAILCTIHQ
PSAILMQEFDRLLFMQKGGKTVYFGELGEGCQTMIDYFESHGAHECPADANPAEWMLEIV
GAAPGSHANQDYYEVWRNSEEYKAVHAELDRLERDLPSK--S--------S-NNEAVGSE
FATGIFYQTKLVSVRLFYQYWRSPEYLWSKFFLTIFDELFIGFTFFKAGTSLQGLQNQML
SIFMFCVIFNPLLQQYLPLFVQQRDLYEARERPSRTFSWISFMSAQIIVELPWNILAGTL
AFLIYYYPVGFYSNASLANQLHERGALFWL-LSCAFYVYVGSTALIAVSFNEIAENAANL
ASLCFTMALSFCGVMATPDAMPRFWIFMYRVSPLTYLIDALLSVGVANVPIKCDKEELLQ
FTPA-NGMTCGEYVAPYL------------ELAKTGYLIS-----EDATD---KCEFCQF
SSTNDFLKTVSSSYSLRWRNFGIFICFIAFNY-IGALVFYYWARVPK--------K----
------------------------------------------------------------
------------------------------------------------------------
------------------------------------------------------------
------------------------------------------------------------
------------------------------------------------------------
------------------------------------------------------------
------------------------------------------------------------
------------------------------------------------------------
------------------------------------------------------------
------------------------------------SKMKKEKDSK--------------
------------------------------------------------------------
------------------------------------------------------------
------------------------------------------------------------
------------------------------------------------------------
---------------------------------------------
>XP_449421_Candida_glabrata
------------------------------------------------------------
----------------------------------------MSLASDKKDADVAS------
-----------------TTTTAQDDDNLS-TYHGFD------------------------
---HHVQDQ--VRQLARTLTQ-QSSLHQKKEH-------TLPE-------------EGIN
PIFTNTEADDYNPRLDPTS-----------------DEFSSAEWVQNMSNISNSD-PDYY
KPYSLGCYWKDLVATGESADIEYQANFLNGPYKGLKTVY-N-TVVPSTASSKDKNFK--I
LKSMEGAVNPGELLVVLGRPGSGCTTLLKSISS-NTHGFNIAKESTISYSGMTPNDIRKH
FRGEVVYNAEADIHLPHLTVYQTLLTVARLKTPQNR--LKGIDRETYARHLTEVAMATFG
LSHTRNTKVGNDLVRGVSGGERKRVSIAEVSICGSKFQCWDNATRGLDSATALEFIRALK
VQASISNAAATVAIYQCSQDAYDLFDKVCVLYDGYQIYFGPAGKAKEYFQKMGYVSPERQ
TTADFLTAVTSPSERI-INQDYINRGIFVPQTPKEMWEYWRASEDHADLIKEIDSKL-SD
N--------------------YDANLAEIKDAHVARQSKRARPSSPYTVSYGMQIKYLLI
RNFWRIKQSSGVTLFMVIGNSSMAFILGSMFYKVMKHNTTSTFYFRGAAMFFAVLFNAFS
SLLEIFSLFEARPITEKHRTYSLYHPSADAFASILSEVPAKLITAVCFNIIYYFLVNFRR
NGGVFFFYFLINIVAVFAMSHLFRCVGSVSKTLSAAMVPASMLLLGLSMYS----GFAIP
RTKILGWSKWIWYINPLAYLFESLMINEFHDRKFPC--SQYIPSGSV----YNNVPADSR
ICSSVGAIRGNDYVLGDDFLRESYSYLHKHKWRGFGIGLAYVIFFLVLYLILCEYNEGAK
QKGEILVFPQNIVRRMKK-ERKLKN---------VSSD-NDVEIGDV----------SD-
--ISDKKILADSSDESE--ESGA---NIGLSQ--SEAIFHWRNLCYDVQIKKETRRILNN
VDGWVKPGTLTALMGASGAGKTTLLDCLAERVTMGVIT-GEVSVDGKQRDDSFARSIGYC
QQQDLHLKTSTVRESLRFSAYLRQPADVSIEEKNQYVEDVIKILEMEQYADAVVGVPGEG
LNVEQRKRLTIGVELAAKPKLLVFLDEPTSGLDSQTAWSICQLMKKLANHGQAILCTIHQ
PSAILMQEFDRLLFLQRGGKTVYFGDLGDGCKTMIDYFESHGSHKCPPDANPAEWMLEVV
GAAPGSHANQDYHEVWRNSDEYQKVQEELEWMSNELPKK--N--------TNNSETVHKE
FATGVLYQCKLVSLRLFQQYWRSPDYLWSKFFLTIFNNIFIGFTFFKADRSLQGLQNQML
AVFMFTVIFNPLLQQYLPSFVQQRDLYEARERPSRTFSWKAFIVSQILVEIPWNILAGTV
AFVIYYYAIGFYSNASVAHQLHERGALFWL-FSCAFYVYIGSLALFCISFNQVAEAAANM
ASLMFTLSLSFCGVLVTPNGMPRFWIFMYRVSPLTYLIDGMLSTGVANVAIKCSNYELLR
FSPA-ANLTCGEYLGPYL------------QTVKTGYIVD-----PSATD---TCELCPY
SHTNDFLSSVSSKYSRRWRNWGIFICYIAFNY-IAGIFLYWLARVPK-------KS----
------------------------------------------------------------
------------------------------------------------------------
------------------------------------------------------------
------------------------------------------------------------
------------------------------------------------------------
------------------------------------------------------------
------------------------------------------------------------
------------------------------------------------------------
------------------------------------------------------------
------------------------------------GKLAKK------------------
------------------------------------------------------------
------------------------------------------------------------
------------------------------------------------------------
------------------------------------------------------------
---------------------------------------------
>XP_004180209_Tetrapisispora_blattae
------------------------------------------------------------
-------------------------------------------MSSSKSLQIDVKSDIEL
ELHSHSVSSDISNSSEHSSSSSKNAADDHVAYNGFD------------------------
---GKTQDE--IRNLARTLTQ-RSHDATNSLAGA-PLGRSDTGHETRSIFA-P-GSAGLN
TIYADENGPDYRDYLDPNS-----------------GNFDSAAWVKNMSNIVTAD-PEFY
KPYTLGCVWKNLSASGESADVAYQSTVMNLPYKLLKQAY-R-MA---SPTKEEDLFQ--I
LKPMDGCLKPGELLVVLGRPGSGCTTLLKSITS-NTHGFHVGKDSQISYSGFSPKEIKKH
YRGEVVYNAEADIHLPHLTVYQTLITVARLKTPQNR--IQGVSREEFANHLAEVVMATYG
LSHTRNTKVGNDLVRGVSGGERKRVSIAEVAICGSKFQCWDNATRGLDSATALEFVRALK
TQATIANSAAAVAIYQCSQDAYDLFDKVCVLDDGYQLYYGSATKAKKYFQDMGYVCPDRQ
TTADFLTSVTSPAERI-INPDYIKRGIHVPTTPKEMNDYWINSPDYKELMREIDTEL-TE
N--------------------TEAKREAIRDAHVAKQSKRARPSSPYTVSYGLQVKYILI
RNVWRIKQSMEVTLFQVVGNSVMALLLGSMFYKVLKSDDSSSFYFRGAAMFFAVLFNAFS
SLLEIFSLYEARPITEKHKTYSLYHPSADAFASIISEIPPKLVTAVCFNIIFYFLCNFRR
NGGVFFFYFLINIVAVFSMSHMFRCVGSLTKSLSEAMVPASILLLAMSMFT----GFAIP
KTKILGWSIWIWYINPLSYLFESLMINEFHDRKFKC--VQYIPSGPG----YENVTGTSH
VCNTVGAVPGQNYVLGDNYIKESYSYEHKHKWRGFGIGIGYIVVFFVLYLILCEYNEGAK
QKGEILVFPQSVVRKMKK-ENQL-----------KDSS-DDVEKQVV----------ED-
--VSDKKLINESSHYHD--DNDAVSNEVNITG--SEAIFHWRNLCYDVQIKTETRRILNN
VDGWVKPGTLTALMGASGAGKTTLLDCLAERVTMGVIT-GDVFIDGKPRDESFPRSIGYC
QQQDLHLKTATVRESLRFSAYLRQPAEVSIAEKNAYVEDIIKILEMEKYADAIVGVAGEG
LNVEQRKRLTIGVELAAKPKLLVFLDEPTSGLDSQTAWAICQLMRKLCNQGQAILCTIHQ
PSAILMQEFDRLLFMQRGGQTCYFGELGEGCHKMIDYFESHGSHKCPPDANPAEWMLEVV
GAAPGSHANQDYHEVWRNSEEYQAVQRELDWMETELPKK--S--------TGTDENLHKE
FATNLTYQCKIVIIRLFQQYWRTPDYLWSKFILTAINQLFIGFTFFKADRSMQGLQNQML
SIFMFLVCFNPLLQQYLPSFVQQRDLYEVRERPSRTFSWIAFIVAQIVVEIPWNILAGTL
AYFIYYYPVGFYSNASKAGQLHERGALFWL-YCIAYYVYIGSMGIFVITWNQVAESAAHF
GSLLFTLALSFCGVMVTKEAMPRFWIFMYRVSPLTYVVEGLLATGVANVDIQCSDYEFTK
FTPP-EGQTCGQYMSPFI------------KNMGTGYLQD-----PNATD---MCHYCSF
SYTNDYLSQVFVSYHHRWRNWGIFLGFICFDF-AAGIS---STGTPE-------FQ----
------------------------------------------------------------
------------------------------------------------------------
------------------------------------------------------------
------------------------------------------------------------
------------------------------------------------------------
------------------------------------------------------------
------------------------------------------------------------
------------------------------------------------------------
------------------------------------------------------------
------------------------------------RNLSTRRSKDFRVFSVFFYSHLIL
I-----------------------------------------------------------
------------------------------------------------------------
------------------------------------------------------------
------------------------------------------------------------
---------------------------------------------
>XP_003685537_Tetrapisispora_phaffii
------------------------------------------------------------
------------------------------------------------------------
-----------MSELDKDSSSNVSSASDHISYNGFD------------------------
---EKADKR--IRQLAQQLTR-TSTNLDTQDVNG-NNNNDVQSTVSRSIFSDSLLKEGVN
PVFTDINDPNYNEKLDPNS-----------------DNFSSYDWVKNISNLANAD-PDYY
KPYKLGCSWKNLTAEGNSSDVSYQSTVLNLPLKLATLGY-Y-LL----SSGANKKVQ--I
LKSVDGLIKPGELLVVLGRPGSGCTTLLKSITS-NTHGFQLTDESEISYDGLTPKEIKKH
YRGDVVYNAEADIHLPHLTVFQTLVTVAKLKTPQNR--FKGVTREQFADHVTDVTMATYG
LLHTRNTKVGNDLVRGVSGGERKRVSIAEVTICGSKFQCWDNATRGLDSATALEFIRALK
TQAVLQNTAATVAIYQCSQDAYDLFDKVCVLDEGYQLFYGSSSKAKEFFIKMGYICPPRQ
TTADFLTSVTSPVERI-LNEEYLAKGIKIPQTPRDMSEYWRNSQEYRDLIREIDEYN-AQ
N--------------------NDESKQIMHDAHVATQSRRARPSSPYTVSYGLQIKYILT
RNIWRMKNSFEITGFQVFGNSAMALILGSMFYKVMLHPTTDTFYYRGAAMFFAVLFNAFS
SLIEIFTLYEARPITEKHKSYSLYHPSADAFASIISEIPPKLITSVCFNIIFYFLCNFRR
NGGVFFFYYLISIVAVFAMSHLFRCVGSLTKTLQEAMVPASMLLLALSMYT----GFAIP
RTKILGWSIWVWYINPLAYLFESLMINEFHGRHFPC--TAYIPAGGS----YDSQTGTTR
ICSVNGAIAGQDYVLGDDYIKSSYAYEHKHKWRGFGVGMAYVVFFFVVYLVICEYNEGAK
QKGEILVFPRSVVKKMKK-AKTLND---------SSSNVSDVEKATS----------ES-
--ISDKKLLEESSGSFD--DSSE-REHFNISK--SSAVFHWRNLCYDVQIKSETRRILNN
VDGWVKPGTLTALMGSSGAGKTTLLDCLAERVTMGVIT-GDIFVDGLPRDTSFPRSIGYC
QQQDLHLTTATVRESLRFSAELRQPADVSVSEKHAYVEEVIKILEMEKYADAVVGVAGEG
LNVEQRKRLTIGVELAAKPKLLVFLDEPTSGLDSQTAWSICQLMKKLAKFGQAILCTIHQ
PSAILMQEFDRLLFLQKGGKTVYFGELGDNCTTMIDYFERNGAHKCPPDANPAEWMLEVV
GAAPGSHASQDYNEVWRNSDEYRAVQEELDWMESELPKQ--A--------TETSAHELLE
FASSLWIQYVAVCIRLFQQYWRTPSYIWSKFLVTIFNALFIGFTFFKADRTLQGLQNQML
AIFMFTVITNPILQQYLPSFVTQRDLYEARERPSRTFSWKAFIAAQISVEIPWSILAGTL
YFLIYYYAIGFYNNASAADQLHERGALFWL-FSCAFFVYIVSLGTLVIAFNQVAETAAHL
ASLMFTMCLSFNGVLVTSAKMPRFWIFMYRVSPFTYFVDALLSTGVANVEVHCADYELRK
FTPP-SGLTCGEYMDPYI------------SAAGTGYLTD-----PNNTE---TCSFCQI
SDTNTFLASVGSSYHRRWRNFGIFICFIAINY-IGGIFFYWLSRVPK-------GS----
------------------------------------------------------------
------------------------------------------------------------
------------------------------------------------------------
------------------------------------------------------------
------------------------------------------------------------
------------------------------------------------------------
------------------------------------------------------------
------------------------------------------------------------
------------------------------------------------------------
------------------------------------KKMKSK------------------
------------------------------------------------------------
------------------------------------------------------------
------------------------------------------------------------
------------------------------------------------------------
---------------------------------------------
>XP_001647144_Vanderwaltozyma_polyspora
------------------------------------------------------------
------------------------------------------------------------
---------MSQDTDFSVSSDSQSIASKDQSFSGADIANPHNRNGDNNSSLHISTRRASM
VMSDDVKSQ--VECLAKTLSR-HTTRDGPVKDIFENI-----------------------
-----------EASLDS-------------------DAFDAKAIFTSFVNGANEQ---GI
HLRKAGVILEDISAEGTDASALEGQTFGDILSLPY-TIY-K-AI---KTKRQSKMRK--I
LQNINCLAEPGEMVLVLGRPGAGCSSFLKVTAG-EIDQFAGGVKGDVSYDGIYQDEMMKN
YKSDVIYNGELDVHFPYLTVKQTLDFAIACKTPAKR--VDDVSRAEYIAATRDLFATIFG
LRHTYNTKVGNDFVRGVSGGERKRVSIAEALAARGTIYCWDNATRGLDASTALEYAQAIR
IMTNLLESTAFVTIYQASENIYECFDKVVVLFAGRQIYYGKINDAKDYFARMGYICPSRQ
STAEFLTALTDVNGLHIIKEGYEHK---VPRTAEEFEHQWLNSPEFQQLQQDIQDYKDRV
D--------------------AEKTRELYQQSMNQEKSKYSRKKSYFTVSYPEQVKLCVQ
RGFQRIYGDKTSTIINTVAAIVQAFVTGSLYYNS--PSTTNGAFSRGGVLYFALLYYSLL
GLANI--SFDHRPILQKHKGYSLYHPSAEALASTISAMPFRLIGITCFLIILFFLSGLHR
TASTFFIVYLFLIMCAEAINGLFEMISSGCDNIAQANSICGILMLAISMYS----TYMIQ
LPSMHPWFKWISYILPIRYSFESMLNAEFHGRHMECGGT-LVPSGPG----YENVANANQ
VCAFVGSTPGQSWVLGDNYLRLQYTYEYKHTWRNFGIMWCFLIGYVGLKALITEFKRPVI
SGGDALIFKKGYKRSTI---------------------SSDEESADS-------------
------YNVADVKEKYSTGESFSDEHDNIFEGLKSTGIFLWNKVCFTIPYDGGQRMLLDH
VSGYCIPGTLTALMGESGAGKTTLLNTLAQR-NVGIIT-GDMLVNGRPINASFERRTGYV
QQQDVHIAELTVRESLQFSARMRRAQSIPDSEKMAYVEKIIRILDMEEYAEALVGAVGRG
LNVEQRKKLSIGVELVAKPDLLLFLDEPTSGLDSQSSWSIVQLLRKLAEAGQSILCTIHQ
PSATLFEQFDRLLLLKKGGQTVYFGDIGQNSTTLLEYFERNGARKCDAKENPAEYILEAI
GAGATASVNEDWHQIWKNSPEHTETEQRIEEMIRDLTAKGADSAD-----DDN-----SK
YATSYFYQFRYVWIRTATTLWRDLPYIMSKMMLNITAGLFIGFTFYDVGKTFTGLQNALF
ATFMAIVLSAPSMNQIQARAIASRELFEVRESKSNMFHWSLVMVTQYLSEIPYHLFFSTL
FFVSLYFPLRIFFEA-------SRSAVFYLNYCILFQLFYVALGLMVLYMSPDLPSANIL
MGLTLSFLISFCGVTQPESLMPGFWTFMWKASPYTYFVQNLVGIMLHEKPVICSKKELNY
FAPP-SGMTCGEYMEPFL------------NRST-GYIVD-----PSSTT---ECAYCIY
NVGDDYLTHISSSYSYLWRNFGFYWAYIGFNI-CAMIGVYYIFHVRKISMIKPGNI----
------------------------------------------------------------
------------------------------------------------------------
------------------------------------------------------------
------------------------------------------------------------
------------------------------------------------------------
------------------------------------------------------------
------------------------------------------------------------
------------------------------------------------------------
------------------------------------------------------------
------------------------------------LKKFKKN-----------------
------------------------------------------------------------
------------------------------------------------------------
------------------------------------------------------------
------------------------------------------------------------
---------------------------------------------
>XP_003678907_Torulaspora_delbrueckii
------------------------------------------------------------
------------------------------------------------------------
---------MSVEEANDTSSASSSVP----AYHGFD------------------------
---SKAQEH--VKQLARTLSQ-QSGIDVNDGKDE-DRAADGNMADRYSIFS-NMSKSGVN
PVFDSE-DGHYDERLDPTS-----------------DQFVSAAWIKNMSYLALAD-PDYY
KPYSLDCCWKDLSASGASADVAYQSTIMNLPRKVVSSVW-R-SI---VPAKEANTFQ--I
LKPMDGIINPGELLVVLGRPGSGCTTLLKSISA-NTHGFKVGKESHIAYKGLSPADINKH
FRGEVVYNAEADIHLPHLTVYQTLLTVARLRTPQNR--IKGVSREAWANHVTEVAMATYG
LSHTRNTKVGSELVRGVSGGERKRVSIAEVTICGSKFQCWDNATRGLDSATALEFVRALK
TQADITNTAATVAIYQCSQDAYDLFDKVCVLSEGYQIYFGPAKEAKKYFQDMGYYCPDRQ
TTADFLTAVTSPAERI-INEEFTNKRIAVPQTAAEMSEYWRNSPNYKRLLQQIDTKM-TE
N--------------------DEDERQRIKDAHVARQSKRARPSSPYTVSYMMQVKYLLI
RNIWRIKNSSSIALFQVIGNSVMAFILGSMFYKIMLKDTTDTFYFRGASMFFAILFNAFS
SLLEIFSLYEARPITEKHRTYSLYHPSADAFASVLSEVPTKLITSVCFNIIFYFLVNFRR
NGGRFFFYFLINIIATFTMSHLFRCVGSLTKTLTEAMVPAAVLLLALAMFT----GFAIP
ETKMLGWSKWIWYINPLSYLFQSLMVNEFHGRRFVC--TTFVPSGPA----YQNISGTER
VCGAVGAEPGADYVLGDAFLKVSYNYVNEHKWRGFGIGLGYVVFFLAVYLFLCEVNQGAK
QKGEILVYPLNVVRRLKK-ERQLHS---------KTAA-GDIEKAGG----------EDS
-AISDRKMLQESSESSS--TDEE----GGLNK--SKAIFHWRNLCYDIKIKKEDRRILNN
VDGWVKPGTLTALMGASGAGKTTLLDCLADRTTMGVIT-GEIFVNGRLRDESFPRTIGYC
QQQDLHLKTSTVRESLRFSAYLRQPAKVSIEEKNKYVEEVIKILEMEHYADAVVGVAGEG
LNVEQRKRLTIGVELVAKPALLVFLDEPTSGLDSQTAWSICQLMRKLANHGQAILCTIHQ
PSAMLMQEFDRLLFMRRGGETVYFGDLGEGCTTMINYFESHGSGKCPPSANPAEWMLEVV
GAAPGSHANQDYHEVWRNSEEYKAVQEELDSMERELPNTTGQ--------LIDDDERHKA
YAASLMYQIKMVSVRLFEQYYRSPDYLWPKFFLTIFNNLFIGFTFFKADRSMQGMQNQML
SIFMYTVIFNTLLQQYLPAFVQQRDLYEARERPSRVFSWKAFITSQILVEVPWNILAGTL
AFLIYYYPVGFYANASAAGQLHERGALFWL-FSIAFYVYIGSMGILCISFMDLAASAANL
ASLLFTMSLSFCGVLATSQAMPRFWIFMYRVSPLTYFIDALLALGIANVNVECSDYEYSK
FAPA-GGQTCGEYMAPYI------------QMAGTGYLAD-----PMATD---ECRFCQF
SKTNDFLATVSSNYDRRWRNYGIFICYIAFDY-IAAVFLYWLSREPK--------K----
------------------------------------------------------------
------------------------------------------------------------
------------------------------------------------------------
------------------------------------------------------------
------------------------------------------------------------
------------------------------------------------------------
------------------------------------------------------------
------------------------------------------------------------
------------------------------------------------------------
------------------------------------TKLGKKKQQ---------------
------------------------------------------------------------
------------------------------------------------------------
------------------------------------------------------------
------------------------------------------------------------
---------------------------------------------
>XP_037144485_Zygotorulaspora_mrakii
------------------------------------------------------------
------------------------------------------------------------
----------MTSEAPKEDSSSSSVQSERVSYNGFD------------------------
---EKTQDE--IHQLAETFSH-QS------------------LA---KVAS-SIAAEGVN
PVFDGETDANYSAKLDPTS-----------------DDFSSADWVKNMSRLVQSD-PEYF
KPYELDCCWKNLSASGDSADVAYQTTVSNLPTKLISTAY-R-QL---RPAKETDTFQ--I
LKPMDGLVKAGELLVVLGRPGSGCSTLLKTISS-NSHGFKVSKDSVISYKGLSPLDISKH
FRGEVVYNAEADIHLPHLTVYQTLLTVARLKTPSNR--IPGISREAWANHVTEVAMATYG
LSHTRNTKVGNELVRGVSGGERKRVSIAEVTICGSKFQCWDNATRGLDSATAYEFIRALK
TQATIQNTAATIAIYQCSQDAYDLFDKVCVLDAGYQIFFGPSNEAKKYFQDMGYYCPERQ
TTADFLTAVTSPQERI-INQEFIEKGIHVPQTPKEMSDHWLKSENYKKLLRDIDANL-SE
N--------------------DEESKTAVREAHIAKQSKRARPSSPYTVSYMMQVKYLII
RNFWRIRNSSGVTLFQVIGNSAMALILGSMFYKIMKVPDTDTFYYRGASMFFAVLFNAFS
SLLEIFSLFEARPITEKHRTYSLYHPSADAFASVLSEVPSKILTSVCFNIIFYFLVNFRR
NGGRFFFYFLINNVATFTMSHLFRCVGSLCNSFTESMVPASMLLLAFVMFT----GFAVP
ETKMLGWSKWIWYINPLAYLFESLMVNEFHGRDFEC--STFIPSGSG----YQSATGTER
VCSAVGAVAGNDFVNGDAFLSTSYNYVNNHKWRGFGVGMAFLIFFFFVYLVLCEYNQGAK
QKGEMLVFPHSIVRKYKK-EQKLNT---------PRNS-DDIEKTAG----------NDS
ISTTDKQLLQDSSDSSS--DSNG----VGLSK--SEAIFHWRDLCYDVQIKKETRRILNN
VDGWVKPGTLTALMGASGAGKTTLLDSLAERITMGVIT-GDVFIDGEPRDSSFPRSIGYC
QQQDLHLKTATVRESLIFSAHLRQPASVSVEDKNKYVDEVIKILEMEKYADAVVGVAGEG
LNVEQRKRLTIGVELVAKPKLLVFLDEPTSGLDSQTAWSICQLMKKLADHGQAILCTIHQ
PSAILMQEFDRLLFLQRGGKTVYFGELGEGCQTMIDYFESHGSHKCPPDANPAEWMLEVV
GAAPGSHANQDYNEVWRNSEEYRAVQAELDWMERELPNKVKN--------TTDDDDKHSQ
YATSLWKQTCYVCIRLFQQYWRSPDYIWPKFIMTVFNNLFIGFTFFKADRSLQGLQNQML
SVFMFTVIFNTLLQQYLPSFVEQRDLYEARERPSRTFSWKAFITSQIVVEVPWNFLAGTL
AYLIYYYAVGFYSNASMAGQLHERGALFWL-YSTAFYVWIGSMGSMCIALVPVKEAAANL
ASLLFTISLSFCGVMATASAMPRFWIFMYRVSPLTYVIDGLLSTGIANVNIECADYELVH
FDPA-SGQTCSEYMQPFI------------QSRGTGYLTN-----PSATS---DCSFCSV
SHTNDYLSGVGSSYHHRWRNYGIFIAYIVFDY-AATVFLYWYMREPK--------S----
------------------------------------------------------------
------------------------------------------------------------
------------------------------------------------------------
------------------------------------------------------------
------------------------------------------------------------
------------------------------------------------------------
------------------------------------------------------------
------------------------------------------------------------
------------------------------------------------------------
------------------------------------AKKAKKDKKE--------------
------------------------------------------------------------
------------------------------------------------------------
------------------------------------------------------------
------------------------------------------------------------
---------------------------------------------
>XP_002497200_Zygosaccharomyces_rouxii
------------------------------------------------------------
------------------------------------------------------------
-----------MEVKVDSGSPS--------VYEGFD------------------------
---QASKDR--VRELAKDLEK-QSVKDVNE---------ASNGESVFGVASSQGKDGGVN
PM----DESEYDERLDPNS-----------------DRFESKYWVKNMSRLMNSD-PDYY
KPYSIGCCWDQLSACGASSDVAYQKNVANLPLQILQTIY-R-YV---RPSRDEDTFQ--I
LKQMEGLINPGELLVVLGRPGSGCTTLLKTISS-NTHGFHLSKESNVSYSGVSPKDIKKH
FRGEVVYNAEADIHLPHLTVWQTLITVARLKTPNNR--IRGIDREVWANHVADVAMATYG
LSHTRNTRVGSELVRGVSGGERKRVSIAEVSICGSKFQCWDNATRGLDSATALEFVRALK
TQASLMDSASAVAIYQCSQEAFELFNKVSVLYDGYQIFFGPSGEAKQYFEDMGYHCPSRQ
TTADFLTAVTSPAERT-VREDYKEKGIAVPQTAHEMREHWVNSPNYRTLMQQIEE---EK
N--------------------KDSNLGSLKEAHVAKQARRARPSSPYTVSYFQQVRYLLI
RDWWRLINSFDITFFQIFGNATMAFILGSMFYKIMKKDSTATFYSRGASMFFAVLFNSFT
SMLEIFSLFEARPITEKHRTYSLYHPSADAFASALSEVPPRILISVVFNIVFYFLVHFRR
DGGRFFFYYMMSLVSSFTMSHLFRTVGSLVNTLSEAMIPAAIILLALSMYT----GFAIP
ATKMHGWSKWIWYINPLSYIFESLMVNEFHDRKFPC--AEYIPHGPS----YGNIGGNQR
VCSANGAIAGRDYVLGDDFLKLSYNYQNKHKWRGFGIGLAFAIFFFFVYLFLVEFNEGAK
QKGEILIFPHSAVRKMKK-QSKLKD---------RRN--DDEESSTA----------SE-
-LITDKQLLADSEETTS--DGLN---EAGLSK--SEAIFHWRNLSYDVQIKKDTRRILDN
VDGWVKPGTLTALMGASGAGKTTLLDCLAERVTMGVIT-GDVFVNGKPRDTSFPRSIGYC
QQQDLHLTTSTVRESLRFSAYLRQPSTVSEQEKDDYVEQVIKILEMEAYADAVVGVAGEG
LNVEQRKRLTIGVELVAKPKLLLFLDEPTSGLDSQTAWSVCQLMKKLAKHGQAILCTIHQ
PSAILMQEFDRLLFMQRGGKTVYFGDLGDGCRTMIDYFEKYGAHKCPSDANPAEWMLEVV
GAAPGSHANQDYHEVWKNSTEYIAVQEELDRMEKELPGVS-D--------GESDDEHQKA
FATSLSYQCFLVSQRLFQQYWRTPEYLWAKMFLTVVNQLFIGFTFFKADRSMQGLQNQML
SVFMFCVIFNPILQQYLPSFVRQRDLYEARERPSRTYSWKSFIVAQIIVEAPWNFIAGTL
AFFIYYYPVGFYSNASLAGQLHERGALFWL-YSTAFYVYIGSMGLFVISFNEVGANGANL
ASLLFTMALSFCGVMATPKAMPRFWIFMYRVSPLTYFISGVLSTGIANVPLKCASYEYVK
FSPP-SGQTCGKYMSDYI------------KATGTGYLAD-----PSATK---TCEFCQY
SSTNDFLKGISSSYSDRWRNYGIFICYIAFNY-AAAIFLYWLSRVPK-------TY----
------------------------------------------------------------
------------------------------------------------------------
------------------------------------------------------------
------------------------------------------------------------
------------------------------------------------------------
------------------------------------------------------------
------------------------------------------------------------
------------------------------------------------------------
------------------------------------------------------------
------------------------------------GKKKK-------------------
------------------------------------------------------------
------------------------------------------------------------
------------------------------------------------------------
------------------------------------------------------------
---------------------------------------------
>XP_003645885_Eremothecium_cymbalariae
------------------------------------------------------------
-----------------------------------------------------------M
DTKLYKFIPEGDTLQE---GESADGLAQHRPYLGLE------------------------
---EDAEEQENIRSLARTLTG-SSGGST-----------VNVQHGYISGTADELAAIGIG
S----------DPRLDPES-----------------EEFDSRFWVRSMRKLFVGD-RERY
KPTELGVCLKGLRVSGSAGDTDYQATVLTWPLKYVQSMYARMPW---CKNRQEAMFD--I
IKPLDALFMPGRLCVVLGRPGAGCSSLLKTVAA-RTYGFEVRPESVISYDGISQKDISKN
FRGDVIYSAEMDSHFANLPVGYTLEFAARCRCPQVR--PGGVSREEYYKHYAAVVMATYG
LSHTYNTKVGNDYIRGVSGGERKRVSLAEITLAGAKVQCWDNSTRGLDSATALEFVRALK
TNAEVLRTTPLIAIYQCSQDAYELFDDVLLLYEGYEIYFGTASAAEEYFVEMGWECPAQQ
STADFLTSVTAPAERR-ARAGYEEK---VPRTAKEFYERWQGSKERAELCGQIEEYLRHQ
S--------------------GGEGRKQLAEYHSNRQAGRLSSKSPYLITFWMQFWTLVD
RNWKRILGDPSVYLFMILSNSFMGLILASTFFNQ--KQNTESFFFRGSALYTAILFNSFS
SFLEIMSLFEARKIVEKHKTYAFYHPAADALASIYTELPAKILICLCFNLVFYFMVNLRR
SAGAFFFYMLVSLTSTFAMSHLFRTIGAACTSLYVTMTPASILLLAISLYV----GFVIP
QHNILGWSKWIFYLNPIARSMEAMFANEFHGRQFDC--SRFVPSGPG----YESVSVDNQ
VCAVIGAVPGQSTVSGTRYMELAYGYRNSHKWRNWAIVVLYAVVFLFFYLVLIEYNKGEM
QKGEVVLFTRSTMKKLKR-KNKNKK-----------GEQGDLESNGI-------------
-----------PTKESSDIDNDGVASDSLIQKIGSDDIFHWRNVCYDVQIKKETRRILNG
VDGWVKPGTLTALMGCSGAGKTTLLDVLANRVKVGVIT-GNMFVNGLPRDASFQRNTGYC
QQQDLHGRTQTVREALRFSAYLRQPEATPRAEKDAYVEDIIRLLEMEAYADAVVGVTGEG
LNVEQRKRLTIGVELVARPKLLLFLDEPTSGLDSQTAWSICQLMRKLATHGQAVLCTIHQ
PSAILMQEFDRLLLLASGGRTVYFGELGKGCQTMIDYFESHGSQKFPENCNPAEFMLEII
GAAPGSHATQDYHEVWKSSEEFQSVQRELENMESELCKK--P--------RDESPDSQKE
FATSLWTQYKVVSKRVWQQIWRSPTYIWSKFLMGIFSALFIGFSFFNSSTSTQGLQNQMF
SIFLFMMILNPLIQQMLPQYEEQRDLYEVRERPSKTFSWKAFILSQITTEMPWSILVGTL
AFFCFYYPVGFYHNAAASGETASRGALFWL-LCVTYYIFSITFGQLCVAAIQRHENGAII
ANFFFMLCLSFCGVLVTKEKLPKFWIWMYYLSPITYVVSAFMSTGAAKAQIKCTADELVK
FFPP-SGTTCEEYIRPYL------------STHP-AYFTGTE----GDSG---LCSLCVM
NKSDVYLASVNIYYKDRYRNWGIFFCYCIVNM-IGFAFLYWYFRVPK-------SR----
------------------------------------------------------------
------------------------------------------------------------
------------------------------------------------------------
------------------------------------------------------------
------------------------------------------------------------
------------------------------------------------------------
------------------------------------------------------------
------------------------------------------------------------
------------------------------------------------------------
------------------------------------KV---KTHN---------------
------------------------------------------------------------
------------------------------------------------------------
------------------------------------------------------------
------------------------------------------------------------
---------------------------------------------
>NP_983073_Eremothecium_gossypii
------------------------------------------------------------
----------------------------------------------MSDEQCQSDHQWPM
ESS--KVPPAGLSLSRVSTGASTSADPAHRPYVGLA------------------------
---EDREEQEVIRSLARTLSG-SSGAAG-----------RDYQ----TGTADELAFFGAN
S----------DPRLDPES-----------------GEFDSQFFVRTLRKLYMSD-PDHY
KPAELSVVLRNLRVCGEAADTDYQATVGNWPWKTARSLY-DMTF---RRGHTKAEFD--I
LKPLDAVFEAGRLCVVLGRPGAGCSTLLKTVGA-RTYGFNVAPESEVSYSGFTQKEISKN
LRGEVIYSAEMDTHFASLPVGYTLEFAARCRCPQVR--PGGVSRETYYKHYASAVMATYG
LSHTRNTKVGNDYIRGVSGGERKRVSLAEVTLAGAKVQCWDNSTRGLDSATALEFVRALR
DNAHVMHTTQLIAIYQCSQDAYDLFDDVLVLYEGYMIYFGPREFAKDYFLRMGWACPPQQ
TSADYLTSVTSPAERQ-PRPGYEDK---VPRTAKEFYDRWMASPERAAVQERINMHMADY
E--------------------TGVARQQLKEHHKSRQAKHMRPSSPYLISFYMQFRAVVD
RNLKRLGGDPWVYLFNILSNTIMGLILASCFFNQ--KEDTASFFYRGSALFTAVLFNSFS
SMLEIMSLFEARAIVEKHKSYAFYRPSADAFASIFTELPSKVITCVSFNIPFYFMVNLRR
SAGAFFFYLLISMTSTFAMSHLFRTLGAATTSLYVTMLPASILLLAISTYV----GFVIP
QKNIVGWSKWIFYLNPIARSMEAMVANEFDGRTFEC--SQMMPSGPA----YENVPLANK
VCVAVGSLPGETTVSGTRYMELSYDYLAKHKWRNWAIVLAYAIFFLGLYLLLIEYNKGEM
QKGEMAVFLRSTLKKIRK-QNKAVK--------------GDVESGNA-------------
-----------QGKESSTIDSD--QSRELIKKIGSDKIFHWRNVCYDVQIKKETRRILTN
VDGWVKPGTLTALMGSSGAGKTTLLDVLANRVRVGVVT-GDMFVDGLPRGASFQRNTGYC
QQQDLHGCTQTVRDALKFSAYLRQPQSVSEAEKDAYVEDIIRLLEMEAYADAIVGVTGEG
LNVEQRKRLTIGVELVAKPELLLFLDEPTSGLDSQTAWSVCQLMRKLANHGQAVLCTIHQ
PSAILMQEFDRLLLLASGGRTVYFGGLGKGCATMVEYFEKHGSQKFPEGCNPAEFMLEII
GAAPGSHALQDYHEVWKNSEEYRSVQEELLRMETELSKK--P--------RTESPEQNRE
FAASLWYQYKVVSKRVFQQYWRSPGYLWSKIFMGTFSALFIGFSFFKSKSSMQGMQNQMF
ATFLFLLIINPLIQQMLPQYEEQRDLYEVRERHSKTFSWKAFILSQLTAELPWAIFVGTL
AFFSVYYPVGFYNNAVDTSDRSERGFLFWL-LAVCYYIFSATFGYFCIALLGSRESAAMF
ANFVFMIWTVFCGVLVNGDNLPRFWIWAYRISPLTYLVSSIMSTGMAKAKIQCAPEELVK
FIPP-AGQTCEQYLRPFQ------------S-----YAQGTALLNPTATD---LCTMCPM
QSSDTFLAGLGIYYKNRWRDWGIFMVFIFTNI-AGFILFYWFLRVPK-------AT----
------------------------------------------------------------
------------------------------------------------------------
------------------------------------------------------------
------------------------------------------------------------
------------------------------------------------------------
------------------------------------------------------------
------------------------------------------------------------
------------------------------------------------------------
------------------------------------------------------------
------------------------------------GVTIKKATNEEEDEEKGQQRK---
------------------------------------------------------------
------------------------------------------------------------
------------------------------------------------------------
------------------------------------------------------------
---------------------------------------------
>XP_456048_Kluyveromyces_lactis
------------------------------------------------------------
------------------------------------------------------------
-------------------MDADSTSSLVE-YQGFD------------------------
---HQVQEQ--IRDLARTLSR-NSLKEQASQQESTGNVLASDDDGAKSIFS--TRYEGVN
PVFTDSDASGYDVRLDPNS-----------------DEFSSAAWIKNMVALANND-PEYY
KHYTIGCCWKDLRAFGDSTDVAYQSTVLNLPGKIFSSVK-R-HF---VKSKPEDVFD--I
LKPMDGLLKPGDLLVVLGRPGSGCTTLLKTISS-NIDGYNVDENSVISYNGLDPRTIKKH
FRGEVVYNAESDVHFPHLSVYETLYNIALLVTPSNR--IKGATREEFANHVTQVAMATYG
LSHTRDTKVGNELVRGVSGGERKRVSIAEVTICGSRFQCWDNATRGLDSATALEFIRALK
TSTDISGSTGVIAIYQCSQDAYDLFDKVCVLHEGYQIFYGNAKAAKAYFERMGYVSPSRQ
TTADFLTAVTNPAERI-VNQEFVKEGRFIPSTAKQMEEYWRNSPEYKQLRGEIEEEL-NK
D--------------------STQTRQELIEAHIARQSKRQRKESPYIVNYGMQVKYLTM
RNFLRIKKSYGITVGTIVGNTAMSLVLGSIFYKSMKDTTTNTFFYRGAAMFIAVLFNSFS
SMLEIFSLYEARPIIEKHKRYSLYHPSADALASMLSELPAKIITAICFNLILYFMVNFRR
EAGPFFFYFLMNFLATLVMSAIFRCVGSATKTLSEAMVPASCLLLAISLYV----GFSIP
KKNLLGWSRWIWYINPLSYIFESLMINEFNGRDFPC--AAYIPSGSG----YENIGLYER
VCNTVASQPGLSYVSGRAFIEEAYGYNPSHRWRALGIALAYFIFFTAFYLLFCEFNESAV
QKGEILLFPKSVLKRAKK-QKLIKA---------K----HDVEAVQD----------SE-
GALTDQKLLQDSLVESNISSSSDKSVNVGLSK--SEAIFHWRNVCYDVQIKKETRRILSN
VDGWVKPGTLTALMGSSGAGKTTLLDCLASRVTMGVIT-GDMFVNGHLRDNSFPRSIGYC
QQQDLHLSTSTVRESLRFSAYLRQPSSVSIEEKNNYVEDVINILEMQQYADAVVGVAGEG
LNVEQRKRLTIGVELAAKPKLLLFLDEPTSGLDSQTAWSVCQLMRKLADHGQAILCTIHQ
PSALLMQEFDILLFLQKGGKTVYFGNLGEGCQEMINYFEKHGASKCPEGANPAEWMLDVI
GAAPGSHATQDYHEVWRNSDEYQAVQKELDWMESELRKK-----------PLDTSSEQSE
FGTSLFYQYKVVTLRLFEQYYRTPSYIWSKLFLTIFSQLFIGFTFFKANLSIQGLQNQLF
AIFTFTVIFNPACQQYLPLFVSQRDLYEARERPSRTFSWLAFIFSQITVEIPLNICFGTI
AFFVFYYPIGFYNNASYAGQLNERGVLFWL-FSVSFYVFISSMGQLCIAGLQYAEAAGNM
ASLMFTMSLNFCGVFGGSGVLPGFWIFMYRISPLTYFIDGVLSTGLANNPVTCANYEYVS
FNPR-SGETCGEYMADYI------------DKNG-GYLLD-----SNATE---DCNFCKI
SETNAFLTSFQSSYHRRWRNFGIFIVFIVFNW-CGCVFLYWLARVPK-------KK----
------------------------------------------------------------
------------------------------------------------------------
------------------------------------------------------------
------------------------------------------------------------
------------------------------------------------------------
------------------------------------------------------------
------------------------------------------------------------
------------------------------------------------------------
------------------------------------------------------------
------------------------------------NRVADERDPDHGKKIENVQKEKVE
PQSNEQV-----------------------------------------------------
------------------------------------------------------------
------------------------------------------------------------
------------------------------------------------------------
---------------------------------------------
>XP_022676092_Kluyveromyces_marxianus
------------------------------------------------------------
------------------------------------------------------------
-------------------METDSSSSKPDGYHGLD------------------------
---SKTEEH--IKALARTLSR-TSLNRQISLQAS-GNG-ASKFDEVKSIFS--SSYSGVN
PVFLDPSAPGYDARLDPNS-----------------EHFSSAAWVKNMVAFSMQD-PDYY
KHYTIGCCWKDLRAFGDSNDVSYQSTVTTLPGKYLGKIK-R-HF---TATKEEDVFD--I
LKPMDGLVKPGELLVVLGRPGAGCSTLLKTISA-NVEGYSIDPNSTISYNGLDPKVIKKH
FRGEVVYNAEGDIHFPHLTVYETLNIVALLATPSNR--IKGVSREEFAKHITEVAMATYG
LSHTKNTKVGGDLVRGVSGGERKRVSIAEVTICGSKFQCWDNATRGLDSATALEFIRALK
TSTDISGSTAVIAIYQCSQDAYDLFDKVCVLDEGYQIFFGYAKDAKKYFENMGYVSPARQ
TTADFLTAVTNPAERI-VNQDYVKEGRFIPSTAKEMEEYWRNSPEYKQLHADIEEEL-SK
D--------------------SAKNFQQLQESHVAKQSKGQRKGSPYIVNYRMQVKYLTI
RNIMRIKRSFSVTLGSIFGNIFMSLILGSIFYKSMKHTNTNTFFYRGAAMFTAVLFNSFS
SMLEIFTLYEARPITEKHKRYSLYHPSADALASMMSELPAKIVTAICFNLILYFMANFRR
EPGPFFFYFMMSFLATLVMSSIFRCIGAAAKTLSEAMVPSSILLLAISLYV----GFSVP
KKSLLGWSKWIWYINPVSYVFESLMINEFNGRDFPC--AVFIPSGPG----YENVSATEK
VCNTVGSKPGLPYVSGKDFIVQSYGYDPSHRWRGFGIALAYFIFFSAVYLLFCEYNESAV
QKGEILVFPKAVLKKAKK-EALSRP---------K----SDVETGED----------PE-
GGITDRKLLQDSQEDSN-ESVDEKQSAIALEK--SGAIFHWRNVCYDVQIKKETRRILSN
VDGWVKPGTLTALMGSSGAGKTTLLDCLASRVTMGVIT-GDMFVNGHLRDNSFPRSIGYC
QQQDLHLSTATVRESLRFSAYLRQPSSVSIEDKNRYVEHVIRMLGMEKYADAVVGVTGEG
LNVEQRKRLTIGVELAARPKLLLFLDEPTSGLDSQTAWSVCQLMRKLADHGQAILCTIHQ
PSALLMQEFDRLLFLQKGGKTVYFGDLGHGCQTMIDYFERNGAHKCPEGANPAEWMLEVI
GAAPGSSSTVDYHEVWRNSEEYRMVQKELDWMEVELAKK-----------PMDTTEEQNE
FATSLPYQFKIVTTRLFQQYWRTPSYIWSKAFLTVFSQIFIGFTFFKAKLTLQGLQNQMF
ATFTFTIIFNPACQQYLPLFVSQRDLYEARERPSRTFSWLAFIYSQIIVEIPFNILLGTV
AFFVFYYPVGFYNNASYAGQLHERGVLFWL-FCVEFYIYISSMAQLCIAGLEHAESAGNI
SSILFTMSLMFCGVFGGPGVLPKFWNFMYRVSPLTYFIDGLLSTGLANTKAVCADYEYVH
FNPK-SGQTCGKYLANYI------------KAFG-GYLAN-----PDATN---DCSYCKI
SESNTFLQSFKSSYHKRWRNFGIFLVFIVFDW-AACMFLYWLARVPK-------KK----
------------------------------------------------------------
------------------------------------------------------------
------------------------------------------------------------
------------------------------------------------------------
------------------------------------------------------------
------------------------------------------------------------
------------------------------------------------------------
------------------------------------------------------------
------------------------------------------------------------
------------------------------------NRVSNERNPDKLNNQENKNKEEV-
------------------------------------------------------------
------------------------------------------------------------
------------------------------------------------------------
------------------------------------------------------------
---------------------------------------------
>XP_022628571_Lachancea_lanzarotensis
------------------------------------------------------------
------------------------------------------------------------
MSLGTSHVPEALAAELEAVRNRDESSSTAEKYEGLD------------------------
---SHAKDS--VRDLARSLTH-EGAAAADGSE-----------------------SP-VN
PVFSDPNAPDYDARLDPNS-----------------DEFSSAFWVRNLSELVRQD-PDHY
KPYSLGCSWRNLRAYGNATDVAYQSTVVNIPVQLVETVY-R-MA---RKARPEDTFN--I
LKPMDGLVKPRELLVVLGRPGSGCSTLLKTVSA-NTHGFHVDPESRISYDGLSPKEVAKH
YRGEVVYNAESDVHFPHLTVFQTLKTVARLACPSNR--IHGVDREAFSTHITEVAMATYG
LSHTRNTKVGNELVRGVSGGERKRVSIAEVSICGSKFQCWDNATRGLDSATALEFIRALR
TQAKLTASAAVIAIYQCSQDAYDLFDKVSVLHEGYQIYFGPAKDAKAYFERMGYVCAPRQ
TTADFVTAVTNPAERQ-V-RA----GARPPASAVDMETYWKQSPEYAQLLQDIDEYE-AS
G--------------------GNSKE-QLAANHVAKQSRRARAASPYTASFWLQVKYLLI
RNMQRIRSNMGVTAFQVIGNGSMAFILGSMFYKILKHDNTAGFYSRAGALFFAVLFNAFS
CMLEILALYEARPISEKHKRYSLYHPAADAMASVISEIPAKLVTSVAFNLALYFLCNFKR
EAGAFFFYFLMTMVATFLMSHIFRCLGASTKTYAESMVPASVLLLGLAIYT----GFAIP
KTKILGWSKWIWYINPLSYVFESLMVNEFHGRRFAC--YAYIPTGPG----YLDVTGTEH
VCSAVGAVPGQNYVDGETYINVAYGYYHAHKWRGLGIGLAYAIFFLGVYLAVVEFNESAK
QRGEILVFPHWAMARMKK-QRRLRA---------AGADPADEEHGGA----------SS-
-GTTEKKMLEDSAEDDD-ASAGASADAGLLSS--SNAIFHWRNVCFDVAIKKETRRILDH
VDGWVKPGTLTALMGASGAGKTTLLDCLASRVTTGVIT-GDMFINGFLRDASFARSIGYC
QQQDLHLETATVRESLRFSAYLRQPDHVSIQDKNSYVDDVIRILEMEKYADAVVGVAGEG
LNVEQRKRLTIGVELAAKPKLLLFLDEPTSGLDSQTAWSICQLMRKLANHGQAILCTIHQ
PSALLMQEFDRLLFLQRGGRTVYFGELGAGCQTMIDYFESHGSHKCPSGANPAEWMLEVI
GAAPGTHAAQDYNEVWRNSDEYRAVQEELEWMERELPNR--P--------AVDTSSEQSE
FSTSLVYQYSLVTHRLLQQYWRTPSYLWSKVGLTIISQLFIGFTFFKSDSSMQGLQNQML
SIFMFAVIFNPTLQQYLPTFVSQRDLYEARERPSRTFSWVAFILSQITVEIPWNIFAGTI
GFLVYYYPVGFYSNASYAGQLHERGALFWL-YATAFYVFTGSMAQLVVAGQEVAQAAGQI
ASLLFTLSLSFCGVMVQPYNMPGFWIFMYRVSPLTYFIDGALSTGIANAKVHCADYEMVR
FTPP-QGQTCGQYMQPYI------------TAAGTGYLKD-----SGATD---ECQFCSV
STTNDYLKAVSSSYSHRWRNYGIFLAFIMFNF-AAAVFFYWLARVPK-------KR----
------------------------------------------------------------
------------------------------------------------------------
------------------------------------------------------------
------------------------------------------------------------
------------------------------------------------------------
------------------------------------------------------------
------------------------------------------------------------
------------------------------------------------------------
------------------------------------------------------------
------------------------------------NRVADERKSDAQKLKEK-------
------------------------------------------------------------
------------------------------------------------------------
------------------------------------------------------------
------------------------------------------------------------
---------------------------------------------
>XP_002555873_Lachancea_thermotolerans
------------------------------------------------------------
------------------------------------------------------------
MS-----------------SSSDNGGTTP--YHGLD------------------------
---EHAKDE--IRELARTFTN-ASATNTHASEGG-AS---------------THSTPGIN
PVFTNAGSPAYNPKLDPNS-----------------EDFSSAEWVRNISRLVMSD-PDHY
KPYSIGCSWTNLRAYGNSTDVAYQSTVANLPVKLTEFLY-R-NA---RKARAEDTFD--I
LKPMDGQINPGELLVVLGRPGSGCSTLLKSISS-NTHGFHVDKETTISYDGMTPKEINKH
YRGEVVYNAEADVHFPHLTVFDTLYTVALLSTPENR--IEGVSREDFAKHVTEVAMATYG
LLHTKNTKVGNELVRGVSGGERKRVSIAEVSICGSRFQCWDNATRGLDSATALEFVKALQ
TNAKMTLSSAAVAIYQCSQDTYDLFDKVCVLHEGYQIFFGPANEAKQYFEEMGYVCPARQ
TTADFLTAVTNPAERI-VNKE----KTNIPSTAQEMEAYWKQSENYRRLLRSIEEYN-SS
N--------------------AEEKQAELREAHVAKQSKRSRPGSPYTVSYGMQVKYLLQ
RNFKRIRNSMGLTLFMIIGNGSMAFILGSMFYKILKHDSTASLYSRAAALFFAVLFNAFS
CLLEILALYEARPISEKHKRYSLYHPSADALASVISEVPTKLLTSIVFNITLYFLCNFKR
NAGAFFFYFLMTLVATFAMSHIFRCLGAATKTYAESMVPASVLLLAMSIYT----GFAIP
KTKILGWAKWIWYINPLAYIFESLMVNEFHDRSFTC--SQFIPAGAG----YQDISGVER
VCSSVGSEAGQTVVEGERYINISYGYYHSHKWRGFGIGMAYAIFFLGVYLVFTEFNESAK
QTGEVLVFTHSTLKKMKK-ERTKKS--------------QDLEYNAG----------AV-
-STSEKKLLEESS--DN-GSSTSSMEGAQLSK--SEAIYHWRDVCYDVQIKKDTRRILDH
VDGWVKPGTLTALMGASGAGKTTLLDCLASRVTTGTIT-GDMFINGYLRDSSFARSIGYC
QQQDLHLETATVRESLRFAAYLRQPASVSVEEKNKYVEEVIKILEMEKYSDAVVGVAGEG
LNVEQRKRLTVGVELAAKPKLLLFLDEPTSGLDSQTAWSICQLMRRLANHGQAILCTIHQ
PSALLMQEFDRLLFLQRGGRTVYFGDLGEGCQTMIDYFEKHGAHPCPKGANPAEWMLEVI
GAAPGSHANQDYNEVWRNSEEYKAVQEELEWMERELPKK--P---------MDNSAEQGE
FASSLFYQYYLVTHRLCQQYWRTPSYLWSKTLLTIISQLFIGFTFFKADNSLQGLQNQML
SVFMFTVIFNPSLQQYLPTYISQRDLYEARERPSRTFSWVAFIMSQITVEIPWNILIGTI
GFLCYYYPVSFYRNASYAGQLHERGALFWL-YATAFYIFTSSMAQLCVAGQEVAESAGQT
ASLLYTMALSFCGVMVTPGNLPGFWKFMYRVSPLTYFIDGVLSTGVANSKVECSSYEFVE
FSPR-SGQTCAEYMSSYI------------SSTGTGYLKD-----PDAMD---NCSFCTV
SSTNSYLSAVSSNYAHRWRNYGIFLCYIFFNF-CMAVFLYWLARVPK-------KK----
------------------------------------------------------------
------------------------------------------------------------
------------------------------------------------------------
------------------------------------------------------------
------------------------------------------------------------
------------------------------------------------------------
------------------------------------------------------------
------------------------------------------------------------
------------------------------------------------------------
------------------------------------NRVADERDPNAKK-----------
------------------------------------------------------------
------------------------------------------------------------
------------------------------------------------------------
------------------------------------------------------------
---------------------------------------------
>XP_020060737_Aspergillus_aculeatus
--MSLL---GT--INPNVNPARGVESHE------VHEN-VNEGAAATSASAVNEGTSEL-
-GHHHQHTTHDEK---KLMAESGLSTPGPDTRG-RWSRH-TTFSSA---------ETA--
-----------LEK-------EE--GEKGDEDNESE------------------------
---EVAAEE--IHRLAQQLTR-QSTRLS------------------------TT---GEN
TFLEVKE----DSTLNPAS-----------------PNFKSKHWMKNLLALSSRD-PERY
PRREAGVSFQNLSVHGFGSPTDYQKDVFNSVLQIGALV--R-KL---TGTG-KQKIQ--I
LRDFDGLVRNGEMLVVLGRPGSGCSTFLKTLAG-ETNGIYMDEASQLNYQGISAQQMRKQ
FKGEAIYTAETDVHFPQLTVGDTLKFAALSRCPRNR--FPGVTKEQYALHMRDAVMAMLG
LSHTINTKVGNDFVRGVSGGERKRVSIAEATLCGSPLQCWDNSTRGLDSANALEFCKTLN
LMTKYAGATVAVAIYQASQSAYDVFDKVTVLYEGRQIYFGPTNEAKAFFTNMGFDCPDRQ
TTADFLTSLTSPAERI-VKPGYEGK---VPQTPDEFATAWKNSEAHAKLLREIAEYNQQY
A-------------------IGGESLGKFIESRKAMQSKNQRVKSPYTISLYEQVKLCLI
RGFQRLQGDASLTISQLVGNFIMALIIGSVFYNL--KDETDSFYSRGALLFFAVLLNAFS
SALEILTLYAQRPIVEKQSRYAMYHPFAEAIASMLTDMPYKIGNAIIFNLTLYFMTNLRR
TPGAFFVFLLFSFVTTLTMSMLFRTIAASSRTLSQALVPAAILILGLVIYT----GFTIP
TTYMLGWSRWMNYINPIAYGFESLMVNEFHNRQFPCSEDGYIPSGNG----YDSLPLSNK
ICSTVGAVSGQKYVDGDRYLALSFDYYNSHKWRNLGIMFAFMIFLMGTYLLATEYISEAK
SKGEVLLFRRGHASP-A-------------------A--KDVESSRQ-------------
-----F---ASPEKAEQSSGQQQS---AAIQR--QTAIFQWQDVCYDIKIKGEPRRILDH
VDGWVKPGTCTALMGVSGAGKTTLLDVLATRVTMGVVT-GEMLVDGRPRDQSFQRKTGYV
QQQDLHLHTTTVREALRFSAILRQPAHVSRQEKLDYVEEVIKLLDMEEYADAVVGVPGEG
LNVEQRKRLTIGVELAAKPQLLLFLDEPTSGLDSQTSWSILDLIDTLTQHGQAILCTIHQ
PSAMLFQRFDRLLFLARGGKTVYFGDIGDKSSTLASYFERNGAPKLPADANPAEWMLEVI
GAAPGSHSDIDWPAVWRDSPEHKAVLDHLSELKSTLSQ-KPLDT------NQADPGSYNE
FAAPFTVQLWECLLRVFSQYWRTPVYIYSKICLCALTALYIGFSFFHAKNTSQGLQNQMF
SIFMLMTIFGNLVQQILPNFCTQRSLYEARERPSKSYSWKAFMAANIIVELPWNALMSVI
IYVCWYYPIGLYRNAEPTDAVHERGALMWL-LILSFLLFTSTFAHMIIAGIELAETGGNL
ANLLFSLCLVFCGVLATPQQLPGFWIFMYRVSPFTYLVSAMLSTGVSGTTAICDSSEYLH
FDPP-ANSTCLDYMQSYI------------SSSG-GYLQN-----PDATS---NCAFCTI
SDTDTFLAAVSSHFSDAWRNFGLMWVYIVFNI-FAAVGIYWLARVPK-------TK----
------------------------------------------------------------
------------------------------------------------------------
------------------------------------------------------------
------------------------------------------------------------
------------------------------------------------------------
------------------------------------------------------------
------------------------------------------------------------
------------------------------------------------------------
------------------------------------------------------------
------------------------------------KTK---------------------
----------------ASS-----------------------------------------
------------------------------------------------------------
------------------------------------------------------------
------------------------------------------------------------
---------------------------------------------
>XP_001275628_Aspergillus_clavatus
--MGLQ---PP--APAPFGAAAISSTAGIDTDNSVRRHVDKTKPDRI-DTLVGEKA----
------------------------------------------------------------
---------------------DSTETMEADSDDGID------------------------
---QAEHDK--IATLARSLSH-MSQKSG------------------------H--GGPTN
TFLDSSG----DPELDPNS-----------------DNFNSRKWMKNLLHITSRD-PDRY
PRRTAGVSFRNLNAYGYGTAADYQADVANMWLKGWGWL--R-NV---LGCGNKVRID--I
LRNFEGYVRSGEMLVVLGRPGSGCSTFLKTIAG-ETHGLWLDQGTDIQYQGISWHEMHSR
FRGEVIYQAETEIHFPQLTAGETLLFAAHARAPANR--FPGVSREQYATHMRDVVMAMLG
LSHTMNTPVGNEYIRGVSGGERKRVSIAETTLCGSPLQCWDNSTRGLDSSTALEFVKNLR
LSTDYTSSTAIVAIYQASQAIYDIFDKVIVLYEGRQIYFGKARDARRFFIEMGFDCPDRQ
TTADFLTSLTSPSERL-VRKGFDSL---VPRTPDEFAARWKDSADRKQLLADIDAFENEF
P-------------------LGGRKYEEFTLSRAAEKAKGTRAPSPYTLSYPMQVRLCLR
RGFLRLKGDMSMTLATVIGNSIMAFIVSSVFYNL--DETTNSFYSRGALLFFAILLNAFA
SSLEILTLWQQRPIVEKHDKYALYHPSAEAISSMIVDLPSKILVSITFNIIIYFMTNLRR
TAGHFFIFYLFSVTTTLTMSNIFRWIGAISRSMAQAMVPSSIFMMILVIYT----GFTIP
VRDMHPWFKWLNYLNPIGYAFESLMINEFSDRKFPC--ALYVPSGPG----YENVPLSSS
ICSQKGAVAGQDFIDGDAFINTSYRYYRSHLWRNYGIIVGFLLFFLAAYIICSELVRAKP
SKGEILVFPRGKIPAFAK------------------KTPGDGDLEG--------------
---------APTSEKQKL-ENAAQDGTAAIVK--QTSIFHWQDVCYDIKVKGETRRILDH
VDGWVKPGTLTALMGVTGAGKTSLLDVLANRVTMGVIT-GEMLVDGRMRDDSFQRKTGYV
QQQDLHLETSTVREALVFSATLRQPASIPQKEKLAYVEEVIKMLSMEEYAEAVVGVLGEG
LNVEQRKRLTIGVEIAAKPDLLLFFDEPTSGLDSQTAWSICTLMRKLADHGQAILCTIHQ
PSAILMQQFDRLLFLARGGRTVYFGELGPNMETLIKYFENKGSIHCPKNANPAEWMLEVI
GAAPGSHADQDWPEVWKGSQERAQVREELAQMKGELLQ----HP------PPPRTKEYGE
FAMPLWAQFLVCLQRMLQQYWRSPSYIYSKAATCIIPPLFIGFTFWREPTSLQGMQNQMF
AIFMLLVIFPNLVQQMMPYFVTQRALYEVRERPSKAYSWKAFMLSSILVELPWNILMAVP
AYFCWYYPIGLYRNAYPTDSVTERGGTMFL-LILVFMMFMSTFSSMIIAGIEQPETGSNI
AQLLFSLCLIFNGVLASPTALPGFWIFMYRLSPFTYLVSSVLSVGLAGTSVECSDIEILQ
VPPP-QGQNCSSFLDPYA------------QMSG-GKLIN-----PEATS---NCKVCPI
ADTDTFLAGLNINYSDRWRNVGLLFVYIVFNA-VAAIFLYWLIRVPKKR-----SR----
------------------------------------------------------------
------------------------------------------------------------
------------------------------------------------------------
------------------------------------------------------------
------------------------------------------------------------
------------------------------------------------------------
------------------------------------------------------------
------------------------------------------------------------
------------------------------------------------------------
------------------------------------KVKDE-------------------
------------------------------------------------------------
------------------------------------------------------------
------------------------------------------------------------
------------------------------------------------------------
---------------------------------------------
>XP_001264323_Aspergillus_fischeri
--MSLL---GT--INPNINPERTV---------------AGRGAQEEE----GE-IARVE
SNHHNNA---------------------------------ASVSTD---------ETA--
-----------LER-------S---KEVGDED----------------------------
----VAVEE--VTRLARQLTR-QSTRFS------------------------TG-GNVEN
PFLETKE----DSTLNPLS-----------------PNFKAKNWMKNLLALSSRD-PERY
PKRVAGVSFKNLSVHGYGSPTDYQKDVFNSVLEVGTLV--R-RV---MGTG-KQKIQ--I
LRDFDGLVKSGEMLVVLGRPGSGCSTFLKTISG-EMNGIYMDEKSYLNYQGISSKQMRKQ
FRGEAIYTAETDVHFPQLTVGDTLKFAALARAPRNR--LPGVSREQYAVHMRDVVMAMLG
LTHTMNTRVGNDFVRGVSGGERKRVSIAEAALSGSPLQCWDNSTRGLDSANALEFCKTLN
LMTKYAGATVAVAIYQASQSAYDVFDKVTVLYEGRQIYFGRTDEAKEFFTNMGFECPERQ
TTADFLTSLTSPAERV-VKPGFEGK---VPQTPDEFVRAWKSSEAYAKLMREIEEYDREF
P-------------------IGGESLNQFIESRRAMQAKNQRVKSPYTISVWQQIELCMI
RGFQRLKGDSSLTMSQLIGNFIMALVIGSVFYNL--PDDTSSFYARGALLFFAVLLNAFS
SALEILTLYAQRPIVEKQSRYAMYHPFAEAIASMLCDMPYKIANAIIFNLTLYFMTNLRR
EPGAFFVFLLFSFVTTLTMSMLFRTMAASSRTLSQALVPAAILILGLVIYT----GFTIP
TRNMLGWSRWMNYIDPIAYGFESLMVNEFHNRQFLCPDSAFVPSSDA----YNSQPLAYR
VCSTVGSVSGSRYVQGDDYLHQSFQYYKSHEWRNLGIMFGFMFFFMFTYLTATEYISESK
SKGEVLLFRRGHAAPTG-------------------S--HDVEKSPE-------------
-----V---SSAAKTDEASGKEAT---GAIQR--QEAIFQWKDVCYDIKIKGEPRRILDH
VDGWVKPGTCTALMGVSGAGKTTLLDVLATRVTMGVVT-GEMLVDGRPRDQSFQRKTGYV
QQQDLHLHTTTVREALRFSALLRQPAHVPRQEKIDYVEEVIKLLGMESYADAVVGVPGEG
LNVEQRKRLTIGVELAAKPQLLLFLDEPTSGLDSQTSWSILDLIDTLTKHGQAILCTIHQ
PSAMLFQRFDRLLFLAKGGKTVYFGEIGEKSSTLASYFERNGAPKLPADANPAEWMLEVI
GAAPGSHSDIDWPAVWRDSPERKAVHEHLDELKATLSQ-KPIDP------STADPGSYNE
FAAPFTVQLWECLLRVFSQYWRTPVYIYSKTALCVLTALYIGFSFFNAQNSAQGLQNQMF
SIFMLMTIFGNLVQQIMPNFCTQRSLYEVRERPSKTYSWKAFMAANIIVELPWNTLMAVL
IFVCWYYPIGLYRNAEPTNSVHERGALMFL-LIWSFLLFTSTFAHMMIAGIELAETGGNL
ANLLFSLCLIFCGVLAPPQSLPGFWIFMYRVSPFTYLVSAMLSTGVSGTTAVCEAVEFLH
FDPP-SNLTCKDYMADYI------------STRG-GYLEN-----PSATS---DCAFCTI
SNTDTFLSAVSSHYKDAWRNFGIMWAYIIFNI-FAAVFIYWLARVPK-------GK----
------------------------------------------------------------
------------------------------------------------------------
------------------------------------------------------------
------------------------------------------------------------
------------------------------------------------------------
------------------------------------------------------------
------------------------------------------------------------
------------------------------------------------------------
------------------------------------------------------------
------------------------------------RTK---------------------
----------------GST-----------------------------------------
------------------------------------------------------------
------------------------------------------------------------
------------------------------------------------------------
---------------------------------------------
>XP_041149278_Aspergillus_flavus
--MSFL---GT--VNPNIPQQQSVVSHN------NALR-SHGDTDDDTPVYETPSTA---
----------------------------------------ATQYGD--------------
-----------REK-----SEEALTLQEDNEE----------------------------
----KMEAR--VGDLARRLTR-QSTRVS------------------------AK-GALEN
PFFVEDP----ESTLNPDS-----------------PNFKPRDWLKMLLAIRSRD-PEQY
PDRTAGVAFKNLNVHGFGSPTDYQKDVLNSILEIGTIV--R-KL---MGIK-MQKIQ--I
LREFDGLVKSGEMLVVLGRPGSGCSTFLKTISG-EMNGIQMSDDSTLNYQGIPAKLMHHA
FKGEAIYSAETDVHFPQLSVGDTLKFAALARAPRNR--LEGVSRQQYAEHMRDVVMTMLG
LSHTINTRVGNDYVRGVSGGERKRVSIAEATLSQAPLQCWDNSTRGLDSANALEFCKNLA
LMSKYAGTAACVAIYQASQNAYDVFDKVTVLYEGRQIYFGRTTEAKQFFVDMGFECPDRQ
TTADFLTSLTSPSERK-VRPGFENR---VPRTPDEFAAAWKRSDARAKLIIEIEEFEKQY
P-------------------IGGASYQSFIDARKAMQAKHQRVKSPYTISIWEQISLCVV
RGFQRLKGDSSLTVTALVGNFIIALIVASVFFNL--QDNTASFYSRGALLFYAVLLNAFS
SALEILTLYAQRPIVEKQARYAFYHPFAEAVASMLCDTPYKLVNSITFNLPLYFMTNLRR
DAGAWWTFWLFSVVTTYTMSMIFRTIAATSRSLSQALVPAAILILGMVIYT----GFVIP
TRNMLGWSRWMNYINPISYAFESFMVNEFHDRHFEC--SQIVPSGGI----YESMPMQNR
ICSTVGADTGSTIVQGSVYLEQSFQYVKGHLWRNLGIMIGFLVFFAFTYLASTEYISEQK
SKGEVLLFRRGHQPKVA-------------------LDKTDSE-SPE-------------
-----P---GGAPKTDESAPQAS----AGIQR--QTAIFQWKDVCYDIKIKGQPRRILDH
VDGWVKPGTCTALMGVSGAGKTTLLDVLATRVTMGVIT-GEMLVDGRPRDQSFQRKTGYV
QQQDLHLATSTVREALRFSAILRQPAHVSHQEKLDYVEEVIRLLGMEAYADAVVGVPGEG
LNVEQRKRLTIGVELAAKPQLLLFLDEPTSGLDSQTSWSILDLIDTLTQHGQAILCTIHQ
PSAMLFQRFDRLLFLAKGGRTIYFGEIGQNSSTLSSYFERNGAQPLSPGENPAEWMLDVI
GAAPGSHSDIDWPKVWRESPEHAKVKEHLDELKSTLSV-KPAE--------NSDSEAFKE
YAAPFYIQLWECLIRVFAQYYRTPSYIWSKTALSILTSIYIGFSFFHAKNSIQGMQNQMF
SVFMLMTIFGNLVQQIMPHFVTQRSLYEVRERPSKTYSWQAFMTANILVELPWNTLMAAL
MFFCWYYPIGLYNNAKPTDAVTERGGLMFL-LIWVFLLFTSTFAHMVIAGIELAETGGNI
ATLLFSLCLIFCGVLATPENMPGFWIFMYRVSPFTYLISAMLSTGLSGTDVQCEAVELLH
FNPP-ANQSCQQYMAAYI------------QGAQ-GYLQN-----PEATT---GCAFCTI
SKTDTYLAAISSNFDDAWRNFGLMWVYIAFNI-GAAVFIYWLARVPK-------GK----
------------------------------------------------------------
------------------------------------------------------------
------------------------------------------------------------
------------------------------------------------------------
------------------------------------------------------------
------------------------------------------------------------
------------------------------------------------------------
------------------------------------------------------------
------------------------------------------------------------
------------------------------------RAS---------------------
----------------GAT-----------------------------------------
------------------------------------------------------------
------------------------------------------------------------
------------------------------------------------------------
---------------------------------------------
>XP_755847_Aspergillus_fumigatus
--MAMQ---PS--YPAPFGAAAISSSAGQEVASTIRRQFTDADADRIVETPLGEKA----
------------------------------------------------------------
---------------------DSSDTAGPDSEDGID------------------------
---QEGHDK--ITALARSLSQ-ISQKS----------------------------AGPTN
TFLDPSS----DPELDPNS-----------------DKFSSRKWMKNLLHIKTRD-PDRY
PRRTAGVSFRNLNAYGYGTAADYQADVANMWLKGFGWL--R-SI---LGCRNRVQID--I
LRNFEGFVRSGEMLVVLGRPGSGCSTFLKTIAG-ETHGLWLDEGTHIQYEGISWDEMHSR
FRGEVIYQAETEIHFPQLTAGETLLFAAQARTPANR--FPGVSREQYATHMRDVVMTMLG
LSHTVNTRIGNEYIRGVSGGERKRVSIAETILCGCPLQCWDNSTRGLDSSTALEFVKNLR
LSTDYTGSTAIVAIYQASQAIYDIFDKVIVLYEGRQIYFGKASDAKRFFIDMGFDCPDRQ
TTGDFLTSLTSPSERL-VRKGYEAL---VPRTPDEFAARWRESAERQRLLADIEAFENES
P-------------------LGGSKYKEFTVSRAAEKAKGTRAPSPYTLSYPMQIRLCLR
RGFLRLKGDMSMTLATVIGNSIMAFIVSSVFYNL--DQTTNSFFSRGALLFFAILLNAFA
SSLEILTLWQQRPIVEKHDKYALYHPSAEAISSMIVDLPSKFLVSVVFNLILYFMTNLRR
TPGHFFVFYLFSVTITLTMSNIFRWIGAISRSMAQAMVPSSIFMMILVIYT----GFTIP
VRDMHPWFKWLNYLNPIGYAFESLMINEFSDRRFPC--AQYVPAGPG----YEDVPLSSK
ICSQKGAVAGQDYVDGDAFINTSYRYFSSHLWRNYGIILGFFFFFLAAYIICSELVRAKP
SKGEILVFPRGKIPAFVK------------------KSRRDGDLEG--------------
---------APTFEKQQL-DNAGHDSTAAIVK--QTSIFHWQDVCYDIKVKGETRRILDH
IDGWVKPGTLTALMGVTGAGKTSLLDVLANRVTMGVIT-GEMLVDGRMRDDSFQRKTGYV
QQQDLHLETSTVREALIFSATLRQPASTPHKEKLAYVEEVIKMLNMEEYAEAVVGVLGEG
LNVEQRKRLTIGVELAAKPALLCFFDEPTSGLDSQTAWSICTLMRKLADHGQAILCTIHQ
PSAILMQQFDRLLFLAKGGKTVYFGELGPNMETLIKYFENKGSSKCPKNANPAEWMLEVI
GAAPGSHADQDWPEVWNNSPERAQVRAELARMKEELLQ----RP------PPPRTKEYGE
FAMPLWAQFLVCLQRMFQQYWRSPSYIYSKAATSIIPPLFIGFTFWREPTSLQGLQNQMF
AIFMLLVIFPNLVQQMMPYFVTQRALYEVRERPSKAYSWKAFMLASILVELPWNILMAVP
AYFCWYYPIGLYRNAYPTDSVTERGGTMFL-LILIFMMFTSTFSSMIIAGIEQPETGGNI
AQLLFSLCLIFNGVLASPSALPGFWIFMYRVSPFTYLVSAVLSVGLAGTSVKCSDIEILH
VPPP-QGQNCSSFLDAYV------------QMSH-GRLLN-----PEATS---DCQVCPV
ADTDTFLAQVSISYSDRWRNVGLLFVYIVFNI-FAAIFLYWLIRVPKKR-----SR----
------------------------------------------------------------
------------------------------------------------------------
------------------------------------------------------------
------------------------------------------------------------
------------------------------------------------------------
------------------------------------------------------------
------------------------------------------------------------
------------------------------------------------------------
------------------------------------------------------------
------------------------------------KIKEE-------------------
------------------------------------------------------------
------------------------------------------------------------
------------------------------------------------------------
------------------------------------------------------------
---------------------------------------------
>XP_658375_Aspergillus_nidulans
--MSSFLGTGT--FNTSVSPSQAVESRG------IENH-GN--AITETETLHNESHAESP
GEKLASSSN-------------------------------SILSST---------ETA--
-----------REK-------D---ERDYELD----------------------------
-----AEEE--VTRLAQQLTH-QSTKYS------------------------TH--NIEN
PFLEVGE----DSTLNPHS-----------------PNFKAKNWMKNLLALSSRD-PERY
LPRQAGVSFTNLSVHGYGSPTDYQKDVFNSVLQIGGLV--R-SM---MGHG-KQKIE--I
LRNFDGLVKAGEMLVVLGRPGSGCSTFLKTIAG-EMNGIFMDEKSQLNYQGIPAKQMRKQ
FRGEAIYTAETDVHFPQLSVGDTLKFAALARCPRNR--LPGVSREQYAVHMRDVVMAMLG
LSHTINTRVGNDFVRGVSGGERKRVSIAEATLSASPLQCWDNSTRGLDSANALEFCRTLN
LMAKYSGATMAVAIYQASQSAYDVFDKVTVLYEGRQIYFGRTDDAKQFFIDMGFECPERQ
TTADFLTSLTSPAERI-VRKGYEGR---VPQTPDEFAAAWKNSDAYAQLMREIEEYNQEF
P-------------------LGGESVNKFIESRRAMQSKNQRVKSPYTMSVMEQVNLCMI
RGFQRLKGDASLTLSQLIGNFIMALVIGSVFYDL--DNDTGSFYSRGALLFFAVLLNAFG
SALEILTLYAQRPIVEKQARYAMYHPFAEAIASMLCDMPYKITNTFTFNIPLYFMTNLRR
EPGAFFIFLLFSFVTTLTMSMLFRTMAATSRTLSQALVPAAILILGLVIYT----GFTIP
TRNMLGWSRWMNYIDPIAYGFESLMVNEFHGRLFPCSESELVPS-------YGDT--ANR
VCAVVGATPGELMVNGTTYLRESYQYTKSHEWRNLGIMFAFMAFFLFTYLTATEYISEAK
SKGEVLLFRRGQAPP-S-------------------V--NDVETHSP-------------
-----A---TAGEKVDQST--QDV---ANIQR--QTAIFHWKDVCYDIKIKNEPRRILDH
VDGWVKPGTCTALMGVSGAGKTTLLDVLATRVTMGVVT-GEMLVDGRPRDQSFQRKTGYV
QQQDLHLHTTTVREALRFSALLRQPAKTPRQEKLDYVEEVIKLLGMEAYADAVVGVPGEG
LNVEQRKRLTIGVELAAKPQLLLFLDEPTSGLDSQTSWSILDLIDTLTQHGQAILCTIHQ
PSAMLFQRFDRLLFLAKGGKTVYFGEIGEKSSTLASYFERNGAPKLPADANPAEWMLEVI
GAAPGSHSDIDWPAVWRESPERQAVHQHLAELKETLSQ-KPTET------SASDPSEYNE
FAAPFSVQLWECLVRVFSQYWRSPVYIYSKAALSILTSLYIGFSFFQAQNTRQGLQNQMF
SIFMLMTIFGNLVQQIMPNFVTQRALYEVRERPSKAYSWKAFMTANILVELPWNTLMAVI
MYFCWYYPVGLYRNAEPTDSVHERGALMFL-LILAFLLFTSTFAHMIIAGIETAETGGNI
AQLLFSLCLIFCGVLAGPDVLPGFWIFMYRVSPFTYLVSAMLSTGVSGTTAYCEQVEYLT
LYPP-SNTTCSEYMDPYI------------SQVG-GYLQN-----PDATS---ECTFCQI
SSTDTFLSAVYSNYDDAWRNFGLMWAYIAFNI-AAAVFIYWLARVPK-------GK----
------------------------------------------------------------
------------------------------------------------------------
------------------------------------------------------------
------------------------------------------------------------
------------------------------------------------------------
------------------------------------------------------------
------------------------------------------------------------
------------------------------------------------------------
------------------------------------------------------------
------------------------------------KN----------------------
------------------------------------------------------------
------------------------------------------------------------
------------------------------------------------------------
------------------------------------------------------------
---------------------------------------------
>XP_001389644_Aspergillus_niger
--MSLL---GT--INPNFNPGRSVESHG------AHEN-ENEGAQAERAAAVNEGTEHLV
REEHTVYTTHHEEHHASLSPESGRS----EKKGAAWGMDGSTLSTA---------ETA--
-----------MEK-------RDYSSEDADED-EEE------------------------
---KAAEEE--VTRLAQQLTR-QSTRFS------------------------VS-NNAEN
SFLEVKD----DSTLNPHS-----------------PNFKAKHWMKNLLALSSRD-PERY
PKREAGVSFQNLSIHGFGSPTDYQKDVFNSVLQVGALM--R-KL---TGTG-KQKIQ--I
LRDFDGLVRSGEMLVVLGRPGSGCSTFLKTLAG-EMNGIYMDKESELNYQGISAKQMRKQ
FKGEAIYTAETDVHFPQLTVGDTLKFAALSRCPRNR--LPGVSKEQYATHMRDAVMAMLG
LSHTINTRVGNDFVRGVSGGERKRVSIAEATLCGSPLQCWDNSTRGLDSANALEFCKTLN
LMTKYAGATVAVAIYQASQSAYDVFDKVTVLYEGRQIYFGPTDEAKEFFTNMGFECPERQ
TTADFLTSLTSPAERI-VKPGYEGK---VPRTPDEFAAAWKSSEAYSKLKRQIAEYNQEY
A-------------------IGGESLDKFIESRKAMQSKNQRVKSPYTISLYEQVKLCLI
RGFQRLQGDASLTISQLVGNFIMALIIGSVFYNL--QPVTSSFYSRGALLFFAVLLNAFS
SALEILTLYAQRPIVEKQARYAMYHPFAEAIASMLCDMPYKVGNAIIFNITLYFMTGLRR
EPGAFFVFLLFSFVTTLTMSMLFRTIAASSRTLSQALVPAAILILGLVIYT----GFTIP
TRYMLGWSRWMNYINPIAYGFESLMVNEFHHRQFLCSTSELIPN-------YSGASIEYQ
ICSTVGAVAGAKYVQGDDYLHKSFQYYDSHKWRNLGIMFAFMIFFMTTYLLATEFISEAK
SKGEVLLFRRGQAPP-S-------------------L--DDVETAHH-------------
-----V---AANEKTDQSGG-QSS---AAIQR--QEAIFHWQDVCYDIKIKGEPRRILDH
VDGWVKPGTCTALMGVSGAGKTTLLDVLATRVTMGVVT-GEMLVDGRPRDQSFQRKTGYV
QQQDLHLHTTTVREALRFSAILRQPAHVSRQEKLDYVEEVIKLLGMEAYADAVVGVPGEG
LNVEQRKRLTIGVELAAKPQLLLFLDEPTSGLDSQTSWSILDLIDTLTKHGQAILCTIHQ
PSAMLFQRFDRLLFLAKGGKTVYFGEIGEKSSTLASYFERNGAPKLPTEANPAEWMLEVI
GAAPGSHSDIDWPAVWRESPERQGVLDHLAELKSTLSQ-KPVDT------SKQDPGELNE
FAAPFSVQLWECLIRVFSQYWRTPVYIYSKIALCVLTSLYIGFSFFKAKNSAQGLQNQMF
SIFMLMTIFGNLVQQILPNFCTQRSLYEVRERPSKAYSWKAFMAANIIVELPWNALMSVI
IFVCWYYPIGLYQNAEPTNAVHERGALMFL-LILSFLLFTSTFAHMIIAGIELAETGGNI
ANLLFSLCLIFCGVLATPSQLPGFWIFMYRVSPFTYLVSGMLATGVSGTTATCEAVEYLH
FSPP-PDTTCQSYMSNYI------------STYG-GYLEN-----PNATS---DCSFCTI
SSTDTYLAQVNSYFSDAWRNFGLMWVYIVFNI-FAAVFIYWLARVPK-------GQ----
------------------------------------------------------------
------------------------------------------------------------
------------------------------------------------------------
------------------------------------------------------------
------------------------------------------------------------
------------------------------------------------------------
------------------------------------------------------------
------------------------------------------------------------
------------------------------------------------------------
------------------------------------RTK---------------------
----------------A-------------------------------------------
------------------------------------------------------------
------------------------------------------------------------
------------------------------------------------------------
---------------------------------------------
>XP_015407445_Aspergillus_nomiae
--MSLL---GT--INPNLDPARTV------------------GAQSEAPATGGESLAIFE
END--------------------------------------SARTS---------DTA--
-----------LDK-------D---GSKYDEE----------------------------
----IAEAE--VTRLAQQLTR-QSTRYS------------------------VS-QNVEN
PFLETKE----DSTLNPLG-----------------PNFKAKNWMKNLLALTSRD-PEKH
PRREAGISFRNLSIHGYGSPTDYQKDVFNMVLQAGALF--R-AI---TGTG-KQKIQ--I
LRDFDGLVKNGEMLVVLGRPGSGCSTFLKTLAG-EMNGIYMDDKSELNYQGIPAKQMRRQ
FRGEAIYNAETDVHFPQLSVGDTLKFAALTRCPRNR--FPGVSREQYAEHMRDVVMAMLG
LTHTINTRVGNDFVRGVSGGERKRVSIAEATLSGSPLQCWDNSTRGLDSANALEFCKTLN
LMTKYAGATVAVAIYQASQSAYDVFDKVTVLYEGRQIYFGRTDEAKEFFTSMGFECPERQ
TTADFLTSLTSPSERI-VKKGYEGK---VPRTPDEFAAAWKNSEAHAKLIREIEEYNREF
P-------------------LGGESVQKFIESRRAMQAKNQRVGSPYTVSIYEQVRLCMI
RGFQRLKGDSSLTMSQLIGNFIMALIIGSVFYNL--QHDTSSFYSRGALLFFAVLLNAFS
SALEILTLYAQRPIVEKQARYAMYHPFAEAIASMLCDMPYKIANAIIFNITLYFMTNLRR
EPGPFFVFLLFTFVTTLTMSMLFRTIAASSRTLSQALVPAAILILGLVIYT----GFTIP
TRNMLGWSRWMNYLDPIAYGFESLMVNEFHNTKWKCSAAELIPT-------YKDVPLEYK
ICSTVGAVAGSEYVYGDDYLRESFQYYQSHKWRNLGIMFAFMVFFMITHLAATEFISEAK
SKGEVLLFRRGHYS-RG-------------------A--ADVETHNE-------------
-----V---SATEKTDESSAGAGA---G-IQR--QEAIFHWQDVCYDIKIKNEPRRILDH
VDGWVKPGTCTALMGVSGAGKTTLLDVLATRVTMGVVS-GEMLVDGRIRDQSFQRKTGYV
QQQDLHLHTTTVREALRFSAILRQPAHVSRQEKLDYVEEVIKLLGMEAYADAVVGVPGEG
LNVEQRKRLTIGVELAAKPQLLLFLDEPTSGLDSQTSWSILDLIDTLTKHGQAILCTIHQ
PSAMLFQRFDRLLFLAKGGKTVYFGEIGEKSSTLASYFERNGAPKLPLEANPAEWMLEVI
GAAPGSHSDVDWPAVWRESPEREAVRNHLAELKSTLSQ-KSVDP------SHTDGTSFNE
FAAPFSVQLYECLVRVFSQYWRTPVYIYSKATLCILTSLYIGFSFFHAENSRQGLQNQMF
SIFMLMTIFGNLVQQIMPNFVTQRALYEARERPSKAYSWKAFMTANIVVELPWNALMSVI
IFVCWYYPIGLYRNAEATDSVHERGALMWL-LILSFLLFTSTFAHMMIAGIELAETGGNL
ANLLFSLCLIFCGVLATPETLPGFWIFMYRVSPFTYLVSGMLSTGVGRTTAVCEKVEFLH
LTPP-PNTTCYDYMSDYI------------GTVG-GYLEN-----NNATD---SCSYCQI
SSTDTFLSAVSSYYDDRWRNFGIMWAFIVFNI-AAAVFIYWLARVPK-------GS----
------------------------------------------------------------
------------------------------------------------------------
------------------------------------------------------------
------------------------------------------------------------
------------------------------------------------------------
------------------------------------------------------------
------------------------------------------------------------
------------------------------------------------------------
------------------------------------------------------------
------------------------------------RSK---------------------
----------------N-------------------------------------------
------------------------------------------------------------
------------------------------------------------------------
------------------------------------------------------------
---------------------------------------------
>XP_001825368_Aspergillus_oryzae
--MSFL---GT--VNPNIPQQQSVVSHN------NALR-SHGDTDDDTPVYETPSTA---
----------------------------------------ATQYGD--------------
-----------REK-----SEEALTLQEDNEE----------------------------
----KMEAR--VGDLARRLTR-QSTRVS------------------------AK-GALEN
PFFVEDP----ESTLNPDS-----------------PNFKPRDWLKMLLAIRSRD-PEQY
PDRTAGVAFKNLNVHGFGSPTDYQKDVLNSILEIGTIV--R-KL---MGIK-MQKIQ--I
LREFDGLVKSGEMLVVLGRPGSGCSTFLKTISG-EMNGIQMSDDSTLNYQGIPAKLMHHA
FKGEAIYSAETDVHFPQLSVGDTLKFAALARAPRNR--LEGVSRQQYAEHMRDVVMTMLG
LSHTINTRVGNDYVRGVSGGERKRVSIAEATLSQAPLQCWDNSTRGLDSANALEFCKNLA
LMSKYAGTAACVAIYQASQNAYDVFDKVTVLYEGRQIYFGRTTEAKQFFVDMGFECPDRQ
TTADFLTSLTSPSERK-VRPGFENR---VPRTPDEFAAAWKRSDARAKLIIEIEEFEKQY
P-------------------IGGASYQSFIDARKAMQAKHQRVKSPYTISIWEQISLCVV
RGFQRLKGDSSLTVTALVGNFIIALIVASVFFNL--QDNTASFYSRGALLFYAVLLNAFS
SALEILTLYAQRPIVEKQARYAFYHPFAEAVASMLCDTPYKLVNSITFNLPLYFMTNLRR
DAGAWWTFWLFSVVTTYTMSMIFRTIAATSRSLSQALVPAAILILGMVIYT----GFVIP
TRNMLGWSRWMNYINPISYAFESFMVNEFHDRHFEC--SQIVPSGGI----YESMPMQNR
ICSTVGADTGSTIVQGSVYLEQSFQYVKGHLWRNLGIMIGFLVFFAFTYLASTEYISEQK
SKGEVLLFRRGHQPKVA-------------------LDKTDSE-SPE-------------
-----P---GGAPKTDESAPQAS----AGIQR--QTAIFQWKDVCYDIKIKGQPRRILDH
VDGWVKPGTCTALMGVSGAGKTTLLDVLATRVTMGVIT-GEMLVDGRPRDQSFQRKTGYV
QQQDLHLATSTVREALRFSAILRQPAHVSHQEKLDYVEEVIRLLGMEAYADAVVGVPGEG
LNVEQRKRLTIGVELAAKPQLLLFLDEPTSGLDSQTSWSILDLIDTLTQHGQAILCTIHQ
PSAMLFQRFDRLLFLAKGGRTIYFGEIGQNSSTLSSYFERNGAQPLSPGENPAEWMLDVI
GAAPGSHSDIDWPKVWRESPEHAKVKEHLDELKSTLSV-KPAE--------NSDSEAFKE
YAAPFYIQLWECLIRVFAQYYRTPSYIWSKTALSILTSIYIGFSFFHAKNSIQGMQNQMF
SVFMLMTIFGNLVQQIMPHFVTQRSLYEVRERPSKTYSWQAFMTANILVELPWNTLMAAL
MFFCWYYPIGLYNNAKPTDAVTERGGLMFL-LIWVFLLFTSTFAHMVIAGIELAETGGNI
ATLLFSLCLIFCGVLATPENMPGFWIFMYRVSPFTYLISAMLSTGLSGTDVQCEAVELLH
FNPP-ANQSCQQYMAAYI------------QGAQ-GYLQN-----PEATT---GCAFCTI
SKTDTYLAAISSNFDDAWRNFGLMWVYIAFNI-GAAVFIYWLARVPK-------GK----
------------------------------------------------------------
------------------------------------------------------------
------------------------------------------------------------
------------------------------------------------------------
------------------------------------------------------------
------------------------------------------------------------
------------------------------------------------------------
------------------------------------------------------------
------------------------------------------------------------
------------------------------------RAS---------------------
----------------GAT-----------------------------------------
------------------------------------------------------------
------------------------------------------------------------
------------------------------------------------------------
---------------------------------------------
>XP_040642773_Aspergillus_ruber
--MSSS---GS--PSPVSTPVLDV-------------------PKSDTPDC---------
----------------------------------------PSFSTG---------DTK--
-----------VEQ-------Q---REMNKED----------------------------
----QAERE--VTRLAQQLTR-QSTHYS------------------------TS-TSLEN
PFLDAVE----GSALNPHG-----------------DNFKARDWMKNLLALTSRD-PERF
PQRAAGISFKNMSVHGYGSPTDYQKDVFNSVLQIGHLF--R-LV---TGTG-KQKIQ--I
LRNFDGLVKSGEMLVVLGRPGSGCSTLLKTMAG-EMNGIYMDESSHLSYQGIPAKQMRNQ
FRGEAIYTAETDVHFPQLSVADTLKFAALARCPRNR--LPGVSKDQYAEHMRDVVMAMLG
LSHTINTQVGNDFVRGVSGGERKRVSIAEATLSGSPIQCWDNSTRGLDSANALEFCKTLN
LMTKYAGTTVAVAIYQASQSAYNIFDKVTVLYEGRQIYFGRTDEAKSFFTDMGFECPDRQ
TTADFLTSLTSPSERI-VKKGYEGR---VPQTPDEFAERWKNSEAYAKLMREIDEYELEY
P-------------------LGGQSVAKFTEARKAMQAKSQRIKSPYTVSVNEQIRLCMI
RGFQRLRGDASLTLSQLIGNFIMALIIGSVFYDL--QPTTNSFYSRGALLFFAVLLNAFS
SALEILTLYAQRPIVEKQARYAMYHPFAEAVASMLCDMPYKILNAIIFNITLYFMTNLRR
EPGAFFIFLLFSFVTTLTMSMLFRTMAASSRTLSQALVPAAILILGLVIYT----GFTIP
TRNMLGWSRWMNYINPIAYGFESLMVNEFNNRPFKCLPSGMVPTDLQ----YTNMPLENK
VCSTVGAVAGSDIVQGTDYLNQSFQYYASHKWRNLGIMFGFMIFFMATYLIASEFISEAK
SKGEVLLFRRGHAPRHQ-------------------S--DDIENTSY-------------
-----A---ISGEKTDEASGKEVT---AGIQR--QEAIFHWQDVCYDIKIKSEPRRILDH
VDGWVKPGTCTALMGVSGAGKTTLLDVLATRVTMGVVT-GEMLVDGRPRDQSFQRKTGYV
QQQDLHLHTTTVREALRFSAVLRQPAHVSNQEKLDYVEEVIKLLGMDSYADAVVGVPGEG
LNVEQRKRLTIGVELAAKPQLLLFLDEPTSGLDSQTSWSILDLIDTLTQHGQAILCTIHQ
PSAMLFQRFDRLLFLAKGGKTVYFGDIGEESSTLSSYFERNGAPKLPPGANPAEWMLEVI
GAAPGSHSEIDWPAVWRDSPEHQGVLDHLAELKTTLPQ-KSVES------PNADPTSYNE
FAASFPVQLWECLVRVFSQYWRSPVYIYSKACLSILTSLYIGFSFFQAENTQQGLQNQMF
SVFMLLTIFTNLVQQILPNFCTQRSLYEVRERPSKTYSWQSFMTANILVEIPWNTLMAVI
IFVCWYYPIGLYRNAEPNNAVHERGALMFL-LVWSFLLFTSTFAHMIIAGIELPETGSNL
ANLLFSLCLIFCGVLATQDQLPGFWIFMYRVSPFTYLVSAMLSTGVSGSNAVCEKVEFLN
FDPP-SNMTCQSYMQDYI------------KKYG-GYLQN-----MDATS---NCNFCSI
DKTDSFLAKIHASYGDAWRNFGFMWVYIAFNI-AAAVFIYWLARVPK-------GK----
------------------------------------------------------------
------------------------------------------------------------
------------------------------------------------------------
------------------------------------------------------------
------------------------------------------------------------
------------------------------------------------------------
------------------------------------------------------------
------------------------------------------------------------
------------------------------------------------------------
------------------------------------KGT---------------------
----------------A-------------------------------------------
------------------------------------------------------------
------------------------------------------------------------
------------------------------------------------------------
---------------------------------------------
>XP_040701840_Aspergillus_sydowii
--MSSQ---SP--PPPPSEGGAPEGGGQHHAFDFISRITGDNGASSS-----KDKA----
------------------------------------------------------------
---------------------DSSDITCANSEKDVD------------------------
---QESEQK--ITALARNLSR-LSQKSS------------------------A--VDGTN
TFLDASS----DPQLDPNS-----------------DKFNARKWTKNFLSVTNRD-PDRY
PRRTAGVSFRNLSAFGYGTAVDYQTDVANMWLKGFGWL--R-RM---FGFGDRVRID--I
LRDFEGFVRSGEMLVVLGRPGSGCSTFLKTIAG-ETHGLWLDDGTDIQYQGISWDEMHSR
FRGEVIYQAETEIHFPNLTAGETLSFAAHARAPANR--FPGVTREQYAIHMRDVTMAMLG
LSHTMNTMVGNEFIRGVSGGERKRVSIAETILCGCPLQCWDNSTRGLDSSTALEFVRNIR
LSTEYTGSTAVVAIYQASQAIYDVFDKAIVLYEGRQIYFGSATDARRFFIEMGFDCPDRQ
TTADFLTSLTSPTERL-VRPGYENA---VPRTPDEFAARWKQSVERKQLLADIEAFQNEF
P-------------------IGGNKLEEFNRSRAAEKSKGTRAGSPYTLSYPMQIRLCLS
RGFLRLKGDMSMTLATTIGNSIMALIISSIFYNM--SPTTDEFFSRGALLFFAILLNAFS
SALEILTLWQQRPIVEKHFKYALYHPSAEAISSMIVDLPAKVLVSIVFNIILYFMTNLRR
TPGHFFIFYLFSFTTTLTMSNIFRWIGAISRSMAQAMVPSSIFMMILVIYT----GFTIP
VRNMHPWFKWLNYLNPIGYAFESLMVNEFSGRTFEC--RGYVPS-------YPDAPLSSK
ICSGRGAVAGEDFIDGDKYLNTSFEYYRSHLWRNYGILLAFMFVFLGLYIICSEFVRAKP
SKGEILVFPRGKIPAFAK------------------EIRRDAE-EA--------------
---------TPVEKAVPVGQEGVDDHVGAISK--QTAIFHWQDVCYDIKIKGENRRILDS
VDGWVKPGTLTALMGVTGAGKTSLLDVLADRVTMGVVT-GEMLVDGHLRNDSFQRKTGYV
QQQDLHLETSTVREALIFSAMLRQPATVSRKEKVAYVEEVIKMLSMEEYAEAVVGILGEG
LNVEQRKRLTIGVELAAKPDLLLFFDEPTSGLDSQTAWSICSLMRKLADHGQAILCTIHQ
PSAILMQQFDRLLFLAKGGKTIYFGELGENMETLIKYFEEKGSAPCPKTANPAEWMLEII
GAAPGSHADRDWTEVWKQSPERGHVRQELTQLKAELSQ----KP------EPPKTPEYGE
FAMPLWSQFLICLQRMFEQYWRSPSYIYSKATMCIIPPLFIGFTFWREPVTLQGMQNQMF
AIFMLLIIFPNLVQQMMPYFVTQRALYEVRERPSKAYSWKAFMMASICVELPWNVLMAVP
AYFCWYYPIGLYRNAGPGETV-ERGGTMFL-LILIFMLFSSTFSSMIIAGIEHPDTGSNI
AQLLFSLCLIFNGVLASPSVLPRFWIFMYRVSPFTYLVASVLSTGLSGTEAHCSDIEVLA
LPPP-DGQNCTSYLGPYV------------EQTN-GTILD-----PAPNG---DCRLCSI
SSSDQFLRQLSINPDDTWRNVGILFVYIVFNA-FAAVFLYWLVRVPKKK-----SQ----
------------------------------------------------------------
------------------------------------------------------------
------------------------------------------------------------
------------------------------------------------------------
------------------------------------------------------------
------------------------------------------------------------
------------------------------------------------------------
------------------------------------------------------------
------------------------------------------------------------
------------------------------------QVKKG-------------------
------------------------------------------------------------
------------------------------------------------------------
------------------------------------------------------------
------------------------------------------------------------
---------------------------------------------
>XP_001216485_Aspergillus_terreus
--MGLQ---PA--PPVPFGASAVAASAGLEFENAIQQHIHRN----------GEGA----
------------------------------------------------------------
---------------------GSTDTTGRDSEDGIG------------------------
---PEGQGK--IAALARTFSQ-MSQKSA------------------------L--GEGTN
TFLNPNH----DPELDPQS-----------------DKFSSRKWTKNLLHITSRD-PDRY
PRRTTGVSFRNLNAFGYGTAADYQADVANMWLKGFGWL--R-GA---LGFGNKVRID--I
LRNFEGFVKSGEMLVVLGRPGSGCSTFLKTIAG-ETHGLWLDQGTDIEYQGISWDEMHSR
YRGEVIYQAETEIHFPQLTAGDTLLFAAHARAPANR--FPGVTREQYATHMRDVVMAMLG
LSHTMNTKVGNEFIRGVSGGERKRVSIAETMLCGSPLQCWDNSTRGLDSSTALEFVKCLR
LSTEYTGSTAIVAIYQASQAIYDCFDKAIVLYEGRQIYFGSASDARRFFIEMGFDCPDRQ
TTADFLTSLTSPTERR-ARKGFEHL---VPRTPDEFAERWQQSAERKQLLADIKAFRNEF
P-------------------IGGNKQEEFSRSRAAEKAKATRAASPYTLSYPMQVRLCLH
RGFLRLKGDMSMTLASVIGNSIMSLVIASVFYNL--DGTTNSYFSRGALLFFSILLNAFA
SALEILTLWQQRPIVEKHDKYALYHPSAEAISALIVDLPSKALVSVAFNLILYFMTNLRR
TPGHFFVFYLFSVTTTLTMSNIFRWIGAISRSLAQAMVPSSIFMMILVIYT----GFTIP
VKNMHPWFRWLNYLNPIAYAFESLMINEFSGRDFPC--AQYMPSGPG----YENVPMSSK
VCVGNGAVAGQDHINGDAYINTSYQYYKEHLWRNYGIIVAFFFFFLFAYVICSELIRAKP
SKGEILVFPRGKIPTFAK------------------KAAAPGDLET--------------
---------APTSEKQSL-DTGSSDHTASLAK--QTAIFHWQDVCYDIKIKGETRRILDH
VDGWVKPGTLTALMGVTGAGKTSLLDVLANRITMGVIT-GDMLVDGRPRDDSFQRKTGYV
QQQDLHLETSTVREALIFSAILRQPSSVPRKEKLAYVEEVIKMLNMEEYAEAVVGVLGEG
LNVEQRKRLTIGVEIAAKPDLLLFFDEPTSGLDSQTAWSICSLMRKLADHGQAVLCTIHQ
PSAILMQQFDRLLFLAKGGKTVYFGELGENMETLIRYFENKGSSKCPPNANPAEWMLEVI
GAAPGSHADQDWPEVWNLSPERMEVRRELATMREELSK----KP------LPPRTKEYGE
FAMPLWTQFLICLQRMFQQYWRTPSYIYSKAAMCIIPPLFIGFTFWREPLSLQGMQNQMF
SIFMLLIIFPNLVQQMMPYFVTQRALYEVRERPSKAYSWKAFMMASILVELPWNILMAVP
AYFSWYYPIGLYRNAPPGETV-DRGGTMFL-LILIFMMFASTFSSMIIAGIEHPDTGSNI
AQMMFSLCLIFNGVLASPKALPGFWIFMYRVSPFTYLVSAVLSVGLAGNEVKCADYEILH
IPPP-EGQNCSSFLGPFV------------QMAH-STLLT-----PESTT---DCQMCTL
QSTDQFLAQLSMSFDDRWRNVGLLFIYVVFNA-VAAVFLYWLIRVPKKS-----SV----
------------------------------------------------------------
------------------------------------------------------------
------------------------------------------------------------
------------------------------------------------------------
------------------------------------------------------------
------------------------------------------------------------
------------------------------------------------------------
------------------------------------------------------------
------------------------------------------------------------
------------------------------------KEKKD-------------------
------------------------------------------------------------
------------------------------------------------------------
------------------------------------------------------------
------------------------------------------------------------
---------------------------------------------
>XP_022490088_Penicillium_arizonense
MDMSML---GTGAFSSNATS-SEM---------------------DETHIATRETRRHDP
R---------------------------------------ASVTPSVFSEETIVPDNASY
HESVQAGKSDKSEKLGKAGKSKRSASEVENEE----------------------------
----QIEAQ--VTYLARELTR-QSTRFS------------------------VAGNTAEN
TFLETQE----DSTLNPHS-----------------ENFKAKNWMKNFLAIQSRD-EERY
PKRQAGLAFKNLSVHGFGSPTDYQKDVANSVLQIGALF--R-SM---AGTG-KQKIQ--I
LRDFDGLVKSGEMLVVLGRPGSGCSTFLKTIAG-EMNGIHKGENSHMNYQGISDKQMQSQ
FRGEAIYTAETDVHFPQLSVGDTLKFAALSRAPRNR--LPGVSRDQYAEHMRDVVMAMLG
LSHTMNTQVGNDFIRGVSGGERKRVSIAEATLCGSPLQCWDNSTRGLDSANALEFCKTLN
LMAKYSGTTCAVAIYQASQSAYDVFDKVTVLYEGRQIYFGRTNEAKEFFTTMGFECPDRQ
TTADFLTSLTSPAERV-VKPGFENL---VPRTPDDFAAAWKNSDAYQALMTEIAEFDAEY
P-------------------IGGEALQKFTASRKAMQSKNTRVKSPYTMSVLEQIHLCVV
RGFQRLKGDFSLTMSALIGNFIMALIIGSVFYQL--PDDTTSFYSRGALLFFAVLLNAFS
SALEILTLYAQRPIVEKQARYAMYHPFAEAISSMLCDVPYKLLNSITFNVPLYFMTRLRQ
TPGAFFTFLLFSIVTTFTMSMIFRTIASYSRTLSQALVPAAILILGLVIYT----GFTIP
TRNMLGWSRWMNYIDPIAYGFESLIVNEFHGRSFEC--KSFVPPNGP----SLD----NM
ACSTKGAKAGLSVVFGTDYYTDSFQYSNSHKWRNLGIMFAFMIFFMATYLIGTEYISESK
SKGEVLLFRRGQTPKRTG------------------GIDEEIEMTD--------------
-----V---SSAEKKDGSESGSES---AAIQR--QTAIFHWQDVCYDIKIKNEERRILDH
VDGWVKPGTCTALMGVSGAGKTTLLDVLATRVTMGVVS-GEMLVDGRPRDQSFQRKTGYV
QQQDLHLHTTTVREALRFSAVLRQPAHVSRQEKLDYVEEVIKLLEMEHYADAVVGVPGEG
LNVEQRKRLTIGVELAAKPQLLLFLDEPTSGLDSQTSWSILDLIDTLTKHGQAILCTIHQ
PSAMLFQRFDRLLFLARGGKTVYFGEIGEQSRTLSNYFEKNGAPKLSPDANPAEWMLEVI
GAAPGSHSDIDWPAVWRESDERKEVHNHLATLKSDLSL-KPVET------NTNDTSSFRE
FAAPFSVQLWECLTRVFSQYWRTPVYIYSKAALCILTALYIGFSFFHAQNSQQGLQNQMF
SIFMLMTIFGNLVQQIMPHFVTQRSLYEVRERPSKSYSWQAFMTANILVELPWNTLMSVL
MFVCWYYPIGLYRNAEAADAVVERGALMWL-LILAFLLFTSTFAHMVIAGIDLAETGGNI
ANLIFSLCLIFCGVLATPNSMPRFWIFMYRVSPFTYLVSAMLSTGTAGAAVICEDIELLH
FAPP-SGQTCKQYLFEYM------------TQTG-GYLTD-----PNATD---SCSYCAI
GDTDTFLKSVLSYYKDAWRNFGLMWVYIMFNI-AGAVFIYWLARVPK-------GS----
------------------------------------------------------------
------------------------------------------------------------
------------------------------------------------------------
------------------------------------------------------------
------------------------------------------------------------
------------------------------------------------------------
------------------------------------------------------------
------------------------------------------------------------
------------------------------------------------------------
------------------------------------RSK---------------------
----------------N-------------------------------------------
------------------------------------------------------------
------------------------------------------------------------
------------------------------------------------------------
---------------------------------------------
>XP_014534374_Penicillium_digitatum
--MSLL---GT--INPNPARSQSVVSHN------TP-Q-LPGDHELDA------------
-------------------------------------------IND--------------
-----------PEK-----DDDEDTVQEDDEN----------------------------
----K-EAL--VGQLARRLTR-QSTRFS------------------------VN-GALDN
PFTNGDS----ESSINPSS-----------------PNFKVRDWMKMLLAIRSRD-PDRY
PDRTAGISFKNLNVHGFGSPTDYQKDVLNTLLEIGTMF--R-QL---TGMK-LQKIQ--I
LRNFDGLVKSGETLVVLGKPGSGCSTLLKTIAG-EMNGIETSEDSVLNYQGISAKDMQNA
FKGEAIYSAETDVHFPQLSVGDTLMFAALARAPRNR--LEGVSTEQYARHMRDVVMAMLG
LSHTVNTRVGNDFVRGVSGGERKRVSIAEATLSQSPLQCWDNSTRGLDSANALEFCKNLA
LMSKYSGTTACVAIYQASQSAYDVFDKVTVLYEGRQIFFGPTTEARKYFEDLGYECPDRQ
TTADFLTSVTSPSERV-VRRGFEGR---APITPDDFAEAWKKSTARAKLLGEIEEYEKNY
P-------------------IKGSSYDAFVDARRAAQAKSQRVKSPYTISVRKQISLCVT
RGFQRLRGDYSLTATALIGNFIMSLIVGSVFVNL--PNDTSSFYSRGALLFFAVLLNAFS
SALEILTLYAQRPIVEKHARYAFHHPFAEALASMLCDVPYKIANSFTFNIPLYFMTHLRR
EGGPFFTFWIFSVLTTFTMSMIFRTIAASSRSLSQALVPAAVLILGMVIYT----GFVIP
TRNMLGWSRWMNYIDPVAYAFESFMVNEFRNRHFPC--AAIVPSGGA----YDSISMENR
ICSTVGAQSGSSDVSGTLYLEESYGYMTKHLWRNFGILIAFLLFFMSTYLFATEYISEKK
SKGEVLLFRRGYQPAHA-------------------AGEGDLEKSSQ-------------
-----P---SAVAKTDESTPSTT----A-IQR--QTAIFQWEDVCYDIKIKGEPRRILDH
VNGWVKPGTCTALMGVSGAGKTTLLDVLATRVTMGVVT-GQMLVDGNPTDQSFQRKTGYV
QQQDLHLSTSTVREALVFSALLRQPATVSRQEKIAYADEVIKLLGMEAYADAVVGVPGEG
LNVEQRKRLTIGVELAAKPQLLLFLDEPTSGLDSQTSWSILDLIETLTKHGQAILCTIHQ
PSAMLFQRFDRLLFLARGGRTIYFGEIGENSSTLSNYFERNGAHHLTPGENPAEWMLDVI
GAAPGTHSDIDWPKVWRESPEFGQVKDHLSELKSTLSS-KAAV--------DTSPNAFRE
FAAPFHVQLLECLKRVFAQYYRTPTYIWSKAALCILTSLYIGFSFFHAQNSIQGLQNQMF
SVFMLMTIFGNLVQQIMPNFVTQRSLYEVRERPSKTYSWKAFMISNILVEMPWNTLMAAL
MYFCWYYPIGLYKNAEPTHAVSERGALMFL-LIWSFLLFTSTFAHMVIAGIELAETGGNI
ATLLFSLCLIFCGVLATKEAMPGFWVFMYRVSPFTYLISAMLSTGVSGADAVCEAVEYLK
FNPP-ANQTCGDYMSAYI------------KVAG-GYLQN-----PMATT---DCAFCTV
STTNMFLSRISSTFSEAWRNFGLMWVYIIFNI-AGALFIYWLARVPK-------GK----
------------------------------------------------------------
------------------------------------------------------------
------------------------------------------------------------
------------------------------------------------------------
------------------------------------------------------------
------------------------------------------------------------
------------------------------------------------------------
------------------------------------------------------------
------------------------------------------------------------
------------------------------------------------------------
------------------------------------------------------------
------------------------------------------------------------
------------------------------------------------------------
------------------------------------------------------------
---------------------------------------------
>XP_016602865_Penicillium_expansum
--MSLL---GT--LNSNITGGQDV---------------------QETHVANMEARRHDP
T---------------------------------------ASVSTD---------DTA--
-----------NEK-----------SEIGDEE----------------------------
----HTEAE--VTRLAQQLTR-QSTRFS------------------------VSSQHAEN
TFIEVHE----DSTLNPSS-----------------ANFKAKNWMKNLLAIQSRD-PERY
PKRQAGLSFKTLSVHGFGSPTDYQKDVANSVLQIGALF--R-AM---AGTG-KQKIQ--I
LRDFDGLVKSGEMLVVLGRPGSGCSTFLKTIAG-EMNGIFKDDNSHMNYQGISDKQMQHQ
FRGEAIYTAETDVHFPQLSVGNTLKFAALARAPRNR--LPGVTREQYAEHMRDVVMAMLG
LSHTINTQVGNDFIRGVSGGERKRVSIAEATLCGSPLQCWDNSTRGLDSANALEFCKTLS
LMSKYSGTTCAVAIYQASQSAYDVFDKVTVLYEGRQIYFGRTTEAKEFFTNMGFQCPDRQ
TTADFLTSLTSPAERI-VKPGFENM---VPRTPDEFATAWKNSAAYKELQKEIADYDAQY
P-------------------IGGESFDKFVESRKAMQSKGQRVKSPYTLSVSEQVQICMT
RGFQRLQGDYSLTISALIGNTIMALIIGSVFFQL--PDDVTSFYSRGALLFFAVLLNSFS
SALEILTLYAQRPIVEKQARYAMYHPFAEAISSMLCDMPYKILNAITFNVTLYFMTGLRQ
TGGAFFTFLLFSFVTTMSMSMIFRTIASYSRTLSQALVPAAILILGLVIYT----GFTIP
TRNMLGWSRWMNYIDPIAYGFETLIVNEFHGRNFTCKPESFIPAGDS----YADVGRFNK
ICSSKGAVAGQNYITGEAYYTASFQYSNSHRWRNFGIMIGFMLFFMCTYLVGTEYISESK
SKGEVLLFRRGYAPKH---------------------SEDDVEQTHA-------------
-----V---SSAEKKDGASSDGEQTS-AAIQR--QTAIFQWQDVCYDIHIKKEERRILDH
VDGWVKPGTCTALMGVSGAGKTTLLDVLATRVTMGVVS-GEMLVDGRPRDQSFQRKTGYV
QQQDLHLHTTTVREALRFSAVLRQPRHVSRQEKLDYVEEVIKLLGMEHYADAIVGVPGEG
LNVEQRKRLTIGVELAAKPQLLLFLDEPTSGLDSQTSWSILDLIDTLTKHGQAILCTIHQ
PSAMLFQRFDRLLFLARGGRTVYFGEIGEHSSTLSNYFERNGAPKLSPEANPAEWMLEVI
GAAPGTHSDIDWPAVWRDSPERKEVHNHLAELKNNLSL-KPVAT------TDNDPTGFNE
FAAPFAVQLWECLVRVFSQYWRTPVYIYSKIALCSLTALYVGFSFFHAQNSMQGLQNQMF
SIFMLMTVFGNLVQQIMPHFVTQRSLYEVRERPSKSYSWQAFMSANIIVELPWNALMSVL
IFLCWYYPIGLQRNASADD-LHERGALMWL-LILTFMIFTSTFAHMMIAGIELAETGGNL
ANLLFSLCLIFCGVLATPDKMPHFWIFMYRVSPFTYLVSAMLSTGTSGANVYCEAVEMLH
FEPT-AGKTCFEYMDTYINGLVV-NGTQVARGAG-GYLLD-----NNATS---DCAFCTI
DKTDTYLASVLSYYSDAWRNFGIMWAFIFFNI-AAAVGIYWLARVPK-------GT----
------------------------------------------------------------
------------------------------------------------------------
------------------------------------------------------------
------------------------------------------------------------
------------------------------------------------------------
------------------------------------------------------------
------------------------------------------------------------
------------------------------------------------------------
------------------------------------------------------------
------------------------------------RSK---------------------
----------------KTKTA---------------------------------------
------------------------------------------------------------
------------------------------------------------------------
------------------------------------------------------------
---------------------------------------------
>XP_040649189_Penicillium_griseofulvum
--MSLL---GT--LNSNVTGTQDV---------------------QESHAAHMESRRHDP
T---------------------------------------ASVSTD---------DTA--
-----------NEK-----------SEIGNEG----------------------------
----YNDVE--ITRLAQQLTR-QSTRFS------------------------VSTHNAEN
PFIETNE----DSTLNPHS-----------------ENFKARDWMKNLLAIQSRD-PERY
PKRQAGLGFKNLSVHGFGSPTDYQKDVANSVLEIGALF--R-KM---TGTG-KQKIQ--I
LSNFDGLIKSGEMLVVLGRPGSGCSTFLKTIAG-EMNGIFKDDNSHMNYQGISDKQMRNE
FRGEAIYTAETDVHFPQLSVGDTLKFAAMARTPRNR--LPGVTRDQYAEHMRDVVMAMLG
LSHTINTQVGNDFIRGVSGGERKRVSIAEATLCGSPLQCWDNSTRGLDSANALEFCKTLG
LMSKYSGTTCAVAIYQASQSAYDVFDKVTVLYEGRQIYFGRTTEAKEFFTNMGFHCPERQ
TTADFLTSLTSPAERV-VKPGFEGM---VPRTPDEFAVAWKNSAAYKELQREIAEFDTQY
P-------------------IGGESLGKFVESRTAMQSKGQRAKSPYTLTVVEQVQICVT
RGFQRLKGDYSLTISALIGNTIMALIIGSVFFQM--PDDVTSFYSRGALLFFSVLLNSFS
SALEILTLYAQRPIVEKQARYAMYHPFAEAISSMLCDMPYKILNAITFNITLYFMTGLRQ
TPSAFFTFLLFSFMTTMTMSMIFRTIASYSRTLSQALVPAAILILGLIIYT----GFTIP
TRNMLGWSRWMNYIDPIAYGFETLIVNEFHGRNFTCPEKSFIPAGPS----YTDVGAFSK
ICSQKGAVAGQNFIRGEDYYTQSFQYSNSHRWRNLGIMIGFTVFFMGVYLVGTEYISEAK
SKGEVLLFRRGYAPKHSS------------------NSEDDIEQTQA-------------
-----V---SAAEKKDGASSDGEQTTAAAIQR--QTAIFQWQDVCYDINIKKEERRILDH
VDGWVKPGTCTALMGVSGAGKTTLLDVLATRVTMGVVS-GEMLVDGRPRDQSFQRKTGYV
QQQDLHLHTTTVREALRFSAVLRQPRHVPRQEKLDYVEEVIKLLGMEHYADAIVGVPGEG
LNVEQRKRLTIGVELAAKPQLLLFLDEPTSGLDSQTSWSILDLIDTLTKHGQAILCTIHQ
PSAMLFQRFDRLLFLAKGGKTVYFGDIGEQSSTLSSYFERNGAPKLSPEANPAEWMLEVI
GAAPGTHSEIDWPAVWRDSPERQAVHNHLAELKSNLSL-KPVAT------NDNDPTGFNE
FAAPFSVQLWECLVRVFSQYWRTPVYIYSKIALCTLTALYVGFSFFHAHNSMQGLQNQMF
SVFMLMTVFGNLVQQIMPHFVTQRSLYEVRERPSKSYSWQAFMAANITVELPWNALMSVL
IFLCWYYPIGLERNTSSED-LHERGALMWL-LILTFMLFTCTFAHMMIAGIELAETGGNL
ANLLFSLCLIFCGVLATPQTMPRFWIFMYRVSPFTYLVSAMLSTGTSGAKVICEDIELLH
FEPT-AGKTCGEYMHDFI------VGTSNAVGRG-GYLVD-----ANATS---DCSFCTV
DSTDTFLLGVSSSYSDAWRNFGLMWVYILFNI-AAAVGIYWLARVPK-------GT----
------------------------------------------------------------
------------------------------------------------------------
------------------------------------------------------------
------------------------------------------------------------
------------------------------------------------------------
------------------------------------------------------------
------------------------------------------------------------
------------------------------------------------------------
------------------------------------------------------------
------------------------------------RSK---------------------
----------------KTKTA---------------------------------------
------------------------------------------------------------
------------------------------------------------------------
------------------------------------------------------------
---------------------------------------------
>XP_038927947_Penicillium_roqueforti
--MSLL---GT--LNPST---QDG---------------------EDSHSANMEARRHDP
T---------------------------------------ASVSTD---------DTA--
-----------NEK-----------GEIGNED----------------------------
----YTEAE--VTRLARQLTR-QSTHFS------------------------VSTQNAEN
PFVEVHE----DSTLNPHS-----------------ENFNPKNWMKNLLAIQSRD-PERY
PKRQAGLAFRNLSVHGFGSPTDYQKDVANSILQIGAVF--R-AM---TGTG-KQKIQ--I
LRDFDGLVKSGEMLVVLGRPGSGCSTFLKTIAG-DLNGIFKDGNSHMNYQGISDKQMHSQ
FRGEAIYTAETDVHFPQLSVGNTLKFAALARAPRNR--LPGVTRDQYAEHMRDVVMAMLG
LSHTINTQVGNDFIRGVSGGERKRVSIAEATLCGSPLQCWDNSTRGLDSANALEFCKTLN
LMSKYSGTTCAVAIYQASQSAYDVFDKVTVLYEGRQIYFGRTTEAKEFFTNMGFECPERQ
TTADFLTSLTSPAERV-VKPGFENV---VPRTPDEFATAWKNSAAYKELLKEIAEYDEQY
P-------------------IGGESYEKFVESRKAMQSKRQRVKSPFTLSVAEQVQICVT
RGFQRLKGDYSLTISALIGNTIMALIIGSVFFQL--PGDVTSFYSRGALLFFAVLLNSFS
SALEILTLYAQRPIVEKQARYAMYHPFAEAISSMLCDMPYKITNAFTFNITLYFMTGLRQ
TGGAFFTFLLFSFVTTMTMSMVFRTIASYSRTLSQALVPAAILILGLVIYT----GFTIP
TRNMLGWSRWMNYIDPIAYGFETLIVNEFHGRDFPCKAGSFIPVGES----YTDVGRYNK
ICGAKGAVAGQDYISGEAYYTASFQYSHGHKWRNLGIMIGFMIFFMCTYLIGTEYISESK
SKGEVLLFRRGYAPKKVG------------------SSEDDVEQTHS-------------
-----V---SPAEKKDGASY-GEETT-AAIQR--QTAIFQWQDVCYDIHIKKEERRILDH
VDGWVKPGTCTALMGVSGAGKTTLLDVLATRVTMGVVS-GEMLVDGRPCDHSFQRKTGYV
QQQDLHLHTTTVREALRFSAILRQPRHVSRQEKLDYVEEVIKLLGMEHYADAVVGVPGEG
LNVEQRKRLTIGVELAARPQLLLFLDEPTSGLDSQTSWSILDLIDTLTKHGQAILCTIHQ
PSAMLFQRFDRLLFLARGGRTVYFGEIGEKSSTLSNYFERNGAPKLSPEANPAEWMLEVI
GAAPGTHSEIDWPAVWRDSPERKEVQNHLAELKSSLSL-KPVAT------TDNDPTSFHE
FAAPFSVQLWQCLLRVFSQYWRTPVYIYSKIALCTLTALYVGFSFFHAQNSIQGLQNQMF
SVFMLMTVFGNLVQQIMPHFVTQRSLYEVRERPSKSYSWQAFMSANIIVELPWNALMSVL
IFVCWYYPIGLQRNTSADD-LHERGALMWL-LVLTFMIFTCTFAHMMIAGIELAETGGNI
ANLLFSLCLIFCGVLATPDQMPRFWIFMYRLSPFTYLVSAMLSTGTSGTNVVCEPVEMLH
FEPL-AGDTCYQYMSAYM------------EVAG-GYLQN-----ANATS---DCSFCSV
DKTDTFLKGVLSYYSDAWRNFGIMWAYIIFNI-FAAVGIYWLARVPK-------GT----
------------------------------------------------------------
------------------------------------------------------------
------------------------------------------------------------
------------------------------------------------------------
------------------------------------------------------------
------------------------------------------------------------
------------------------------------------------------------
------------------------------------------------------------
------------------------------------------------------------
------------------------------------RSK---------------------
----------------KTKTA---------------------------------------
------------------------------------------------------------
------------------------------------------------------------
------------------------------------------------------------
---------------------------------------------
>XP_002561590_Penicillium_rubens
----------------------------------------------------MEARRHDP
T---------------------------------------ASVSTD---------DTA--
-----------NEK-----------SEIGNED----------------------------
----YAEVE--VTRLAQQLTR-QSTRFS------------------------VSAQNAEN
PFIETHE----DSTLNPHS-----------------ENFKAKDWMKNLLAIQSRD-PERY
PKRQAGLAFKNLSVHGFGSPTDYQKDVANSVLQIGALF--R-SM---TGTG-KQKIQ--I
LRDFDGLVKSGEMLVVLGRPGSGCSTFLKTIAG-EMNGIFKDGNSHLNYQGISDKQMRNQ
FRGEAIYTAETDVHFPQLSVGNTLKFAAMARAPRNR--LPGVSRDQYAEHMRDVVMAMLG
LSHTINTQVGNDFIRGVSGGERKRVSIAEATLCGSPLQCWDNSTRGLDSANALEFCKTLN
LMSKYSGTTCAVAIYQASQSAYDVFDKVTVLYEGRQIYFGRTTEAKEFFTNMGFDCPERQ
TTADFLTSLTSPAERI-VKPGFENM---VPRTPDEFATAWKNSAAYKELQKEIADYDQQY
P-------------------IGGESLDKFVESRKAMQSKGQRVKSPYTLSVTEQVQICVT
RGFQRLQGDYSLTISALIGNTIMALIIGSVFFQL--PDDVTSFYSRGALLFFAVLLNSFS
SALEILTLYAQRPIVEKQARYAMYHPFAEAISSMLCDMPYKILNAITFNITLYFMTGLRQ
TPGAFFTFLLFSFVTTMTMSMVFRTIASYSRTLSQALVPAAILILGLVIYT----GFTIP
TRNMLGWSRWMNYIDPIAYGFETLIVNEFHGRQFKCNPDSFIPVGDG----YSDVGRFNK
ICSQKGAVAGQDFIDGEAYYTASFQYSNSHRWRNLGIMIGFMVFFMATYLIGTEYISEAK
SKGEVLLFRRGHAPKHSG------------------NS-DDVEQTHA-------------
-----V---SSAEKKDGASSDGEETT-AAIQR--QTAIFQWQDVCYDIQIKKEERRILDH
VDGWVKPGTCTALMGVSGAGKTTLLDVLATRVTMGVVS-GEMLVDGRPRDQSFQRKTGYV
QQQDLHLHTTTVREALRFSAILRQPRHVSRQEKLDYVEEVIKLLGMEHYADAIVGVPGEG
LNVEQRKRLTIGVELAAKPQLLLFLDEPTSGLDSQTSWSILDLIDTLTKHGQAILCTIHQ
PSAMLFQRFDRLLFLAKGGKTVYFGEIGEKSSTLSNYFERNGAPKLSPEANPAEWMLEVI
GAAPGTHSEIDWPAVWRDSPERKEVQNHLAELKSNLSL-KPVAT------NDNDPTGFNE
FAAPFSVQLWECLVRVFSQYWRTPVYIYSKIALCTLTALYVGFSFFHAQNSMQGLQNQMF
SVFMLMTVFGNLVQQIMPHFVTQRSLYEVRERPSKSYSWQAFMSANIIVELPWNALMSVL
IFVCWYYPIGLQRNTSADD-LHERGALMWL-LILSFMIFTCTFAHMMIAGIELAETGGNL
ANLLFSLCLVFCGVLATPDKMPGFWIFMYRVSPFTYLVSAMLSTGTSGADVFCEPVEMLH
FEPT-AGKTCMEYMNTYINGLYAPNGTVISPPRG-GYLVN-----GNATS---DCTFCSI
DKTDTFLASVLSYQSDAWRNFGIMWAFIVFNI-FAAVGIYWLARVPK-------GT----
------------------------------------------------------------
------------------------------------------------------------
------------------------------------------------------------
------------------------------------------------------------
------------------------------------------------------------
------------------------------------------------------------
------------------------------------------------------------
------------------------------------------------------------
------------------------------------------------------------
------------------------------------RSK---------------------
----------------KTKTA---------------------------------------
------------------------------------------------------------
------------------------------------------------------------
------------------------------------------------------------
---------------------------------------------
>XP_040808674_Penicillium_solitum
--MSLL---GT--LNPSIGGNQD----------------------QDAHAANLEARRHDP
T---------------------------------------ASVSTD---------DTA--
-----------NEK-----------GEIINEE----------------------------
----DSEAE--VTRLAQQLTR-QSTRFS------------------------VSTQNAEN
PFIETHE----DSTLNPAS-----------------ENFKAKNWMKNLLAIQSRD-PERY
PKRQAGLSFKNLSVHGFGSPTDYQKDVANSVLQIGALF--R-SM---IGTG-KQKIQ--I
LRDFDGLVKSGEMLVVLGRPGSGCSTFLKTIAG-DMNGIFKDANSQLNYQGISDKQMRHQ
FRGEAIYTAETDVHFPQLSVGNTLKFAALARAPRNR--LPGVSREQYAEHMRDVVMAMLG
LSHTINTQVGNDFIRGVSGGERKRVSIAEATLCGSPLQCWDNSTRGLDSANALEFCKTLN
LMSKYSGTTCAVAIYQASQSAYDVFDKVTVLYEGRQIYFGRTTEAKEFFTNMGFKCPDRQ
TTADFLTSLTSPAERI-VKPGFENM---VPRTPDEFATAWKNSAAYKELQKEIADYDAQY
P-------------------IGGESLQKFIESRKAMQSQGQRVKSPYTLSVTEQVQICVT
RGFQRLKGDYSLTISALIGNTIMALIIGSVFFQL--PDDVSSFYSRGALLFFAVLLNSFS
SALEILTLYAQRPIVEKQARYAMYHPFAEAISSMLCDMPYKILNAITFNITLYFMTGLRQ
TAGAFFTFLLFSFVTTMTMSMVFRTIASYSRTLSQALVPAAILILGLVIYT----GFTIP
TRNMLGWSRWMNYIDPIAYGFETLIVNEFHGRDFPCEAKSFIPKGNS----YADVGLSNK
ICSVKGAVAGQDVVSGEAYYTASFQYSNSHRWRNLGIMIGFMVFFMATYLIGTEYISESK
SKGEVLLFRRGHAPKRSG------------------NSEDDVEQTHA-------------
-----V---SSAEKKDGASSDGEGTS-AAIQR--QTAIFQWQDVCYDINIKKEERRILDH
VDGWVKPGTCTALMGVSGAGKTTLLDVLATRVTMGVVS-GEMLVDGRPRDQSFQRKTGYV
QQQDLHLHTTTVREALRFSAILRQPRHVSRQEKLDYVEEVIKLLEMEHYADAVVGVPGEG
LNVEQRKRLTIGVELAAKPQLLLFLDEPTSGLDSQTSWSILDLIDTLTKHGQAILCTIHQ
PSAMLFQRFDRLLFLAKGGRTVYFGEIGEQSSTLSSYFERNGALKLSPEANPAEWMLEVI
GAAPGTHSEIDWPAVWRDSPERKEVHNHLAELKNNLSL-KPVAT------TDNDPTGFNE
FAAPFTVQLYECLVRVFSQYWRTPVYIYSKVALCTLTALYVGFSFFHAQNSIQGLQNQMF
SVFMLMTVFGNLVQQIMPHFVTQRSLYEVRERPSKSYSWQAFMSANIIVELPWNALMSVL
IFVCWYYPIGLQRNTSPED-LHERGALMWL-LILTFMIFTCTFAHMMIAGIELAETGGNL
ANLLFSLCLVFCGVLATPADMPGFWIFMYRVSPFTYLVSAMLSTGTSGTNVYCEGIELLK
FDPT-AGKTCFEYMDTYINGLFYPNGTVISDPFG-GYLVN-----GNATS---NCSFCSI
DKTDTFLAGVLSFYSDAWRNFGIMWAFIIFNI-AAAVGIYWLARVPK-------GT----
------------------------------------------------------------
------------------------------------------------------------
------------------------------------------------------------
------------------------------------------------------------
------------------------------------------------------------
------------------------------------------------------------
------------------------------------------------------------
------------------------------------------------------------
------------------------------------------------------------
------------------------------------RSK---------------------
----------------KTKTA---------------------------------------
------------------------------------------------------------
------------------------------------------------------------
------------------------------------------------------------
---------------------------------------------
>XP_022580157_Penicilliopsis_zonata
--MSLL---GT--INPNLNPERSVAGH----------------TDPETEAQLAESRFHDD
E---------------------------------------SNMSSA---------LTA--
-----------DHN-------PDGMEEEKEEA----------------------------
-----MEDE--VTRLARQLTR-QSTRYS------------------------VA----EN
PFVETKE----DSTLNPYG-----------------PNFNPRHWMKNLLAIRLRD-PERY
PERTAGIAFRNLSVHGFGSPTDYQKDVANSVLQIGALV--R-TL---SGTG-KQKIQ--I
LRDFDGLVRSGEMLVVLGRPGSGCSTFLKTLTG-EMNGLFLDEKSSINYEGIPAKQMQKQ
FKGEAIYTAETDVHFPQLSVGDTLMFAALARAPRNL--PDGVTREQYAKHMRDVVMAMLG
LSHTINTQVGNDFIRGVSGGERKRVSIAEATLSGSPIQCWDNSTRGLDSANALEFCKTLN
LMTKYAGATVAVAIYQASQSAYDVFDKVTVLYEGRQIYFGRTDEAKRFFVDMGFQCPERQ
TTADFLTSLTSPSERI-VRPGFEDK---VPRTPDEFAAAWKRSDAYADLMREINEYEQTF
P-------------------LGGASVDRFIESRRAMQATSQRVKSPYTISVWQQVKLCMV
RGFQRLKGDASLTVTQLVGNSIMALIISSVFYNL--ADDTTSFYSRGALLFFAVLLNAFS
SALEILTLYAQRPIVEKQARYAMYHPFAEAIASMLCDMPYKLLNAVTFNVTLYFMTNLRR
TPGAFFTFWLFSIVTTLTMSMIFRTIAASSRTLSQALVPAAILILGLVIYT----GFTIP
TRYMLGWSRWMNYLDPIAYAFESFMVNEFHDRRFRC--SDFIPSGTG----YSDVALVNQ
ICYATGAVAGSMWVEGDDYLHTNFQYYDSHKWRNLGIMIAFMMFFMFTYLFATEYISEAK
SKGEVLLFRRGHQPVTSR------------------P--EDIETSTQ-------------
-----A---PPAGKAEDSQNGEVS---TGIQR--QTAIFHWQDVCYDIKIKNESRRILDH
VDGWVKPGTCTALMGVSGAGKTTLLDVLASRVTMGVVT-GEMLVDGRLRDQSFQRKTGYV
QQQDLHLHTTTVREALQFSAVLRQPAHVSRQEKLDYVEEVIKLLGMETYADAIVGVPGEG
LNVEQRKRLTIGVELAAKPQLLLFLDEPTSGLDSQTSWSILDLIDTLTKHGQAILCTIHQ
PSSMLFQRFDRLLFLAKGGKTVYFGEIGDKSSTLAAYFEKNGAPPLPADANPAEWMLEVI
GAAPGSHSDIDWPVVWRESPERQAVLDHLAQLKSTLSQ-KSIDA------SSSDPDAFKE
FAAPFSLQLWECLIRVFSQYWRTPVYIYSKSCLSILTALYIGFSFFKAQNSLQGLQNQMF
SIFMLLTIFGNLVQQIMPHFVTQRSLYEVRERPSKAYSWKAFMTANILVELPWNSLMAVL
IFVCWYYPIGLYRNAEPTDAVHERGALMFL-LVWTFLLFTSTFAHMIIAGIDLAETGGNL
ANLLFSLCLVFCGVLATPDELPGFWIFMYRVSPFTYLVSAMLSTGVSGTEAVCEAVEFLR
FDPP-SNTTCASYMADYI------------AVNG-GYLEY-----PNATD---SCAFCTI
SSTDTFLAAVSSHYKDAWRNFGIMWAYIIFNV-CAAVFIYWLARVPK-------GK----
------------------------------------------------------------
------------------------------------------------------------
------------------------------------------------------------
------------------------------------------------------------
------------------------------------------------------------
------------------------------------------------------------
------------------------------------------------------------
------------------------------------------------------------
------------------------------------------------------------
------------------------------------RVK---------------------
----------------EAA-----------------------------------------
------------------------------------------------------------
------------------------------------------------------------
------------------------------------------------------------
---------------------------------------------
>XP_016614162_Cladophialophora_bantiana
MTTPLV---GN--ITTNYDRSRRMSGAS-----------------PDNQATDFPYL----
------------------------------------------------------------
---------------------DRSMSSGGGAVVDES------------------------
---QDANRE--IQQLARQYSR-VSTTAE------------------------P----SYH
PFDEASV----GTEIDPNS-----------------ENFNGRAWTKAMLKLQRQT-GQ-N
VGRTAGFAFRNLSAFGYTKGSDFQKTVDNYPLALMDML--R-GI---LGHK-GQRVD--I
LRNFEGVVQPGEMLVVLGPPGSGCSTFLKTITG-ETHGFNLSDDSYINYQGISYKQMHNN
FKGEAIYTAEQDVHFPMLTVGDTLLFAARARTPQNMKLPPGVTKTMYAAHLRDVVMATFG
IRHTINTKVGNDFVRGVSGGERKRVSIAEAALSNAPLQCWDNSTRGLDSANAIEFCKTLR
TSTDLNETTAAVAIYQSPQSAYDFFDKVLVLYQGRQIFFGRTTEAQKYFEDMGFECAKRQ
TVPDFLTSMTNPIERL-VKKGYESQ---VPRTPDEFAERWQQSEARQKMLRELNAFEKAN
P-------------------IGGPNLEAFQQSRRVQQSKAQRKSSPYTLSYGGQIRLCLW
RGFKRLMDDPAITLTQLFANCINALVVSSLFYNL--PANTDSLRSRSSLIFFAVLLNAFG
SALEILTLYAQRPIVEKHQRYALYHPSAEAFASMLTDVPSKTLNAIGFNLILYFMTNLRR
TPGAFFFFLFTSYILTFTMSMLFRFIASVSRSLVEALVPTAVLMIAIVVYT----GFVIP
VDYMHGWARWINYINPTAYGFESLMVNEFHNRDYPC--STFVPPAPR----FGNGSTTSQ
ICTVVGSVAGRPFVDGDAYINISYRYFAAHKWRNIGILFVFMIGLCVLYLVATETVTAKK
SKGEVLLFRRGHKPAFLK------------------EHMSDMESGGS-------------
-----DPNLVALERRQTKDEQLTRQVSAVIQK--QTAIFQWKDVCYDIKIKGQPRRILDH
VDGWVKPGTMTALMAFSGAGKTTLLDCLATRVTMGVIT-GEMLVDGRQRDESFQRKTGYV
QQQDLHLETSTVREALRFSALLRQPRDTPRDEKIAYVEEVIKLLDMQEYADAVVGVPGEG
LNVEQRKRLTIGVELAARPQLLLFLDEPTSGLDSQTSWSILNLLEKLTKAGQAILCTIHQ
PSAILFQRFDRLLFLAAGGKTVYFGPVGKDSSILIDYFQRNGAHDCPPGANPAEYMLEAI
GAAPGSHSDIDWFQVWRNSPEYQEVQRELEEMKIERSQMVAPTS--------SNKADYFE
FAAPFFLQFWETQKRVFQQYWRTPEYIYSKLLLCCLTGLFIGFSLFKAPNTQQGLQNQLF
GIFMLLVLFSQLVQQIMPLFVTQRSLYEVRERPSKTYSWKAFMLSNILVELPWATLGAVI
LFFCWYYPIGLYQNATYTDSVASRGATQFL-FVLEFILFSSTFAHMMIAGIATAETASNI
ANVLFSLCLLFNGVLVGPKAMPGFWIFMYRVSPFTYLVEGLLSVGIANAPVTCAANEYLH
LTAP-AGQTCGQYLDPFI------------STSG-GYLLD-----SDTT----QCQFCTV
DNTNTFLSLVSISFSHRWRDFGILFVYIAFNV-FAAVTIYWLARVPK-------GK----
------------------------------------------------------------
------------------------------------------------------------
------------------------------------------------------------
------------------------------------------------------------
------------------------------------------------------------
------------------------------------------------------------
------------------------------------------------------------
------------------------------------------------------------
------------------------------------------------------------
------------------------------------KYAGGKDADKSKALVKTLSNASQG
QQ----QHVGGATNFDEKGTAVLGG-SEKDRR-ATPST-DD-SDTE--------------
------------------------------------------------------------
--SDQSIH------------QEKGDSNTAEKREEAAMASSAGTTTEEAAVEPAERPPTER
FVTAPRF-----------------------------------------------------
---------------------------------------------
>XP_008729817_Cladophialophora_carrionii
-MTSLV----------NYDRSRRMSGAS-----------------PQSPAADYPYN----
------------------------------------------------------------
---------------------DRTFSAGGGPVVQDS------------------------
---GDENKE--IRHLARQYSR-ASGTEV------------------------P-----FH
PFDESIA----GTEIDPNS-----------------DNFNGRAWTKAMLRLQKQS-GQEN
VGRTAGFAFRNLSAFGYSKGSDFQRTVDNYPFALMDMA--R-GL---LGHK-GHRVD--I
LRNFEGVVQPGEMLVVLGPPGSGCSTFLKTITG-ETHGFSLSDDSYINYQGISYKQMHKD
FKGEAIYTAEQDVHFPMMTVGDTLLFAAQARTPQNLQLPQGITKKMYAAHLRDVVMATFG
IRHTVNTKVGNDFVRGVSGGERKRVSIAEATLSNAPLQCWDNSTRGLDSANAIEFCKTLR
TSTDLNQTTAAVAIYQSPQSAYDYFDKVIVLYQGRQIYFGRTTEAQKYFEDMGFECAKRQ
TVPDFLTSMTNPIERL-VKKGYESQ---VPRTPDDFAERWQNSEARKRMLEELDAFEETN
P-------------------IGGPNLEAFQQSRRIQQSKAQRKSSPYTLSYSSQVKLCVW
RGWKRLMDDPAITLTQLFANCINALVVSSLFYDL--PTTSDSLRARSSLVFFAVLLNAFG
SALEILTLYAQRPIVEKHQRYALYHPSAEAFASMLCDIPSKVLNTIGFNLILYFMTNLRR
TPGAFFFFLFMSFVLTLTMSMLFRFIASVSRSLVEALVPTAILMVSIVVYTGDALGFVIP
VDYMHGWARWINYINPTAYGFESLMVNEFHNRDYPC--SSFVPPAPQ----FGNGSSISQ
ICTVVGSVAGQTVVSGDKYINISYQYYASHKWRNVGITFAFMIALCLAYLVATETVTAKK
SKGEVLLFRRGHKPAFLK------------------EKASDTESQGS-------------
-----DPNLAALTRKQTIDEQLTRQVSAVIQK--QTAIFQWKDVCYDIKIKGKPRRILDH
VDGWVKPGTMTALMGVSGAGKTTLLDCLATRVTMGIIT-GEMLVDGRPRDESFQRKTGYV
QQQDLHLETSTVREALRFSALLRQPRETPRSEKIAYVEEVIKLLDMQEYADAVVGVPGEG
LNVEQRKRLTIGVELAARPQLLLFLDEPTSGLDSQTSWSILNLLEKLTNAGQAILCTIHQ
PSAILFQRFDRLLFLAAGGKTVYFGPVGKDSNILIDYFQRNGAHDCPPGANPAEYMLEAI
GAAPGSHSDIDWFQVWRNSPEYEAVQRELQQMKDERSQLVAPVA--------ANKTEYYE
FAAPFWQQYLETQKRVFEQYWRTPTYIYSKLILCCLTGLFIGFSLFKAPNTQQGLNNQLF
GIFMLLVLFSQLVQQIMPLFVTQRSLYEVRERPSKTYSWKAFMLSNILVELPWAALGAVI
LFFCWYYPIGLYRNATYTDAVASRGATQFL-FVLEFILFSSTFAHLMIAGISTAETASNI
ANVLFSLCLLFNGVLVGPKAMPGFWIFMYRVSPFTYLVGGLLSVGVAHAPVTCAEAEYLR
FTAP-SGQTCGEYLEPLI------------SAAG-GYLLD-----SRSS----NCEFCTI
DNTDTFLSLVSISFSNRWRDFGILLVYIVFNV-FAATAIYWLARMPK-------GK----
------------------------------------------------------------
------------------------------------------------------------
------------------------------------------------------------
------------------------------------------------------------
------------------------------------------------------------
------------------------------------------------------------
------------------------------------------------------------
------------------------------------------------------------
------------------------------------------------------------
------------------------------------KFQ-GKDKKADSALVKTESNLSGA
EK----REVLGLG---EKGVAVLGG------R-SSP---GD-SSSF--------------
------------------------------------------------------------
--SDRTQGERQQEPGIAREAVSADEQRQQEKRYEPIVASKSDKDEEEGSSTP-ERPTAER
FVTAPEL-----------------------------------------------------
---------------------------------------------
>XP_016254364_Cladophialophora_immunda
MTTPLV---GN--ITTNYDRSRRMSGAS-----------------PDNQATDFPYL----
------------------------------------------------------------
---------------------DRSMSSGGGAVIDES------------------------
---QDANRE--IQNLARQYSR-VSTTAE------------------------P----GYQ
PFDEASA----GTEIDPNS-----------------DNFNGRAWTKAMLRLQKQS-GQ-N
VGRTAGFAFRNLSAFGYTKGSDFQKTVDNYPLALMDML--R-GI---FGHK-GQRVD--I
LRNFEGVVQPGEMLVVLGPPGSGCSTFLKTITG-ETHGFNLSDDSYINYQGISYKQMHND
FKGEAIYTAEQDVHFPMLTVGDTLLFAARARTPQNMKLPPGVTKAMYAAHLRDVVMAVFG
IKHTINTKVGNDFVRGVSGGERKRVSIAEATLSNAPLQCWDNSTRGLDSANAIEFCKTLR
TSTDLNDTTAAVAIYQSPQSAYDFFDKVLVLYQGRQIFFGRTTEAQKYFEDMGFECAKRQ
TVPDFLTSMTNPIERL-VKKGFESQ---VPRTPDEFAERWQNSEARQRMLQELDAFENAN
P-------------------IGGPNLEAFKQSRRIQQSKAQRKSSPYTLSYGGQIRLCLW
RGFKRLMDDPAITLTQLFANCINALVVSSLFYNL--PADTDSLRSRSSLIFFAVLLNAFG
SALEILTLYAQRPIVEKHQRYALYHPSAEAFASMLTDVPSKTLNAIGFNLILYFMTNLRR
TPGAFFFFLFTSYILTFTMSMLFRFIASVSRSLVEALVPTAVLMIAIVVYT----GFVIP
VDYMHGWARWMNYINPTAYGFESLMVNEFHNRDYPC--STFVPPAPQ----FGNGSTTSQ
ICTVVGSVAGRTFVDGDAYINISYKYFAGHKWRNIGILFVFMIGLCVMYLAATETVTAKK
SKGEVLLFRRGHKPAFLK------------------EQMSDMESGGS-------------
-----DPNLVALERRQTKDEQLTRQVSAVIQK--QTAIFQWKDVCYDIKIKGQPRRILDH
VDGWVKPGTMTALMGVSGAGKTTLLDCLATRVTMGVIT-GEMLVDGRQRDESFQRKTGYV
QQQDLHLETSTVREALRFSALLRQPRDTPRQEKIAYVEEVIKLLDMQEYADAVVGVPGEG
LNVEQRKRLTIGVELAARPQLLLFLDEPTSGLDSQTSWSILNLLEKLTKAGQAILCTIHQ
PSAILFQRFDRLLFLAAGGKTVYFGPVGKDSHILIDYFHRNGAHDCPPGANPAEYMLEAI
GAAPGSHSDIDWFQVWRSSPEYQEVQRELEEMKVERSQMVAPTS--------ANKADYFE
FAAPFTLQFWETQKRVFEQYWRTPEYVYSKLLLCCLTGLFIGFSLFKAPNTQQGLQNQLF
GIFMLLVLFSQLVQQIMPLFVTQRSLYEVRERPSKTYSWKAFMLSNILVELPWATLGAVI
LFFCWYYPIGLYRNAEYTDSVASRGATQFL-FVLEFILFSSTFAHMMIAGIATAETASNI
ANVLFSLCLLFNGVLVGPKAMPGFWIFMYRVSPFTYLVEGLLSVGIAHAPVVCAANEYLH
LTAP-AGQTCGEYLGPFI------------KQAG-GYLLD-----SNTT----QCQFCTV
NSTDTFLSLVSISFSHRWRDFGILFVYIAFNV-FAAVTIYWLARVPK-------GK----
------------------------------------------------------------
------------------------------------------------------------
------------------------------------------------------------
------------------------------------------------------------
------------------------------------------------------------
------------------------------------------------------------
------------------------------------------------------------
------------------------------------------------------------
------------------------------------------------------------
------------------------------------KYAGGKDADKSKALFKTLSNASQG
QH----QQPAAGGNY-EKSPAVLGASSEKDRRTTTPSTDDD-SSSE--------------
------------------------------------------------------------
--SDRSIREKDPEKREAVNVQEAEKPHQPSQNEVAAAATSAA----------AERPTTER
FITAPQF-----------------------------------------------------
---------------------------------------------
>XP_007740259_Cladophialophora_psammophila
MTTPLV---GN--ITTNYDRSRRMSGAS-----------------PDNQATDFPYL----
------------------------------------------------------------
---------------------DRSMSSGGGAVVDES------------------------
---QDANRE--IQQLARQYSR-VSTTAE------------------------P----SYH
PFDEASV----GTEIDPSS-----------------ENFNGRAWTKAMLKLQKQT-GQ-N
VGRTAGFAFRNLSAFGYTKGSDFQKTVDNYPLALMDML--R-GI---LGHK-GQRVD--I
LRNFEGVVQPGEMLVVLGPPGSGCSTFLKTITG-ETHGFNLSDDSYINYQGISYRQMHNN
FKGEAIYTAEQDVHFPMLTVGDTLLFAARARTPQNMKLPPGVTKTMYAAHLRDVVMATFG
IRHTINTKVGNDFVRGVSGGERKRVSIAEAALSNAPLQCWDNSTRGLDSANAIEFCKTLR
TSTDLNETTAAVAIYQSPQSAYDFFDKVLVLYQGRQIFFGRTTEAQKYFEDMGFECAKRQ
TVPDFLTSMTNPIERL-VKKGYESQ---VPRTPDEFAERWQQSEARQKMLQELDAFEKAN
P-------------------IGGPNLEAFKQSRRVQQSKAQRKSSPYTLSYAGQVRLCLW
RGFKRLMDDPAITLTQLFANCINALVVSSLFYNL--PANTDSMRSRSSLIFFAVLLNAFG
SALEILTLYAQRPIVEKHQRYALYHPSAEAFASMLTDVPSKTLNAIGFNLILYFMTNLRR
TPGAFFFFLFTSYILTFTMSMLFRFIASVSRSLVEALVPTAVLMIAIVVYT----GFVIP
VDYMHGWARWINYVNPTAYGFESLMVNEFHNRDYPC--STFVPPAPQ----FGNGSTTSQ
ICTVVGSVAGRPFVDGDAYINISYRYFAAHKWRNIGILFVFMIGLCVLYLVATETVTAKK
SKGEVLLFRRGHKPAFLK------------------EHMSDMESGGS-------------
-----DPNLVALERRQTKDEQLTRQVSAVIQK--QTAIFQWKDVCYDIKIKGQPRRILDH
VDGWVKPGTMTALMGVSGAGKTTLLDCLATRVTMGVIT-GEMLVDGRQRDESFQRKTGYV
QQQDLHLETSTVREALRFSALLRQPRDTPQDEKIAYVEEVIKLLDMQEYADAVVGVPGEG
LNVEQRKRLTIGVELAARPQLLLFLDEPTSGLDSQTSWSILNLLEKLTKAGQAILCTIHQ
PSAILFQRFDRLLFLAAGGKTVYFGPVGKDSSILIDYFQKNGAHECPPGANPAEYMLEAI
GAAPGSHSDIDWFQVWRNSPEYQEVQRELEEMKIERSQLVAPTS--------SNKADYFE
FAAPFFLQFWETQKRVFQQYWRTPEYIYSKLLLCCLTGLFIGFSLFKAPNTQQGLQNQLF
GIFMLLVLFSQLVQQIMPLFVTQRSLYEVRERPSKTYSWKAFMLSNILVELPWATLGAVI
LFFCWYYPIGLYQNATYTDSVASRGATQFL-FVLEFILFSSTFAHMMIAGIATAETASNI
ANVLFSLCLLFNGVLVGPKAMPGFWIFMYRVSPFTYLVEGLLSVGIANAPVTCAANEYLH
LTAP-AGETCGQYLDPFI------------STAG-GYLLN-----SDTT----QCQFCTV
DNTNTFLSLVSISFSHRWRDFGILFVYIAFNV-FAAVTIYWLARVPK-------GK----
------------------------------------------------------------
------------------------------------------------------------
------------------------------------------------------------
------------------------------------------------------------
------------------------------------------------------------
------------------------------------------------------------
------------------------------------------------------------
------------------------------------------------------------
------------------------------------------------------------
------------------------------------KYAGGKDADKSKALVKTLSNASQG
QQ----QHVVGATNFDEKGTAVLGG-SEKDRR-ASPST-DD-SDTE--------------
------------------------------------------------------------
--SDQSIH------------QEKGASYTAEKREEAAAASSAGTTTEEAAVEPTERPTTER
FVTAPQF-----------------------------------------------------
---------------------------------------------
>XP_018698708_Fonsecaea_erecta
--MSLV---GN--FVSNYDNSAGKRGPG------LPAH-LRTES--H-------------
-------------------DGTVPERHS------------SSASND--------------
-----------EKI-------QGDRPAHSENDVGDD------------------------
---DDDDMR--VRYLARQFSR-TSTRTE-----------------------------DAN
PF-AAPP----GSSLDPSS-----------------DNFQTRDWVKALFNLQSK--DDRF
LARTAGVAFRNLSAHGFGSATDYQKTVGTAPFQVVGLL--R-QL---MGAG-QRRIN--I
LRGFDGLVNHGEMLVVLGPPGSGCSTFLKTLAG-ETHGFHVDKDSYINYQGIPFDQMHKH
FRGEAIYTAEQDIHFPQLSVADTLYFAARARAPRHR--PGNISAHEYACHMRDVIMAIFG
IRHTSKTRVGNDFIRGVSGGERKRVSIAEAALNMSPLQCWDNSTRGLDSANAIEFCKTLR
LSTEILNATAAVAIYQAPQAAYDIFDKVIVLYEGRQIYFGRTGDAKDYFVQLGFHCPERQ
TTADFLTSMTSADERI-VREGFEDR---APRTPDEFARAWKESAERARLLADIEDFDRRH
P-------------------LGGEDLDKFKESRRLQQAKRQRVASPYTLSYGQQVRLCLW
RGFRRLMADPSLTLTSIIGNNVFALIIGSIFYNL--DSTTNSFYARGALLFFAILINAFS
SALEILTLYAQRPIVEKHQRYALYHPSSEAFASMLTDMPYKITNAIIFNVTIYFMTNLRR
EAGHFFFFLLISFTLTLVMSMLFRTIASVSRTLSQALAPAAILILAIVIYT----GFAIP
VNYMLGWARWINYLDPVAYGFEALMINEFSGRDYGC--ARYVPSGPG----Y---GDSNR
VCSAVGSRPGQTFVNGDDFINSSYKYYASHKWRNFGILIAFMVGLFLTYLVSAEFVQAKK
SKGEVLVFRRGQTPALLK-----------------MQLPQDTETGNV-------------
----------TSAVTAAKNQ-QSADISSVIQR--QTAIFQWRDVCYDIPLNG-GRRLLDH
VDGWVKPGTMTALMGVSGAGKTTLLDVLATRVTMGVIT-GEMLVDGQQRDESFQRKTGYV
QQQDLHLETSTVREALSFSALLRQPAHIPRREKLAYVDEVIKLLEMSEYADAVVGVPGEG
LNVEQRKRLTIGVELAAKPELLLFLDEPTSGLDSQTSWSILDLLEKLKQNGQAILCTIHQ
PSAMLFQRFDRLLFLAKGGRTVYFGPVGDSSRILTDYFERNGAHRCPPDANPAEWMLEVI
GAAPGSHTEIDWVETWRRSPEYRAVHAELSQMKAERCQLARATS------NRADRASYRE
FAAPFYQQLHEVLKRVFEQYWRTPSYIYSKLSLCIASGLFIGFSFFHARVTQQGLQNQMF
GIFMLMTIFGQLVQQIMPLFVTQRSLYEVRERPSKTYSWQAFMMSNILVELPWSTLCAVL
IFVTWYYPIGLYRNAEPTHAVHERGALMFL-LIWAFLLFTSTFAHMVIAAIETAETGGNI
ANLSFSLTLVFCGVLVGPKALPGFWIFMYRVSPFNYLIDGMLSTAVAHAPVTCAANEYLH
FTAP-AGQTCAEYMHSYI------------DAVG-GYLQD-----SSGTGTGNNCSYCAI
ATTDAFLASVSAHPQDMWRNFGLMWPYIVFNV-AGAVFLYWLARVPKRM--SKRGK----
------------------------------------------------------------
------------------------------------------------------------
------------------------------------------------------------
------------------------------------------------------------
------------------------------------------------------------
------------------------------------------------------------
------------------------------------------------------------
------------------------------------------------------------
------------------------------------------------------------
------------------------------------KQR---------------------
----------------EL--ASPKESKEGSVLDESAETV---------------------
------------------------------------------------------------
--LGEVKRGEVG---EAHRDGDRDARPAIDD-----------------------------
------------------------------------------------------------
---------------------------------------------
>XP_022511836_Fonsecaea_monophora
--MSLV---GN--FTSNYDNSAGRQGPG------LLGH-YRRES--H-DEPNGPSRVKS-
---HESRRSIAMEDSASAHHGASHERRT------------SSAGME--------------
-----------EKP-------AGDQSRSSEN----E------------------------
---EDEDVH--VRYLARQFSR-TSTKTE-----------------------------DAN
PF-HAAP----GSSLDPTS-----------------ENFSTHDWIKALFNLQNK--DDRF
LARTAGVAFRNLSAHGFGSATDYQKTVGNAPLQILGMA--R-KL---LNIG-QRRID--I
LRGFDGLVNHGEMLVVLGPPGSGCSTFLKTLAG-ETHGFVVDEDSYVNYQGIPFDQMHKH
FRGEAIYTAEQDIHFPQLTVGDTLYFAARARAPRHR--PGNVSAHEYACHMRDVIMATFG
IRHTFNTRVGNDFIRGVSGGERKRVSIAEATLNMSPLQCWDNSTRGLDSANAIEFCKTLR
LSTEILNNTAAVAIYQAPQAAYDLFDKVIVLYEGRQIYFGRTVDAKDYFVRLGFQCPERQ
TTADFLTSMTSAQERI-VREGFENR---VPRTPDDFAKAWKESPERAQLLKEIEDFDQRH
P-------------------LGGEDLNRFKESRRLQQAKRQRVSSPYTLSYGQQVKLCLW
RGFRRLKADPSLTLTSIIGNNVFALIIGSIFYNL--DDTTNSFYSRGALLFFAILINAFS
SALEILTLYAQRPIVEKHQRYALYHPSTEAYASMLTDMPYKISNAIIFNITLYFMTNLRR
EPGAFFFFLLISFTLTLVMSMLFRTIASVSRTLSQALAPAAILILAIVIYT----GFAIP
VNYMLGWARWINYLDPVAYGFESLMINEFSGRNFDC--AFFVPSGPG----Y---GDSNH
VCATVGSRPGQSFVNGDDFINSNYKYYASHRWRNFGILIAFLIFLFCTYLISAEFVQAKK
SKGEVLVFRRGQTPPALR-----------------LKLPHDAETGDV-------------
----------ATAAPVERVK-TAEDMSSVIQK--QTAIFQWRDVCYDISVKGGQRRLLDH
VDGWVKPGTLTALMGVSGAGKTTLLDVLATRVTMGVIS-GEMLVDGRQRDESFQRKTGYV
QQQDLHLETSTVREALNFSALLRQPAHIPRQEKLDYVDEIIKILDMSEYADAVVGVPGEG
LNVEQRKRLTIGVELAAKPELLLFLDEPTSGLDSQTSWSILDLLEKLKQNGQAILCTIHQ
PSAMLFQRFDRLLFLASGGKTVYFGPVGHSSKILINYFERNGAHQCPPDANPAEWMLEVI
GAAPGSHTEIDWVETWRTSPEYRDVHAELSQMKAERCQLARTVS------NRASKASYRE
FAAPFYVQLYEVLKRVFQQYWRTPSYIYSKLSLCIASGLFIGFSFFKARNTQQGLQNQMF
GIFMLMTIFGQLVQQIMPLFVTQRSLYEVRERPSKTYSWQAFMMSNIIVELPWSTLCAIL
IYFTWYYPIGLYRNAEPTDAVHVRGALMFL-LILAFLLFTSTFAHMVIAAIETAETGGNI
ANMTFSLTLVFCGVLVGPKALPGFWIFMYRVSPFTYLIDGMLSTSVAHTTVTCAANEYLH
FPAP-AGQTCAEYMRDYM------------AVAG-GYLQN-----PSGS----NCTYCQI
ATTDDFLATVSSNPDHMWRNFGLMWPYIVFNV-FGAVFFYWLARVPKRM--NK-GK----
------------------------------------------------------------
------------------------------------------------------------
------------------------------------------------------------
------------------------------------------------------------
------------------------------------------------------------
------------------------------------------------------------
------------------------------------------------------------
------------------------------------------------------------
------------------------------------------------------------
--------------------------------------K---------------------
----------------EV--GTPKESKEGSVVDGPVETA---------------------
------------------------------------------------------------
--NGE-KRADTGVSTGAEKGADSDVNPRTTNAEH--------------------------
------------------------------------------------------------
---------------------------------------------
>XP_016637193_Fonsecaea_multimorphosa
--MSLV---GN--FVSNYDNSAGKQGPG------LPGH-MRRES--QVDQPDVPPGTRS-
---QGPHHSAVIEDISNTRDGTGLERRS------------SFMKDD--------------
-----------EKM-------SGDRSRSPES-----------------------------
---DEDDIR--VRYLARQFSR-TSTRTE-----------------------------DAN
PF-VAAP----GSSLDPSS-----------------DNFQTRDWIKALFNLQSK--DDRF
LARTAGVAFRNLSAHGFGSATDYQKTVGNAPFQVVGLV--R-RL---MGVGQQRRID--I
LRDFDGLVNHGEMLVVLGPPGSGCSTFLKTLAG-ETHGFNVDKDSYINYQGIAFDQMHKH
FRGEAIYTAEQDIHFPQLSVADTLYFAARARAPRYR--PGNISAHDYACHMRDVIMATFG
IRHTFNTRVGNDFIRGVSGGERKRVSIAEATLNMSPLQCWDNSTRGLDSANAIEFCKTLR
LSTEILNATAAVAIYQAPQAAYDIFDKVTVLYEGRQIYFGRTEDAKDYFVRLGFHCPDRQ
TTADFLTSMTSSDERI-IREGFEDR---APRTPDEFATAWRNSPERAQLLRDIEDFDTRH
P-------------------LGGEDLDRFKESRRLQQAKRQRVVSPYTLSYGQQVRLCLW
RGFRRLLADPSLTLTSIIGNNIFALIIGSIFYNL--DGTTNSFYSRGALLFFAILLNAFS
SALEILTLYAQRPIVEKHQRYALYHPSSEAFASMLTDMPYKITNAIIFNVTLYFLTNLRR
EPGPFFFFLLISFTLTLVMSMLFRTIASVSRTLSQALAPAAILILAIVIYT----GFAIP
VNYMLGWARWINYLDPVAYGFEALMINEFSGRDFDC--AVYVPSGPG----YG--GGSNR
VCSTVGSRPGRTFVNGDDFINSSYKYYASHKWRNFGILIAFMIGLFVTYLVSAEFVQAKK
SKGEVLVFRRGQTPAPLK-----------------MKPPQDIETGDV-------------
-----T---STSAVAAAKTQ-HPEDVSTVIQR--QTAIFQWRDVCYDIQVKGEGRRLLDH
VDGWVKPGTMTALMGVSGAGKTTLLDVLATRVTMGVIS-GEMLVDGRQRDESFQRKTGYV
QQQDLHLETSTVREALSFSALLRQPAHIPRREKLAYVDEVIKLLEMSEYADAVVGVPGEG
LNVEQRKRLTIGVELAAKPELLLFLDEPTSGLDSQTSWSILDLLEKLKQNGQAILCTIHQ
PSAMLFQRFDRLLFLAKGGRTVYFGPVGQSSRTLIDYFERNGAHHCAADANPAEWMLEVI
GAAPGSHTEIDWVDTWRLSPEYRAVHAELSQMKAERCQLARATS------NRADRASYRE
FAAPFYQQLYEVLKRVFEQYWRTPSYIYSKLSLCIASGLFIGFSFFNAKITQQGLQNQMF
GIFMLTTIFGQLVQQIMPLFVTQRSLYEVRERPSKTYSWQAFMMSNIIVELPWSTLCAIL
IFFTWYYPIGLYRNAEPTDAVHERGALMFL-LILTFLLFTSTFAHMVIAAIATAETGGNI
ANLCFSLTLVFCGVLVGPKALPGFWIFMYRLSPFTYLIDGMLSTAVAHASVTCATNEYLH
FTAP-SGQTCAEYMQSYI------------NSVG-GYLQD-----PSATG---NCSYCQI
STTDAFLASVSSHPQYMWRNFGLMWPYIAFNV-VGAVFLYWLARVPKRM--SK-GK----
------------------------------------------------------------
------------------------------------------------------------
------------------------------------------------------------
------------------------------------------------------------
------------------------------------------------------------
------------------------------------------------------------
------------------------------------------------------------
------------------------------------------------------------
------------------------------------------------------------
--------------------------------------R---------------------
----------------EL--ASPKESKEGSVLDGPVETT---------------------
------------------------------------------------------------
--SGE-KREDDG----AEKSTDASLTPMMT------------------------------
------------------------------------------------------------
---------------------------------------------
>XP_022499852_Fonsecaea_nubica
--MSLV---GN--FTSNYDSSAGRQGPG------LLGH-YRRES--H-DEPNSPSRVKS-
---HESRRSIAMEDSSTTHHGASHERRT------------SSAGME--------------
-----------EKP-------TGDQSRSSEN----E------------------------
---EDEEVH--VRYLARQFSR-TSTKTE-----------------------------DAN
PF-QAAP----GSSLDPTS-----------------ENFSTHDWIKALFNLQNK--DDRF
LARTAGVAFRNLSAHGFGSATDYQKTVGNAPLEILGMA--R-KL---LNIG-QRRID--I
LRGFDGLVNHGEMLVVLGPPGSGCSTFLKTLAG-ETHGFVVDEDSYVNYQGIPFDQMHKH
FRGEAIYTAEQDVHFPQLTVGDTLYFAARARAPRHR--PGNVSADEYACHMRDVIMATFG
IRHTFNTRVGNDFIRGVSGGERKRVSIAEATLNMSPLQCWDNSTRGLDSANAIEFCKTLR
LSTEILNNTAAVAIYQAPQAAYDLFDKVIVLYEGRQIYFGRTVDAKDYFVRMGFQCPDRQ
TTADFLTSMTSPEERI-VREGFENR---VPRTSDDFAKAWKESPERAQLLKEIEDFDQRH
P-------------------LGGEDLNRFKESRRLQQAKRQRVSSPYTLSYGQQVKLCLW
RGFRRLIADPSLTLTSIIGNNVFALIIGSIFYNL--DDTTNSFYSRGALLFFAILMNAFS
AALEILTLYAQRPIVEKHQRYALYHPSTEAYASMLTDMPYKICNAIIFNITLYFLTNLRR
EPGAFFFFLLISFTLTLVMSMLFRTIASVSRTLSQALAPAAILILAIVIYT----GFAIP
VNYMLGWARWINYLDPVAYGFESLMINEFSGRNFDC--AFFVPSGPG----Y---GDSNH
VCATVGSRPGQSFVNGDDFINSNYKYYASHRWRNFGILIAFLIFLFCTYLVSAEFVQAKK
SKGEVLVFRRGQTPPALR-----------------LKLPRDAETGDV-------------
----------ATAAPVERVN-TAEDMSSVIQK--QTAIFQWRDVCYDISVKGGQRRLLDH
VDGWVKPGTLTALMGVSGAGKTTLLDVLATRVTMGVIS-GEMLVDGRQRDESFQRKTGYV
QQQDLHLETSTVREALNFSALLRQPAHIPRQEKLDYVDEIIKILDMSEYADAVVGVPGEG
LNVEQRKRLTIGVELAAKPELLLFLDEPTSGLDSQTSWSILDLLEKLKQNGQAILCTIHQ
PSAMLFQRFDRLLFLASGGKTVYFGPVGQSSKILINYFERNGAHQCPPDANPAEWMLEVI
GAAPGSHTEIDWVETWRTSPEYRDVHAELSQMKAERCQLARTVS------NRANKASYRE
FAAPFYVQLYEVLKRVFEQYWRTPSYIYSKLSLCIASGLFIGFSFFKAKNTQQGLQNQMF
GIFMLMTIFGQLVQQIMPLFVTQRSLYEVRERPSKTYSWQAFMMSNIIVELPWSTLCAIL
IYFTWYYPIGLYRNAEPTDAVHERGALMFL-LILAFLLFTSTFAHMVIAAIDTAETGGNI
ANMTFSLTLVFCGVLVGPKALPGFWIFMYRVSPFTYLIDGMLSTSVAHTTVTCAANEYLH
FAAP-AGQTCAEYMRAYM------------AVAG-GYLQD-----PSGS----NCSYCQI
ATTDDFLATVSSNPDHMWRNFGLMWPYIVFNV-FGAVFFYWLARVPKRM--NK-GK----
------------------------------------------------------------
------------------------------------------------------------
------------------------------------------------------------
------------------------------------------------------------
------------------------------------------------------------
------------------------------------------------------------
------------------------------------------------------------
------------------------------------------------------------
------------------------------------------------------------
--------------------------------------K---------------------
----------------EV--ATPKESKAGSVVDGPVETA---------------------
------------------------------------------------------------
--IGE-KRADTGVSTGAEKGADSNVNPRTTNAEH--------------------------
------------------------------------------------------------
---------------------------------------------
>XP_013279027_Fonsecaea_pedrosoi
--MSLV---GN--FTSNYDNSAGRQGPG------LLGH-YRRES--H-DEPNGPSRVKS-
---HESRRSIAMEDSSSAHHGASHERRT------------SSAGME--------------
-----------EKP-------AGDQSRSSEN----E------------------------
---EDEDVH--VRYLARQFSR-TSTKTE-----------------------------DAN
PF-HAAP----GSSLDPTS-----------------ENFSTHDWIKALFNLQNK--DDRF
LARTAGVAFRNLSAHGFGSATDYQKTVGNAPLQILGMA--R-KL---LNIG-QRRID--I
LRGFDGLVNHGEMLVVLGPPGSGCSTFLKTLAG-ETHGFVVDEDSYVNYQGIPFDQMHKH
FRGEAIYTAEQDIHFPQLTVGDTLYFAARARAPRHR--PGNVSAHEYACHMRDVIMATFG
IRHTFNTRVGNDFIRGVSGGERKRVSIAEATLNMSPLQCWDNSTRGLDSANAIEFCKTLR
LSTEILNNTAAVAIYQAPQAAYDLFDKVIVLYEGRQIYFGRTVDAKDYFVRLGFQCPERQ
TTADFLTSMTSAQERI-VREGFENR---VPRTPDDFAKAWKESPERAQLLKEIEDFDQRH
P-------------------LGGEDLNRFKESRRLQQAKRQRVSSPYTLSYGQQVKLCLW
RGFRRLKADPSLTLTSIIGNNVFALIIGSIFYNL--DDTTNSFYSRGALLFFAILINAFS
SALEILTLYAQRPIVEKHQRYALYHPSTEAYASMLTDMPYKISNAIIFNITLYFMTNLRR
EPGPFFFFLLISFTLTLVMSMLFRTIASVSRTLSQALAPAAILILAIVIYT----GFAIP
VNYMLGWARWINYLDPVAYGFESLMINEFSGRNFDC--AFFVPSGPG----Y---GDSNH
VCATVGSRPGQSFVNGDDFINSNYKYYASHRWRNFGILIAFLIFLFCTYLISAEFVQAKK
SKGEVLVFRRGQTPPALR-----------------LKLPRDAETGDV-------------
----------ATAAPVERVN-TAEDMSSVIQK--QTAIFQWRDVCYDISVKGGQRRLLDH
VDGWVKPGTLTALMGVSGAGKTTLLDVLATRVTMGVIS-GEMLVDGRQRDESFQRKTGYV
QQQDLHLETSTVREALNFSALLRQPAHIPRQEKLDYVDEIIKILDMSEYADAVVGVPGEG
LNVEQRKRLTIGVELAAKPELLLFLDEPTSGLDSQTSWSILDLLEKLKQNGQAILCTIHQ
PSAMLFQRFDRLLFLASGGKTVYFGPVGQSSKILINYFERNGAHQCPPDANPAEWMLEVI
GAAPGSHTEIDWVETWRTSPEYRDVHAELSQMKAERCQLARTVS------NRANKASYRE
FAAPFYVQLYEVLKRVFQQYWRTPSYIYSKLSLCIASGLFIGFSFFKARNTQQGLQNQMF
GIFMLMTIFGQLVQQIMPLFVTQRSLYEVRERPSKTYSWQAFMMSNIIVELPWSTLCAIL
IYFTWYYPIGLYRNAEPTDAVHERGALMFL-LILAFLLFTSTFAHMVIAAIETAETGGNI
ANMTFSLTLVFCGVLVGPKALPGFWIFMYRVSPFTYLIDGMLSTSVAHTTVTCAANEYLH
FPAP-AGQTCAEYMRDYM------------AVAG-GYLQN-----PSGS----NCSYCQI
ATTDDFLATVSSNPDHMWRNFGLMWPYIVFNV-FGAVFFYWLARVPKRM--NK-GK----
------------------------------------------------------------
------------------------------------------------------------
------------------------------------------------------------
------------------------------------------------------------
------------------------------------------------------------
------------------------------------------------------------
------------------------------------------------------------
------------------------------------------------------------
------------------------------------------------------------
--------------------------------------K---------------------
----------------EV--GTPKESKEGSVVDGPVETA---------------------
------------------------------------------------------------
--NGE-KRADTGVSTGAEKGADSDVNPRTTNAEH--------------------------
------------------------------------------------------------
---------------------------------------------
>XP_007760504_Cladophialophora_yegresii
-MTSLV----------NYDRSRRMSGAS-----------------PQSPAADYPYN----
------------------------------------------------------------
---------------------DKTFSPGGGPVVQDS------------------------
---GDENKE--IQHLARQYSR-ASGADL------------------------P-----FH
PFDESIA----GTEIDPSS-----------------DNFNGRAWTKAMLRLQKQS-GQEN
VGRTAGFAFRNLSAFGYSKGSDFQRTVDNYPVALMDMA--R-GL---VGHK-GHRVD--I
LRNFEGVVQPGEMLVVLGPPGSGCSTFLKTITG-ETHGFSLGDDSYINYQGISYKQMHKN
FKGEAIYTAEQDVHFPMMTVGDTLLFAAQARTPQNLQLPQGITKKMYAAHLRDVVMATFG
IRHTVNTKVGNDFVRGVSGGERKRVSIAEATLSNAPLQCWDNSTRGLDSANAIEFCKTLR
TSTDLNQTTAAVAIYQSPQSAYDYFDKVIVLYQGREIYFGRTTEAQKYFEDMGFECAKRQ
TVPDFLTSMTNPIERL-VKKGYESQ---VPRTPDDFAERWHNSEARKRMLAELDAFEQAN
P-------------------IGGPNLEAFQQSRRIQQSKNQRRSSPYTLSYSGQVKLCVW
RGWKRLMDDPAITLTQLFANCINALVVSSLFYNL--PATSDSLRARSSLVFFAVLLNAFG
SALEILTLYAQRPIVEKHQRYALYHPSAEAFASMLCDIPSKVLNTIGFNLILYFMTNLRR
TPGAFFFFLFMSFILTLTMSMLFRFIASVSRSLVEALVPTAILMVSIVVYT----GFVIP
VDYMLGWARWINYINPTAYGFESLMVNEFHNRDYRC--STFMPPAPQ----FGNGSSISQ
ICTVVGSVAGQTVVNGDDYINISYRYYASHKWRNVGITFAFMIALCLAYLVATETVTAKK
SKGEVLLFRRGHKPAFLK------------------EKASDTESQGS-------------
-----DPNLAALTRKQTMDEQLTRQVSAVIQK--QTAIFQWKDVCYDIKIKGKPRRILDH
VDGWVKPGTMTALMGVSGAGKTTLLDCLATRVTMGIIT-GEMLVDGRPRDESFQRKTGYV
QQQDLHLETSTVREALRFSALLRQPRETPRSEKIAYVEEVIKLLDMQEYADAVVGVPGEG
LNVEQRKRLTIGVELAARPQLLLFLDEPTSGLDSQTSWSILNLLEKLTNAGQAILCTIHQ
PSAILFQRFDRLLFLAAGGKTVYFGPVGKDSNILIDYFQRNGAHDCPPGANPAEYMLEAI
GAAPGSHSDIDWFQVWRNSPEYQEVQRELEQMKDERSQLVAPVA--------ANKTEYYE
FAAPFWQQYLETQKRVFEQYWRTPTYIYSKLILCCLTGLFIGFSLFKAPNTQQGLNNQLF
GIFMLLILFSQLVQQIMPLFVTQRSLYEVRERPSKTYSWKAFMLSNILVELPWAALGAVV
LFFCWYYPIGLYRNATYSDAVASRGATQFL-FVLEFILFSSTFAHLMIAGIATAETASNI
ANVLFSLCLLFNGVLVGPKDMPGFWIFMYRVSPFTYLVGGLLSVGVADAPVTCADAEYLH
FTAP-SGQTCGEYLEPLI------------SAAG-GYLLD-----PRSS----NCEFCTI
DNTNTFLSYVSISFSNRWRDFGILLVYIVFNV-FAATAIYWLARMPK-------GK----
------------------------------------------------------------
------------------------------------------------------------
------------------------------------------------------------
------------------------------------------------------------
------------------------------------------------------------
------------------------------------------------------------
------------------------------------------------------------
------------------------------------------------------------
------------------------------------------------------------
------------------------------------KFQ-GKDKKADSALVKTESNLSGA
EK----REVDGDA---EKGAAVLGG------R-SSP---GG-SSSS--------------
------------------------------------------------------------
--SDGIQREKQQEPDISREAVPADEQRQQEKRYEPIVAPKSDKDEEEGSSTP-ARPEPER
FVTAPEL-----------------------------------------------------
---------------------------------------------
>XP_016232063_Exophiala_spinifera
MSTFLA---GN--ITTNYDRSRRTVGAS-----------------PQDPAADYPYA----
------------------------------------------------------------
---------------------DKTFSTDGGPVVDDS------------------------
---QQENRE--VRDLARQYSR-TST--E------------------------I----GFH
PFDSAGV----DSEVDPNS-----------------DNFNGRAWTKAMLKLQKMS-GQEN
VGRSAGFAFRNLSAFGFSKGSDFQKTVDNYILAGADLV--R-SL---TGNK-GRRVD--I
LRNFEGVVQPGEMLVVLGPPGSGCSTFLKTIAG-ETHGFSLSDDTYINYQGISYKQMHHN
FRGEAIYTAEQDIHFPMLTVGDTLLFASRARTPQNLKLPEGVTKGMYAAHLRDVVMATFG
IRHTINTKVGNDFVRGVSGGERKRVSIAEATLSGAPLQCWDNSTRGLDSANAIEFCKTLR
TSTDLNDTTAAVAIYQAPQSAYDYFDKVIVLYQGRQIYFGRTTDARRYFEEMGFECPKRQ
TDPDFLTSMTNPIERI-VKKGFEGK---VPRTPDEFAERWQNSEARRQLLKEIDEFETAN
P-------------------IGGPNFHAFQQSRRIQQSKAQRKSSPYTLSYGGQVSLCLW
RGFKRLKDDPSITITQLFGNCVNALVVSSLFYNL--PANSDSLRARASLIFFAVLLNAFG
SALEILTLYAQRPIVEKHTRYALYHPSAEAFASMLTDIPAKTLNAIGFNLILYFMTNLRR
EPGAFFFFLFLSYVLTLTMSMLFRCIASVSRSLIQALVPTAVLMIAIVVYT----GFVIP
VNYMHGWARWINYVNPTAYGFEALMVNEYSHRDYPC--STFVPPAPQ----FGNGSSVRQ
ICSVVGAVAGQTTVNGDDYIGISYEYYRSHKWRDVGILFAFMIFLLVVYLGATELIQAKK
SKGEVLLFRRGHKPAFLK------------------ERTSDDESAAT-------------
-----EPS-VALERQQTKDEELTRQVSAVIQK--QTSIFQWRNVCYDIKIKGQPRRILDH
VDGWVKPGTMTALMGVSGAGKTTLLDCLATRVTMGVIT-GEMLVDGKQRDESFQRKTGYV
QQQDLHLQTSTVREALRFSALLRQPRDVPRAEKIAYVEEVIKLLDMQEYADAVVGVPGEG
LNVEQRKRLTIGVELAARPQLLLFLDEPTSGLDSQTSWSILNLLEKLTKAGQAILCTIHQ
PSAILFQRFDRLLLLAAGGKTVYFGPVGKDSHILIDYFQKNGAPNCPPGANPAEYMLEAI
GAAPGSHSDVDWFETWRTSPEYQEVQRELDEMKAERSQIERPET--------ANKSDYFE
FAASFGLQFWETQKRVFEQYWRTPEYIYSKMILCALTGLFIGFSLFKAPNTQQGLNNQLF
GIFMLLVLFSQLVQQIMPLFVTQRSLYEARERPSKTYSWKAFMLSNILVELPWATLGAVV
LFFCWYYPIGLYNNAAYTDSVTSRGGLEFL-FVWAFILFSSTFAHFMIAGIETAEAASNL
ANVLFSLCLLFNGVLVGPNAMPGFWIFMYRVSPFTYLVSGLLANGIAHAPVYCANNEYLH
FSAP-SGQTCGEYLRPYI------------QSVG-GYLVD-----PDAS----QCQYCSL
DNTDTFLASVSIHFSERWRNFGLIFVYIGFNV-IAATFIYWLARVPK-------GK----
------------------------------------------------------------
------------------------------------------------------------
------------------------------------------------------------
------------------------------------------------------------
------------------------------------------------------------
------------------------------------------------------------
------------------------------------------------------------
------------------------------------------------------------
------------------------------------------------------------
------------------------------------KYA-GKDEQ--KGLVKTASHASGA
PQVDHVFEKETSTDSTEKGSSTPGQSKAEDDG-PPPRNPPEITESE--------------
------------------------------------------------------------
--KAPVIYEPIK--------THVDDPSSQTTTAEEKGHDAS------GAATSSDRPGPER
FVTASEF-----------------------------------------------------
---------------------------------------------
>XP_016264251_Exophiala_oligosperma
MSTFLA---GN--ITTNYDRSRRMSGAS-----------------PQNPAADFPYA----
------------------------------------------------------------
---------------------DKTFSSDGGPVIDDS------------------------
---RDENRE--VRDLARQYSR-TST--E------------------------I----GHH
PFDSAGV----DSEVDPNS-----------------DNFNGRAWTKAMLKLQKMS-GQEN
VGRTAGFAFRNLSAFGFSKGSDFQKTVDNYILAGADLV--R-SI---IGNK-GRRVD--I
LRNFEGVVQPGEMLVVLGPPGSGCSTFLKTIAG-ETHGFTLSDDTYINYQGISYKQMHHD
FRGEAIYTAEQDIHFPMLTVGDTLLFASRARTPQNLKLPEGVTKPMYAAHLRDVVMATFG
IRHTINTKVGNDFVRGVSGGERKRVSIAEATLSGAPLQCWDNSTRGLDSANAIEFCKTLR
TSTDLNETTAAVAIYQAPQSAYDYFDKVIVLYQGRQIYFGRTTDARRYFEEMGFECPKRQ
TDPDFLTSMTNPIERI-IKKGFEGQ---VPRTPDEFAERWQNSEARRQLLKELDEFETAN
P-------------------VGGPNFHAFQQSRRIQQSKAQRKSSPYTLSYGSQITLCLW
RGFKRLRDDPSITITQLLGNCINALVVSSLFYNL--PANSDSLRSRASLIFFAVLLNAFG
SALEILTLYAQRPIVEKHTRYALYHPSAEAFASMLTDIPAKTLNAIGFNLILYFMTNLRR
EPGAFFFFLFLSYVLTLTMSMLFRCIASVSRSLIQALVPTAVLMIAIVVYT----GFVIP
VNYMHGWARWINYVNPTAYGFESLMVNEYSGRDYPC--STYIPPAPQ----FGNGSSVRQ
ICSVVGAVAGQTSVSGDDYIGISYEYYSSHKWRNVGILFAFMIALLAVYLGATELISAKK
SKGEVLLFRRGHKPAFLK------------------ERISDDESGDT-------------
-----DPS-VALERQQTKDEELTRQVSAVIQK--QTSIFQWRNVCYDIKIKGQPRRILDH
VDGWVKPGTMTALMGVSGAGKTTLLDCLATRVTMGVIT-GEMLVDGKQRDESFQRKTGYV
QQQDLHLQTSTVREALRFSALLRQPRDVPRAEKIAYVEEVIKLLDMQEYADAVVGVPGEG
LNVEQRKRLTIGVELAARPQLLLFLDEPTSGLDSQTSWSILNLLEKLTKAGQAILCTIHQ
PSAILFQRFDRLLLLAAGGKTVYFGPVGKDSHILIDYFQKNGAPKCPPGANPAEYMLEAI
GAAPGSHSDVDWFEAWRTSPEYEEVQRELDEMKAERSQIERPET--------ANKSDYFE
FAAPFGLQFWETQRRVFEQYWRTPEYIYSKLILCALTGLFIGFSLFQAPNTQQGLNNQLF
GIFMLLVLFSQLVQQIMPLFVTQRSLYEARERPSKTYSWKAFMLSNILVELPWATLGAVV
LFFCWYYPIGLYNNAAYTDSVTSRGGLEFL-FVWEFIIFSSTFAHLMIAGIETAEAASNL
ANVLFSLCLLFNGVLVGPNAMPGFWIFMYRVSPFTYLVSGLLANGVAHAPVHCAANEYLH
FSAP-SGQTCGEYLRPYI------------QAAG-GYLVD-----ADAS----QCQFCSL
DNTDTFLSLVSIHFSERWRNFGLLFVYIGFNV-IAATFIYWLARVPK-------GK----
------------------------------------------------------------
------------------------------------------------------------
------------------------------------------------------------
------------------------------------------------------------
------------------------------------------------------------
------------------------------------------------------------
------------------------------------------------------------
------------------------------------------------------------
------------------------------------------------------------
------------------------------------KYA-GKDEQ--KGLVKTASHASGA
PEVNKVYEKGTSTDSTEKGLSTPGRSKAGDPG-SAPRTPPEISQSE--------------
------------------------------------------------------------
--KHPVVYEPIK--------THADESSPPTTSSEKKEGDASGVAAAGGAATSSDRPGPER
FVTASEF-----------------------------------------------------
---------------------------------------------
>XP_013314125_Exophiala_xenobiotica
--MSLV---GN--FTSNYDHSVDTQGPG------ILSH-RRRNS--EVEQTYNPFHH---
----------------------HHTAND------------DDAEAI--------------
-----------SEG-------KLG-SSSSSD----D------------------------
---EGA-ER--IRDLARQLTR-DSARSY------------------------G----GVN
PF-DAEP----DSALDPSS-----------------DNFKPRAWTKAMFQLQSS--NDRF
LGRTAGVAFRNLSAHGFGAATDYQKSVGNVFFEAVGIA--R-KW---MGVG-QRRID--I
LRNFDGLIKPGEMLVVLGPPGSGCSTFLKTIAG-ETHGFNVDKDSYINYQGISFEQMHRH
FRGEAIYTAEQDVHFPQMTVGETLYFAARARAPRHV--PGNVPKNTYAEHMRDVIMATFG
IRHTFNTRVGNDYVRGVSGGERKRVSIAEAALNLSPLQCWDNSTRGLDSANAIEFCKSLR
ISTDILNCTAAVAIYQAPQSAYDIFDKAIVLYEGRQIYFGKKEHAKDYFVRMGFACPDRQ
TTADFLTSMTSPAERV-VRKGFENK---VPRTPDDFAQAWKDSPERAQLLREIEEFDREH
P-------------------IGGPDLEAFKQSRKLQQAKRQRVSSPYTLSYGQQIRLCLW
RGYRRLIADPSLTFTQVFGNTILALIIGSIFYNL--DHTTNSFYSRGALLFFAILMNAFG
SALEILTLYAQRPIVEKHARYALYHPSAEAFASMLMDMPYKIFNTIVFNVTLYFLTNLRR
EPGAFFFFLLISFFLTLVMSMLFRTIASVSRTLSQALAPAAVLILAIVIYT----GFAIP
VNYMLGWARWINYLDPVAYGFEALMINEFSGQNYDC--ANFVPTGAG----YGN-GVAHR
VCSTVGSRPGQSFVNGDDYINSSYRYYASHRWRNFGILIAFLFGLMCTYLVAAEFVAAKK
SKGEVLVFRRGHKPAALR-----------------KNFPSDAEGGSP-------------
----------GTIVAAEKDHNELQPISSIIQK--QTAIFQWKDVCYDIKVKGGERRILDH
VDGWVKPGTLTALMGVSGAGKTTLLDVLATRVTMGVIT-GEMLVDGLQRDDSFQRKTGYV
QQQDLHLESSTVREALNFSALLRQPAHIPRKEKIAYVDEIIKLLEMTDYADAVVGVPGEG
LNVEQRKRLTIGVELAAKPQLLLFLDEPTSGLDSQTSWSILDLLEKLKNNGQAILCTIHQ
PSAMLFQRFDRLLFLAKGGRTVYFGPVGESSRTLTSYFERNGAHPCPADANPAEWMLEVI
GAAPGSHTDIDWVETWRNSPEIREVHAELKTMKHDRCRLARATS------DPADKTSYRE
FAAPFYQQMFEVQKRVFQQYWRTPSYIYSKLSLCTASGLFIGLSFLHARNSIQGLQNQMF
GIFMLMTIFGQLVQQIMPLFVTQRALYEVRERPSKAYSWKAFMMSNIIVELPWSVLCAIL
IFVTWYYPIGLYANAEPTNAVHERGALMFL-YILEFLLFTSTFAHMAIAGIADAETGGNI
AQLAFSLTLVFCGVLVGPKALPGFWIFMYRVSPFTYLIDGMLSTAVAHTTVTCASNEYLH
FTPP-SGQTCAQYMASYI------------DRSG-GYLQN-----PASTG---NCSYCPI
SETDTFLVGASAHPQYMWRNWGIMWAFILFNV-AGAVALYWLVRVPKKKRGEK-GK----
------------------------------------------------------------
------------------------------------------------------------
------------------------------------------------------------
------------------------------------------------------------
------------------------------------------------------------
------------------------------------------------------------
------------------------------------------------------------
------------------------------------------------------------
------------------------------------------------------------
--------------------------------------K---------------------
----------------EVVGTSADATREGSVLEKPPPV----------------------
------------------------------------------------------------
--DGTPGLTEK------ETARGADVDAEASS---TTLGTARQNETERPLYHDSVT-KPRD
HPGPAQPPHIIA------------------------------------------------
---------------------------------------------
>XP_007723734_Capronia_coronata
--MSLV---GN--FTTNFDHTMDTRGAG------NPAH-HRRES--DVEEEYHPVHTGH-
---H-HHHHEE--------DGSHP----------------STIPED--------------
-----------PEK-------KGE-TSSSSE----D------------------------
---DGA-DR--VKDLARQLTR-SSTFSS------------------------I----DDN
PF-DVEP----GSILDPHS-----------------DNFKPRAWIRALFNAQQK--DDRF
VGRSAGVAFRNLSAHGFGAATDYQKSVGNIIFEVLGIA--R-RL---MGVG-QRRID--I
LRDFDGLLNAGEMLVVLGPPGSGCSTFLKTLAG-ETHGFNVDDDSYINYQGISFHEMHKH
FRGEAIYTAEQDVHFPQLTVGDTLYFAARARAPRHI--PGGVSRSTYASHMRDVLMATFG
IRHTFNTRVGNDYIRGVSGGERKRVSIAEAALNMSPLQCWDNSTRGLDSANAIEFCKTLR
ISTDILNATCAVAIYQAPQSAYDIFDKAIVLYEGHQIYFGPKDEARAYFVRMGFHCPDRQ
TTADFLTSMTNPHERV-IREGFENR---VPRTAAEFAKAWKESPERAQLLRDIEEFDKAH
P-------------------IGGPDLEKFKESRRLQQAKRQRVSSPYTLSYVQQINLCLW
RGFRRLVADPSLTMTQLIGNTILALIIGSIFYNL--DMTTNSFYSRGALLFFAILMNAFG
SALEILTLYAQRPIVEKHARYALYHPSAEAFASMLTDMPYKICNTIVFNVTLYFLTNLRR
EPGAFFFFILISFFLTLVMSMLFRTIASVSRTLSQALAPAAILILAIVIYT----GFAIP
VNYMLGWARWINYLDPVAYGFEALMINEFHNRDYGC--AAFVPSGAG----YDDVGSSNR
VCSTVGSRAGLPYVNGDDYINSSYKYYHSHKWRNFGILIAFLIGLMTTYLVAAEFVAAKK
SKGEVLVFRRGHKPAAFK-----------------EKAARDAEAGGE-------------
----------GTVVTAQKDHTELKPISSIIQK--QTAIFQWKDVCYDIKIKGEGRRILDH
VDGWVKPGTLTALMGVSGAGKTTLLDVLATRVTMGVIT-GEMLVDGRQRDESFQRKTGYV
QQQDLHLETSTVREALNFSALLRQPAHTPRKEKLAYVEEIIKLLEMTEYADAVVGVPGEG
LNVEQRKRLTIGVELAAKPQLLLFLDEPTSGLDSQTSWSILDLLEKLKNNGQAILCTIHQ
PSAMLFQRFDRLLFLARGGRTVYFGPIGESSKTLTDYFERNGAHQCPPDANPAEWMLEVI
GAAPGSHTDIDWVETWRNSPEFHGVRAELEQLKHDRSKLVPVVS------HKSDKASYRE
FAAPFFQQLLEVQKRVFQQYWRTPSYIYSKLSLCIASGLFIGFSFFMARNTIQGLQNQMF
GIFMLMTIFGQLCQQIMPLFVTQRSLYEVRERPSKTYSWRAFMMSNIIVELPWGLLCAVL
IFVTWYYPIGLYRNAEPTGTVHERGALMFL-YVLSFLLFTSTFAHMTIAGIADAETGGNI
ANLCFSLTLLFCGVLVGPKALPGFWIFMYRVSPFTYLIDGMLSTAVAHTNVTCARNEFLH
FSPT-NGQTCGQYMRSYI------------DSNG-GYLEN-----PTATD---SCSFCSV
SNTDKFLSSVSSHPQYMWRNFGLMWAYIAFNI-AGAVFLYWLVRVPKNR--GK-GK----
------------------------------------------------------------
------------------------------------------------------------
------------------------------------------------------------
------------------------------------------------------------
------------------------------------------------------------
------------------------------------------------------------
------------------------------------------------------------
------------------------------------------------------------
------------------------------------------------------------
--------------------------------------K---------------------
----------------EL--ASPDASKEGSVLEAPPQVGSEPEQHQQQ---------LQQ
QQS------------------QQYPEKDNNN-------------------------QLQP
--SEVP---------TTTT---TAVDTPTTS---TTVPSDTTPTTTSSTFHDQVTVTPMT
HASDPIDRIDEKRE----------------------------------------------
---------------------------------------------
>XP_007735020_Capronia_epimyces
--MSLV---GN--VTTNFDHSINTRGPG------DPSH-YRRES--ETDVGFHPFRSRS-
---K-DGRTAN--------DGSHP----------------A---QD--------------
-----------PEK-------KGE-SSSSST----D------------------------
---DGA-DR--VKDLARQLTR-SSTFST------------------------T----GVN
PF-DTEP----DSILDPNS-----------------ENFKPSAWIKALFKAQKE--DDRF
LARTAGVAFRDLSVHGFGAATDYQKSVGNVIFEVLGIA--R-KL---MKVG-QQRID--I
LRNFDGLLLPGEMLVVLGPPGSGCSTFLKTIAG-ETHGFNVDKDSHINYQGISFHEMHKH
FRGEAIYTAEQDVHFPQLSVGDTLYFAARARAPRHI--PGGVSRDTYASHMRDVIMATFG
IRHTFNTQVGNDYIRGVSGGERKRVSIAEAALNMSPLQCWDNSTRGLDSANAIEFCKSLR
VSTDILGAAAAVAIYQAPQSAYDLFHKAVVLYEGRQIYFGPTGEARDYFVRMGFHCPDRQ
TTADFLTSMTNPQERI-VEKGFENK---VPRTPDEFAKAWKESPERAKLLRDIEEFDKAH
P-------------------IGGPDLERFKESRRLQQAKQQRVSSPYTLSYGQQVSLCLW
RGFRRLVADPSLTVTQLVGNNILALIVSSIFYNL--DGTTNSFYSRGALLFFAILMNAFG
SALEILTLYAQRPIVEKHARYALYHPSAEAFASMLADMPYKIVNNILFNIIIYFMTNLRR
EPGAFFFFILISFFLTLVMSMLFRTIASVSRTLSQALAPAAILILAIVIYT----GFAIP
VNYMLGWARWINYLDPVAYGFEALMINEFTHRKFPC--ANYVPTGAG----YGDVGDFNK
VCSTVGSKPGQSYVNGDDYLNSNYQYYTSHRWRNFGILIAFLIGLSCTYLVAAEFVAAKK
SKGEVLVFRRGHKPAALK-----------------EKAVQDAEAGGA-------------
----------GTVATAQNDDRALAPISSIIQK--QTAIFQWKDVCYDIKVKGGERRLLDH
VDGWVKPGTLTALMGVSGAGKTTLLDVLATRVTMGVIT-GEMLVDGQQRDDSFQRKTGYV
QQQDLHLETSTVREAMNFSALLRQPAHIPREEKLAYVDEIIKLLEMTEYAGAVVGVPGEG
LNVEQRKRLTIGVELAAKPQLLLFLDEPTSGLDSQTSWSILDLLEKLKNNGQAILCTIHQ
PSAMLFQRFDRLLFLARGGRTVYFGPVGESSKILTSYFERNGSHKCPPDANPAEWMLEVI
GAAPGSHTDIDWVETWRNSPEFQEVRAELDHLKHERSQLTRVVS------HNTDKASFRE
FAAPFHIQLWEVQKRVFEQLWRTPSYIYSKLFLCIASGLFIGFSFFKARNTIQGLQNQMF
GIFMLTTIFGQLVQQIMPLFVTQRSLYEVRERPSKTYSWKAFMISNIVVEIPWSTLCAVL
IFVTWYYPIGLYQNAEPTNSVHERGALMFL-YILCFLLFTSTFAHMTIAGIADAETGGNI
ANLAFSLTLLFCGVLVGPKALPGFWIFMYRVSPFTYLIDGMLSTAVAHTKVICAKNEYLN
FDPP-SGQTCADYMRSYM------------NASG-GYLQD-----PSATT---NCGYCPI
DSTDTFLAGISAHPNLTWRNFGLLWAYIVFNI-AAAIFFYWLVRVPKNK--RK-GK----
------------------------------------------------------------
------------------------------------------------------------
------------------------------------------------------------
------------------------------------------------------------
------------------------------------------------------------
------------------------------------------------------------
------------------------------------------------------------
------------------------------------------------------------
------------------------------------------------------------
--------------------------------------K---------------------
----------------EL--ASPKASKDASVVDA--------------------------
HAT------------------TETTENEKHT-------------------------QSEP
--HAAP---------VTTT---T-------------------------------TAEP-T
HPVDAQEKAEQK------------------------------------------------
---------------------------------------------
>XP_009153950_Exophiala_dermatitidis
--MSLV---GN--FTSNYDHSVEARGAG------DRAF-YRRDSHVEVEETYHPFQRRS-
---REDHHHNM--------HASHHNHQL------------SSESGE--------------
-----------VEK-------KSEISSSSAE----D------------------------
---EGA-EQ--VKELARQFSR-SSTFSN------------------------VE---GTN
PF-RVEP----GSTLDPTS-----------------DNFKPRAWIKALFNVQKT--DDRF
LARSAGVAFRNLSAHGFGASTDYQKSVGNVIFQVVGIA--R-KL---LNVG-QRRID--I
LQNFDGLVKAGEMLVVLGPPGSGCSTFLKTIAG-ETHGFVVDEGSYINYQGISFEEMHKH
FRGEAIYTAEQDVHFPQMTVGDTLYFAARARAPRHA--PGGVSRKEYATHMRDVIMATYG
IRHTFNTRVGNDYIRGVSGGERKRVSIAEAALNMSPLQCWDNSTRGLDSANAIEFCKSLR
VSTDILNATAAVAIYQAPQSAYDIFDKAIVLYEGRQIYFGHKDEAKGYFIRMGFHCPERQ
TTADFLTSMTNPAERI-VREGFENR---VPRTADEFAKAWKESPERAQLLKDIEEFDREH
P-------------------IGGPDLERFKESRRLQQSKRQRVTSPYTLSYGEQVNLCLW
RGFRRLAADPSLTLTQLFGNNIMALIIGSIFYNL--PADTNSFYSRGALLFFAILMNAFG
SALEILTLYAQRPIVEKHARYALYHPSAEAFASMLTDMPYKICNTILFNITLYFMTNLRR
EPGPFFFFLLISFFLTLVMSMLFRTIASVSRTLSQALAPAAILILAIVIYT----GFAIP
VNYMLGWARWINYLDPVAYGFEALMINEFHNRSFRC--SSFVPTGPG----YENVSGLNR
VCTTVGSRPGLPYVNGDDYINSNFKYYASHRWRNYGILLAFLAGFTTTYLVAAEFVSAKK
SKGEVLVFRRGYKPAAFK-----------------EKNLRDAEAGGA-------------
----------RTVA-AQKDPNELHPISSIIQK--QTAIFQWKDVCYDIKVKGGQRRLLDH
VDGWVKPGTLTALMGVSGAGKTTLLDVLATRVTMGVIT-GEMLVDGRQRDESFQRKTGYV
QQQDLHLETSTVREALNFSALLRQPAHIPRAEKLAYVTEIIKLLEMTEYADAVVGVPGEG
LNVEQRKRLTIGVELAAKPQLLLFLDEPTSGLDSQTSWSILDLLEKLQKNGQAILCTIHQ
PSAVLFQRFDRLLFLASGGRTVYFGEIGESSKTLTSYFERNGAHKCPPDANPAEWMLEVI
GAAPGSHTDIDWVETWRNSPEFREVRAELEHLKHERSRLAPVTS------HRADKASYRE
FAAPFWEQLVEVQKRVFQQYWRTPSYIYSKLSLCIASGLFIGFSFFKARNTMQGLQNQMF
GIFMLMTIFGQLVQQIMPLFVTQRSLYEVRERPSKTYSWKAFMMSNIIVEIPWSLLCAVL
IFVTWYYPIGLYNNAEPTNAVHERGALMFL-YIVAFLLFTSTFAHMTIAGIEDAETGGNI
ANLAFSLTLVFCGVLVGPKALPGFWIFMYRVSPFTYLIDGMLSTAVAHTTVTCAKNEYLN
FNPT-NGQTCAEYMQPYI------------DTLG-GYLLE-----PDART---NCSFCQT
RSTDTFLAGISAHPQYMWRNFGLLWPYIIFNI-FAAVFLYWLVRVPKNK--GR-GK----
------------------------------------------------------------
------------------------------------------------------------
------------------------------------------------------------
------------------------------------------------------------
------------------------------------------------------------
------------------------------------------------------------
------------------------------------------------------------
------------------------------------------------------------
------------------------------------------------------------
--------------------------------------K---------------------
----------------EI--ATPEASKDASIYEAPTQVASTTDQPQQQQAVMTEKDAVQQ
DKTALADDSATPAAQQEKPLAEEPIRHDNNNNVRSDTIGLATAGSNSYTQQPQSQLQQEP
VAHSTPERHDHEFIGVATTGDDSNANAQQEK---TSASSVDPAAGNHTLFHDMVTVPPQQ
QAQAGQ---DEKRDGDGIVR----------------------------------------
---------------------------------------------
>XP_013263018_Exophiala_aquamarina
--MSLV---GN--FTSNYDRSVQTGGVG------LPGH-QRRPS--EVEEFHVPFRTRS-
---HSQSKPKHSIDDKEMAAASDKHPIG------------AHATSS--------------
-----------PSN-------KPD-SGSSSD----G------------------------
---EAT-ER--IKYLARQFSR-SSNFSV-----------------------------DGN
PF-EAEA----DSALDPNS-----------------DNFRPHAWVKSMFKLQSE--DDRF
LARTAGFAFRNLSAFGFGAATDYQKSVGNVLFEVVGLA--R-RL---MGTG-QRRID--I
LRNFDGLVLPGEMLVVLGPPGSGCSTFLKTIAG-ETHGFNIEKDSYINYQGVSYADMHKH
FRGEAIYTAELDVHFPQMTVAETLYFAARARAPRFL--PGGVSKDTYAAHMRDVIMATLG
IRHTFNTRVGNDFIRGVSGGERKRVSIAEAMLNQSPLQCWDNSTRGLDSANALEFVRSLR
ISTDVLNATAAVAIYQAPQSAYDIFDKAIVLYEGRQIYFGKREDAKAFFVNLGFHCPDRQ
TTADFLTSMTSPEERI-VRAGFENK---VPRTPDDFARAWKESPERAQLLQDIEKFDQEH
P-------------------LGGEGLSRFKESRRLQQAKRQRVASPYTLSYAQQVRLCLW
RGFRRLAADPTLTFVQLFFNTIMALVISSIFYNL--DKTTNSFYARGALLFFAILMNAFG
SALEILTLYAQRPIVEKHQRYALYHPSAEAFASMLTDLPYKILNTIVFNLTLYFMTNLRR
EPGAFFFFLLISFFLTLVMSMLFRTIASVSRSLSQALAPAAILILAIVIYT----GFAIP
VNYMLGWARWINYLDPVAYGFEALMVNEFSGQDYDC--AQYVPRGPG----YDGVSGLAH
VCNTPGSRPGQSFVNGDDYINTTYQYYASHKWRNFGLLIVFGIGLMVAYLVSAELVSAKK
SKGEVLVFRRGHKPAVLK------------------DLPQDAEAGAT-------------
----------GRALRATNNQ-DLQPISSIIQK--QTAIFQWKNVCYDIKVKGGERRLLDH
VDGWVKPGTLTGLMGVSGAGKTTLLDVLATRVTMGVIS-GEMLVDGQQRDESFQRKTGYV
QQQDLHLETSTVREALNFSALLRQPAHVPRKEKLSYVSEVIKLLDMTEYADAVVGVPGEG
LNVEQRKRLTIGVELAAKPQLLLFLDEPTSGLDSQTSWSILDLLEKLKNNGQAILCTIHQ
PSAMLFQRFDRLLFLASGGKTVYFGPVGESSHVLTSYFERNGGHPCPPEANPAEWMLEVI
GAAPGSHTDIDWVDTWRSSPEYKEVHAELSLMKRERCKLERATS------NSADKSSYRE
FAAPFWQQLLETQKRVFEQYWRTPSYIYSKLSLVIFSGLFVGFSFFNAPNTQQGLQNQMF
GIFMLMTIFGQLVQQIMPLFVTQRSLYEVRERPSKAYSWKAFMMSNIVVELPWSALCAVL
LFFTWYYPIGLYHNAEPTDSVHERGALMFL-YILSFLLFSCTFAHMAVAAVDTAETGGNI
ANLAFMLCLVFCGVLVGPDAFPGFWIFMYRVSPFTYLIDGMLSTAVSGTRAVCAANEYLH
FDPSEAGQNCAQYMSAYI------------NATG-GYLLN-----PDATE---ECSFCQI
SETDTFLAAVNSHPQYKWRNWGIIWAYIIFNI-FGAVFFYWLGRVPRNK--GD-AK----
------------------------------------------------------------
------------------------------------------------------------
------------------------------------------------------------
------------------------------------------------------------
------------------------------------------------------------
------------------------------------------------------------
------------------------------------------------------------
------------------------------------------------------------
------------------------------------------------------------
--------------------------------------K---------------------
----------------ET--ASPTGSRDASII-SPVAT----------------------
------------------------------------------------------------
--NQPQLQEK-----NLESGASADATRPESPLVTRDLESEKVAEKD--AVVG--------
------------------------------------------------------------
---------------------------------------------
>XP_016229217_Exophiala_mesophila
--MSLV---GN--FISNGDRTAETAGFS------TQPHIPTRES--QVEETYHPFRTKSR
SSAHAQMSPN---DDPSQVSAS--------------------------------------
------------GD-------KLD-SSSSSE----D------------------------
---EGA-ER--VKYLARQFSR-NSAFSI-----------------------------NDS
PF-QAEP----DPAIDPSS-----------------DSFRPSAWVKAMFKLQNE--NERF
LARTAGFAFRNLSAYGYGASTDYQKSVGNVIFQVVGLV--R-SL---AGVG-QRRID--I
LRNFDGLVLPGEMLIVLGPPGSGCSTFLKTIAG-ETHGFNVEKDSYINYQGISYADMHKH
FRGEAIYTAEQDVHFPQLTVAETLYFAARARAPRFL--PGGVSTEKYAAHMRDVLMATLG
IRHTFNTRVGNDFIRGVSGGERKRVSIAEAMLNQSPLQCWDNSTRGLDSANALEFCKSLR
VSTNILSSTAAVAIYQAPQSAYDTFDKAIVLYEGRQIYFGHKDAARDYFVRMGFHCPDRQ
TTADFLTSMTSPDERI-VREGFENK---VPRTPDEFAQAWKDSPERAQLLKDIEAFDQQH
P-------------------IGGEGLEKFKESRRLQQAKQQRVKSPYTLSYGQQVRLCLW
RGFRRLFADPSITFIQLFANTIMALILSSIFYNL--PKTTGSFFARGGLLFFAILMNAFS
SALEILTLYAQRPIVEKHQRYALYHPSAEAFASMLTDMPYKVLNTIVFNITLYFMTNLRR
EPGAFFFFMLISFFLTLAMSMLFRTIASVSRSLSQALAPASILILAIVIYT----GFAIP
VNYMLGWARWINYLDPVAYGFEALMINEFSGQNYEC--TMFVPSGPD----YTDVPALSR
ICGTTGAQPGQSFVNGDDYINTTYQYYASNRWRNFGILIVFMVGFLFTYLVSAEVVSAKK
SKGEVLVFRRGHKPAHLK------------------DTPEDAESGVT-------------
----------RSAVKA-DGR-DLQPISSIIQK--QTAIFQWKDVCYDIKVKGGERRLLDH
VDGWVKPGTLTALMGVSGAGKTTLLDVLATRVTMGVIS-GEMLVDGRQRDESFQRKTGYV
QQQDLHLETSTVREAMNFSAILRQPAHVPRQEKLAYVDEVIKLLEMTEYADAVVGVPGEG
LNVEQRKRLTIGVELAAKPQLLLFLDEPTSGLDSQTSWSILDLLEKLKNNGQAILCTIHQ
PSAMLFQRFDRLLFLASGGKTVYFGPVGESSHILTSYFERNGGHPCPPEANPAEWMLEVI
GAAPGSHTDIDWIDTWRNSPEYYSVQAELDQMKRDRCKLERATS------NRGDKSSYRE
FAAPFWLQVYETLKRVTQQWWRTPSYIYSKLSLVVFSGLFIGFSFFKALNTQQGLQNQMF
GIFMLMTIFGQLVQQMMPHFVTQRSLYEVRERPSKTYSWKAFMLSNILVELPWAAFSAVL
LFLCWYYPIGLYVNAEPTDSVHERGALMFL-YILSFLLFTSTFAHMAIAAVNTAEEGGNI
ANLCFMLCLVFCGVLVSPDDMPGFWIFMYRLSPFTYIIDGMLSTAVADTNVICAANEYLH
FNPAEAGQTCGEYLAPYV------------SAMG-GYILN-----SNATE---DCSYCQI
SETNTFLNAVNSHPQYMWRNWGLTWAYIVFNI-CGAVFFYWLGRVPKNR--GK-GK----
------------------------------------------------------------
------------------------------------------------------------
------------------------------------------------------------
------------------------------------------------------------
------------------------------------------------------------
------------------------------------------------------------
------------------------------------------------------------
------------------------------------------------------------
------------------------------------------------------------
--------------------------------------K---------------------
----------------ET--GSPSATKEGSLMESP--T----------------------
------------------------------------------------------------
--DASPIREK-----GVESGETTDVSQPSTAQGSGTVVTEKVEMKDDGGVVR--------
------------------------------------------------------------
---------------------------------------------
>XP_013270292_Rhinocladiella_mackenziei
--MSLV---GN--FTSNYDHSVETQGPG------APGH-HRRAS--QGEPLHLPFRTTS-
---R-ETRPST--------DRPHQSPPA------------SHAATE--------------
-----------PTG-------KPQ-SSSSSD----N------------------------
---EGEDER--VKHLARQFSR-SSNFSL-----------------------------NVN
PF-DAEP----DSILDPSS-----------------DNFRARAWVKAMFKLQQA--DDRF
LARTAGVAFRNLSAHGFGAATDYQKSVGNVIFEVLGIA--R-KL---MGVG-QRRID--I
LRGFDGVLYPGEMLVVLGPPGSGCSTFLKTLAG-ETHGFNVDKDSYINYQGISFEQMHQH
FRGEAIYTAEQDVHFPQLTVGETLYFAARARAPRHR--PGNVSRDAYAAHMRDVIMATFG
IRHTFDTRVGNDFVRGVSGGERKRVSIAEAALNMSPLQCWDNSTRGLDSANAIEFCKTLR
ASTDILSATAAVAIYQAPQSAYDIFDKAIVLYEGRQIYFGKKGDAKDYFIRMGFHCPDRQ
TTADFLTSMTSPDERI-VREGFENK---VPRTPDEFAQAWKDSPERAQLLQDIEAFDQNH
P-------------------LGGPDLERFKESRRLQQAKRQRVSSPYTLSYGQQVGLCLW
RGFRRLMADPSLTFTQLFGNSIMALIIGSIFYNL--DTTTNSFYSRGALLFFAILMNAFG
SALEILTLYAQRPIVEKHARYALYHPSAEAFASMLTDMPYKILNTIVFNITLYFMTNLRR
EPGAFFFFLLISFFLTLVMSMLFRTIASVSRTLSQALAPAAILILAIVIYT----GFAIP
VNYMLGWARWINYLDPVAYGFEALMVNEFSGQNYDC--ADYVPSGPG----YGS---SNR
VCAAVGSRPGQTYVAGDDYINSSFEYYASHRWRNFGILIAFMIGLMGTYLVSAEFVAAKK
SKGEVLVFRRGHKPAAFK-----------------SNPPPDAEAGN--------------
-----------ATVTAQNDH-RLEHVSSIIQK--QTAIFQWRDVCYDIKVKGGERRLLDH
VDGWVKPGTLTALMGVSGAGKTTLLDVLATRVTMGVIT-GEMLVDGRQRDESFQRKTGYV
QQQDLHLETSTVREALNFSALLRQPAHIPRKEKLAYVDEIIKLLEMSDFADAVVGVPGEG
LNVEQRKRLTIGVELAAKPQLLLFLDEPTSGLDSQTSWSILDLLEKLKNNGQAILCTIHQ
PSAMLFQRFDRLLFLATGGRTVYFGPVGESSKILTSYFERNGAHHCPPDANPAEWMLEVI
GAAPGSHTDIDWVDTWRNSPEIREVHAELEQMKRDRCKLAPATS------NAADKSSYRE
FAAPFWEQLFEVQKRVFEQYWRTPSYIYSKLSLCVASGLFIGFSFFKARNTQQGLQNQMF
GIFMLMTIFGQLVQQIMPLFVTQRSLYEVRERPSKAYSWKAFMMSNIIVELPWSMLCAIL
IFVTWYYPIGLYENAEPTDSVHERGALMFL-LILSFLLFTSTFAHMVIAGIEDAETGGNM
ANLAFSLTLVFCGVLVGPTALPGFWIFMYRVSPFTYLIDGMLSTAVAHTDVTCASNEYLH
FSPP-AGETCGSYMRDYI------------DAFG-GYLQD-----TAATS---NCSFCRI
SSTDTFLSSVSAHPQYMWRNFGIMWAYIVFNI-AGAVALYWLVRVPKKN--GK-GK----
------------------------------------------------------------
------------------------------------------------------------
------------------------------------------------------------
------------------------------------------------------------
------------------------------------------------------------
------------------------------------------------------------
------------------------------------------------------------
------------------------------------------------------------
------------------------------------------------------------
--------------------------------------K---------------------
----------------EI--ASPEGSKEGSVLE--PPV----------------------
------------------------------------------------------------
--DATEKDMERATGGDLETAHGPGPEPEVTGLAPESINLEKKAEKEK---DDGVI-R---
------------------------------------------------------------
---------------------------------------------
>XP_017994745_Phialophora_attinorum
--MSLV---GG--FVTSPDRTMETSGPGSTQPPPSPGH-VRRAS--FTDNLPRRFSNTS-
-----QRRPSM---------DRHQTSYV------------TAPTFD--------------
-----------EEK-------HISESSEDES-----------------------------
-------EQ--IKSLARQMTR-ASTYSN------------------------V----PSN
PW-QYEE----GSVLDPNS-----------------DNFRARAFTKSMLKLLQEEGEERH
LARSAGFSFRNLSAHGFGTGTDFQKSVGNVYLQVIGGI--R-QL---MGSG-QRRID--I
LQKFDGLVRAGEMLVVLGPPGSGCSTFLKTITG-ETHGFNVDPESVINYQGVSYEQMHKQ
FRGETIYTAEVDVHFPQLTVGDTLYFAARARAPRNI--PGGISKKQYALNVRDMIMATFG
IRHTLNTKVGNDFVRGVSGGERKRVTIAEACLNGSPLQAWDNSTRGLDSANAIEFCRTLR
MSTELQNVTAAVAIYQAPQAAYDLFDKALVLYEGRQIYFGSTKNARAFFENMGFECPHRQ
TEADFLTSMTSAEERI-TRPGFENK---VPRTPDEFAARWKSSPEYAELMKEIEQYEQEH
L-------------------IGGEHLERFQKSRQLQKSKKLRPKSPYTLSYNQQVQLTLW
RGFRRLAADPSITAFQLFFNVVLALVIASVFYNL--DDTTNSFFSRGALLFFAVLMNAFG
SALEILTLYAQRPIVEKHKRYALYHPSAEAVASMLTDMPYKILNAILFNLTLYFMTNLRR
TPAAFFFFLLISFFLTLVMSMLFRTIGSVSRTLSQALAPAAVMILAIVIYT----GFAIP
TTYMLGWSRWINYIDPVSYGFEALMVNEFSNRQFPC--STFVPSNMGDLTAYGNVASDNH
VCTTVGSVAGQPYVSGDAYINSQYAYYASHRWRNFGILIGFLIGLMCTYLVAAEYVTSKK
SKGEVLVFRRGHIPAAAK-----------------SKLSDD-ESGS--------------
----------GNHVTMEKQHVHKQDISDVIQK--QTAIFQWRNVVYDIKVKKEERRILDH
VDGWVKPGTLTALMGESGAGKTTLLDVLATRVTMGVIS-GDMLVDGQQRDSSFQRKTGYV
QQQDLHLETSTVREALNFSAILRQPAHVSRDEKLAYVDEVIKLLEMEDYADAVVGVPGEG
LNVEQRKRLTIGVELAAKPALLLFLDEPTSGLDSQTSWSILDLLEKLKNNGQAILCTIHQ
PSAVLFQRFDRLLFLQKGGKTVYFGPVGESSKTLTDYFVRNGAKPCPPEANPAEWMLEII
GAAPGSFTDIDWFNTWRNSPEYAAVHKELDDMQQERSQMMTRVQ------TQDNKAQYKE
FAAPFTVQLWETLKRVFEQYWR--------------------------------LQNQMF
GIFMLMNIFGQLVQQIMPMFVTQRALYEVRERPSKAYSWQAFMMSNIIVEIPWGVLSAII
LFFTWYYPIGVYRNAEPTDAVHERGALMFL-LVLVFLIFTSTFAHMVIAAIGSAEAGGGI
ANLLFSLALIFCGVLASPTTLPGFWIFMYRVSPFTYLVEGMLTTAVADTTVQCAANEFLS
FAPP-AGQTCGQYMQAFI------------DYAG-GQL-D-----PATIDSTTECSFCTL
ADTNKFLAGVSADPKNMWRDFGLMWVYVLVNI-AGAVFFYWLGRVPKGA-----KK----
------------------------------------------------------------
------------------------------------------------------------
------------------------------------------------------------
------------------------------------------------------------
------------------------------------------------------------
------------------------------------------------------------
------------------------------------------------------------
------------------------------------------------------------
------------------------------------------------------------
------------------------------------QSE---------------------
----------------EV-----AASKDIKQIESTRETV---------------------
-----------------------------------------------------------P
MAHGGEDGGPVGRVSTTRSAATGKTGRRSEKGKEDIV-----------------------
------------------------------------------------------------
---------------------------------------------
>NP_587932_Schizosaccharomyces_pombe
------------------------------------------------------------
------------------------------------------------------------
--------------------MNQNSDTTHGQALGST------------------------
---LNHTTE--VTRISNSSDHFEDSSSNVDESLDSSNPSSNEKASHTNEEYRSKGNQSYV
PSSSNEPSPESSSNSDSSSSDDSSVDRLAGDPFELGENFNLKHYLRAYKDSLQRD---DI
ITRSSGVCMRDHSVYGVGSGYEFLKTFPDIFLQ---------PY---RAITEKQVVEKAI
LSHCHALANAGELVMVLGQPGSGCSTFLRSVTS-DTVHYKRVEGTT-HYDGIDKADMKKF
FPGDLLYSGENDVHFPSLTTAETLDFAAKCRTPNNR--PCNLTRQEYVSRERHLIATAFG
LTHTFNTKVGNDFVRGVSGGERKRVTISEGFATRPTIACWDNSTRGLDSSTAFEFVNVLR
TCANELKMTSFVTAYQASEKIYKLFDRICVLYAGRQIYYGPADKAKQYFLDMGFDCHPRE
TTPDFLTAISDPKARF-PRKGFENR---VPRTPDEFEQMWRNSSVYADLMAEMESYDKRW
TETTPASSEAPEKDNFGSDISATTKHELYRQSAVAEKSKRVKDTSPYTVTFSQQLWYCLA
RSWERYINDPAYIGSMAFAFLFQSLIIGSIFYDM--KLNTVDVFSRGGVLFFSILFCALQ
SLSEIANMFSQRPIIAKHRASALYHPAADVISSLIVDLPFRFINISVFSIVLYFLTNLKR
TAGGFWTYFLFLFIGATCMSAFFRSLAGIMPNVESASALGGIGVLAIAIYT----GYAIP
NIDVGWWFRWIAYLDPLQFGFESLMINEFKARQFEC--SQLIPYGSG----YDNYPVANK
ICPVTSAEPGTDYVDGSTYLYISFNYKTRQLWRNLAIIIGYYAFLVFVNIVASETLNFND
LKGEYLVFRRGHAPDAVK------------AAVNEGGKPLDLETGQD-------------
------TQGGDVVKESPDNEEELNKEYEGIEK--GHDIFSWRNLNYDIQIKGEHRRLLNG
VQGFVVPGKLTALMGESGAGKTTLLNVLAQRVDTGVVT-GDMLVNGRGLDSTFQRRTGYV
QQQDVHIGESTVREALRFSAALRQPASVPLSEKYEYVESVIKLLEMESYAEAIIGTPGSG
LNVEQRKRATIGVELAAKPALLLFLDEPTSGLDSQSAWSIVCFLRKLADAGQAILCTIHQ
PSAVLFDQFDRLLLLQKGGKTVYFGDIGEHSKTLLNYFESHGAVHCPDDGNPAEYILDVI
GAGATATTNRDWHEVWNNSEERKAISAELDKINASFSNSEDK--------KTLSKEDRST
YAMPLWFQVKMVMTRNFQSYWREPSILMSKLALDIFAGLFIGFTFYNQGLGVQNIQNKLF
AVFMATVLAVPLINGLQPKFIELRNVFEVREKPSNIYSWVAFVFSAIIVEIPFNLVFGTL
FFLCWFYPIKFYKHIHHPG---DKTGYAWL-LYMFFQMYFSTFGQAVASACPNAQTASVV
NSLLFTFVITFNGVLQPNSNLVGFWHWMHSLTPFTYLIEGLLSDLVHGLPVECKSHEMLT
INPP-SGQTCGEYMSAFL-----------TNNTAAGNLLN-----PNATT---SCSYCPY
QTADQFLERFSMRYTHRWRNLGIFVGYVFFNI-FAVLLLFYVFRVMKLRSTWLGKKITGT
G-----------------------------------------------------------
------------------------------------------------------------
------------------------------------------------------------
------------------------------------------------------------
------------------------------------------------------------
------------------------------------------------------------
------------------------------------------------------------
------------------------------------------------------------
------------------------------------------------------------
------------------------------------------------------------
------------------------------------------------------------
------------------------------------------------------------
------------------------------------------------------------
------------------------------------------------------------
---------------------------------------------
```
