## Supplementary material for "Coding Sequence Insertions in Fungal Genomes are Intrinsically Disordered and can Impart Functionally-Important Properties on the Host Protein": MAFFT_MSAs: XP_710999.1_blasthits_MAFFT.txt

```
>XP_710999_Candida_albicans
------------------------------------------------------------
------------------------------------------------------------
---------------------------------------MVTTEQIHDTSFPIRERMEAL
IRLKQQQITDAIAELDTVK-FHTDTWLRGDNGGGGQSMVLQNGTTFEKGGVNISIVHGKL
PPQAVERMRADHSNLK-------GSS-KDGSVNFFACGLSLVIHPINPHAPTTHANYRYF
ETSDPETNE------IQTWWFGGGADLTPSYLYEEDAKWFHQQHKDALDKFDPELYPKYK
KWCDEYFFIKHRGETRGIGGIFFDDFDS-----------KPADEILKIVESCFDAFIPAY
APIVAKRKDTPYTPEQKNWQQIRRGRYVEFNLVLDRGTQFGLQTPGSRVESILMSLPATA
SWVYDHHPEPGS-------------------EEDKLLQVLKKPIEWV--
>XP_002419319_Candida_dubliniensis
------------------------------------------------------------
------------------------------------------------------------
---------------------------------------MVTAEQIHDKSFPIRERMEAL
VRLKQQQITDAIAELDTVK-FHTDTWLKGDNGGGGQSMVLQNGTTFEKGGVNISIVHGKL
PPQAVERMRADHSNLK-------GSS-KDGSVNFFACGLSLVIHPINPHAPTTHANYRYF
ETSDPETNE------TQTWWFGGGADLTPSYLYEEDAKWFHQQHKDALDKFDPELYPKYK
KWCDEYFFIKHRGESRGIGGIFFDDFDS-----------KPADEILKIVESCFDAFIPAY
APIVAKRKDTPYTPEQRNWQQIRRGRYVEFNLVLDRGTQFGLQTPGSRVESILMSLPATA
SWVYDHHPEPGS-------------------EEDKLLQVLKNPIEWV--
>XP_002548314_Candida_tropicalis
------------------------------------------------------------
------------------------------------------------------------
---------------------------------------MVSPDQIHDTSFPIRERMEAL
IRLKQKEITDAIASLDTVE-FRTDNWSRGDNGGGGQSMVIQNGTTFEKGGVNISIVHGKL
PPQAVTRMRADHSNLR-------GSE-KDGSVNFFACGLSMVIHPINPHAPTTHANYRYF
ETSDPETNE------TQTWWFGGGADLTPSYLYEEDAKLFHQLHKDALDKYDKELYPKYK
KWCDEYFFIKHRGETRGVGGIFFDDFDS-----------KPADDILKIVESCFDAFIPAY
IPIVAKRKDTPYTKEQKEWQQIRRGRYVEFNLVLDRGTQFGLQTPGSRVESILMSLPATA
SWAYDHHPEPGS-------------------EEDRLLQILKKPIDWV--
>XP_003867611_Candida_orthopsilosis
------------------------------------------------------------
------------------------------------------------------------
--------------------------------------MVVSPDKIHDTSLPLRERMEAL
VRLKQQEITQALAAVDTVG-FHTDSWTRGDNGGGGQSMVLQNGTTFEKGGVNISIVHGKL
PAQAVQRMRADHANLK-------GSA-SDGSADFFACGLSLVIHPHNPHAPTTHANYRYF
ETTDPDTKE------TQAWWFGGGADLTPSYLYEEDAKHFHQKHKEALDKYDETLYPKYK
KWCDEYFFIKHRGETRGIGGIFFDDFDS-----------KPADEILHIIESCFDAFVPSY
VPLVEKRKDTPFTPEQKQWQQIRRGRYVEFNLVLDRGTQFGLLTPGSRVESILMSLPATA
SWVYDHHPEPES-------------------EEDKLLQVLKNPVDWV--
>XP_001527171_Lodderomyces_elongisporus
------------------------------------------------------------
------------------------------------------------------------
---------------------------------------MAGPDQIHDTSLPIRERMEAL
VRLKQQEITKAIADLDTVT-FHTDAWTRGNNGGGGQSMVLQNGTTFEKGGVNISVVHGKL
PPQAVERMRADHSNLR-------GSS-KDGSVDFFACGLSLVIHPINPHAPTTHLNYRYF
ETTDPDTNE------VQTWWFGGGADLTPSYLYEEDAKLFHQKHKDALDKYDETLFPKYK
KWCNEYFLIKHRGETRGVGGIFFDDFDS-----------KPADEILKIVESCFDAFIPAY
CPIIEKRKDTPFTPEQKNWQQIRRGRYVEFNLVLDRGTQFGLQTPGSRVESILMSLPATA
SWVYDHHPEPGS-------------------EEDKLLQVLKNPVDWV--
>XP_007376115_Spathaspora_passalidarum
------------------------------------------------------------
------------------------------------------------------------
---------------------------------------MVTKEQIHDSSLPVRERMEAL
IRWKQQEITSALAALDTVT-FHTDKWTRGNTGGGGESMVLQNGTTFEKGGVNISIVHGKL
PHEAVTRMKADHSNLK-------ESA-KDGSVDFFACGLSMVIHPINPHAPTTHANYRYF
ETTDPETKE------VQAWWFGGGADLTPSYLYEEDAKHFHQQHKDALDKFDKDLYPKWK
KWCDEYFFIKHRGETRGVGGIFFDDYDE-----------KSPDEILKIVESAFDAFIPAY
CPIIAKRKDTPYTPEQKQWQQIRRGRYVEFNLVLDRGTQFGLQTPGSRVESILMSLPATA
AWAYDHHPEKGS-------------------DEDKLLEVLKNPVEWV--
>XP_043048134_Scheffersomyces_spartinae
------------------------------------------------------------
------------------------------------------------------------
--------------------------------------MTIPASSIHDSSLPVKDRMEAL
IRLKQQEITQGLESLDTVK-FKVDKWSRGDNGGGGESMVLVDGETFEKGGVNISVVHGTL
PPEAVVRMRVDHKSL---------AT-NEGSVKFFACGLSMVIHPNNPHAPTTHANYRYF
ETSDPTTGK------VNSWWFGGGADLTPSYLYPEDAQLFHQQHKDAVDKYDTSLYPKWK
KWCDEYFYITHRGETRGVGGIFFDDFDD-----------KPADEILHIVESCFDAFLPAY
LPTIARRKDTPFTEAQKQWQQIRRGRYVEFNLVLDRGTKFGLQTPGSRVESILMSLPRTA
SWLYDHHPEQGS-------------------EEAKLVEVLKNPIDWV--
>XP_001386432_Scheffersomyces_stipitis
------------------------------------------------------------
------------------------------------------------------------
---------------------------------------MVSYEQIHDKSFSIKERMEAL
VRQKQKEITEAISKLDTVD-FHTDTWTRGDNGGGGQSMVIQNGTTFEKGGVNISVVHGKL
PPAAVARMKADHANLK-------GSD-DDGSVNFFACGLSLVIHPINPHAPTTHANYRYF
ETSDPVSGE------TQAWWFGGGADLTPSYLYEEDAKHFHQVHKDTLDKYDKELYPKYK
KWCDEYFFIKHRNETRGIGGIFFDDLDS-----------KPADDILRIIESSFDAFLAAY
VPIVEKRKDTPYTPEQKQWQQIRRGRYVEFNLVLDRGTQFGLQTPGSRVESILMSLPATA
SWVYDHHPEAGS-------------------EEEKLIKVLQNPVEWV--
>XP_020062171_Suhomyces_tanzawaensis
------------------------------------------------------------
------------------------------------------------------------
---------------------------------------MAPSDKIHDTALPIRERMEAL
IRQKQQEITTGIAELDTVG-FHTDSWERGEHGGGGQSMVLQNGTTFEKGGVNISVVHGTL
PAAAVDRMKADHRNLK-------SSS-ADGSLKFFACGLSLVIHPHNPHAPTVHANYRYF
ETHDPETDE------LQSWWFGGGCDLTPSYLYDEDAKHFHQTHKDALDKYDTLLYPKWK
KWCDEYFFIKHRNETRGVGGIFFDDYDE-----------LPADDIVRLVESCFDAFLPAY
VPIVNRRKDTEFTPEQKNWQQIRRGRYVEFNLVLDRGTQFGLKTPGSRIESILMSLPATA
SWVYDHHPEEGS-------------------EEDRLLKVLANPVDWL--
>XP_020078710_Hyphopichia_burtonii
------------------------------------------------------------
------------------------------------------------------------
-------------------------------------MVTVSFEQIHDKTLPIRDRMEAL
IRQKQKEITDGLAELDSVT-FHTDSWIRDNNGGGGQSMVLQDGTTFEKGGVNISIVHGKL
PAAAVARMKADHSNLK-------GCD-ADGSTNFFACGLSLVIHPHNPHAPTSHANYRYF
ETSDPESGE------VQAWWFGGGADLTPSYLYEEDAKHFHQQHKDALDKFDLSLYPKYK
KWCDEYFYIKHRQETRGIGGIFFDDFDD-----------RPADDILYIIESCFNAYLPSY
APLVAKHKDDPFTEDEKKWQQIRRGRYVEFNLVLDRGTQFGLATPGSRVESILMSLPATA
SWVYDHHPEQGT-------------------REAKLLQVLQNPVDWV--
>XP_015465263_Debaryomyces_fabryi
------------------------------------------------------------
------------------------------------------------------------
---------------------------------------MASPNDIHNTEIPIRHRMEAL
VRLKQREITQAIENIDQVK-FHTDAWERGDKGGGGQSMVLQNGEVFEKGGVNISIVHGTL
PAQAVSRMRVNHKNLK-------GCG-EDGSVKFFACGLSLVIHPNNPHAPTTHANYRYF
ETTDPETNE------VQTWWFGGGADLTPSYLYEEDCKLFHQSHKDALDKYDTTLYPKYK
KWCDEYFYIKHRQETRGVGGIFFDDFDD-----------RPADDILHIIESCFNAFLPSY
IPTVLKRMNTPFTDEQKHWQQIRRGRYVEFNLVLDRGTQFGLQTPGSRVESILMSLPATA
SWVYDHHPEEGT-------------------EEDKLVKILQNPIDWV--
>XP_461074_Debaryomyces_hansenii
------------------------------------------------------------
------------------------------------------------------------
---------------------------------------MASPNDIHNIEIPIRHRMEAL
VRLKQREITAAIENIDQAK-FHIDAWERGDKGGGGQSMVLQNGEVFEKGGVNISIVHGTL
PAQAVTRMRVNHKNLK-------GCG-EDGSVKFFACGLSLVIHPTNPHAPTTHANYRYF
ETTDPETNE------VQTWWFGGGADLTPSYLYEEDCKLFHQSHKDALDKYDDTLYPKYK
KWCDEYFYIKHRQETRGVGGIFFDDFDD-----------RPADDILYIIESCFDAFLPSY
IPSVLKRMNTPFTDEQKQWQQIRRGRYVEFNLVLDRGTQFGLQTPGSRVESILMSLPATA
SWVYDHHPEEGS-------------------EEDKLVKVLQNPIDWV--
>XP_006686029_Yamadazyma_tenuis
------------------------------------------------------------
------------------------------------------------------------
-----------------------------------------METRLKDTLIPVRDRMEEL
IRFKQKQIAAALQALEPQKTFHVDEWDREDGKGGGVTMVLQDGKVIEKAGIGISIIHGVL
PPAAVARMKVNHKNLK---------AAVDGTIEFKVCGLSMIVHCTNPHAPTVHLNYRYF
QTSDPETGK------SDAWWFGGGADLTPTYLYEDDAKLFHQCHKDALDKFDVSLYPKYK
SWCDEYFYIKHRNEARGIGGIFFDDVDI-----------KSADELLLMVNECLGAFLAAY
IPILARRIHTPFTDAEKHWQQVRRGRYVEFNLVIDRGTQFGLQTPGARIESILMSLPLNA
TWIYDHHPEPGS-------------------REEQLVEVLKNPKQWI--
>XP_001483475_Meyerozyma_guilliermondii
------------------------------------------------------------
------------------------------------------------------------
-------------------------------------MKAIDVQSIHDTSRPMRERMETL
VRWKQQQITESIEQLETST-FHIDEWTRGNGGGGGQTMVLQNGSVFEKGGVNISVVHGKL
PPQAVARMRADHQNLK-------PSSLGDGSVPFFACGLSLVIHPHNPHAPTTHANYRYF
ETLDAETGE------VAAWWFGGGADLTPSYLYEEDVVNFHQCHKDALDKYDKELYPKYK
KWCDEYFYIKHRGETRGVGGIFFDDMDS-----------MPADTLLHLVESCFDAFIPSY
IPLVVKHKDDPFTDDQKQWQQIRRGRYVEFNLVLDRGTQFGLSTPGLRVESILMSLPATA
SWLYDHHPEEGT-------------------EEAKLVEVLQTPRDWIAA
>XP_018709292_Metschnikowia_bicuspidata
------------------------------------------------------------
------------------------------------------------------------
--------------------------------------------------------MEAL
VRLKQQQITDAVRAADCVD-FHTDTWERAE-GGGGQSMVLQNGQTFEKGGVNISVVHGTL
PPQAVQRMRANHKNLQ-------GSS--DGSVDFFACGLSLVIHPHNPFAPTTHLNYRYF
ETTDPASGA------VTAWWFGGGADLTPAYLDEADAAHFHAQHKAALDRFDTLLYPRWK
KWCDEYFYIKHRNETRGVGGIFFDDYDE-----------KDPGDVLRIVEACFDAFVPAY
IPLVERHRNDAFTPEQKNWQQIRRGRYVEFNLVLDRGTQFGLQTPGSRVESILMSLPATA
SWVYDHHPAPGS-------------------EEEKLVKVLQKPVDWV--
>XP_002615716_Clavispora_lusitaniae
------------------------------------------------------------
------------------------------------------------------------
------------------------------------------MTNIHDTSRPIRERMEAL
IRLKQKEITDGLAALDTKS-FHTDCWTRGENGGGGQSMVLQEGTTFEKGGVNISVVHGTL
PPQAVSRMRADHKNLK-------GSA--DGSVGFFACGLSMVIHPHNPHAPTTHLNYRYF
ETIDPETKE------VAAWWFGGGCDLTPSYLYEEDARHFHQVHKDALDKYDTKLYPEWK
KWCDNYFYIQHRNETRGVGGIFFDDFDS-----------KSPDEILHIVEACFDAFLPSY
IPLVEKRKDQEFTEEQK-------------------------------------------
-------------------------------------------------
>XP_025344025_Candida_haemuloni
------------------------------------------------------------
------------------------------------------------------------
-----------------------------------------MAEKIHDKSLPMRDRMEAL
VRLKQREITEGLAALDTTT-FHTDTWVRGNNGGGGESMVLQDGKTFEKGGVNISIVHGKL
PPQAVQRMKADHANLK-------GAA--DGSVDFFACGLSMVIHPHNPHAPTTHANYRYF
ETTDPETGE------VMTWWFGGGCDLTPSYLYDEDAKHFHQCHKDALDKYDTELYPKWK
KWCDEYFYIKHRNETRGVGGIFFDDFDD-----------KPADEIMHIIESCFDAFLPSY
IPLVEKRMHQEFTEEQKKWQQIRRGRYVEFNLVLDRGTQFGLQTPGSRVESILMSLPATA
SWVYDHHPEEGS-------------------EEARLVKVLQNPVEWCS-
>XP_024713758_Candida_pseudohaemulonis
------------------------------------------------------------
------------------------------------------------------------
-----------------------------------------MADKIHDSSLSIRERMEAL
VRLKQKEITDGLAALDTTT-FHTDAWVRGNNGGGGESMVLQDGTTFEKGGVNISIVHGKL
PPQAVQRMRADHRNLK-------GAA--DGSVDFFACGLSMVIHPHNPHAPTTHANYRYF
ETTDPDNGE------VMTWWFGGGCDLTPSYLYDEDAKHFHQTHKDALDKYDTALYPKWK
KWCDEYFYIKHRNETRGVGGIFFDDFDD-----------KPADEILQIVESCFDAFLPSY
VPLVEKRMHQEFTAEQKKWQQIRRGRYVEFNLVLDRGTQFGLQTPGSRVESILMSLPATA
SWVYDHHPEEGT-------------------EEARLVKVLQNPVEWC--
>XP_025336349_Candida_duobushaemulonis
------------------------------------------------------------
------------------------------------------------------------
-----------------------------------------MADKIHDSSLSIRERMEAL
VRLKQKEITDGLAALDTTT-FHTDAWVRGNNGGGGESMVLQDGTTFEKGGVNISIVHGKL
PPQAVQRMRADHRNLK-------GAA--DGSVDFFACGL-------------------YF
ETTDPDNGE------VMTWWFGGGCDLTPSYLYDEDAKHFHQTHKDALDKYDTALYPKWK
KWCDEYFYIKHRNETRGVGGIFFDDFDD-----------KPADEILRIVESCFDAFLPSY
VPLVEKRMHQDFTAEQKKWQQIRRGRYVEFNLVLDRGTQFGLQTPGSRVESILMSLPATA
SWVYDHHPEEGT-------------------EEARLVKVLQNPVEWC--
>XP_028892081_Candida_auris
------------------------------------------------------------
------------------------------------------------------------
-----------------------------------------MASKVHDASLPVRDRMEAL
VRLKQKQITSGIAALDSVE-FHTDAWVRGNNGGGGESMVLQNGTTFEKGGVNISIVHGKL
PPQAVQRMRADHRNLK-------GAA--DGSVDFFACGLSLVIHPHNPHAPTTHANYRYF
ETTDPESGE------VMTWWFGGGCDLTPSYLYEEDAKHFHQTHKDALDKYDTDLYPKWK
KWCDEYFYIKHRNETRGVGGIFFDDFDE-----------KPADEILHIVEDCFDAFLPSY
VPLVEKRMHQEFTEEQKKWQQIRRGRYVEFNLVLDRGTQFGLQTPGSRVESILMSLPATA
SWVYDHHPEEGS-------------------EEAKLVKVLQNPVDWC--
>NP_010329_Saccharomyces_cerevisiae
------------------------------------------------------------
------------------------------------------------------------
--------------------------------------MPAPQDPRNL---PIRQQMEAL
IRRKQAEITQGLESIDTVK-FHADTWTRGNDGGGGTSMVIQDGTTFEKGGVNVSVVYGQL
SPAAVSAMKADHKNLRLPEDPKTGLPVTDG-VKFFACGLSMVIHPVNPHAPTTHLNYRYF
ETWNQD-GT------PQTWWFGGGADLTPSYLYEEDGQLFHQLHKDALDKHDTALYPRFK
KWCDEYFYITHRKETRGIGGIFFDDYDE-----------RDPQEILKMVEDCFDAFLPSY
LTIVKRRKDMPYTKEEQQWQAIRRGRYVEFNLIYDRGTQFGLRTPGSRVESILMSLPEHA
SWLYNHHPAPGS-------------------REAKLLEVTTKPREWVK-
>XP_018223615_Saccharomyces_eubayanus
------------------------------------------------------------
------------------------------------------------------------
--------------------------------------MPAPQDPNNL---PIRQQMEAL
IRRKQAEITQGLESIDTVK-FHADTWTRGNDGGGGTSMVIQNGTTFEKGGVNVSVVYGQL
SPAAVSAMKADHKNLSLPEDPKTGLPVTDG-VKFFACGLSMVIHPVNPHAPTXHLNYRYF
ETWNQD-GT------PQTWWFGGGADLTPSYLYEEDGELFHQLHKDALDKHDTALYPRFK
KWCDEYFYITHRKETRGIGGIFFDDYDE-----------RDPQEILKMVEDCFDAFLPSY
LTIVKRRKDMPYTKEEQQWQAIRRGRYVEFNLIYDRGTQFGLRTPGSRVESILMSLPEHA
SWLYDNHPAPGS-------------------REAKLLEVTTTPREWVK-
>XP_033765295_Saccharomyces_paradoxus
------------------------------------------------------------
------------------------------------------------------------
--------------------------------------MPAPQDPRNL---PIRQQMEAL
IRRKQAEITQGLESIDTVK-FHADTWTRGNDGGGGTSMVIQNGTTFEKGGVNVSVVYGQL
SPAAVSAMKADHKNLSLPEDPKTGLPVTDG-VKFFACGLSMVIHPVNPHAPTTHLNYRYF
ETWNQD-GT------PQTWWFGGGADLTPSYLYEEDGQLFHQLHKDALDKHDTALYPRFK
KWCDEYFYITHRKETRGIGGIFFDDYDE-----------RDPQEILKMVEDCFDAFLPSY
LTIVKRRKDMPYTKEEQQWQAIRRGRYVEFNLIYDRGTQFGLRTPGSRVESILMSLPEHA
SWLYNHHPAPGS-------------------REAKLLEVTTKPREWVK-
>XP_003674005_Naumovozyma_castellii
------------------------------------------------------------
------------------------------------------------------------
--------------------------------MSSYSIMPAPQDKTHL---PIRQQMEAL
IRRKQAEITKGLESLDTVK-FHADSWTRGNDGGGGTSMVIANGSTFEKGGVNVSVVYGNL
TPTAVLAMKDDHKNLKLPKDPKTGLPVPDG-VKFFACGLSMVIHPKNPHAPTTHLNYRYF
ETWNPD-GT------PQSWWFGGGADLTPFYLYEEDAKHFHELHKKALDKHDKTLYPKYK
KWCDEYFYIAHRKETRGIGGIFFDDFDD-----------RDPQEILKICEDCFDAFLPSY
LPIIEKRKDMPYTEEEKQWQLIRRGRYVEFNLIYDRGTQFGLRTPGSRVESILMSLPEHA
SWLYNHHPAPGS-------------------REAKLLEVTTNPREWA--
>XP_003667962_Naumovozyma_dairenensis
------------------------------------------------------------
------------------------------------------------------------
--------------------------------------MPAPQDKTHL---PIREQMEAL
IRRKQAEITKGLESVDTVK-FQADTWTRGNDGGGGTSMVIQNGSTFEKGGVNISVVYGDL
TAGGIMAMKNDHKDLELPVDSETGLPVAEG-VKFFACGLSMVIHPKNPHCPTTHLNYRYF
ETWKAD-GT------PQTWWFGGGADLTPSYLYEEDAKLFHRLHKEALDKHDTALYPKFK
KWADEYFYIAHRKETRGIGGTFFDDFND-----------RDPQEILKICEDSFDAFLPSY
IPIIQKRKDLPFTEEEKKWQLIRRGRYVEYNLIYDRGTQFGLRTPGSRVESILMSLPEHA
SWLYNHHPEPGS-------------------REARLLEVTTNPIEWA--
>XP_003954684_Kazachstania_africana
------------------------------------------------------------
------------------------------------------------------------
--------------------------------------MPAPKDPKNL---TIRKQMEEL
IRRKQIEITQGLESLDTVK-FHPDSWTRGNDGGGGTSMVIQDGSTFEKGGVNISVVYGEL
TPGAVIAMKADHKNLKLPEDPVTGLPKSEG-VRFFACGLSMVIHPKNPHAPTTHANYRYF
ETWNED-GT------PQTWWFGGGADLTPSYLYEEDAEHFHTLHKQALDKHDTELYPRWK
KWADEYYYITHRGETRGIGGTFFDDFDD-----------RDPQEILKIVEDSFDAFLPSY
LPIIERRKDMPFTEEEKQWQLIRRGRYVEFNIMYDRGTQFGLRTPGSRVESIMMTLPAHA
SWVYNHHPAPGS-------------------REEKLMQATTKPREWAK-
>XP_022465775_Kazachstania_naganishii
------------------------------------------------------------
------------------------------------------------------------
--------------------------------------MPAPTDSNHL---LIREKMEAL
IRRKQAEITQGLESVDTVK-FHADTWERGNDGGGGTSMVISNGSTFEKGGVNVSVVYGNL
TPTAILAMKNDHADLKLPVDPETGLPVTEG-VKFFACGLSMVIHPKNPHCPTTHLNYRYF
ETWNPD-GT------PQSWWFGGGADLTPFYLYEEDAVLFHTNHKNALDKHDTSLYPRFK
AWADKYYLIVHRGETRGIGGTFFDDYNE-----------KDPEEILKIVEDSFDAFLPSY
LPIIKKRKDLPYTPEEEKWQLIRRGRYVEYNLIYDRGTQFGLRTPGSRVESILMTLPEHV
SWVYNHHPAPGS-------------------REAKLLEVTTKPREWAQ-
>XP_448741_Candida_glabrata
------------------------------------------------------------
------------------------------------------------------------
--------------------------------------MTAPQDPKHL---PIRQQMEAL
IRRKQKEITEGLESIDTVK-FTADTWERGNDGGGGTSMVIQNGSTFEKGGVNVSVVYGEL
TPGAVLAMKQEHKDLKLPE-SANGLPNSEG-VKFFACGLSMVIHPVNPLAPTTHLNYRYF
ETWNPD-GT------PQTWWFGGGADLTPFYLFEEDAEHFHKLHKAALDKHDTALYPRFK
KWCDEYFYIAHRGETRGIGGIFFDDYNE-----------KDPQEILKICEDCFDAFLPSY
LTIMKRRKDLPYNEKQKNWQLIRRGRYAEFNLIYDRGTQFGLRTPGSRVESILMSLPLHA
SWVYNHHPEPGS-------------------EEAKLLEVTTKPREWVN-
>XP_004181769_Tetrapisispora_blattae
------------------------------------------------------------
------------------------------------------------------------
--------------------------------------MPAPTDKTNL---PIRTKMEEL
IKRKQKEIVAGLETLDTVK-FHADSWERGNDGGGGTSMVIQNGTTFEKGGVNVSVVYGKL
TPEAILAMKNDHADLKLPTDEKTGLPVADG-VKFFACGLSMVIHPHNPHAPTTHLNYRYF
ETWNPD-GT------PQTWWFGGGSDLTPAYLYEEDAELFHNNHKLALDKHDKELYPKWK
AWADKYYYIPHRNETRGIGGTFFDDFNE-----------KDPNEILKIVEDSFDAFLPSY
LPIVARRKDMEFTPKQKEWQAIRRGRYVEFNLIIDRGTQFGLRTPGSRVESILMTLPVHA
SWMYEYHPEKGS-------------------EEEKLILATTTPKAWATK
>XP_003683907_Tetrapisispora_phaffii
------------------------------------------------------------
------------------------------------------------------------
--------------------------------------MPAPVDPTNL---SIRQKMEEL
IRRKQKEIVAALETQEGNK-FRADTWSRGNDGGGGTSCVIQNGTTIEKGGCNVSVVHGTL
TPEAIKAMKNDHKDLNLPIDEATGLPKTDG-VKFFACGLSMVIHPHNPHCPTTHLNYRYF
ETWNPD-GT------PQTWWFGGGADLTPSYLYDEDAEFFHKTHKDALDKHDKELYPRFK
KWADKYYLITHRGETRGIGGTFFDDFNE-----------KDPEEILKICEDGFDAWIASY
IPIVAKRKDMEFTEEQKQWQAIRRGRYVEFNIMYDRGTQFGLRTPGSRVESIMMTLPVHA
SWLYDHHPAPGS-------------------EEERLIKATTVPREWA--
>XP_001644528_Vanderwaltozyma_polyspora
------------------------------------------------------------
------------------------------------------------------------
--------------------------------------MPAPADPKNL---STRQKMEAL
IRRKQAEIVKALETQDDVK-FRADTWTRGNDGGGGTSMVIQNGTTYEKGGCNVSVVYGQL
SPEAVSAMKHDHKNLDLPTDPKTGLPAADG-VKFFACGLSMVIHPHNPHAPTTHLNYRYF
ETWNPD-GT------PQTWWFGGGADLTPSYLYEEDAEMFHKLHKDALDKYDDKLYPRFK
KWADEYYMITHRGETRGIGGTFFDDYNE-----------KDPEEMLKIVEDSFDAWISAY
IPIVAKRKDMPFTEEQKQWQAVRRGRYVEFNIMYDRGTQFGLRTPGSRIESIMMTLPVHA
SWLYDYHAAPGS-------------------HEEELIKVTTTPREWVK-
>XP_003681137_Torulaspora_delbrueckii
------------------------------------------------------------
------------------------------------------------------------
--------------------------------------MPAPQDPQHL---PIRQQMEAL
IRRKQQEITQGLESLDTVK-FTADSWTRGNDGGGGTSMVIQNGETYEKGGVNVSVVYGQL
SPQAVTAMKHDHKNLNLVSDPATGAPHADG-VKFFACGLSMVIHPHNPHAPTTHLNYRYF
ETWNPD-GT------PQAWWFGGGADLTPSYLYEEDAKLFHQTHKDALDKHDKELYPRFK
KWCDEYFYITHRGETRGIGGIFFDDYDE-----------RDPQEILKMVEDCFDAFLPSY
LPIIAKRKDTPYTPEQKKWQAIRRGRYVEFNLIYDRGTQFGLRTPGSRVESILMSLPEYA
SWLYNHHPEPGS-------------------EEEKLIKVTTKAREWV--
>XP_037142143_Zygotorulaspora_mrakii
------------------------------------------------------------
------------------------------------------------------------
-------------------------MGQKHRSSFSTLKMPAPQDPQHL---PIRQQMESL
IRRKQAEITKGLETLDNVK-FRADSWTRGNDGGGGTSMVIANGDTFEKGGVNVSVVYGQL
SPAAVSAMKHDHKNLELCEDPSTGLPSADG-VKFFACGLSMVIHPNNPHAPTTHLNYRYF
ETWNPD-GT------PQAWWFGGGADLTPSYLYEEDAVLFHQNHKNALDKHDKDLYPRFK
KWCDEYFLIAHRGETRGIGGIFFDDLDD-----------RDPQEILKIVEDCFDAFLPSY
LPIIAKRKDMPFTPEQKKWQAIRRGRYVEFNLIYDRGTQFGLRTPGSRVESILMSLPEYA
SWLYDHHPEPGS-------------------EEEKLIKVTTKPREWVK-
>XP_002496228_Zygosaccharomyces_rouxii
------------------------------------------------------------
------------------------------------------------------------
---------------------------------------------MDT---PIRQQMEAL
VHRKQLEITQALESLDTVK-FQTDTWARGNDGGGGTSMVIQNGDTFEKGGVNVSVVYGKL
TPQAVSAMRDNHKNLELTHN--------EG-TKFFACGLSMVIHPHNPHAPTTHLNYRYF
ETWNAD-GS------PQAWWFGGGADLTPSYLYEEDAEHFHTLHKRALDKHDKNLYPKFK
KWCDDYFYIAHREEMRGIGGIFFDDFDD-----------RPATDILKIVEDCFDAFIPSY
IPIVARRKDTPYTPEQKKWQAIRRGRYVEFNLIYDRGTQFGLRTPGSRIESILMSLPEHA
SWLYNHHPEQGT-------------------PEAKLLEATHHPKNWAKE
>XP_003645181_Eremothecium_cymbalariae
------------------------------------------------------------
------------------------------------------------------------
------------------------------MKMTGKEMMPETSSSGNASVPSIRDRMEEL
IRRKQREITAELEKIDTVK-FRADSWKRGEDGGGGTSCVLQNGTTFEKAGVNISVVYGAL
SPAAITAMRVEHKKLQISTKGDNG-EEPTG-VNFFACGLSMVVHPHNPHAPTVHLNYRYF
ETWNAD-GT------PQTWWFGGGSDLTPSYLYEEDAKLFHSTHKAALDKHDVAFYPKFK
KWCDEYFYIKHREEARGIGGIFFDDLDD-----------RDPEDLLGLCEDCLDACMPAY
IPIINRRKDMEFTDEEREWQQIRRGRYVEFNLVLDRGTQFGLRTPGSRIESILMSLPVTA
KWLYDHHPEPGS-------------------REAELLEVVKNPRDWL--
>NP_986695_Eremothecium_gossypii
------------------------------------------------------------
------------------------------------------------------------
--------------------------------------MASAHTP------HMRERMEEL
VRRKQREITAAFEAIDTVK-FKADSWER-KEGGGGTSCVLQHGTTFEKAGVNVSVVHGEL
SPAAVSAMRAEHKNLHLPTDPVTGQPAA-G-VRFFACGISLVMHPVNPHAPTVHLNYRYF
ETWDAA-GK------PQTWWFGGGSDLTPSYLYEEDARLFHAAHKAALDRTDPALYPRFK
KWCDEYFWIKHRGESRGIGGIFYDDADD-----------REPETLLRMAEDCLDAFVPAY
KTIMLRRKDMPYTAAEHEWQQIRRGRYVEFNLVLDRGTQFGLRTPGSRVESILMSLPVTA
RWEYDHHPAEGT-------------------REAALLEVLRHPREWVGE
>XP_455911_Kluyveromyces_lactis
------------------------------------------------------------
--------------------------------------------------MRREALDLYC
PFLSNQAESLIKLYIQYTCLVKQTETQRPVHLNTHSKYYHCAMTDSQV---PIRERMEAL
VRRKQQEITKGLETLDTVK-FQADSWDRGNNGGGGVSMVLQNGTTFEKGGVNVSVVHGNL
SPPAIKAMKADHKNLHLPIDPATGEPDATG-VKFFACGLSMVIHPINPHAPTTHLNYRYF
ETWNAD-GT------PQAWWFGGGADLTPSYLYEEDAKLFHQLHKDALDKTDVALYPKYK
KWCDEYFYIKHREETRGIGGIFFDDVDD-----------RDPNEILQMVENCFDAFLPSY
LEIIKRRKDMPYTEEERQWQQIRRGRYVEFNLVLDRGTQFGLRTPGSRVESILMSLPVTA
SWLYDHHPEVDS-------------------REDKLLQVLKNPVEWV--
>XP_022675966_Kluyveromyces_marxianus
------------------------------------------------------------
------------------------------------------------------------
------------------------------------------MTDSAV---PMRKKMEEL
IRRKQKEITKGLEELDTVQ-FRADSWTRGNDGGGGTSMVLQNGSTFEKGGVNVSVVHGTL
TPPAIRAMKNDHKNLHLPIDPETGEPDASG-VRFFACGLSMVIHPINPHAPTTHLNYRYF
ETTHAD-GT------PQAWWFGGGADLTPSYLYEEDAKLFHQLHKDALDKTDVTLYPKFK
KWCDEYFYIKHREETRGIGGIFFDDLDD-----------RDPDVLLNMVENCFDAFLPSY
TEIIKRRMNMPYTEEERQWQQIRRGRYVEFNLVLDRGTQFGLRTPGSRVESILMSLPVTA
SWLYDHHPEPGS-------------------REDKLLQVLKNPIEWV--
>XP_022627411_Lachancea_lanzarotensis
------------------------------------------------------------
------------------------------------------------------------
--------------------------------------MPAPQDPTRM---LIREQMEEL
VRRKQAEITKGLETLDTVK-FRPDSWTRGNDGGGGTSMVLQNGTTFEKGGVNVSVVYGQL
SPQAISAMKHDHKNLELPVDAQTGLPSADG-VKFFACGLSMVIHPSNPHAPTTHLNYRYF
ETWNPD-GT------PQTWWFGGGADLTPSYLYEEDARLFHSEHKKALDKHDTTLYPRYK
KWCDEYFYIRHRDETRGIGGIFFDDMDD-----------RDPQEILALVEDCFDAFLPAY
LPIVERRKDMPFTEEEKQWQLIRRGRYVEFNLVLDRGTQFGLRTPGSRTESILMSLPVTA
CWFYDHHPEPDS-------------------REDKLLQVLKTPVEWV--
>XP_002552538_Lachancea_thermotolerans
------------------------------------------------------------
------------------------------------------------------------
--------------------------------------MPAPEDPTHL---PIRKQMEEL
IRRKQREITQGLETLDTVK-FTPDSWTRGNDGGGGTSMVLQNGTTFEKGGVNVSVVYGQL
SPAAISAMKHDHKNLKLPEDPATGLPNTEG-VKFFACGLSMVIHPSNPHAPTTHLNYRYF
ETWNPD-GT------PQTWWFGGGADLTPSYLYEDDARLFHEMHKKALDKHDAALYPRYK
KWCDEYFFIKHRNETRGIGGIFFDDMDD-----------RDPQEILSIVEDCFDAFLPSY
LPIIARRKDMPFTEEEKQWQLIRRGRYVEFNLVLDRGTQFGLRTPGSRTESILMSLPVTA
CWFYDHHPEPGS-------------------REDKLLKVLENPVDWV--
>XP_020059635_Aspergillus_aculeatus
-------MAMARP---------Y-MPLRRSVCQVFPRASCTP-RGVSAQFRRHLSEQK-P
RESKPFTVWRPYLRLA--IGVPFIAAL--------------IYSMM---------TGEV-
--T----------------ELDSP-----SI---VELDEALKKQATISETSPMRLRMEKL
IKEHQQKIVEELSRIDGKQ-FKSDEWTRPN-GGGGISCVLQDGNVFEKAGVNVSIVYGEL
PRPAIEKMRADHKSFV---------GADVDSLSFFAAGLSLVLHPHNPMAPTVHLNYRYF
ETTDPKDPING----DKNWWFGGGTDLTPTYLFPEDAKHFHQTIKDACDRHDATYYPKFK
AWCDKYFYLPHRRECRGVGGIFFDDLDASFLESSSTSSQNPQETLFSFVSDGLASFLPSY
VPIIERRKDMPFTPEQKEWQQLRRGRYVEFNLVYDRGTSFGLRTPNARVESILMSLPRTA
SWAY-MDPVSGTRTEE-P-DSEEALLTKGKEHEKEIMDVLRHPRQWV--
>XP_001269417_Aspergillus_clavatus
-------MALPRP---------Y-MPLRRSLCQISPRICRDSTRTLRGSLRKYTTEQK-P
RDSQQFTVWRPYLRLA--IGVPFIGAL--------------IYSMM---------TGDV-
--T----------------ELDSP-----SI---VELDEALKKQSTISENSPMRLRMEKL
IKEQQQKIVDELSRVDGKK-FQTDTWTRPN-GGGGISCVLQDGNVFEKAGVNVSIVYGEL
PRPAIEKMRADHKSFV---------GADVESLNFFAAGLSLVLHPHNPMAPTVHLNYRYF
ETSDPKDPVSG----DKNWWFGGGTDLTPSYLFPEDVKHFHQTIKDTCDKHDATYYPKFK
AWCDKYFHLPHRGEARGVGGIFFDDLDASFLESSSTSSQNPQETLFSFVSDALASFLPSY
VPIVEKRKDMPFTPAQKEWQQLRRGRYVEFNLVYDRGTSFGLRTPNARVESILMSLPRTA
SWAY-MDPVSGTRTEG-SPTEEEELVIKSMAPERELMDVLKNPRQWV--
>XP_001264923_Aspergillus_fischeri
------------------------------------------------------------
------MTWQ-----------------------------------M---------TGEV-
--T----------------DLDSP-----SI---VELDETLKKQSTIGENSPMRLRMEKL
IKEHQQKIVNELSRIDGKM-FKTDTWTRPN-GGGGISCVLQDGNVFEKAGVNVSIVYGEL
PRPAIEKMRADHKSFV---------GADVDSLSFFAAGLSLVLHPHNPMAPTVHLNYRYF
ETSDPKDPIHG----EKNWWFGGGTDLTPSYLFPEDVKHFHQTIKDACDRHDATYYPKFK
AWCDKYFHLPHRGEARGVGGIFFDDLDASFLESSSTSSQNPQETIFSFVSDALASFLPSY
VPIIEKRKGMPFTPAQKEWQQLRRGRYVEFNLVYDRGTSFGLRTPNARVESILMSLPRTA
SWAY-MDPVSGTRTEG-PMSEEEELLTQDKAAEKEMMEVLRHPRQWV--
>XP_041146382_Aspergillus_flavus
-------MTLSRQ---------Y-MPLRRSLCHFSAQTRRAP-CNFQNTFRRYSAEKR-S
SEPKSFVVWRPYLRLA--IGVPFIGAL--------------IYSMM---------TGEV-
--T----------------ELDSP-----SI---VELDEALKKQATISENSPMRLRMEKL
IKEHQKKIVDELSRIDGTH-FKTDTWARPN-GGGGISCVLQDGNVFEKAGVNVSVVYGEL
PRAAIEKMRADHKSFV---------GADVESLEFFAAGLSLVLHPHNPMAPTVHLNYRYF
ETSDPKDPING----DKNWWFGGGTDLTPSYLFPEDVKHFHQTIKDACDRHDATYYPRFK
AWCDKYFYLPHRRESRGVGGIFFDDLDASFLESSATSSQNPQETLFSFVSDSLASFLPSY
VPIIERRKDTPFTPAQKEWQQLRRGRYVEFNLVYDRGTSFGLRTPNARIESILMSLPRTA
SWAY-MDPVSGTRTEA-SAEEKN--PGEDKEREKELMDVLRHPRQWV--
>XP_750494_Aspergillus_fumigatus
-------MALPRS---------F-MPLRRSLCQFSSPTCRNPTRTLRGAHRCYSSAQK-S
REPQQFTVWRPYLRLA--IGVPFIGVI--------------IYSMM---------TGEV-
--T----------------DLDSP-----SI---VELDETLKKQSTIGENSPMRLRMEKL
IKEHQQKIVNELSRIDGKM-FKTDTWTRPN-GGGGISCVLQDGNVFEKAGVNVSIVYGEL
PRPAIEKMRADHKSFV---------GADVDSLSFFAAGLSLVLHPHNPMAPTVHLNYRYF
ETSDPKDPIHG----EKNWWFGGGTDLTPSYLFPEDVKHFHQTIKDACDRHDATYYPKFK
AWCDKYFHLPHRGEARGVGGIFFDDLDASFLETSSTSSQNPQETIFSFVSDALASFLPSY
VPIIEKRKDMPFTPAQKEWQQLRRGRYVEFNLVYDRGTSFGLRTPNARVESILMSLPRTA
SWAY-MDPVSGTRTEG-PMSEEEELLTQDKAAEKEMMEVLRHPRQWV--
>XP_662734_Aspergillus_nidulans
MLLRTDKTAVSRGGGGEAPHVRLEPPLDPRLKELFQTEQAPACAFSQVAFPVFSALSQTK
QSPNTL----PPILLGENITIREINTIIAPGKDTRQTGQERIYSLA---------SVPA-
--TRDWHPLCNAACLGHGLRRPIP-----TIWGSLTIDEALKKQASVNETSPMRLRMEKL
IKDHQQKIVEELSRIDGKQ-FRADTWTRPN-GGGGISCVLQDGNVFEKAGVNVSIVYGDL
PRAAIEKMRADHKSFV---------GADVESLSFFAAGLSLVLHPHNPMAPTVHLNYRYF
ETSDPKDPING----DKNWWFGGGTDLTPSYLFPEDVQHFHKTIKEACDRHDATYYPRFK
EWCDKYFYIPHRRECRGVGGIFFDDLDANFLESSSTSSQNPQETLFSFVSDALASFLPSY
VPIVERRKDMPFTPAQKEWQQLRRGRYVEFNLVYDRGTSFGLRTPSARIESILMSLPRTA
SWAY-MDPVSGTRTEHMDNEEE---LGEDKAHEKEMMDVLRHPRQWV--
>XP_001392079_Aspergillus_niger
-------MAVPRP---------Y-MPLRRSLCQFSSRTCHTP-RNLSAPFRRYSSEQKPP
SEPKPFTVWRPYLRLA--IGVPFIGAL--------------VYSMM---------TEEV-
--T----------------ELDSP-----SL---VELDETLKKQATISEQSPMRLRMEKL
IKDHQQKIIEELSRIDGKQ-FKTDTWSRPN-GGGGISCVLQDGNVFEKAGVNVSIVYGEL
PRPAIEKMRADHKSFV---------GADVDSLSFFAAGLSLVLHPHNPMAPTVHLNYRYF
ETSDPKDPLNG----DKNWWFGGGTDLTPTYLFPEDARHFHQTIKDACDRHDATYYPKFK
AWCDKYFYIPHRRECRGVGGIFFDDLDPSFLQSSSTSSQNPQETLFSFVSDGLASFLPSY
VPIIERRKDMPFTPEQKEWQQLRRGRYVEFNLVYDRGTSFGLRTPNARIESILMSLPRTA
SWAY-MDPVSGTRTED-SVDGDEALLGEGKEREKEIMDVLKHPRQWV--
>XP_015403445_Aspergillus_nomiae
-------MSLSRP---------Y-MPLRRSLCHFSSQSRRAP-CNFKNIFRRYSAEQR-T
REPKPFTVWRPYLRLA--IGVPFIGAL--------------IYSMM---------TGEV-
--T----------------ELDSP-----SI---VELDEALKKQATISENSPMH------
----------ELSRIDGTQ-FKTDTWARPN-GGGGISCVLQDGNVFEKAGVNVSVVYGEL
PRAAIEKMRADHKSFV---------GADVESLEFFAAGLSLVLHPHNPMAPTVHLNYRYF
ETSDPKDPING----DKNWWFGGGTDLTPSYLFPEDVKHFHQTIKDACDRHDATYYPRFK
AWCDKYFYLPHRRESRGVGGIFFDDLDASFLESSATSSQNSQETLFSFVSDSLASFLPSY
VPIIERRKDMPFTPAQKEWQQLRRGRYVEFNLVYDRGTSFGLRTPNARIESILMSLPRTA
SWAY-MDPVSGTRTEA-SAEEEN--LGEDKEREKELMDVLRHPRQWV--
>XP_001727930_Aspergillus_oryzae
-------MTLSRQ---------Y-MPLRRSLCHFSAQTRRAP-CNFQNTFRRYSAEKR-S
SEPKSFVVWRPYLRLA--IGVPFIGAL--------------IYSMM---------TGEV-
--T----------------ELDSP-----SI---VELDEALKKQATISENSPMRLRMEKL
IKEHQKKIVDELSRIDGTH-FKTDTWARPN-GGGGISCVLQDGNVFEKAGVNVSVVYGEL
PRAAIEKMRADHKSFV---------GADVESLEFFAAGLSLVLHPHNPMAPTVHLNYRYF
ETSDPKDPING----DKNWWFGGGTDLTPSYLFPEDVKHFHQTIKDACDRHDATYYPRFK
AWCDKYFYLPHRRESRGVGGIFFDDLDASFLESSATSSQNPQETLFSFVSDSLASFLPSY
VPIIERRKDTPFTPAQKEWQQLRRGRYVEFNLVYDRGTSFGLRTPNARIESILMSLPRTA
SWAY-MDPVSGTRTEA-SAEEKN--PGEDKEREKELMDVLRHPRQWV--
>XP_040643260_Aspergillus_ruber
-------MALSRP---------Y-MPLRRSLQQVSCRSNRLSTRNFRVPFRRYSSEQK-P
RGPQPLPVWRPYLRLA--VGVPFIGAL--------------IYSMM---------TGEV-
--T----------------ELDSP-----SI---VELDEALKKQSTITETSPMRLRMEKL
IKEHQEKIVQELSQIDGKD-FRADTWSRPN-GGGGISCVLQDGNVFEKAGVNVSIVYGEL
PRPAIEKMRADHKSFV---------GSDVDSLSFFAAGLSLVLHPHNPMAPTVHLNYRYF
ETSDPKDPLNG----DKNWWFGGGTDLTPSYLFPEDVKHFHQTIKDACDRHDATYYPRFK
AWCDKYFYIPHRKESRGVGGIFFDDLDANFLQTSSTSSQNPQETLFSFVSDCLSSFLPSY
LPIIEQRKDMLYTPAQKDWQQLRRGRYVEFNLVYDRGTSFGLRTPNARIESILMSLPRTA
SWAY-MDLVSGTRTETMNTSEEDELQAEDKASEKEMLEVLKNPRQWA--
>XP_040700130_Aspergillus_sydowii
-------MALPRS---------HSMPLRRSLRQVSAQTYRKP-NYFQGTFRRFYSAQN-Q
HTKEPFTVWRPYLRLA--VGVPFIGAL--------------IYSMVLLSARTYTTCGEV-
--T----------------DLDSP-----SI---VEIDETLKKQAVISETSPMRLRMEKL
IKDHQQKIAEELSRIDGKQ-FKADTWTRPN-GGGGISCILQDGNVFEKAGVNVSVVYGQL
PRAAIEKMRADHKSFV---------GTDVDSLDFFAAGLSLVVHPHNPMAPTVHFNYRYF
ETSDPKDPMNG----DKNWWFGGGSDLTPSYLFPEDAKHFHQTIKDTCDRHDATYYPKFK
EWCDKYFYIPHRRECRGIGGIFFDDLDANFLESTSHSSQNPQETLFSFVSDGLASFLPSY
VPIIERRKDMPFTEAQKEWQQLRRGRYVEFNLVYDRGTSFGLRTPSARIESILMSLPRTA
SWAY-MDPVSGTRTE--TQVEDEEILGEDKAAEKEMMDVLRHPRQWV--
>XP_001209481_Aspergillus_terreus
-------MAFARP---------T-MPLRRSLGQFS-RTCRTP-RHIQPPLRRFASEKA-S
PEPKPFTVWRPYLRLA--IGIPFISAL--------------IYSMM---------TEEV-
--T----------------ELDSP-----SI---VELDETLKQQATISETSPMRLRMEKL
IKDHQQKIVEELSRIDGKQ-FQTDTWTRPN-GGGGISCVLQDGNVFEKAGVNVSIVYGEL
PRPAIEKMRADHKSFV---------GADVDSLSFFAAGLSLVLHPHNPMAPTVHLNYRYF
ETSDPKDPIHG----DKNWWFGGGTDLTPCYLFPEDVKHFHQTIKDACDRHDATYYPKFK
AWCDKYFYLPHRREARGVGGIFFDDLDASFLESSATSSQNPQETLFSFVSDGLASFLPSY
VPIIERRKDMPFTPAQKEWQQLRRGRYVEFNLVYDRGTSFGLRTPNARVESILMSLPRTA
SWAY-MDPVSGTRTEA-SAEEEE--LGDEKKPERELMDVLRHPRQWV--
>XP_022492553_Penicillium_arizonense
--------MSTRS---------Y-TPLRRSLAQLSTRNTRIAGRRIGPSFRGYSIEQK-S
RQPKPFTVWRPYLRLA--VGVPFIGAI--------------IYSMM---------NEEV-
--T----------------ELESP-----SM---VEIDEALKQSSAINESSPMRLRMEKL
IKDHQQKIIEELARIDGTQ-FKTDTWTRPN-GGGGISCVLQDGNVFEKAGVNVSVVYGQL
PRPAIEKMRADHKSFV---------GSDVDSLDFFAAGLSLVLHPHNPMAPTVHLNYRYF
ETSDPKDPING----DKNWWFGGGTDLTPTYLFPEDAQHFHKTIKDTCDRHDATYYPKFK
AWCDKYFYIPHRGECRGVGGIFFDDLDANFLQTSAGSSSNPQETLFSFISDGLASFLPSY
VPIIERRKDMLYTPEQKEWQQLRRGRYVEFNLVYDRGTSFGLRTPNARIESILMSLPRTA
SWAY-MDPVSGTRTENMAVGEDEE-LAEDKTREKEIMDVLRHPRQWA--
>XP_014535303_Penicillium_digitatum
--------MATRS---------Y-TPLRRSLGQLSARSTRIVCRRAGPSFRGYSTEQK-L
REPKPFTVWRPYLRLA--FGVPFIGGI--------------IYSMM---------TEEV-
--T----------------ELDAP-----SM---VEVDEALKQSSKINDSSPMRLRMEKL
IKQHQQKIIEELGRIDGQQ-FKTDTWSRPN-GGGGISCVLQDGNVFEKAGVNVSVVYGKL
PRPAIEKMRADHKSFV---------GSDVDSLDFFAAGLSLVLHPHNPMAPTVHLNYRYF
ETSDPKDPING----DKNWWFGGGTDLTPSYLFPEDAQHFHKTIKDTCDRHDATYYPKFK
AWCDKYFYIPHRGECRGVGGIFFDDLDANFLQTSAGSSSNPQETLFSFVSDSLASFLPSY
VPIVERRKDMLYTPEQKEWQQLRRGRYVEFNLVYDRGTSFGLRTPNARIESILMSLPRTA
SWAY-MDPVSGTRTENMPVDED-D-LTEDKTSERELMDVLRHPRQWA--
>XP_016600372_Penicillium_expansum
--------MATRS---------Y-TPLRRSLGQLSTRSTRIAGRRAGSSICGYSTGQK-P
REPKPFTVWRPYLRLA--FGVPFIGGI--------------IYSMM---------TEEV-
--T----------------ELDAP-----SM---VEVDEALKQSSKINESSPMRLRMEKL
IKQHQQKIIEELGRIDGQQ-FKTDTWSRPN-GGGGVSCVLQDGNVFEKAGVNVSVVYGKL
PRPAIEKMRADHKSFV---------GSDVDSLDFFAAGLSLVLHPLNPMAPTVHLNYRYF
ETSDPKDPING----DKNWWFGGGTDLTPSYLFPEDAQHFHKTIKDTCDRHDATYYPKFK
AWCDKYFYIPHRGECRGVGGIFFDDLDANFLQTSAGSSSNPQETLFSFVSDSLASFLPSY
VPIIERRKDMLYTPEQKEWQQLRRGRYVEFNLVYDRGTSFGLRTPNARIESILMSLPRTA
SWAY-MDPVSGTRTENMPVDED-D-LTEDKTSEKELMDVLRHPRQWA--
>XP_040647985_Penicillium_griseofulvum
--------MATRS---------Y-APLRRSFGQLSARTTRVASRHVGPSFRAYSTEQN-S
RQPKPFTVWRPYLRLA--FGVPFIGAI--------------LYSMM---------TEEV-
--T----------------ELDAP-----SI---VEVDDALKQSSKINESSPMRLRMERL
IKQHQQKIIEELGRIDGQQ-FKTDTWSRPN-GGGGISCVLQDGNVFEKAGVNVSVVYGKL
PKAAIEKMRADHKSFV---------GSDVDSLDFFAAGLSLVLHPHNPMAPTVHLNYRYF
ETSDPKDPING----DKNWWFGGGTDLTPTYLFPEDAQHFHKTIKDTCDRHDATYYPKFK
SWCDKYFYIPHRGECRGVGGIFFDDLDANFLQTSAGSSSNPQETLFSFVSDGLASFLPSY
VPIIERRKDMLYTPEQKEWQQLRRGRYVEFNLVYDRGTSFGLRTPNARIESILMSLPRTA
SWAY-MDPVSGTRTDNMLVDED-D-LAEDKTKEKELMDVLRHPRQWA--
>XP_038926593_Penicillium_roqueforti
--------MATRS---------Y-TPLRRSLGQLSARSTRIAGRRAGPSFRGYSTEQK-P
REPKPFTVWRPYLRLA--IGVPFIGGI--------------IYSMM---------TEEV-
--T----------------ELDAP-----SM---VEVDEALKQ-SKINDSSPMRLRMEKL
IKQHQQKIIEELGRVDGQQ-FKTDTWSRPN-GGGGISCVLQDGNVFEKAGVNVSVVYGKL
PRPAIEKMRADHKSFV---------GSDVESLDFFAAGLSLVLHPHNPMAPTVHLNYRYF
ETSDPKDPING----DKNWWFGGGTDLTPTYLFPEDAQHFHKTIKDTCDRHDATYYPQFK
AWCDKYFYIPHRGECRGVGGIFFDDLDANFLQTSAGSSSNPQETLFSFVSDSLASFLPSY
VPIIERRKDMLYTPEQKEWQQLRRGRYVEFNLVYDRGTSFGLRTPNARIESILMSLPRTA
SWAY-MDPVSGTRTENMPVDED-D-LTEDKASEKEIMDVLRHPRQWA--
>XP_002557383_Penicillium_rubens
--------MATRS---------Y-TPLRRSLGQLSARNTRIAGRRAGPSFRGYSTGQT-P
REPKPFTVWRPYLRLA--FGVPFIGGI--------------IYSMM---------TEEV-
--T----------------ELDAP-----SM---VEVDEALKQSSKISESSPMRLRMEKL
IKQHQQKIIEELGRIDGKQ-FKSDTWSRPN-GGGGVSCVLQDGNVFEKAGVNVSVVYGKL
PRPAIEKMRADHKSFV---------GSDVDSLDFFAAGLSLVLHPHNPMAPTVHLNYRYF
ETSDPKDPING----DKNWWFGGGTDLTPTYLFPEDAQHFHKTIKDTCDRHDATYYPKFK
AWCDKYFYIPHRGECRGVGGIFFDDLDASFLQTSAGSSSNPQETLFSFVSDSLASFLPSY
VPIIERRKDMLYSPEQKEWQQLRRGRYVEFNLVYDRGTSFGLRTPNARIESILMSLPRTA
SWAY-MDPVSGTRTENMSVDED-D-LTEDKTSEKEIMDVLRHPRQWA--
>XP_040812061_Penicillium_solitum
--------MATRS---------Y-TPLRRSLGQLSARSTRIAGRRAGPSFRGYSTGQE-P
REPKPFTVWRPYLRLA--FGVPFIGGI--------------IYSMM---------TEEV-
--T----------------ELDAP-----SI---VEVDEALKQSSKINESSPMRLRMEKL
IKQHQQKIIEELGRIDGQQ-FKTDTWSRPN-GGGGVSCVLQDGNVFEKAGVNVSVVYGKL
PRPALEKMRADHKSFI---------GSDVDSLDFFAAGLSLVLHPHNPMAPTVHLNYRYF
ETSDPKDPING----DKNWWFGGGTDLTPTYLFPEDAQHFHKTIKDTCDRHDATYYPKFK
AWCDKYFYIPHRGECRGVGGIFFDDLDANFLQTSAGSSSNPQETLFSFVSDGLASFLPSY
VPIIERRKDMLYTPEQKQWQQLRRGRYVEFNLIYDRGTSFGLRTPSARVESILMSLPRTA
SWAY-MDPVSGTRTENMPVDED-D-LAEDKTSEKEIMDVLRHPRQWA--
>XP_022578688_Penicilliopsis_zonata
------------------------MPLRRSLRQLPSRRCLTPTRKFGIQFRRFSAEQK-P
RETQQFTVWRPYLRLA--VGIPFIGAL--------------IYSMM---------TGEV-
--T----------------ELDAP-----SI---VELDETLKRQSTINESSPMRLRMEKL
IKEHQKKIVDELSRIDGKE-FHADTWTRPN-GGGGISCVLQDGNVFEKAGVNVSVVYGEL
PRPAIEKMRADHKSFV---------GADVDSLSFFAAGLSLVLHPHNPMAPTVHLNYRYF
ETSDPKDPING----EKNWWFGGGTDLTPSYLFPEDAKHFHQTIKDTCDRHDATYYPKFK
AWCDKYFYLPHRGESRGIGGIFFDDLDASFLQSSSSSSSNPQETLFSFVSDALASFLPAY
VPIVERRKDMPFTPQQKEWQQLRRGRYVEFNLVYDRGTSFGLRTPNARVESILMSLPRTA
SWVY-MDPVSGTRTD--SADGEEQAVDETTEKERELMDVLRHPRQWA--
>XP_016617090_Cladophialophora_bantiana
------------------------------------------------------------
--------------------------------------------MA---------QGTP-
--I----------------ANDSPPIQPVNL---AEVDEVTKSKQKITRNSPMRLRMEAL
IKEHQNRIVFALENVDGKK-FRRDEWTRPA-GGSGISCVLQDGNVFEKAGVNISVVYGEL
SRPAIEKMRSDHKSFV---------ASDIDKLNFFAAGISLVLHPHNPMAPTVHMNYRYF
ETSDPRDPVNATGTAQQNWWFGGGTDLTPCYLFEEDAQYFHKTLKAACDKHDKDYYPRFK
KWCDSYFKIPHRNEARGIGGIFFDDLEA----ASRPNSRNPQEEIFQFVVSGLESFLPSY
LPIIKKRKDMPYSPQQKEWQQIRRGRYVEFNLINDRGTSFGLRTPGARVESILMSLPLTA
RWEY-MHPVCGTGIPENRDDEDD----SQYEREKELMEVLKHPREWV--
>XP_008722546_Cladophialophora_carrionii
------------------------------------------------------------
--------------------------------------------MT---------SGKT-
--I----------------TNDSPPIQPISL---AQVDEYTKSKEKITRKSPMRLRMEAL
IKEHQNRIVFALENIDGKK-FRRDEWTRPA-GGSGISCVLQDGNVFEKAGVNISVVYGEL
SRPAIEKMRADHKSFV---------ASDVEKLNFFAAGISLVLHPHNPMAPTVHMNYRYF
ETSDPRDPVNATGTSQQNWWFGGGTDLTPCYLFEEDAQHFHKTIKSACDKHDKDYYPRFK
KWCDSYFRIPHRNESRGIGGIFFDDLEA----SSRPSSRNPQEELFQFVVSGLESFLPSY
LPIIKRRMNMPYLPEQKEWQQVRRGRYVEFNLINDRGTSFGLRTPGARVESILMSLPLTA
RWEY-MNPVCGTGVSRESDNADD----ERYEEERKMMEVLKYPKEWL--
>XP_016255621_Cladophialophora_immunda
---MCVPRSAWSSVRASHRSLFRAGSQLHVRPS-HSRICYSTSS--------PVAVGN--
----HRRQRLLYLPLA--LGTLLVGTL--------------AYNTS---------YRTP-
--I----------------ANDSPPVQPVNL---AEVDEVTKSKQKITRNSPMRLRMEAL
IKEHQNRIVFALENLDGKK-FRRDEWTRPA-GGSGISCVLQDGNVFEKAGVNISVVYGEL
SRPAIEKMRSDHKSFV---------SSDTDKLNFFAAGISLVLHPHNPMAPTVHMNYRYF
ETSDPRDPVNATGTSQQNWWFGGGTDLTPCYLFEEDAQYFHKTLKAACDKHDKDYYPRFK
KWCDSYFRIPHRNEARGIGGIFFDDLEA----DSRPNSRNPQEEIFQFVVSGLESFLPSY
LPIVKKRKDMPYLPQQKEWQQIRRGRYVEFNLINDRGTSFGLRTPGARVESILMSLPLTA
RWEY-MHPVCGTGIPENQEEAED----SQYEKEKELMEVLKHPREWV--
>XP_007745380_Cladophialophora_psammophila
------------------------------------------------------------
--------------------------------------------MA---------QGTP-
--I----------------ANDSPPIQPVNL---AEVDEVTKSKQKITRNSPMRLRMEAL
IKEHQNRIVFALENVDGKK-FRRDEWTRPA-GGSGISCVLQDGNVFEKAGVNISVVYGEL
SRPAIEKMRSDHKSFV---------ASDVDKLNFFAAGISLVLHPHNPMAPTVHMNYRYF
ETSDPRDPVNATGTSQQNWWFGGGTDLTPCYLFEEDAQYFHKTLKAACDKHDRDYYPRFK
KWCDSYFKIPHRNEARGIGGIFFDDLEA----ASRPNSRNPQEEIFQFVASGLESFLPSY
LPIIKKRKDMPYSPQQKEWQQIRRGRYVEFNLINDRGTSFGLRTPGARVESILMSLPLTA
RWEY-MHPVCGTGIPENRDDDDD----SQYEKEKELMEVLKHPREWV--
>XP_018692843_Fonsecaea_erecta
------------------------------------------------------------
--------------------------------------------MS---------GGMP-
--I----------------ANDSPPVQPVNL---AEVDEVTKSKQRITRNSPMRLRMEAL
IKEHQNRIVFALENLDGTK-FRRDEWTRPA-GGSGISCVLQDGNVFEKAGVNISVVYGEL
SRPAIEKMRSDHKSFV---------ASDIDKLNFFAAGISLVLHPHNPMAPTVHMNYRYF
ETSDPRDPVNATGTSQQNWWFGGGTDLTPCYLFEEDAQYFHKTIKAACDKHDKDYYPKFK
KWCDSYFRIPHRNESRGIGGIFFDDLEA----SSRPNSRNPQEEIFQFVVSGLESFLPSY
LPIVKKRKDMPYLPQQKEWQQIRRGRYVEFNLINDRGTSFGLRTPGARVESILMSLPLTA
RWEY-MHPVCGTGIPENQADADD----SQYEKEKELMEVLKHPKEWV--
>XP_022511142_Fonsecaea_monophora
------------------------------------------------------------
--------------------------------------------MS---------YATS-
--I----------------ANDSPPIQPVNL---AEVDEVTKSKQKITRNSPMRLRMEAL
IKEHQNRIVFALENVDGMK-FRRDEWTRPA-GGSGISCVLQDGNVFEKAGVNISVVYGEL
SRPAIEKMRSDHQSFV---------ASDVDKLNFFAAGISLVLHPHNPMAPTVHMNYRYF
ETSDPRDPVNATGTSQQNWWFGGGTDLTPCYLFEEDAQHFHKTVKAACDKHDKDYYPRFK
KWCDSYFRIPHRNEARGIGGIFFDDLEA----SSRPGSRNPQEDIFQFVVSGLESFLPSY
LPIVKKRKDMPYLPQQKLWQQIRRGRYVEFNLINDRGTSFGLRTPGARVESILMSLPLTA
RWEY-MHPVCGTGIPENPENAED----TQYEKERGLMEVLKQPREWV--
>XP_016631084_Fonsecaea_multimorphosa
------------------------------------------------------------
--------------------------------------------MS---------YGMP-
--I----------------ANDSPPIQPVKL---AEVDEVTKSKQKITRNSPMRLRMEAL
IKEHQNRIVFALENLDGKK-FRRDEWTRPA-GGSGISCVLQDGNVFEKAGVNISVVYGEL
SRPAIEKMRSDHKSFV---------ASDIDKLNFFAAGISLVLHPHNPMAPTVHMNYRYF
ETSDPRDPVNATGTSQQNWWFGGGTDLTPCYLFEEDAQYFHKTIKAACDKHDKDYYPRFK
KWCDSYFRIPHRNESRGIGGIFFDDLEA----SSRPNSRNPQEEIFQFVVSGLESFLPSY
LPIVKKRKDMPYLPEQKEWQQIRRGRYVEFNLINDRGTSFGLRTPGARVESILMSLPLTA
RWEY-MHPVCGTGIPENQEDAED----SQFEKEKELMEVLRHPREWV--
>XP_022499696_Fonsecaea_nubica
---MSVSRSAWSSVRASHSSLLKIGPRFSVNLS-QVQIRYSTSS--------PAAVQS-L
PLRSHRRQRWLFLPLS--LGTLLVGTF--------------AYNMS---------YATP-
--I----------------ANDSPPIQPVNL---AEVDEVTKSKQKITRNSPMRLRMEAL
IKEHQNRIVFALENVDGMK-FRRDEWTRPA-GGSGISCVLQDGNVFEKAGVNISVVYGEL
SRPAIEKMRSDHQSFV---------ASDVDKLNFFAAGISLVLHPHNPMAPTVHMNYRYF
ETSDPRDPVNATGTSQQNWWFGGGTDLTPCYLFEEDAQHFHKTVKAACDKHDKDYYPRFK
KWCDSYFRIPHRNEARGIGGIFFDDLEA----SSRPGSRNPQEEIFQFVVSGLESFLPSY
LPIVKKRKDMPYLPQQKLWQQIRRGRYVEFNLINDRGTSFGLRTPGARVESILMSLPLTA
RWEY-MHPVCGTGIPENPENAED----AQYEKERELMEVLKQPREWV--
>XP_013281721_Fonsecaea_pedrosoi
------------------------------------------------------------
--------------------------------------------MS---------YATS-
--I----------------ANDSPPIQPVNL---AEVDEVTKSKQKITRNSPMRLRMEAL
IKEHQNRIVFALENVDGMK-FRRDEWTRPA-GGSGISCVLQDGNVFEKAGVNISVVYGEL
SRPAIEKMRSDHQSFV---------ASDVDKLNFFAAGISLVLHPHNPMAPTVHMNYRYF
ETSDPRDPVNATGTSQQNWWFGGGTDLTPCYLFEEDAQHFHKTVKAACDKHDKDYYPRFK
KWCDSYFRIPHRNEARGIGGIFFDDLEA----SSRPGSRNPQEEIFQFVVSGLESFLPSY
LPIVKKRKDMPYLPQQKLWQQIRRGRYVEFNLINDRGTSFGLRTPGARVESILMSLPLTA
RWEY-MHPVCGTGIPENPENAED----AQYEKERELMEVLKQPREWV--
>XP_007753098_Cladophialophora_yegresii
------------------------------------------------------------
--------------------------------------------MT---------SGKT-
--I----------------TNDSPPIQPISL---AQVDEYTKSKEKITRKSPMRLRMEAL
IKEHQNRIVFALENIDGKK-FRRDEWTRPA-GGSGISCVLQDGDVFEKAGVNISVVYGEL
SRPAMEKMRADHKSFV---------ASDVEKLNFFAAGISLVLHPHNPMAPTVHMNYRYF
ETSDPRDPVNATGTSQQNWWFGGGTDLTPCYLFEDDAQHFHKTIKSACDKHDKDYYPRFK
KWCDSYFKIPHRNETRGIGGIFFDDLEA----TSRPNSRNPQEKLFQFVVSGLESFLPSY
LPIIKRRMNMPYLPQQKEWQQIRRGRYVEFNLINDRGTSFGLRTPGARVESILMSLPLTA
RWEY-MHPVCGTGVSRESVDVDD----EPYEEEMKLMEVLKYPKEWVE-
>XP_016235737_Exophiala_spinifera
----MSMARPSSSSLR---ASLLRSPASWNAQSIPARCRFSTSR--------RCLAST-P
IPQTHHTAGRAYLRTS--LGVVFLGGL--------------IYTMA---------NSNT-
--A----------------ANDSPPVQPVSL---AEVDAVTKSRTKITKNSPMRLRMEAL
IEEHQNRIVFALEDIDGKK-FQRDKWTRSH-GGGGTSCVLQDGNVFEKAGVNTSVVYGEL
PRPAIEKMRADHKSFV---------DSDVEKLNFFAAGISLVLHPHNPMAPTVHLNYRYF
ETSDPRDPVNATGTSQTNWWFGGGTDLTPCYLFEDDAKHFHKTLKIACDKHDTEYYPRFK
KWCDDYFKIEHRKESRGIGGIFFDDLDA----STQPSSRNPQEDIFQFVVSGLESFLPAY
LPIIKKRKDLPFTHQQKEWQQLRRGRYVEFNLIYDRGTSFGLRTPGARVESILMSLPLTA
RWEY-MHPLCGTGLPESVEEEED----GQHEQEKELMDVLKNPRDWA--
>XP_016265048_Exophiala_oligosperma
----MSIPRP-SSSLR---ASLLKPSAIRNAQSIQSRCRFSTSR--------RCLASA-P
IPQTHQTAGRRHLGTS--LGVVFLGTL--------------VYTMA---------YSNT-
--A----------------ANDSPPVQPVSL---AEVDEVTKRRTKITKNSPMRLRMEAL
IEEHQNRIVFALEDIDGKK-FQRDKWSRPL-GGGGTSCVLQDGNVFEKAGVNTSIVYGEL
PRPAIEKMRADHKSFV---------DSDVEKLNFFAAGISLVLHPHNPMAPTVHLNYRYF
ETSDPRDPVNATGTSQTNWWFGGGTDLTPCYLFEDDAKHFHKTIKSACDKHDKDYYPRFK
KWCDDYFKIEHRKESRGIGGIFFDDLDA----STQPNSKNPQEDLFQFVVSGLESFLPAY
LPIIKKRKDMPFLPQQKEWQQLRRGRYVEFNLIYDRGTSFGLRTPGARVESILMSLPLTA
RWEY-MHPLCGTGLPETIEQEDD----GSHEKEKELMDVLKNPREWA--
>XP_013310907_Exophiala_xenobiotica
----MSVPKPSSSSLRAMNASYLRPGALRNACSVQSRCRFSPSR--------RCLSTA-P
LPQSRQPGWRPYLRTS--VGAVSFGIL--------------IYTMA---------NNNT-
--A----------------SNDSPPVQPVSL---AEVDEVTKRRTKITRNSPMRLRMEAL
IEEHQNRIVFALENIDGKK-FKRDQWTRPH-GGGGTSCVLQDGNVFEKAGVNTSIVYGEL
PRPAIEKMRADHKSFV---------DSDVDKLNFFAAGISLVLHPHNPMAPTVHLNYRYF
ETSDPRDPVNATGTSQTNWWFGGGTDLTPCYLFEEDAKHFHKTIKAACDKHDKDYYPRFK
KWCDDYFKIEHRKESRGIGGIFFDDLDA----SSQPSSKNPQEDLFQFVVSGLESFLPSY
LPIIKKRKDMPFLPEHKKWQQIRRGRYVEFNLIYDRGTSFGLRTPGARVESILMSLPLTA
RWEY-MHPICGTGLPENVEEEDD----GQHEKEKELMDVLKHPKDWA--
>XP_007724858_Capronia_coronata
----MSFSRPSWGSFRAMHATRFGAAVPRRQSSLCPRSYTTSSTR-------TSPSLA-S
FPQSRRTIWHPYLVTS--LGAVLVGVS--------------IYLVQ---------PGHV-
--A----------------ANDSPPVQQVSL---AEVDEVTKRRTKITRKSPMRLRMEAL
IQEHQNRIVFALENIDGSK-FKRDEWARPH-GGGGTSCVLQDGNVFEKAGVNTSIVYGEL
PRPAIEKMRADHKSFV---------DSDVETLNFFAAGISLVLHPHNPMAPTVHLNYRYF
ETSDPRDPINATGTSQQNWWFGGGTDLTPSYLFEEDAAHFHKTIKAACDKHDKDYYPRFK
KWCDEYFRIPHRNESRGIGGIFFDDLDA----TAQPTSKNPQEDIFQFVVSSLESFLPAY
LPIIKRRKDMPYLPEQKLWQQIRRGRYVEFNLINDRGTSFGLRTPGARVESILMSLPLTA
RWEY-MHPVCGTGVQETADEESD----QNYEKEKELMEILKHPKEWA--
>XP_007731898_Capronia_epimyces
-----------------MSATRLRAAVVRQSSSPCPRSYFSTSSTF------RSTASS-A
FAQHCRTIWRPYLRIS--IGAASIGML--------------LYSMQ---------PGHV-
--V----------------ANDSPPVQSASL---AEIDEVTKRRTNITRKSPMRLRMEAL
ILEHQNRIVFALENIDGKK-FKRDEWARPH-GGGGTSCVLQDGNVFEKAGVNTSIVYGEL
PRPAIEKMRADHKSFV---------DSDVEKLNFFAAGISLVLHPHNPMAPTVHLNYRYF
ETSDPRDPVNATGTSQQNWWFGGGTDLTPCYLFEEDAELFHKTLKNACDKHDKSYYPKFK
KWCDEYFWIPHRNEARGIGGIFFDDLDA----TAQPASKNPQEDIFQFIASGLESFLPAY
LPIIKRRKDMPYLPEQKLWQQIRRGRYVEFNLIHDRGTSFGLRTPSARVESILMSLPLTA
RWEY-MHPVSGTGVQENTDEDSE----QNYDKEKELMEVLKHPREWV--
>XP_009155048_Exophiala_dermatitidis
----MAFSRPSLSSVRALRATRSRASAVRQASS-PSYFSTSFPL--------RSSASG-A
SSQNRGALWNPYLHMS--LGAVCVGAL--------------MYSLQ---------TGSM-
--A----------------ANDSPPIQPATL---AEVDEVTKRRTKITRKSPMRLRMEAL
IQEHQNRIVFALENIDGKK-FQRDEWTRPH-GGGGTSCVLQDGNVFEKAGVNTSIVYGEL
PRPAIEKMRADHKSFV---------DSDVEKLNFFAAGISLVLHPHNPMAPTVHLNYRYF
ETSDPRDPVNATGTSQQNWWFGGGSDLTPCYLFEEDAQHFHKTIKAACDKHDKDYYPRFK
KWCDEYFRIPHRNEARGIGGIFFDDLDA----SAQPTSKNPQEDLFQFVVSSLESFLPAY
LPIIKKRKDMPYTPEQKLWQQIRRGRYVEFNLINDRGTSFGLRTPGARVESILMSLPLTA
RWEY-MHPVCGTGVPEDAADETG----QDYEKEKELMEVLKHPKEWV--
>XP_013260643_Exophiala_aquamarina
------------------------------------------------------------
--------------------------------------------MS---------NGSI-
--V----------------SNDA-PVQAVSL---AEVDQFTKSKSNITRKSPMRLRMEAL
ILEHQNRIVFALENIDGNK-FRRDEWTRPH-GGGGVSCVLQNSNVFEKAGVNTSIVYGEL
PRSAIEKMRADHKSLV---------GSDVEKLNFFAAGISLVLHPHNPMAPTVHLNYRYF
ETSDPRDPVNATGSATQNWWFGGGTDLTPCYLFEEDAQHFHKTLKAACDKHDKEYYPRFK
QWCDKYFYIPHRKECRGIGGIFFDDLDT----SAQPNSKNPQEDLFQFVVSGLESFLPSY
LPIVKKRKDMPYLPKHKEWQQIRRGRYVEFNLIEDRGTSFGLRTPSARVESILMSLPLTA
RWEY-MHPVCGTGVAEDAEGDAD----PDVEKEKEMMKVLKTPKEWV--
>XP_016220563_Exophiala_mesophila
----MSLTKSVPASLRALRSSGGTPCLARPIRCPSSSFFAPIPRSAFSTSIPRGTQSD-P
LSRQRVRMKRPYLRIS--LGVLFVSIL--------------VYNMA---------TGTP-
--T----------------ANDSPPIQPTSL---AEVDEITKQKTNITRKSPMRLRMEAL
IKEHQNRIVFALENIDGKK-FQRDEWNRPA-GGGGISCVLQDGNVFEKAGVNVSVVYGEL
PRSAIEKMRSDHKSFV---------ASDVEKLNFFAAGLSLVLHPHNPMAPTVHLNYRYF
ETSDPRDPVNATGTAPQNWWFGGGTDLTPCYLFEEDAKHFHKTLKAACDKHDKDYYPRFK
DWCDQYFRIPHRNESRGIGGIFFDDLDS----LTQPNSKNAQEDLFQFVASGLESFLPAY
LPIIKRRKDMPFLPQQKEWQQIRRGRYVEFNLINDRGTSFGLRTPAARVESILMSLPLTA
RWEY-MHPVCGTGVVEDSE--TD----EQYEKEKEVMEVLRNPRAWV--
>XP_013273674_Rhinocladiella_mackenziei
---------------------------------------------------------M-K
VPLHLRSNRRIWPILV--FSTGFTGII--------------IWDMY---------YHTPY
PPS----------------ENDSPPTQLVSL---AEVDEVTKSKSKITRKSPMRLRMEAL
IREHQNRIVFALEDVDGKK-FRRDEWSRPN-GGGGISCVLQDGNVFEKAGVNISIVYGEL
PRSAIEKMRADHRSFV---------DSGVEKLNFFAAGISLVLHPRNPMAPTVHLNYRYF
ETSDPRDPVNATGTSQQNWWFGGGTDLTPCYLFEEDAKYFHKTLKAACDKHDKEYYPQFK
KWCDTYFRIPHRKECRGIGGIFFDDLDA----SKQPNSRNPQEDIFQFVVTGLDAFLPSY
LPIIKKRKDMPYSPQHKEWQQLRRGRYVEFNLLNDRGTSFGLQTPSARIESILMSLPLTA
RWEY-MNPICGTGVAEVKD---D----PDHEKELEMMEVLRHPKEWA--
>XP_017998814_Phialophora_attinorum
------------------------------------------------------------
------------------------------------------------------------
--------------------MDGPPVQAISL---AEVDEFTKAKQPITRHSPMRLRMESL
IKEHQNRIVFALEHIDGKK-FERDEWTRAH-GGGGISCVLQDGNVFEKAGVNVSVVYGEL
PRSAIEKMRADHRSFV---------DNNVEKLNFFAAGISLVLHPHNPMAPTVHLNYRYF
ETSDPRDPVNATGSAPQNWWFGGGTDLTPSYLFEEDAKHFHKTLKAACDKHDRSYYPKFK
KWCDSYFKIPHRGESRGIGGIFFDDLDA----STQPSSKTPQEDLFQFCVSGLESFLPSY
LPIIKRRMDMPYLPQHKEWQQIRRGRYVEFNLINDRGTSFGLRTPGARIESILMSLPLTA
RWEY-MHPVCGTGV-EEMEEAVD----STTEKEQEIMSVLRTPKDWA--
>NP_593150_Schizosaccharomyces_pombe
------------------------------------------------------------
--------------------------------------------MS-----------DI-
--T-------------------------------VE---------------PIGKQMEKL
ILDVQQEIVAGLEAVDGQK-FFQDKWTKGE-GGYGISCVIQDGNVFEKGGVNTSIVQGKL
NQDAVQRMRANHEG-I---------DRTAKELPFFAAGISMVIHPRNPMAPTTHLNYRYF
EL------VNSDG--KKIWWFGGGADLTPSILFEEDGKHFHKLHKEACDRHDPTFYPRFK
KWADEYFLIKHRKETRGIGGIFFDDL----------SEKDPQE-LFAFVKDCAHTFLPAY
VPIMEKRKNMEFTEDDKEFQLIRRGYYAEFNVMYDRGTWFGLQAPEPRVESILMTLPLHA
SWRY-KYE-------------------PKQERHKALLKVTHTPIEWC--
```
