## Supplementary material for "Coding Sequence Insertions in Fungal Genomes are Intrinsically Disordered and can Impart Functionally-Important Properties on the Host Protein": MAFFT_MSAs: XP_711006.2_blasthits_MAFFT.txt

```
>XP_711006_Candida_albicans
------------------------------------------------------------
------MI--SIDNANTGRRSTLSSTISSFDADR-------SLYNS--TTSSTGSTSSSP
YPRSYH--PRDLLNSFI----DSFKEFDYSTLPPVY------------------------
-------NNITDQESQ------------------LQLNPA-----------NP-------
------------NFDYSHFT-----------------------------QLE-RDALIT-
-ASSPLSKRLKTRHLTWISLGASIGSGLLISSGSSLAHAGPLGLLIVWIFVGSVIFATMS
SLAELATAFPVSGSFTTYVTLFVDKSISFAIAWNYALQWLVTFPLQLVAASLAIEYWTIK
IHP--AIFVTIFYVCIVFINLFGVYGYAEIEMVVSIIKVIAVIGFNILAIIIVTGGV--P
-GQPYIGAKNW-QGPQGGLFNT--IEPFKQMCYIVSNVAFAYGGVELFGLAAVETASPKK
SINRARKQIFYRLMVFYILSIVMIGFAVSYKTPEL--QD-------SGAFGTDINASPFV
IAIKQAKIKALPSIMNGAVILTVLSVGNASVYASTRVLCAIGALQQGPKFLSFIDRSGRP
MGCLIVQFAFGLLAYLICIPGKNVPAQ-----IFDWLLSLSGLSALFTYISINVCQLRFN
CALKHRARIPKDELLYVSP--LWCSWYGIFAIIAILALQFWAALFPP----G--AGKADV
ESFFKIYLGGPILFLCWLGHKLY-SYWYLNVPLTKF---WLTVDEIDIDTGRRQI-DLET
IKQEIAEEKIVMESKPWWYRLYKTFC-
>XP_002419314_Candida_dubliniensis
-------------------------------------------------------MSNFE
KIQSLQMI--STDNANPGRRPTLSSTISSFDADR-------SSYNSATSTSSTESTSSSP
YPRSYH--PRDLLNNFI----NSFKEFDYSTLPPVY------------------------
-------NNITDQESQ------------------LQLNPA-----------NP-------
------------NFDYSRFT-----------------------------QLE-RDALIT-
-ASSPLSKRLKTRHLTWISLGASIGSGLLISSGSSLAHAGPLGLLIVWIFVGSVIFATMS
SLAELATAFPVSGSFTTYVTLFVDKSISFAIAWNYALQWLVTFPLQLVAASLAIEYWTIK
IHP--AIFVTIFYVCIVFINLFGVYGYAEIEMVVSIIKVIAVIGFNILAIIIVTGGV--P
-GQPYIGAKNW-QEPQGGLFNT--IEPFKQMCYIVSNVAFAYGGVELFGLAAVETASPKK
SINQARKQIFYRLMVFYILSIVMIGFAVSYKTPEL--QD-------SGAFGTDINASPFV
IAIKQAKIKALPSIMNGAVILTVLSVGNASVYASTRVLCAIGALQQGPKFLSFIDRSGRP
LGCLIVQFAFGLLAYLICIPGKNVPAQ-----IFDWLLSLSGLSALFTYISINVCQLRFN
CTLKHRARIPKDELLYVSP--LWCSWYGIFAIIAILALQFWAALFPP----G--AGKADV
ESFFKIYLGGPILFLCWLGHKLY-SYWYLNVPFIKF---WLTVDEIDIDTGRRQI-DLET
VKQEIAEEKIVMDSKPWWYRLYKTFC-
>XP_002545677_Candida_tropicalis
-------------------------------------------------------MSSSV
KNSFNQMV--TVDDDSTIQRSNLSATLSSYTSNG-------SYVTS--STTSSNST----
----YHRTPREVLEDFI----DSFKSFDYSTLPPVY------------------------
-------NNISDQESH------------------LQVNPA-----------NP-------
------------NFDYSRFT-----------------------------QLE-RDALIT-
-SCSPLSKRLRTRHLTWISLGASIGTGLLISSGSSLAHAGPLGLVLVWLFVGSVIFATMS
SLSELATAFPVSGSFTTYCSLFIDKSVSFAISWNYALQWLVTLPLQIIAASLAVQYWTTS
IHP--AVFVTIFYVVIVIINLFGVYGYAEIEMAISIIKVIAVIGFNILSIIIVTGGV--P
-GQPYIGAKNW-QKPAGGLFNT--VEPFKQLCYIVTNVAFAYAGVELFGLAAVESSTPKK
SINQARKQIFYRLLVFYILTIILIGFVVSYKLPEL--QD-------TGRFGSSVNGSPFV
IAIKHAKINALPSIMNAVVILTVLSVGNASVYASTRVLCAIGALQQGPSFLSFIDRKGRP
MGCLLVQFAFGLLAYLICIPGEDTSVQ-----IFDWLLSLSGLGALFTYLSINICQLRFN
RALKHQARIPKDELLYVSP--LWCSWYGIVTIVAILGLQFWAALFPP----G--KHKADV
EGFFKIYLGGPILFLCWLGHKIF-ACYYHKTPLTKF---WFTVEEIDVDTGRRQV-DLEA
VKQEIAEERIVMESKPWWYKVYKTFC-
>XP_003867597_Candida_orthopsilosis
----------------------------------------------------------MS
Q----YKR--SMSQINEEEL-SAFDPYSNHPS---------TTLSPLTTESTSGSEDSLS
-RHSLH--PKTLLTSFI----NSFKPFDYSTLPPVYLEHFRKLDQRQENQGD--------
------IEYISSLQDNNADSL---RQRKGEGPG-AHLHPA-----------HP-------
------------DFDYSTFS-----------------------------QLE-KDAIIT-
-SMSPLSKRLRTRHLTWISLGASIGSGLFITSGSSLAHAGPLGLLLVWTFIGSFTFTTMA
SLSELATAFPVSGAFVTFPTLFINKSVGFAIAWNYALQWLVTMPLQLVAAALSIQYWNNH
LHP--AIFVTIFYVVIVFVNLFGVKGYGEIESFLSLLKVIAVIGFNICGIIIVAGGV--P
-GQPYIGGANW-HKPQGGLFNE--HSPFKNMCFIISNASFAFAGIELFALAAVESATPKT
SINKSRKQIFYRIIVFYLLSIVMIGFLVPYKNSEL--KGS---T--DG--IIDTNTSPFV
IAIKLANINALPSIMNAVVIITVISVGNASVFASTRVLNAIGALEQGPKFLNFIDRKGRP
MGCLIIQFVCGLLAYLVCIPGYSTTLS-----IFQWLLSLSGLSALFTYLVINISHLRFH
AALSHRARVARDELLYVSS--DWISWYGIITIVVTLVLQFWAALWPP-------GGGVDV
VSFFQIYLGGIVLIASYLVHKVY-DYWYNDVPLTKL---WLSVEEINVDMGRRQV-DLEA
VKQEIAEQRNILESKPWWFKVYNFFC-
>XP_001527186_Lodderomyces_elongisporus
----------------------------------------------------------ME
QKNAHYMS--TISSVSSQRLNSATSANGSYPSSIHGSEYALSSCSSSTSTSSSLASSVVS
TRHRFN--PTFAFHNFI----ESFKPFDYSSLPPVYLDHFQLNSQQTKEFGEELNTQHGN
PAGTQVKNQIGSSTSPNLNSLVLPRRSQLDGSNEAALHPA-----------HP-------
------------NFDYSQFT-----------------------------QLE-RDAIIT-
-AMSPLSKKLRARHLTWISLGASIGTGLFITLGVSLHHAGPLGLLLVWMFIGSLVFATMS
SLSELATAFPVSGAFVTFPTLFIDKSLGFAIAWNYALQWLITMPLELVAASMCIQYWRPD
LNP--AIFVTVFYVVIVFINLFGIKGYGEIESVMSLIKVIAVIGFNILAVIIVAGGV--P
-GQPYIGGANW-HQPQGGLFNS--HSPFKQMCYIISNVSFAFAGLELFALGAVESATPKI
SINKSRKWILYQIVIFYLVSIVMIGCLVSYKNPQL--DPA---TSRDGGLGIDVNTSPFV
IAIRLANIHAGPSIMNAATIITVVSVGNASVYASTRVLCAVGALRQGPKFLRYIDRKGRP
MGCLVVQFLFGLLGYLVCVPGRTTTAQ-----IFAWLLSLSGLSALFTYLSINLSHLRFR
QALYHQARSPKLELLYTSP--VWCSWYAIVTTLIALVLQFWAALWPPGSGTG--GGGADV
KSFFQVYLSLPVFLLSYVAHKVY-DYYWNGVPLFKL---WLAVDEIDVDSGRRQV-DLEV
VKQEIAERANMLETKPWWFRLYHFFC-
>XP_007376318_Spathaspora_passalidarum
----------------------------------------------------------MR
PDNDIHVVESPINDPHIFPTDSGGSTGASGYSNA-------SDLESAVSSSDSSSG----
---RFN--PRYIAQDFI----DSFKPFDFTILPPVYFKKPE-------------------
-------QQTDTSSSDE-----------------PKLHPN-----------HP-------
------------QFDYSHLT-----------------------------DLE-RDALVT-
-STSPLSKHLKTRHLTLISLGAVIGTGLFISSANALAHAGPLGNVLVWIYIGSIVFTTMS
SLAELATAFPVSGAFVTYTTLFIDSSFGFAIAWNYALQWLTTMPLQLIAASLTIKFWTDS
INP--AVFITIFYVVIVLINLFGVKGYGEAESFLSVMKILAVVGFNILAIVIVTGGV--P
-GQPYIGAKNW-HPPEGGLFND--RQPFKQMCYIISNASFAYAGSEIFALASVESATPRK
SINRARLQIFYRVMLFYIFSMVMIGFLIPYTSPKL--LGS---GSKAAIYNADANASPFV
IAVKNAGIKALPSIMNVVIIITVLSVGNASVYGSSRVMCALGSLRQGPRWLSYIDRKGRP
MAALLVQFAFGLLAYLVCIPGTNATFQ-----VFEWMLSLSGLCVLFTYFAICVSHLRFR
RALSVRARVASEELVFTGP--IWCSWYAIISIIIVLVLQFWAALWPPPTPGSPYNPSADP
QNLFKIYLGGVVLLIFWFGHKIY-NYKVKHIPLTKL---WLSAKEIDVDTGRRVV-DLEQ
VKQQIAEEKLSLQNKPWWYKVMGFFC-
>XP_043051494_Scheffersomyces_spartinae
MTSSDKLSLICYFVMNPKKPETLDITSNPNSLESRISPGEEEIQTTRERFGWFRMKKARN
YSTGYENEVHDIEQGQVIRHDGSNLSPSSSMRSVANTGNISADMSASSSRISSYSS--TG
SEYTYERTPKAYFHRFI----DSFKPFDYSQFPMYAV-----------------------
-------ATSNSMISHDITTDQD-----------PRLNPG-----------DPSNTQKES
PESASKNELAPAEFDYARLS-----------------------------ELE-KAAIVT-
-STAPLSKDLNARHLGLISLGGAIGTGLFIGTGECLAAAGPFGMLIVWCFVFAAVMPTMA
SLAELATAFPVLGAFVTFNTLFVDSSFGFAIAWNYALQWLITFPLELVAASITIEYWETD
IHP--AIFVTVFYIVIVVVNLFGVKGYGEVESALSIMKIIAVVGFIILSIIMVCGAA-GR
-NRTFIGGSNW-HQPQGGMFNE--VNPFKNMCYSISPTAFAFAGIELFGLAACETSNPRK
SIPKAMKQVFWRLFLFYIISIVMIGLLVSYKDPALIKLGS---DSKLTNSGVDIKVSPFV
IAIKNAEIQVLPSIFNVVIIITVLAVGNASVYGASRTLAALGALKQGPSILAYVDRAGRP
IVALLVQFIMGLLCYLVALPGPLQTKN-----VFNWMLSLSGVSALFTYISICICHIRFR
AALNFQARVASEELAYAAP--LGCSWYGLISISVILVLQFWAALFPPGN-----GGKADA
VGFLQIYLGLIVLIASYIGHKIY-IKIRFGYPLTKL---WLKASEIDVNNGRRNI-DLDV
IKQEMAEAEYERTKKNIFIRMYNILC-
>XP_001382961_Scheffersomyces_stipitis
------------------------------------------------------------
------MV----------------SSLASGQS---------SDTGSEYSEYSVYSR----
---SYH--PRDLFYDFI----DSFKPFDYSVLPPIY------------------------
-------NTEDTLVSDK-----------------SVLHPN-----------HP-------
------------QFDYSHLT-----------------------------ELE-RAALVT-
-ATSPLSKHLKTRHLTLISLGGAIGTGLFIGSASSLSHAGPLGMLLVWIFIGSITFTTMS
SLSELATAFPIAGSFVTFTTLFIDASCGFAIAWNYALQWLVTMPLELVAVSMTFSYWNTD
VHP--AVYVAIFYVVIVVINLFGVKGYGEAESLFSIIKIIAVIGFNILSIIIVTGGV--P
-GQPYIGGKYW-HKPEGGLFNT--VEPFKQCCYIIANASFAYAGVEIFALAAVESKQPKK
SINSARKQIFYRILVFYICSLVMIGLLVPYTDERL--LGT---NTKAGNIGVDINTSPFV
IAIKNANIRALPTIMNIVIIITVVSVGNASVYGSSRALCALGALRQGPSILNFIDRRGRP
MAGLLVQFAFGLLAFLVAIPGPSVTTQ-----IFNWLLSLSGLSILFTYLSINICHLRFR
RALNVRARLPQDELVYTSP--VWVSWYAIICIITVLGLQFWAALFPPG------NHAADW
ESFLTIYLGLPVLILFYICHKIY-AKIFLKVPLTKF---WLTAEEIDIDTGRRQI-DMEA
LKQEIAEERLSFQSKPLYYKVFRFFC-
>XP_020062803_Suhomyces_tanzawaensis
------------------------------------------------------------
--MVVKE-----HHSEHSSIDKNGGIII----SAIEE--------TDPSPKLTGW-----
-------------AGFK----DSFRRADF----------ED-------------------
----------------------------------LGINMEL-------------------
-------------------S-----------------------------EAE-KIGILT-
-AKSPLSRSLKSRHLQMISIGGAIGTGLFVGSGGSLRTAGPAGLLIAYLLTGTMMYCTVQ
SLGELAVTFPVAGSFLTYNSRFIDPSWGFAMAWNYAIGWLVTMPLELIAAAITIKYWNST
IN-S-AALVVIFYVLVVAINLFGVRGYGEAEFFFAIIKVVTILGYIILGIVLVCGG--GP
-KGGYIGGRYW-HDP-GAF-----ANGFKGVCTVFVNAAFAFGGTELAGLAAAESANPRK
SLPKATKQVFWRITLFYIVSLTLVGLLVPYNDKRL----------F-KTSSVDASASPFV
ISVVNAGIKGLPSVINVVIMISVISVGNSAVFGSSRTLAALAASGQAPSILGYIDKQGRP
LVGILVQDVFGLLCFL---TASKQSGV-----VFDWLLAISGLSSLFTWASINFCLIRFR
RALYVQGR-DTSELSYTTQVGVYGAIYGVLLNILVLIAQFWIALFPLK-G------KPNA
SDFFQSYLSFPIVLVFYLGHKVW-TKNW------TW---YIRAKDIDIDTGRREL-DLDV
LRQEIAEEKELLSTKPFYYRVYRWWC-
>XP_020076356_Hyphopichia_burtonii
------------------------------------------------------------
----------------MS----------EY-----------------------YQG----
----------NFFERFI----DSFRPYDYSILSDIL------------------------
-------NPTTSAGSGVTSSNGDDEVQQTRYRK-PEEHPY-----------HP-------
------------QFDYSSLT-----------------------------ELE-RAAIVT-
-STAPLTRSLKARHLSMISVSSSIGLGLWVGSGAALSAAGPLGLLIVWFVVSSIIYVTMS
SLAELASTFPVSGSFITYNTLFVDSSYSCCMAWCYVLQWLITEPLELVAASITINYWNPS
VNP--AVFVAIFYVVIVIVNLFGVKGYGEVESLFSIIKLAAIVGFLILSVVLVAGGG--P
-NHEFIGGSNW-HKDKGGLFNE--NSPFKNMCSTIFTAAFSYAGVELYGLASAETRNPLK
SIQKSKKNLVYYVLVFYILIVLMVGLLVSYKNPEL--IGS---GSSAAAAGVDVNVSPFV
IAIRKAKIPVLPSIMNAVIIITCLSIANSSVYGSLRALCAIGALKMGPSILSFIDRNGRP
MVALLIQFVIGLLAFLVAMPNRNTAVD-----VFQWMLSISGLGALLTFFSICLCHIRFR
SALSSRARDPKDELVYCAS--LYGSWYGLIMIPIIMGLQFWASLYPASN-----GGKADL
INFFKNYLCLPVVLAFYVVHKIY-AWKWLNIPFSKL---YLTNDEINVDAGRRDI-DLEV
IKQEMAEERLAISERNFLYRIYKFFC-
>XP_015467471_Debaryomyces_fabryi
------------------------------------------------------------
--MPEKELNYIRSADAATSTEKDGGVFV----DAFEA--------SDNKAPMGKF-----
-------------EKFR----DSFRRFDD----------TE-------------------
----------------------------------LGLDPNL-------------------
-------------------S-----------------------------EIE-RAAIIT-
-ANSPLSRSLKNRHLQMIAIGGSIGTGLFVGSGTTLRTGGPAGILIAYIIIGVMIYCTVQ
SLGELAVTFPVSGAFVTYNTRFICPSWGFAMAWNYALQWLVVLPLELVAASITIGYWDLK
TS-P-AAFVAIFYVLIVSINFFGVKGYGEAEFVFSIIKVTAVLGFIILGIIITAGGV-GP
-Q-GYLGGKYW-QHP-GAF-----ANGFKGVCSVFVTAAFAFAGTELVGLASAESANPRK
TLPKATKQVFWRIVLFYVISLTLIGLLVPYNTDEL----------L-STSSVDAAASPFV
IAIRNAEIKGLPSVMNVVIMIAVLSVGNSSVFASSRTLAALAAAKQAPKIFGYIDKKGRP
LVGIIVQCTFGLLCFL---CASDKENE-----IFGWMMALSGLSSIFTWGSINFCHIRFR
RALQVQGR-DTSEIAFTSQVGLVGSYIGVILNILVLIAQFWIALFPLG-G------SPDA
SAFFESYLGFPVVLVFYIGHKLY-RRNW------RL---YIRAKDIDIDTGRRDL-DLDL
LKQELAEERAFIAAKPFYFRAWNFWC-
>XP_461849_Debaryomyces_hansenii
------------------------------------------------------------
-----MSVNSKVSREKS---------------HSFSEVDHIRSGSLESTGNGGIW-----
-------------QSFK----NSFKPAEQSRTLTSKDISEE-------------------
----------------------------------E--EAKL-------------------
-------------------T-----------------------------NVE-RAALRS-
-ANSQLSRSLKSRHLQMIAIGSSIGTGLFVGSGGALRDGGPAGLIIAWTVISTGVFATVQ
GLGELSVALPVSGGFNIYATRFIEPAVGFAIGWNYFMQFFVLLPLELVAASITIKYWNSD
LN-S-DIFVAIFWVSVVFITMLGVKGYGEAEFVFSLVKVVAIIGFIILSIVLICGG--GP
-THEFVGGSNW-REP-GPF-----ANGFKGVCSVFVTAAFSFGGTEMIGLTAAETANPRK
TLPKAIKQVFWRICLFYLLSLTMIGTLVSYKDESL----------I-GASDVDATASPFV
IAIRNGGIGGLPSVINAVILIAVLSVGNSSVYATSRSLNSLAEQGMAPKWTGYVDRAGRP
LVAILITNVFGLFAFI---AASDKQVE-----AFDWLLALSGLSSIFTWISINVAHIRFR
RAMSYQGR-TTAELPYVSQCGVWGSYYALLLNCLVLIAQFWIALFPLG-G------SPNA
YDFFLSYLGLPVILMSWLGYKLW-KKDW------TL---FIRAKNLDIDTGRINI-DIDV
LQQEIAEEKAQLAEKPFFVRFYKFWC-
>XP_006686921_Yamadazyma_tenuis
---------------------------------------------------------MDI
KNVDTPQAHE------MSPYHSGDS---EYISEN-------GSLTSTSSLQSEYEP----
----------NPVKRFF----NSFKPYDYSKIDFLLYQD---------------------
-------DDLESGGSYDFGPQGSPPATG------PSRSPNQEEKKKKSKRLHP-------
------------QFDYSRLS-----------------------------DLE-RAAIVT-
-STSPLSRTLKSRHLSMIALGGAIGTGLFVGMGSALASAGPFGLLIVWVFIGSAIFVTAS
ALSELAVAFPISGAFVTFNTLFIDSSWGFAMAWNYALQWLVTFPLELVSASITIQYWNSP
VPP--EVFVAIFWFIICAINLFGVRGYGEAECVFSMIKIVAILGFLILSVVLVAGGA-PP
-NHDFIGGKNW-HQPVGGMFNT--TEPFKNMCAVIFNAAFSFAGVELFGLAAAESANPKK
SIPKARKQVFWRLLFFYISSVIMIGLLVSYKNPAL--LGQTDTNAEVKEKGIDANTSPFV
IAVKQAEIPAIPSILNAIIIITVLSVGNSSVYGSSRTMAALGAMKQGPQILNYIDRNGRP
IVALLVQFVIGLLAFLVALPG-DKTTQ-----VFDWLLAISGLCSLFTWWSICLSHIRFR
AALNHQARVAEEELVFTTS--VWGSYYGMVILTIFLGLQFWAALFPPGE-----GG-ADV
EGFFMVYLGGVIVFVCYVGHKIY-AALYMGIPLTKF---YLKASEIDVDTGRRQV-DMEA
LRQEIADERALYESKPFYFKIYTIFC-
>XP_001486524_Meyerozyma_guilliermondii
---------------------------------------------------------ME-
HNSHTSMTEKTMNLVHMSPRQTTGTTVDEYSGES-------VNLLPYSSGE---KP----
----------SVVRRFV----DSFKPYDYSQLPIQYFT----------------------
-----------SHSAVDY-INSNPLEFQ------PEMHPN-----------HP-------
------------DFDYSKLS-----------------------------ELE-RNAIVT-
-SLLPLSKQLKSRHLQMIALGGSIGTGLFVGVGSSLLAAGPFGLLIVWLFIALVIFVTMS
SLAELAVAFPISGAFITFNSLFIDSLWGFAMAWNYALQWLVTLPLELVAASMTIQYWNSH
VLP--AVFVAIFWVLICIINLFGVKGYGEAESVFSIIKIVAVVGFIILSIIIISGGA-PP
-EHRYIGGSNW-HGPDGGMFNS--SEPFKNMCSTIFTAAFSFAGVELFGLASCETANPKA
SIPKAMKQVFWRVLIFYIGSIIMIGLLVPYKLSQL--LGN---NTKAAIAGVDINVSPFV
IAIQSAKIPALPSIMNAVIIITVLSVGNSSVYGSSRTLAALGALRQGPKILNYIDRRGRP
LVALAVQFAIGLLCFLVLLPGKNGTAD-----AFSWMLSLLGLCSIFTWWSICLCHLRFR
AALRARARVAEEELVYTTN--IWGSWYGLITLAIILGLQFWAALFPTGN-----GGKADV
KGFFQIYLGGPVVFVCYALHKIY-AYFYKGVPLTKF---YYDAKEIDVDTGRREI-DLEI
VKQEIAEMREQARNRPWIYRLYNVFC-
>XP_018710754_Metschnikowia_bicuspidata
------------------------------------------------------------
--MPEKELNYVTSREQASSTDKDGGVYI----DAFDA--------QEQKAPLGRW-----
-------------DRFV----DGFKRFDE----------AE-------------------
----------------------------------LGLDPNL-------------------
-------------------S-----------------------------EIE-KAAIVT-
-ANSPLSRSLKGRHLQMIAIGGSIGTGLFIGSGQVLKNGGPASVLIAYSLIGAMIFATVH
ALGELAITFPVSGAFVTYNTRFIDPSWGFAMAWNYAMQWLVVMPLELVAAAITVQYWDDK
TN-P-AAYVAIFYVLIITINFFGVKGYGEAEFIFSTIKVIAVIGFIILGIVLVCGG--GP
-VGGYIGGKYW-HDP-GAF-----NHGFKGLCSVFVTAAFAFAGTELVGLAAAESVNPRK
TMPKAIKQVFWRICLFYIVSLILVGCLVPYDSPDL----------Q-GSDGT-AKYSPFV
IAINNAGISGLPSVMNVVIMIAVLSVGNSSVYGSSRTLAALAAAGQAPKIFNYIDKKGRP
LFGIILQSIFGLICFV---SASGKEGD-----VFNWLLALSGMSSLFTWGSICVCHLRFR
MALAHQGR-GKDELAFVSQAGIIGSCYGVLLNVLVVIAQFWIALWPIG-G------SPDA
SSFFQSYLSVPVVMAFYIGHKLW-KRNW------KF---YIKIKDIDIDTGRREL-DLEL
LKQELAEERAILASKPWYVRIYNTMC-
>XP_002619603_Clavispora_lusitaniae
------------------------------------------------------------
--MPEKELNYITSRDQASSNDKNGMVYV----DAFEA--------QDAKPPMGRW-----
-------------EHFV----DGFRRVNE----------AD-------------------
----------------------------------LGIDPNL-------------------
-------------------S-----------------------------EVE-KAAIMT-
-ANSPLSRSLKGRHLQMIAIGGAIGTGLFIGSGKVLHNGGPASVIIAYVLIGCMIFATVH
ALGELAITFPVSGAFVTYSTRFIDPSWGFAMAWNYALQWLVVFPLELVAAAIAVSYWDDK
TN-P-AAYCAAFYVFIVVINFFGVKGYGEAEFVFSAIKVTAVVGFIILGIVLVCGG--GP
-KGGYIGGKYW-HHP-GAF-----NNGFKGLCSVFVTAAFAFAGTELVGLAAAESANPRK
SLPKATKQVFWRITLFYVVSLILVGCLVPYDNPDL----------A-NGDGT-ARYSPFV
IAIKNAGISGLPSVMNVVIMVAVLSVGNSSVFGTSRTLAALAAAGQAPKFFNYIDKRGRP
LWGIITQLVFGLICFI---SASNKQGE-----AFDWMLAISGLSSLFTWGSICLCHVKFR
MALKAQGR-GTDELAFTSQVGVYGSYFGIILVILVLIAQFWLAVWPMG-A------KPDA
EAFFKAYLSFPIVLAFYIGHKIW-KKNW------RW---YIPASEVDIDTGRREL-DLDL
LKQEIAEEKAYLASLPFYRRAYHVVC-
>XP_025342608_Candida_haemuloni
------------------------------------------------------------
-------MAANPDREESASFEKNGVNVVASPYEGTDASV------ASAKADMNLF-----
-------------DRFV----DSFRRFDE----------TE-------------------
----------------------------------LDLDPNL-------------------
-------------------T-----------------------------DIE-KAAIIT-
-AQSPLSRSLKSRHLQMIAIGGAIGTGLFIGSGKVLANGGPASVLIAYALIGVMIFCMVH
ALGELAICFPVSGAFVTYNVRFIDPSWGFAMAWNYAMQWLVILPLELVAAAITIQFWDDR
TN-P-AAFCAAFYVLIIAINLFGVKGYGEAEFIFSALKILAVIGFIILGIVLVCGG--GP
-RGGYIGGKYW-SNP-GAF-----NNGFKGLCAVFVTAAFAFLGTELAGLAAAETKNPRK
SLPRATKQVFWRITLFYIVSLVVVGLLVPYNNEDL----------K-KSDGT-ARYSPFV
IAIEAAGIGGLPSVMNAVIIIAVLSVGNSSVFGSSRTLCALAAADMAPKIFGYIDKKGRP
IFGIALSAVFGLLCFI---SASDKQGE-----AFDWMLAISALSAVFTWASICLCHLRFR
YALRYNGR-GTDELAFTSLAGVTGSVFGLTLNILVLAAQFWIALFPLG-E------KPSA
EGFFKAYLSFPIVIIFYVFHKIW-KRNW------RL---YIPIDEVDIDTGRREM-DLEA
LKQEIAEEKAWLASKPLYYRVYNIFC-
>XP_024716236_Candida_pseudohaemulonis
------------------------------------------------------------
--MPDKELDYITSREQASSTDKDGGIYI----NAFDA--------SELKPEMGKW-----
-------------ERFK----DSFRRFDE----------KD-------------------
----------------------------------LGLDPGL-------------------
-------------------S-----------------------------EIE-KTAIIT-
-ANSPLSRALKDRHLQMIAIGGAIGTGLFIGSGKVLSNGGPASVLIAYALIGGMIYSTVH
ALGELAVTFPVSGAFVTYNTRFMDPSWSFAMAWNYAMQWLIVMPLELVAAAITVQYWDQK
TN-S-AAYCVAFYVLIMAINLFGVKGYGEAEFIFSAIKVIAVIGFIILGIVIVCGG--GP
-KGGYLGGKYW-HDP-GAF-----NHGFKGLCSVFVTAAFAFSGTELVGLASAETKNPRK
SLPKATKQVFWRITLFYIVSLIIVGCMVPYDDPDL----------K-RSDGT-ARYSPFV
IGIKNAGIGGLPSVMNAVIMIAVLSVGNSSVYGSSRTLAALAAAGQAPKIFNYIDKQGRP
IFGIILAGLFGLICFI---SASDKQGE-----AFDWMLALSGLSSLFTWGSICACHLRFR
YALKVQGR-NTDELAYVSQAGIIGSIYGITLNILVLAAQFWIALFPIG-G------SPEA
ETFFKAYLSFPIIIVCYLVHKVW-KKNW------RL---CIPAEEIDIDTGRREL-DLDL
LKQEIAEEKAYLRSKPLYYRIWNLFC-
>XP_025338181_Candida_duobushaemulonis
------------------------------------------------------------
--MPDKEIDYITSREQASSTEKDGGIYI----NAFDA--------GESKPEMGRW-----
-------------ERFK----DSFRRFDE----------KD-------------------
----------------------------------LGLDPNL-------------------
-------------------S-----------------------------DIE-KTAIIT-
-ANSPLSRALKDRHLQMIAIGGAIGTGLFIGSGKVLANGGPASVLIAYALIGGMIYSTVH
ALGELAVTFPVSGAFVTYNTRFMDPSWSFAMAWNYAMQWLVVMPLELVAAAITVQYWDDK
TN-S-AVYCVAFYVLIMAINLFGVKGYGEAEFIFSAIKVIAVIGFIILGIVIVCGG--GP
-QGGYIGGKYW-HDP-GAF-----NHGFKGLCSVFVTAAFAFAGTELVGLASAETKNPRK
SLPKATKQVFWRITLFYIVSLIIVGCMVPYNNPDL----------E-KSDGT-ARYSPFV
IGIKNAGIGGLPSVMNAVIMIAVLSVGNSSVYGSSRTLAALAAAGQAPKIFNYIDKQGRP
IFGILLAGVFGLICFI---SASDKQGE-----AFDWMMALSGLSSLFTWGSICACHLRFR
YALKSKGR-NTDELAYVSQAGIIGSIYGLTLNFLVLVAQFWIALFPIG-G------SPEA
ETFFKAYLSFPIIIIFYLAHKIW-KKNW------RL---YIPIAEIDIDTGRREL-DLDL
LKQELAEEKAYLRSKPLYFRIWNIFC-
>XP_028889400_Candida_auris
------------------------------------------------------------
-MVKDKELTYVSSTEQASSSSKE-GIYV----NRLDEHD------EDNTSNLSGW-----
-------------QRLV----DGFRRVDE----------RD-------------------
----------------------------------LGIDPNL-------------------
-------------------S-----------------------------EIE-KTAIIT-
-ANSPLSRSLKDRHLQMIAIGGAIGTGLFIGSGQVLANGGPASVLIAYVLIGIMIFCTVH
ALGELAVTFPVSGAFVTYNTRFMDPSWSFAMAWNYAMSWLITLPLELVAASITIQFWDDT
TN-S-AAFCAPFYIFIMAINLFGVKGYGEAEFVFSAIKVIAVIGFVILGVVIVCGG--AP
-KGGYIGGKYW-HNP-GAF-----HNGFKGLCSVFVTAGFSFSGTELVGLAAAETQNPRK
TLPKATKQVFWRITLFYLVSLIVVGCMVPYDNPDL----------Q-KDDGT-ARFSPFV
ISIKNAGISGLPSVMNAVIMIAVLSVGNSSVFASSRTLAALAAAGQAPKCFNYIDKKGRP
LVGIGLAGVFGLICFI---SASDKQGE-----AFNWMMALSGLSCIFTWGSICACHLRFR
YALRYQGR-NTDELAYTSQAGIIGSCFGVLLNFLVLVAQFWVALFPIG-G------KPNA
ESFFEAYLSFPVVFIFYIFHKIW-KKNW------RL---YIPVSEIDIDTGRREL-DLDV
LKQEIAEEKEYIASKPFYYKIYKTFC-
>NP_012965_Saccharomyces_cerevisiae
---------------------------------------------MSNTSSY---EKNNP
DNL--KHNGITIDSEFLTQ-----EP-I--TIPS-NGSAVS----IDETGSGSKW-----
-------------QDFK----DSFKRVKP----------IE-------------------
----------------------------------V--DPNL-------------------
-------------------S-----------------------------EAE-KVAIIT-
-AQTPLKHHLKNRHLQMIAIGGAIGTGLLVGSGTALRTGGPASLLIGWGSTGTMIYAMVM
ALGELAVIFPISGGFTTYATRFIDESFGYANNFNYMLQWLVVLPLEIVSASITVNFWGTD
PKYR-DGFVALFWLAIVIINMFGVKGYGEAEFVFSFIKVITVVGFIILGIILNCGG--GP
-TGGYIGGKYW-HDP-GAFAGDTPGAKFKGVCSVFVTAAFSFAGSELVGLAASESVEPRK
SVPKAAKQVFWRITLFYILSLLMIGLLVPYNDKSL----------I-GASSVDAAASPFV
IAIKTHGIKGLPSVVNVVILIAVLSVGNSAIYACSRTMVALAEQRFLPEIFSYVDRKGRP
LVGIAVTSAFGLIAFV---AASKKEGE-----VFNWLLALSGLSSLFTWGGICICHIRFR
KALAAQGR-GLDELSFKSPTGVWGSYWGLFMVIIMFIAQFYVAVFPVG-D------SPSA
EGFFEAYLSFPLVMVMYIGHKIY-KRNW------KL---FIPAEKMDIDTGRREV-DLDL
LKQEIAEEKAIMATKPRWYRIWNFWC-
>XP_018221072_Saccharomyces_eubayanus
---------------------------------------------MSNTSSY---EKNNP
ENL--KHNGITIDSEYLTQ-----EP-I--TIPS-NGSVAS----T-EKGSGSKW-----
-------------KDFK----DSFKRVEP----------IE-------------------
----------------------------------A--DPNL-------------------
-------------------T-----------------------------EAE-RVAFIT-
-AQTPLKHQLKNRHLQMIAIGGAIGTGLLVGSGKALRTGGPASLLIGWGSMGTMIYAMVM
ALGELAVVFPISGGFTTYATRFIDESFGFAANFNYMLQWLVTLPLEIVSASITVNYWGTD
PKYR-DGFVALFWLVIVCINMFGVKGYGEAEFVFSIIKVITIIGFIILGIILNCGG--GP
-EKGYIGGKYF-HDP-GAFAGDTPGAKFKGVCSVFVTAAFSFAGSELVGLAASESVDPRK
SVPKAAKQVFWRITLFYILSLLMIGLLVPYNDSRL----------I-GASSVDAAASPFV
IAIVTHGIKGLPSVVNVVILIAVLSVGNSAIFACSRTFVALAEQGFLPQVFAYVDRKGRP
LVGIIITSAVGLIAFV---AASKKEGE-----VFDWLLALSGLSSLFTWGGICICHIRFR
KALTAQGR-SVEELSFKSPTGVWGSYWGLFMIVIMFIAQFYVALFPVG-G------SPSA
EGFFEAYLSFPLVFAMYIGHKIY-KRNW------KL---LIPAEEMDIDSGRREV-DLEL
LKQEIAEEKAILATKPAWFRVWSFWC-
>XP_033767660_Saccharomyces_paradoxus
---------------------------------------------MSNTSSY---EKNNP
ENL--KHNGITIDSEFLTQ-----EP-I--TIPS-NGSAVS----IDETGSGSKW-----
-------------QDFK----DSFRRVKP----------IE-------------------
----------------------------------V--DPNL-------------------
-------------------T-----------------------------EAE-KVAVIT-
-AQTPLKHHLKNRHLQMIAIGGAIGTGLLVGSGTALRTGGPASLLIGWGSTGTMIYTMVM
ALGELAVIFPISGGFTTYATRFIDESFGYANNFNYMLQWLVVLPLEIVSASITVNFWGTD
PKYR-DGFVALFWVVIVIINMFGVKGYGEAEFVFSFIKVITVVGFIILGIILNCGG--GP
-EGGYIGGKYW-HDP-GAFAGDTPGAKFKGVCSVFVTAAFSFAGSELVGLASSESVEPRK
SVPKAAKQVFWRITLFYILSLLMIGLLVPYNDPSL----------I-GASSVDAAASPFV
IAIKTHGIKGLPSVVNVVILIAVLSVGNSAIYACSRTMVALAEQRFLPEIFAYVDRKGRP
LVGIAVTSAFGLIAFV---AASKKEGE-----VFNWLLALSGLSSLFTWGGICICHIRFR
KALAAQGR-NLDELSFKSPTGVWGSYWGLFMVIIMFIAQFYVALFPVG-D------SPSA
EGFFEAYLSFPLVMAMYIGHKIY-KRNW------KI---FIPAEEMDIDTGRREV-DLEL
LKQEIAEEKAILATKPRWYRIWNFWC-
>XP_003675245_Naumovozyma_castellii
-------------------------------MYFYTGANHHNITKLTMSSFNNMQEKTD-
-----QKETYIVGSSDLTQ-----ENIQSSITHT----ISNPSFTSTTQPSTTRW-----
-------------QKFK----DSFKKAED----------VE-------------------
----------------------------------L--DPNL-------------------
-------------------T-----------------------------EAE-RIAQAT-
-AKAPLQHTLKGRQQTMIAIGGAIGSGLFVGSSTALRTGGPAGLIIGWGLTSTMIYSMVM
ALGELAVVFPVAGGFTTYATRFVDESFGYANNFNYALQWLVVLPLEIVSASITVNYWGTP
TRYR-DGFVALFWLVIVIINMFGVKGFGEAEFVFSIIKVTTVIGFIILGIVLVCGG--GP
-KGGFVGAKYW-HDP-GAFVGHGSGAQFKGVCSVFVTAAFSFAGSELIGITAAEAANPRK
SIPGAAKQVVWRIVLFYMGTLTMIGLLVPYNDKRL----------I-GASSVDAAASPFV
IAIVTHGIKGLPSVINVVILIAVLSVGNSAIFACSRTIAALSDQGFLPKVFGYIDRSGRP
LVGIAITSTFGLLAFV---AASKKEGE-----VFNWLLALSGLSSLFTWGGICLCHIRFR
MALKAQGR-DTNELTFVSPAGVAGSYWGLFMIVLMFIAQFYVALFPPG-G------KPDA
EVFFQSYLSFPIVVATYFGHKIY-KRNW------KL---FIPLEDMDIDTGRRET-DMEL
LKQEIMEEKAILASKPWYIRAYAFWC-
>XP_003668798_Naumovozyma_dairenensis
---------------------------------------------MSVSIAN---EKDDP
PYNNGKKETYFINSETL-H-----EPVQSSLTPTTTASIDSNDATIDHSKSVSRW-----
-------------TRIK----DSFKRAEK----------EE-------------------
----------------------------------V--DPNL-------------------
-------------------T-----------------------------EAE-RIAINT-
-AKAPLKHTLKGRHMQMVAIGGAIGSGLFVGSSTALRTAGPAGIVIGWGLTSTMIYCMVM
ALGELAVVFPVSGGFTTYATRFIDESFGFASNFNYALQWLATLPLEIVSASITVNYWQTP
ERYR-DGFVALFWLVIVIINLFGVRGFGEAEFVFSTIKVLTVIGFIILGIVLVAGG--GP
-EGGFVGGRYW-HNP-GAFVGDNAGTQFKGVCSVFVTAAFSFAGSELVGITAAEAANPRK
SVPRAAKQVVWRIVLFYMGSLIMIGLLVPYTDPRL----------I-GASSVDASASPFV
IAIVTHGIRGLPSVINVVILIAVLSVGNSAIFAGSRTIAALSEQGFLPEIFGYIDRKGRP
LVGIIVISTFGLIAFI---AASKKQGE-----VFAWLMALSGLSSLFTWGGICLCHIRFR
MALKAQGR-STNELPFVSPAGIIGSSWGLFMLLLMFIAQFYVALFPPG-S------KPSA
EVFFESYLSFPIVLAFYFGHKIY-KKNW------KL---FIKAEDMDIDTGRRET-DLEL
LKQEIEEEKAILATKGWWYRQYQFWC-
>XP_003957474_Kazachstania_africana
------------------------------------------------------------
------------MVEETTS-----------------------------------------
---------------------SDFKN-------EKWTLKEE-------------------
----------------------------------SQDIPSI-------------------
-------------------T-------------------------------ETRQEEEET
LNNTNLSKNLSVRHLVTLAVGGSIGTGLFVNSGTALSDGGPASLVVGWVIISTCLFTVIN
SLGELAAAFPIVGGFNVYITRFVDPSVGFAVNLNYLAQWLVLLPLELVAASLTIKYWNDK
IN-S-DAWVAIFYVTIVLANMLEVKSFGETEFVLSMVKILAIIGFTILGIVLASGG--GP
-SGGYLGFKYW-NNP-GAFVGGTNASKFKGLCSVFVTAAFSFSGIEMIAVSAAESKNPRK
VIPKAAKRTFWLVTSSYVVILTLVGCLVPYNDSRL----------LNAATSVDAAASPLV
IAIENGGIKGLPSLMNAIILIAIVSVANSAVYACSRCMVSMAHIGNLPKVLSKVDKKGRP
MNALIVTLIFGLLSFI---AASDKQNE-----VFTWLSALSGLSTIFCWMAINYSLIRFR
RAMQVQNR-SLDELPYLSQTGIWGAWYGVLVLFLVIVASFWTSMFPLGSA------HADA
ESFFESFLSLPILLVCYFGHKLYFARNW------RL---QIGAEEMDIDSGRKII-DEEG
LKQEREEEEKAMNS-SFLIKFWHVWC-
>XP_022463571_Kazachstania_naganishii
---------------------------------------------MS--SSY---EKDIS
DG---KDAHLRVESEFISQ-----EP-L-----SHDLSSTG----SEEHKKGKVW-----
-------------TRFV----DSFRERER----------LE-------------------
----------------------------------V--DPNM-------------------
-------------------S-----------------------------ELD-QIAFRT-
-ANSPLQHHLKNRHLQMIAIGGAIGTGLFVGSGTALRTAGPAGILIGWGLTGTMIYSMVM
ALGELAVLFPVSGGFTTYATRFIDESYGFANNINYMLQWLVVLPLEIVAASITVNYWGTN
PRYR-DGFVALFWLAIFIINLFGVKGYGEAEFIFSIIKVITVVGFIILGIILNCGG--GP
-VKGYIGGRYW-HHPYGAFVGDSAGARFKGVCSVFVTAAFSFAGSELVGLASAETANPRK
SVPKAAKQVFWRITLFYLLALGMVGLLVPYTEKRL----------I-GASSVDAAASPFV
IAITTHGIRGLPSVVNVVILIAVLSVGNSAIYACSRTLCALAEQNFLPKFFGYIDRSGRP
LYSILVTSGFGLVAFV---AQSKKEGE-----VFNWLLALSGLSSLFTWGGICLCHIRFR
KALSAQGR-GTDELSFVSPAGVYGSYWGLFMIILMFIAQFYVALFPPG-A------KPNA
KAFFEAYLSFPIVIACYLGHKIY-KKNW------KI---FIKAEDMDIDTGRKDD-DLDL
LRQEVAEERAVLATKPWWYRWWVFWC-
>XP_448914_Candida_glabrata
---------------------------------------------MS--SLE---KTDLP
KN---E---LQIDSEFLRE-----EP-L--EISNFEESSSS----QGPQPSGSRW-----
-------------RKFK----DSFKPLDE----------AV-------------------
----------------------------------V--TDDM-------------------
-------------------S-----------------------------DIE-KIAHRT-
-AHAPLKHHLKNRHLQMIAIGGAIGTGLFVGSGTALRTAGPAGILIGWGLTGTMIYCMVM
AMGELSVVFPISGGFTTYATRFIDESFGFANNFNYMLQWLCVLPLEIVAASITVNYWGTD
PKYR-DGFVALFWVVIVIINLFGVKGYGEAEFVFSIIKVLTVIGFIIMGIVLNCGG--GP
-EGGYIGGKYF-HDP-GAFVGDTAGARFQGVCSVFVTAAFSFAGSELIGIAAAESAEPRK
SVPKAAKQVFWRITLFYMLSLLMVGLLVPYTDERL----------I-GASSVDAAASPFV
IAITSHGIRGLPSVVNVVILIAVLSVGNSAVYGCSRTLCALAQQNFLPKIFGYIDRSGRP
LFGIAFTSAFGLVAFV---AQSKKEGE-----VFAWLLALSGLSSLFTWGGICFCHIRFR
AALTAQGR-STDELPFKAPAGIYGSMWGLFMIVLMFMAQFYVALFPPG-G------KPSA
EVFFQSYLSFPVVLAFYFGHKLY-ARNW------KL---LIPLSKLDIDTGRREM-DLDV
LRQEIAEEKQMMSTRPWWYRWYSFWC-
>XP_004179455_Tetrapisispora_blattae
------------------------------------------------------------
-------MDDKHSIDEFSVTHEYILPSSSKSMEGIGRSSSYKNDKTFIDVYSRRSSTEGP
PVAKGTKPPRNIFQRAI----DSFKPPE--------------------------------
-------------------------------------DGSF-------------------
------------------------------------------------------------
-DTSNLKKTLKARHLIMIAIGGSIGTGLFIGSGQALATGGPLAVIIGWAIAGSQIIGTIH
GLGEITVRFPVVGAFANYSTRFLDPSISFVVSTIYVIQWFFVLPLEIISSAMTVQYWNES
IDP--VVWVAIFYVTIVSINLFGVRGFGEAEFIFSTIKVITISGFILLCIILIAGG--GP
-DHVYVGSRYW-HNP-GCL-----ANGFPGVLSVMVVASYSLGGTEMTCLASGET-DP-K
ELPSAIKQVFWRILFFFLVSLTLVGFLVPYTNENL----------L-GGSSVD--NSPFV
IAIKIHHIKVLPSIVNAVILISILSVGNSCIFASSRTLCSMAHQHLLPWWFGYIDRAGRP
LVGIITNSLFGLLAFL---VKSGSMSE-----VFDWLMAIAGLATCIVWLSINVSHIRFR
LAMKAQGR-SLNELEFVSAVGIWGSVYSAIINCLILVAQFYISLWPIG-GWK--NSEDRA
KKFFQSYLCALIMVCIWIGHKIYYWRQT------GKIWAFTPLAEIDLDEGRKNI-DLDV
LKQEIHERKMYLKSRPWYIRFYHYWC-
>XP_003684215_Tetrapisispora_phaffii
---------------------------------------------MSSSEGF---QMSN-
QDY--KDAKTNINTEFI-------DPDL--ESESIDIKKETFNYNQTGEEKGSKW-----
-------------RQFI----DSFKRVEV----------PE-------------------
----------------------------------L--DPNL-------------------
-------------------T-----------------------------EQE-RIAIIT-
-AHTPLKHHLKSRHLQMIAIGGAIGTGLFVGSGTALRTAGPASLIIGWSITGSMIYSMVM
AVAEMAVLYPISGGFTTYATRFIDESFGFANNFNYMLQWLVVLPLEIVSASITVNYWGTP
TKYR-DGFVALFWLVIVIINLFGVKGYGEAEFIFSTIKVITVVGFIILGLVLVCGG--GP
-TGGYVGAKYW-HDP-GAFVGATAGAQFQGFCSVFVTAAFSFSGSELIGIAGSEAENPRK
AVPPAAKQVFWRILLFYILSLLFIGLLVPSNDSRL----------I-GSSNVDAAASPFV
IAITVHGIRGLPSVINVVILIAVLSVGNSAIYTCSRTLVALAEQGFLPKVVSYIDRSGRP
LVGIAISSFFGLVAFV---AQSDKEGD-----VFNWLLAISGLSSFFTWGAICLCHIRFR
AALKAQNR-STDELPFVSPLGVFGSYWGLFLIVLMLAAQFYVAIFPVG-D------TPSA
TNFFSAYLSLPVVLVMYIAHKLW-TKNW------KI---FIPLGQLDLDTGRKQL-DLDL
LRQEVAEERATLAARPRWFRIYTFWCA
>XP_001646108_Vanderwaltozyma_polyspora
-----------------------------------------------MSSPE---EYNLE
DRS--KEKNITIIRDDFSG-----QDIVSESLESFDNQIDS----SNYASHRSAW-----
-------------GNFL----DSFKRVEV----------EE-------------------
----------------------------------V--DPNL-------------------
-------------------T-----------------------------DLE-KIAIKT-
-ARSPLQHKLKSRHLQMIAIGGAIGTGLFVGSGRALRTAGPAGILIGWSITGTMIFTMVM
ALGELAVMFPVSGGFTTYATRFIDESFGFACNFNYMLQWLVVLPLEIVAASITVAYWETP
VRYT-DGFVALFWLVVVIINMFGVRGYGEAEFVFSIIKVTAVIGFIILGIVLVCGG--GP
-VGGYVGARYW-HNP-GAFVGSTSGQKFHGFCSVFVTAAFSFAGSELIGLAGSEAKNPRK
AVPSAAKQVFWRILLFYIICLLLIGFLVPYNDPRL----------I-SSSSVDASASPFV
IAIVTHGISGLPSVINVVILISVLSVGNSAIYSCSRTLVALSEQGFLPKIVSYIDRKGRP
LVGIAISSTFGLIAFV---AASNKQNE-----MFNWLLAISGLSSFFTWSAICICHIRFR
GALKAQGR-GTDELPFVSPAGVIGSYWGLFLNILMLIAQFYIALFPIG-G------SPSA
YEFFSAYLAAPVILAFYIAHKLW-KKNW------KF---LIPLEDVDIDTGRRDT-DVNL
LKQEIAEEKAALAMRPWWYRVYVFWCA
>XP_003680193_Torulaspora_delbrueckii
-----------------------------------------------MSIIE---EKTRL
PAS--KGGD-NVVVENISQ-----EP-V--SYDQSQG---------SSTEAHSRW-----
-------------GRFK----ESFKRAEE----------ME-------------------
----------------------------------L--DPNL-------------------
-------------------T-----------------------------EAE-RIAIKT-
-AQSPLKHHLKNRHLQMIAIGGAIGTGLFVGSGTALRTAGPAGILIGWGLTGTMIYSMVM
AVGELAVVFPVAGGFTTYATRFVDESFGFAANFIYMLQWLVVLPLEIVAASITVNYWGTD
PKYR-DGFVALFYVVIVIINMFGVKGYGEAEFIFSFIKVITVIGFIIMAIVLICGG--GK
DHK-YIGAQYW-YNP-GAFVGDTAGQQFQGFCTVFVTAAFSFAGSELVGLAGSEAEEPRK
SVPGAAKQVFWRITLFYILCLLLIGMLVPSDSPRL----------I-GASSVDAAASPFV
IAIVNHGIKGLPSVVNVVILIAVLSVGNSAIYSCSRTLAALADQGFLPSICGYIDRGGRP
LVGIAISAFFGLIAFV---AQSKKEGD-----VFNWLMALSGLSSLFTWAGICLCHIRYR
GALAAQGR-STDELPFQAPAGVWGSYWGFFMCILMFIAQFYVGLFPPG-T------KPNA
YDFFLAYLSFCIFIALYAFHKIW-KRNW------KL---FIPLKDLDIDTGRREV-DLDV
LREELAEERAALAARPFWYRSWKFWC-
>XP_037146478_Zygotorulaspora_mrakii
---------------------------------------------MNSSVGD---EKGQS
PTY--QKGDKNVEVEYLAQ-----EP-V--T--SSSGSHQP----DSSGDGRTTF-----
-------------GRFV----DSFRRVEL----------PE-------------------
----------------------------------L--DPNL-------------------
-------------------T-----------------------------EAE-RIAIAT-
-ARSPLQHHLKNRHLQMIAIGGAIGTGLFVGSGTALRTAGPAGILIGWGLTGTMIYCMVM
AVGELAIVFPVSGGFTTYATRFIDESFGFANNFNYMLQWLVVLPLEIVSASITVNYWGTD
PKYR-DGFVALFWVVIVVINLFGVKGYGEAEFVFSIIKVITIIGFIILAIVLICGG--GP
GNEGYIGARYW-YHP-GAFVGPNHGVQFKGLCTVFVTAAFSFAGSELVGLASSEAENPRK
SVPGAAKQVFWRITLFYIICLLLIGMLVPYDDPRL----------I-GASSVDAAASPFV
IAIVTHGIRGLPSVVNVVILIAVLSVGNSAIYSCSRTLVALSEQGFLPKIVSYIDRSGRP
MVGIIISSAFGLIAFV---AQSPKEGD-----VFNWLLALSGLSSLFTWTAICLCHIRFR
RALAAQGR-STDELPFVSPAGVVGSYWGMFMCILMLIAQFYIAIFPLG-D------TPNA
EAFFEAYLSFPIVIAFYIGHKIW-RRNW------KL---YIKAEDMDIDTGRREV-DLDL
LRQEIAEEKAAIAARQWWYRYWKFWC-
>XP_002496596_Zygosaccharomyces_rouxii
-------------------------------------------------MSD---KEYTT
KDV--EAGNVQVKETLPDV-----ETGA--SYEHYDNYIDE----EEQGPPDSRW-----
-------------KKIK----DSFKRAEV----------PE-------------------
----------------------------------L--DPNL-------------------
-------------------T-----------------------------EAE-KIAIAT-
-ARSPLQHQLKNRHLQMISIGGAIGTGLFVGSGTALRTAGPAGILIGWIIAGSMIYCMVM
SVAELAIAFPVAGGFTTYATRFIDESYGFANNFNYMLQWIVTLPLEIVAASITVNYWHTD
KKYR-DGFVALFWVVIVIINMFGVRGYGEAEFIFSICKILMIVGFIILAIILICGG--GP
-GTGYIGARYW-YHP-GAFAGDTSGRKFKGFCSVFVTAAFSFAGSELVGLAAAEASNPRK
DVPGAAKQVFWRITMFYVLCLLLIGMLVPYTDPRL----------I-GGSSVDAAASPFV
IAIKNQGISGLPTLVNVVILIAVLSVGNSAVYACSRTLSALADQGFLPKCFSYIDRMGRP
MVGIAVTSAFGLIAFV---AQSDKEGE-----VFDWLMALSGLSSLFTWATICLCHIRFR
RALAAQGR-STNELAFASPAGVWGAAWGLFLCIIMLAAQFYVALFPLG-A------PPSA
NDFFQGYLSLPIVLAMWLGHKIW-KKNW------KL---FIKAEDMDIDTGRREL-DLDL
LRQQVEEERAALAAKPMWYRIYKFFC-
>XP_003647244_Eremothecium_cymbalariae
---------------------------------------------MQQDIS----KEGGP
SVIDEKNKNYISNQENVVESGASQEDYS----------------NSSYPKSGSKW-----
-------------KDFK----DSFKRMDS----------VD-------------------
----------------------------------L--DPNL-------------------
-------------------T-----------------------------DAQ-KIAILT-
-SQSPLQRKLKNRHLQMIAIGGAIGTGLFIGSSKALRTAGPAGILIGWGLMATMILCMCL
SLGEMAVTFPVSGGYTTYATRFIDESYGFANNINYMMQALVVLPLEIVAASITVDYWGPK
SQYR-AAFVALFWLCIVSINMFGVKGYGEAEFVFSLIKVVTVIGFIILGVILVCGG--GP
-THEYIGSKFW-SNP-GAFVGDTAGQKFKGICSVFVTAAFSFANTELVGLAAAETEDPRK
SVPKAAKQVFWRITLFYILSLLMVGLLVPYTDPRL----------L-GSSIVDAAASPFV
LALKNHGIKGLPSVINVVILTAVLSVGNSSVFSCSRCLTALSEQGFLPNVFGYIDRKGRP
LVSIIFSSAFGLLCFL---AVSHQVQE-----IFDWMLSLSGLSSLFIWLTISLCHIRFR
KALSAQNR-SIDELAFASPIGIWGSYYSVFLIIVVLILQFWIALFP-GHQ------KPSA
SNFFKAYLSMPIAVAMYLGHKIY-TKNW------KL---LIDPKYMDIDTGRREL-DIEL
FKQELLEQNAIMAKKPFIYRVYNFWC-
>NP_985777_Eremothecium_gossypii
---------------------------------------------MAKQAGTPDDDVEDI
-----EKSFYVSGKEQARV--------------STDLAVDEPI--SVQPEPRKGW-----
-------------NGFV----DTFRRAEM----------PV-------------------
----------------------------------I--DPNL-------------------
-------------------S-----------------------------EAE-KLAIRT-
-AAAPLSRRLKNRHLQMIAIGGAIGVGLFVGSGKALATAGPAGVLIGWGLTATMILIMCL
SLGELAVTFPVSGGYITYAARFIDESWGFANNFNYMMQAMVVMPLEIVAASVTVGYWDTD
PKYK-LAFVALFWVVIVSINLFGVRGFGEAESIFSLIKVITIIGFIIMGVVLISGG--GP
-DHEVIGGKYW-NDP-GPFVGNAPSDKFKGVCSVFVTAAFSFAGSELIGLAAAETREPRK
SIPKAAKQVFWRITLFYILSLLIVGLLVPSNNEHL----------L-APQQIDAAHSPFV
IAMDMHRIRVLPSIINVVILTAVISVGNSSVYSSSRTMCALAEHGFLPKIFGYIDRKGRP
LFAICFTSLFGLLCFV---AGAKEEGE-----IFDWLLAISGLSSFFTWLTINLAHMRFR
MALKAQGR-TTNELSFTSPTGFIGSCYAVGLICVVLVAQFWVALYPPSPDGT--SAKPSP
ILFFKQYLSFAVAIVMYLAHKIW-SRNW------KF---FIKAKEMDIDTGRREL-DLEL
FKEELAQERALLAQKPFIIRVFNFWC-
>XP_451306_Kluyveromyces_lactis
---------------------------------------------MSQE-----------
-----KKLDYSIDQETQLESGEFHEQNSY--VSQSDASPV----------EGTRW-----
-------------ERFR----DSFKRADT----------QD-------------------
----------------------------------L--DPNL-------------------
-------------------T-----------------------------DAE-KMAILT-
-ANAPLKRTLKSRHLQMIAIGGAIGTGLFVGSGKALATAGPAGILIGWALTGTMIYCMVM
AMGELAVTFPIAGGFTTYASRFVDESFGFAFNTIYMLQWLVVLPLEIVAASITVNYWGTP
DKYR-DGFVALFYVVIVAINFFGVKGYGEAEFIFSFIKVITVIGYIILGVILVCGG--GP
-QGGYIGGRLW-HNP-GAF-----ANGFKGVCSVFVTAAFSFAGSELVGLAAAETANPRK
SLPSAAKQVFWRITLFYILALLMVGLLVPYTSDRL----------I-GQSSVDAAASPFV
ISIQNAGIKGLPSVINVVILIAVLSVGNSAVFACSRSMAALANQGSLPKIFGYIDRTGRP
LVGIIVTCVFGLLSFI---AASPKEGE-----VFDWLLALSGLSSLFTWGGIMLCHIRVR
RALAAQNR-TTAELSFTAPTGVWGSVYGFVLIILILMAQFWIALFPIG-D------KPSA
SAFFEAYLSFPILIAFYIGHKIW-KKNW------KL---FIRAKNIDIDTGRRET-DIEA
LKQEIAEEKAFIASKPFYYRMYKFWC-
>XP_022673914_Kluyveromyces_marxianus
---------------------------------------------MSQE-----------
-----KKFNYSIDQDTQLESGEFQEQNSFDNVSAARSPPS----------SGSKW-----
-------------QDFK----DSFKQAEV----------AE-------------------
----------------------------------L--DPNL-------------------
-------------------T-----------------------------DAE-KMAILT-
-ANAPLKRSLKSRHLQMIAIGGAIGTGLFVGSGKALATAGPAGILIGWGLTGTMIYCMVM
AMGEMAVAYPIAGGFTTYASRFIDESFGFALNTNYMLQWLVVLPLEIVAASITVEFWDTP
DRYK-SGFVALFYVVIVIINFFGVKGYGEAEFLFSFIKVITVVGYIILGVILTCGG--GP
-KGGYIGGRYW-HNP-GAF-----ANGFKGVCSVFVTAAFSFAGSELVGLAAAETANPRK
SLPGAAKQVFWRITLFYILSLLMVGLLVPYDSKRL----------I-GASSVDASASPFV
ISIKNAGISGLPSVINVVILIAVLSVGNSAVFACSRTIAALAAQGSLPKICGYIDRTGRP
LVGIFITCFFGLLCFL---AASKKEGD-----IFNWMLAISGLSSLFTWAGIMLCHIRVR
RALAAQGR-STNELPFVAPSGVWGSVYGFVLIILILIAQFWLALYPIGAS------KPNA
SDFFQAYLSFVVAIVAYIGHKLW-KRNW------RL---FIRAKDIDLDTGRRET-DIEA
LKVEIAEEKAWLASKPFYYRTFKFWC-
>XP_022626288_Lachancea_lanzarotensis
---------------------------------------------MS-E-----------
-----DKKNFVYAQEEGYQ-GD--GTHSYDTSAESNKAGAQNGTSSK---SGSAW-----
-------------QDFK----DSFKQVPV----------EE-------------------
----------------------------------L--DPNL-------------------
-------------------T-----------------------------PAE-RTAIAT-
-ARSPLQRHLKNRHLQMIAIGGAIGTGLFVGSGTALRTAGPAGILIGWGLTGTMIYCMVM
SAGEMAVAYPVSGGFTTFATRFVDESFGFAVNYNYMLQWLVVLPLEIVAASITVNFWGTP
PKYR-DGFVALFYVVIVLINMFGVKGYGEAEFIFSFIKVVTVIGFIILGVILVCGG--GP
-HGHYIGGTTW-HTP-GALVGDSAGQRFKGVCTVFVTAAFSFAGSELVGLASAETENPRK
ALPSASKQVFWRVSLFYIISLCLIGLLVPYNDARL----------I-GASSVDAAASPFV
IAIKNHGISGLPSVINVVILISVLSVGNSAVFACSRSITALAEQGSLPKVFAYVDRKGRP
LVGIAVTCTFGLLCFI---AQSDKEGD-----VFNWLLALSGLSSLFTWFGICLCHLRFR
RALAAQGR-STDELAFASTVGVWGSGYGAGLILLVLIAQFWVAVWPPG-D------APSA
EAFFEAYLSFPVLLAFYVGHKLW-KRNW------KL---FIRAKDIDIDTGRRVV-DIDT
LRQEVAEEKAVLKSKPFYYRTWKFWC-
>XP_002554160_Lachancea_thermotolerans
---------------------------------------------MSLE-----------
-----DKKNFVYAQEEPLE-GRDVGHSSYET-------GSGEITDSKPTSSGSRW-----
-------------QDFV----DGFKRVEL----------GD-------------------
----------------------------------L--DPNL-------------------
-------------------T-----------------------------QAE-KVAIAT-
-ARSPLQRHLKNRHLQMIAIGGAIGTGLFVGSGSALRTGGPAAVLIGWGLIGLMIYSVVM
AMGELAVTFPVAGGFTTYIPRFVDDSFGFAINYIYMLQWLVVLPLEIVAASITVNYWGTP
AKYR-DGFVALFYVVIVIINMFGVKGYGEAEFVFSIIKVTTVVGFIILGIVLICGG--GP
-VGGYVGGKYW-HNP-GAFNGDNAGQRFKAVCSVFVTAAFSFAGTELVGLAAAETENPRK
ALPRAAKQVFWRITLFYIISLCLIGLLVPYTSENL----------I-GSSSVDAAASPFV
LAIKTHGISGLPSVINVVILISVLSVGNSSVYACSRTLSALADQGFLPQIFSYIDRKGRP
LVGILATCTFGLLCFI---AQSKKEGD-----VFNWLMALSGLSSLFTWGFICICHLRFR
RALAAQGR-STDELAFTSYVGVWGSYFGVILICLVFIAQFWIAVWPMG-G------TPNA
SDFFQAYLSVVVVLFFYLAHKLY-TRNW------TF---AKRAKDIDIDTGRREL-DLDA
LKQEIAEEKLRLSTKPWWYRVYHLWC-
>XP_020061665_Aspergillus_aculeatus
------------------------------------------------------------
---------MEKDFMEPKYESKPEASSAADPPPSYGETETTK----------GSF-----
-------------GQRIW---DSFKR----------------------------------
-------------------------------------DPNAQVT----------------
-------------------A-AEHSGADG-----------------SAFDIE-EAARKT-
-AQSPLQRKLKGRHLQMIAIGGSIGTGLFVGSGSVLAAGGPASVLIAYALIGCMLYCTVH
ALGEMAVLFPVAGSFSHYSTRFIDPAWGFAMGWNYALQWLVVLPTEIVAASMTVNYWNSS
IS-S-AAWVAIFWVLIVAINLFGVKGYGEAEFVFSIIKVLAVIGFIILGIILDCGG--GP
-NGGYIGARYW-HNP-GAF-----HNGFKGLCSVFVNAAFAFAGTELVGLAAAETANPRK
SLPTAIKQVFWRITLFYILSLLLVGLLVPYTDDML----------LSGSSSADAKASPFV
IAIKNAGISGLPSVMNVVIMIAVLSVGNASVYGSSRTLAALAEQGQAPKFLGYIDRKGRP
LWSLLIASSLGALGFL---AASSKQSE-----AFSWMMAISGLSSIFTWGSICLCHIRFR
RAWKIQGH-SLNELAFRSQPGVIGSWVGFAFNCLVLVAQFWVGFAPTGYASM--SASALV
ENFFSAYLAAPVVLAFYIPYKLW-YK--------TP---FIRAKDMDLQTGRRDL-DIQY
L---IEQEQAEQASWPAWKKVYKFFC-
>XP_001273269_Aspergillus_clavatus
------------------------------------------------------------
---------MEKDIIEPK--AEATSSS--DSPPIYGETETTK----------GSL-----
-------------GRRIW---DSFKR----------------------------------
-------------------------------------DPNAHVV----------------
-------------------P---TTGSDG-----------------KTFDIE-QAAKNT-
-AASPLQRRLKNRHLQMIAIGGSIGTGLFVGSGKVLAAGGPASVLIAYALIGCMLYCTVH
ALGEMAVLFPVAGSFAHYSTRFVDPAWGFAMGWNYALQWLIVLPLEIVAASITVDYWDSN
IS-N-AVWVAIFWVVIVAINLFGVRGYGEAEFVFSIIKVVAVIGFIILGIVLNCGG--GP
-KGGYIGGKYW-HDP-GAF-----NNGFKGLCSVFVNAAFAFAGTELVGLAAAETANPRK
SLPTAVKQVFWRICLFYIVALALVGLLVPYDEPRL----------LNGSSSSDAKASPFV
ISIKNAGISGLDSVMNVVIMIAVLSVGNASVYGSSRTLAAMADQRQAPQFLSYIDRQGRP
LWAILIASAFGLLGFL---AASDKQGD-----AFTWMMAISGLSSVLTWGSVCLAHIRFR
KAWKVQGH-SLNELAFVSQAGLIGSWIGFLFNCLVLVAQFWIGFAPIGYGEM--SSGDLV
ESWFSVYLAAPVVLLFYIPYKIY-YR--------TP---FLRAKDMDLHTGRREL-DIQH
L---IEEERAEQAAWPLWKKVYKVFC-
>XP_001261351_Aspergillus_fischeri
------------------------------------------------------------
---------MEKDSIEPK--AEPM-VS--DPPPIYGETETTK----------GSM-----
-------------SQRIW---DSFKR----------------------------------
-------------------------------------DPNAHVT----------------
-------------------A--HTSGSNG-----------------GTFDLE-QAAQKT-
-ANSPLQRSLKNRHLQMIAIGGSIGTGLFVGSGKVLSTGGPASVLIAYALIGCMLFCTVH
ALGEMAVLFPVAGSFAHYSTRFIDPAWGFAMGWNYALQWLIVLPLEIVAASITVDYWESS
IS-N-AAWVAIFWAVIVAINLFGVKGYGEAEFVFSLVKVIAVIGFIILGIILNCGG--GP
-KGGYIGGKYW-HSP-GAF-----NNGFKGLCSVFVNAAFAFAGTELVGLAAAETANPRK
SLPTAVKQVFWRICLFYIVSLTLVGLLVPFDDKRL----------L-GESSADAKASPFV
IAIKNAGISGLDSVMNVVIMIAVLSVGNSSVYGSSRTLAALAEQRQAPQFLAYIDRKGRP
LFAILIASALGLLGFL---AASSKQGE-----AFMWMMAISGLSSIFTWGSVCFAHIRFR
KAWKVQGH-SLNELAFQSQAGLVGSWIGFIFNCLVLVAQFWVGFAPIGYSDM--TSGELV
ESWFSVYLAAPVVLVFYFAYKFY-YK--------TS---FLRAKDMDLHTGRREL-DIQH
L---IEEERAEQAAWPVWKKVYKTFC-
>XP_041141704_Aspergillus_flavus
------------------------------------------------------------
---------MEKDEIEAK--AEPRGAAFESPPPLYGDSEPTQ----------AGL-----
-------------GRRIW---DSFKR----------------------------------
-------------------------------------DPNAHVT----------------
-------------------GGHGSSGADG-----------------KSFDIE-NAAQKT-
-ASSPLQRSLKGRHLQMIAIGGSIGTGLFVGSGKVLATGGPASVLIAYALIGCMLYCTVH
ALGEMAVLFPVAGSFAHYSTRFIDPAWGFAMGWNYALQWLVVLPLEIVAASITVDYWQSD
IS-N-AAWVAIFWVLIVSINLFGVRGYGEAEFVFSLIKVVAVIGFIILGIVLNCGG--GP
-QGGYIGGKYW-SDP-GAF-----HNGFKGLCSVFVNAAFAFAGTELVGLAAAETANPRK
SLPTAVKQVFWRICLFYIVSLTLVGLLVPWNDERL----------LDGSSSADAKASPFV
IAIKNAGISVLDSIMNVVIMIAVLSVGNSSVYGSSRTLAALAEQGQAPKFLSYIDRKGRP
LWAILIASALGLLSFL---AASDKQEV-----AFEWMMAISGLSSIFTWGSVCLAHIRFR
RGWKAQGH-SLNELAFQSQPGVIGSWIGFLFNCLVLVAQFWVGFAPIGYATK--TAGELV
EAWFSVYLAAPVVLLFYIPYKLW-FK--------TP---FIRAKDMDLQTGRRDL-DLQY
L---IEQERAEQAEWPAWKKVYKFFC-
>XP_749080_Aspergillus_fumigatus
------------------------------------------------------------
---------MEKDSIEPK--AEPM-VS--DPPPIYGETETTK----------GSM-----
-------------GQRIW---DSFKR----------------------------------
-------------------------------------DPNAHVT----------------
-------------------A--HASGSNG-----------------GTFDLE-QAAQKT-
-ASSPLQRSLKNRHLQMIAIGGSIGTGLFVGSGNVLSTGGPASVLIAYALIGCMLFCTVH
ALGEMAVLFPVAGSFAHYSTRFIDPAWGFAMGWNYALQWLIVLPLEIVAASITVDYWESN
IS-N-AAWVAIFWAVIVSINLFGVKGYGEAEFVFSLIKVIAVIGFIILGIILNCGG--GP
-KGGYIGGKYW-HSP-GAF-----NNGFKGLCSVFVNAAFAFAGTELVGLAAAETANPRK
SLPTAVKQVFWRICLFYIVSLTLVGLLVPFDDKRL----------L-GESSADAKASPFV
IAIKNAGISGLDSVMNVVIMIAVLSVGNSSVYGSSRTLAALAEQRQAPQFLAYIDRKGRP
LFAILVASALGLLGFL---AASSKQGE-----AFMWMMAISGLSSIFTWGSVCFAHIRFR
KAWKVQGH-SLNELAFQSQAGLVGSWIGFIFNCLVLVAQFWVGFAPIGYSEM--TSGELV
ESWFSVYLAAPVVLVFYFGYKFY-YK--------TS---FLRAKDMDLHTGRREL-DIQH
L---IEEERAEQAAWPVWKKVYKIFC-
>XP_663282_Aspergillus_nidulans
------------------------------------------------------------
---------MDKDFLKGN----PERSTSSDSTPVYGESTSRR----------ASL-----
-------------GQRVL---GSFQR----------------------------------
-------------------------------------DPNAHVT----------------
-------------------A--FASFSDG-----------------KTYDIE-NATEKA-
-ANSPLHRSLRGRHLQMIAIGGSIGTGLFVSSGRVLATGGPASLLIAYALIGCMLYCAVH
ALGEMAVIFPVAGSFAHYSTRFIDPAWGFAMGWNYALQWLAILPLEIVAAAITVDYWESN
IS-S-AVWVALFWAAIVSINLFGVKGYGEAEFVFSSIKVIAVIAFIILGVILNCAG--GQ
-NGSYIGVKYW-HDP-GAF-----HHGFKGLCDVFVNAGFAFAGTELVGLAAAETANPRK
SLPTAIKQVFWRITLFYIVSLTLVGLLIPYTEPRL----------INGTSTVDTKASPFV
IAIKNAGIEVLDSVMNVVIMIAVLSVGNSAVYGSSRTLAALAEQQQAPRFLGYIDRKGRP
LWAICIASAMGLLGFL---AATDKQEV-----AFEWMIAISGLSSIFTWGSICLAHIRFR
RAWKVQGN-SLHDLAFRSQPGIIGSWIGFAFNCLVLVAQFWVGFAPIDYETM--SASMLA
RNFFSKYLAAPVVLLFYIPYKLR-FK--------TK---ILRAKDMDLRTGRREL-NIQW
L---MKEERAQQAAWPAWKKIYKFFC-
>XP_001396225_Aspergillus_niger
------------------------------------------------------------
---------MEKDFIEPK--SEP---SFGDAPPLYGESESTK----------GSV-----
-------------GQRIW---DSFKR----------------------------------
-------------------------------------DPNARAS----------------
-------------------A-HHEPGHDG-----------------KTFDIE-NAAQNT-
-ASSPLARKLKGRHLQMIAIGGSIGTGLFVGSGSVLAAGGPASVLIAYALIGCMLYCTVH
ALGEMAVLFPVAGSFSHYSTRFIDPAWGFAMGWNYLLQWLVTLPTEIVAASLTVDYWDSG
VS-N-AAWVAIFWTVIVCINMFGVKGYGEAEFVFSIVKVTAVVGFIILGIILTCGG--GP
-HGGYIGGRYW-HDP-GAF-----HNGFKGLCSVFVNAAFAFAGTELVGLAAAETANPRK
SLPTAVKQVFWRITLFYIVSLTLVGLLVPYTDSRL----------LDGSSSADAKASPFV
ISIVHAGISGLPSVMNVVIMIAVLSVGNAAVYGSSRTLAALAEQQQAPKFFAYIDRKGRP
LPALIVASAFGLLGFL---AASDKEGE-----AFTWMMAISGLSSIFTWGSICLCHIRFR
RAWKLQGH-SLDELAFKSQPGVIGSWIGLIFNCLVLIAQFWVGFAPSGYADM--SASELV
SNFFSAYLAAPVVLAFYIPYKLW-FK--------TP---FVRAKDMDLQTGRRDL-DIQA
L---IEEEKAEQAAWPAWKKVWKFFC-
>XP_015407040_Aspergillus_nomiae
------------------------------------------------------------
---------MEKDEIEAK--AEPRGGTFESPPPLYGESEPTQ----------AGL-----
-------------GRRIW---DSFKR----------------------------------
-------------------------------------DPNAHVT----------------
-------------------AGHTSSGADG-----------------KSFDIE-NAAQKT-
-ASSPLQRSLKGRHLQMIAIGGSIGTGLFVGSGKVLATGGPASVLIAYALIGCMLYCTVH
ALGEMAVLFPVAGSFAHYSTRFIDPAWGFAMGWNYALQWLVVLPLEIVAASITVDYWQSD
IS-N-AAWVAIFWVLIVTINLFGVRGYGEAEFVFSLIKVVAVIGFIILGIILNCGG--GP
-KGGYIGGQFW-HTP-GAF-----HNGFKGLCSVFVNAAFAFAGTELVGLAAAETANPRK
SLPTAVKQVFWRICLFYIVSLTLVGLLVPYDDTRL----------LDGSSSADAKASPFV
IAINNAGISVLDSIMNVVIMIAVLSVGNSSVYGSSRTLAALAEQGQAPKFLAYIDRKGRP
LWAILIASSLGLLSFL---AASDKQEV-----AFEWMMAISGLSSIFTWGSVCLAHIRFR
RGWKAQGH-SLKELAFQSQPGVIGSWVGFLFNCLVLVVQFWVGFAPIGYSTM--TAGELV
EAWFSVYLAAPVVLLFYIPYKLW-FK--------TP---FIRAKDMDLQTGRRDL-DLQY
L---IEQERAEQAEWPAWKKVYKLFC-
>XP_001817228_Aspergillus_oryzae
------------------------------------------------------------
---------MEKDEIEAK--AEPRGAAFESPPPLYGDSEPTQ----------AGL-----
-------------GRRIW---DSFKR----------------------------------
-------------------------------------DPNAHVT----------------
-------------------GGHGSSGADG-----------------KSFDIE-NAAQKT-
-ASSPLQRSLKGRHLQMIAIGGSIGTGLFVGSGKVLATGGPASVLIAYALIGCMLYCTVH
ALGEMAVLFPVAGSFAHYSTRFIDPAWGFAMGWNYALQWLVVLPLEIVAASITVDYWQSD
IS-N-AAWVAIFWVLIVSINLFGVRGYGEAEFVFSLIKVVAVIGFIILGIVLNCGG--GP
-QGGYIGGKYW-SDP-GAF-----HNGFKGLCSVFVNAAFAFAGTELVGLAAAETANPRK
SLPTAVKQVFWRICLFYIVSLTLVGLLVPWNDERL----------LDGSSSADAKASPFV
IAIKNAGISVLDSIMNVVIMIAVLSVGNSSVYGSSRTLAALAEQGQAPKFLSYIDRKGRP
LWAILIASALGLLSFL---AASDKQEV-----AFEWMMAISGLSSIFTWGSVCLAHIRFR
RGWKAQGH-SLNELAFQSQPGVIGSWIGFLFNCLVLVAQFWVGFAPIGYATK--TAGELV
EAWFSVYLAAPVVLLFYIPYKLW-FK--------TP---FIRAKDMDLQTGRRDL-DLQY
L---IEQERAEQAEWPAWKKVYKFFC-
>XP_040640822_Aspergillus_ruber
------------------------------------------------------------
---------MADDTIHKV-----TTKSSSESASDYGETKVHQ----------SNI-----
-------------GRRIW---DSFKP----------------------------------
-------------------------------------NPNSLTN----------------
-------------------T---VPGA----------------------DVE-NAAENT-
-ANSPLERRLKGRHMQMIAIGGSIGTGLFVGSGSVLATGGPASSLIAYGLIGFMMYCTVH
ALGEMAVLYPVAGSFSHYATRFIDPAWGFSMGWNYVMQWLVTLPLEIVAASITVDYWHPN
VS-N-AAWVAIFWILIVLINLFGVKGYGEAEFAFSLIKVIAVVGFIILGIVLNCGG--GP
-QGEYIGGKYW-QNP-GAF-----NNGFKGLCSVFAKAAFAFAGTEFVGLTAAETANPRK
ALPTAIKQVFWRIVLFYLVSLTIVGLLVPYNDPKL----------MSGDSDADASASPFV
IAIKNAGISVLDSIMNVVIMIAVLSVGNSSVYGSSRTLAALAEQGQAPRFLAYIDRKGRP
LWSLLVVSAFGLLAFL---AASDKQAV-----AFEWMLAISGLSSIFTWASVCLCHIRFR
RSWKLQGR-SLNELPFRSQPGIIGSYAGFILNCLVLVAQFWVGFAPVAYGEM--TVSERV
YNFFSVYLAAPVVLAFYIPYKIY-YR--------TP---FIRAKDMDLHTGRRDL-DIQY
L---IEEERAEQAAWPMWKKIYKVFC-
>XP_040703220_Aspergillus_sydowii
------------------------------------------------------------
---------MDNDLLKAK----AERSVSADSAPAYGETATRR----------SSL-----
-------------GQRVW---ESFRR----------------------------------
-------------------------------------DPNAHVT----------------
-------------------A--VAPFLEG-----------------KSYDIE-NAAESA-
-ASSPLHRSLRGRHLQMIAIGGSIGTGLFVGSGRVLATGGPASLLISYALTGCMIYCTVQ
ALGEMAVIFPVAGSFAHYSTRFIDPAWGFAMGWNYALQWLAILPLEIVAASITVDYWESN
IS-N-AVWVSLFWAAIVSINLFGVKGYGEAEFVFSSVKVIAVIAFVILGIILNCAG--GP
-GGSYLGGRYW-HDP-GAF-----NHGFKGLCDVFVNAGFAFAGTELVGLAAAETSNPRK
SLPTAVKQVFWRITLFYIVSLTLVGLLIPYDNPRL----------INGTSSVDAKASPFV
ISIKNAGVEVLDSVMNVVIMIAVLSVGNSAVYGSSRTLAALAEQQQAPRFLAYIDRKGRP
LWAIGIASALGLLGFL---AASDQQEA-----AFEWMIAISGLSSIFTWGSICLAHIRFR
RAWRVQGH-NLNDLAFRSQPGIMGSWIGLIFNCLILIAQFWVGFSPIHHETM--STSMLV
SNFFSKYLAAPVVLVFYIPYKLR-FK--------TK---ILRSKDMDLRTGRREL-NVQW
L---INEERAQQAAWPAWKKLYKFFC-
>XP_001213488_Aspergillus_terreus
------------------------------------------------------------
---------MEKDHIEPK--AGPTSSS-DSTPPAYGESVSTR----------PGI-----
-------------GRRII---DSFKR----------------------------------
-------------------------------------DPNAHVT----------------
-------------------T-RATSGADG-----------------KSFDIE-NAALQT-
-AQSPLQRSLKSRHLQMIAIGGSIGTGLFVGSGKVLAVGGPASVLIAYALIGCMLYCTVH
ALGEMAVLFPVAGSFAHYSTRFIDPAWGFAMGWNYALQWLVVLPLEIVAASITVDYWESS
IS-N-AAWVAIFWTVIVSINLFGVRGYGEAEFVFSLIKVIAVIGFIILGIILNCGG--GP
-QGGYIGGKYW-HDP-GAF-----HNGFKGLCSVFVNAAFAFAGTELVGLAAAETANPRK
SLPTAVRQVFWRISLFYIVSLTLVGLLVPYTNPQL----------LNGKSSADAKASPFV
IAIKNAGINVLDSIMNVVIMIAVLSVGNASVYGSSRTLAALAEQGQAPRFLAYIDRKGRP
LWSICIASALGLLGFL---SASDKQEV-----AFEWMMAISGLSSIFTWGSICLAHIRFR
RAWKLQGH-SLNELAFQSQPGLIGSWIGFIFNCLVLVAQFWVGFAPIGYSDM--TTGELV
ESWFSVYLAAPVVILCYIPYKLW-YK--------TP---FLRAKDMDLQTGRREL-DIQY
L---IEQERAEQAEWPMWKKAYKIFC-
>XP_022488018_Penicillium_arizonense
------------------------------------------------------------
---------MD----EKKFEEPHTVQTPPEAPPAYGSSEPTR----------AGM-----
-------------GQRIW---DSFKR----------------------------------
-------------------------------------DPNHTVS----------------
-------------------G---HAGADG-----------------SGFDIE-TAAQNT-
-AHSPLQRRLKGRHLQMIAIGGSIGTGLFVGSGSVLAAGGPASVLIAYILIGCMLYCTVH
ALGEMAVLFPVAGSFAHYSTRFVDPAWGFAMGWNYALQWLIVLPLEIVAASITVDYWSPG
VS-N-AAWVAIFWALIVSINMFGVRGYGEAEFVFSIIKVVAVLGFIILGIIINCGG--GP
-QGGYIGAKYW-YNP-GAF-----NNGFKGLCSVFVNAAFAFAGTELVGLAAAETANPRK
SLPTAVKQVFWRIALFYVVSLTLVGLLVRYDEPRL----------VSGSSSADAHASPFV
IAIENAGIKALPSIMNVVIMIAVLSVGNSSVYGSSRTLAALAEQGQAPKFLAYIDRKGRP
LPAIIIASAIGLLCFL---AASDKQTT-----AFGWMMAISGLSSIFTWGSVCGAHILFR
RAWKKQGH-SLDELAFRSQPGVIGSWIGLVFNILVLIAQFWVGFAPVGYAEM--TTNELV
YNFFSVYLAAPVVVAFYIPYKFW-YK--------TK---FVRSAEVDLVTGRREL-DLQH
L---IEQERAEQKQWPKWKKAYKFFC-
>XP_014532397_Penicillium_digitatum
------------------------------------------------------------
---------ME----EKKVEE-STVQTALDGPPAYGDSSPTR----------GGM-----
-------------GQRII---DSFKR----------------------------------
-------------------------------------DPNQTVS----------------
-------------------G---HSGADG-----------------AGFDLE-NAAHNT-
-ANSPLKRHLKGRHLQMIAIGGSIGTGLFVGSGSVLAAGGPASVLIAYVLIGCMLYCTVH
ALGEMAVLFPVAGSFAHYSTRFVDPAWGFAMGWNYALQWLIVLPLEVVAASITVDYWSPG
VS-N-AAWVTIFWVLIVSINMFGVRGYGEAEFVFSIIKVIAVIGFIILGIILNCGG--GP
-EGGYIGGKYW-HDP-GAF-----RNGFKGLCSVFVNAAFAFSGTELVGLAAAETTNPRK
SLPTAVKQVFWRIALFYVVSLAIVGLLVRYDDPKL----------ISGTSSADAKASPFV
IAIENAGIKVLPSIMNVVILIAVLSVGNSSVYGSSRTLAALADQGQAPKFLAYIDRQGRP
LPAILVASALGLLCYL---AASDVQTT-----AFAWMMAISGLSSVFTWGSVCGAHILFR
RAWKVQGH-SLDELAFRSQPGIIGSWVGLIFNCLVLIAQFWVGFAPIGYADM--TSQQIA
YNFFSVYLAAPVVLVSYVGYKIV-YR--------TK---FILPSEADLATGRRDL-DVQH
L---IEQERAEQKQWPKWKKVYNFFC-
>XP_016602358_Penicillium_expansum
------------------------------------------------------------
---------ME----EKKFEE-STVQTGSDGPPAYGDSSPTR----------GGM-----
-------------GQRIM---DSFKR----------------------------------
-------------------------------------DPNHTVS----------------
-------------------G---HAGADG-----------------SGFDLE-NAAHNT-
-ANSPLQRRLKGRHLQMIAIGGSIGTGLFVGSGSVLAAGGPASVLIAYILIGAMLYCTVH
ALGEMAVLFPVAGSFAHYSTRFVDPAWGFAMGWNYALQWLVVLPLEIVAASITVDYWSPG
VS-N-AAWVTIFWVLIVSINMFGVRGYGEAEFVFSIIKVIAVIGFIILGIVINCGG--GP
-EGGYIGAKYW-YDP-GAF-----RNGFKGLCSVFVNAAFAFAGTELVGLAAAETANPRK
SLPTAVKQVFWRIALFYVVSLTVVGMLVRYDDPKL----------ISGTSSADAKASPFV
IAIENAGIKALPSIMNVVIMIAVLSVGNSSVYGSSRTLAALAEQGQAPKFLAYIDRQGRP
LPAILVASALGLLCYL---AASDVQTT-----AFSWMMAISGLSSIFTWGSVCGAHILFR
RAWKVQGH-SLDELAFRSQPGLIGSWIGLIFNCLVLIAQFWVGFAPIGYADM--TAQEIA
YNFFSVYLAAPVVLVSYIGYKVI-YK--------TK---FILPSEADLNTGRRDL-DIQH
L---VEQERAEQKQWPAWKRVWNFFC-
>XP_040646185_Penicillium_griseofulvum
------------------------------------------------------------
---------ME----EKKFEA-TTVQTGSDGPPAYGHSSPTQ----------ESM-----
-------------GQRFM---SSFKR----------------------------------
-------------------------------------DPNHTVS----------------
-------------------G---GAGADG-----------------AGFDIE-TAAHNT-
-ANSPLQRRLKGRHLQMIAIGGSIGTGLFVGSGSVLAVGGPASVLIAYILIGAMLYCTVH
ALGEMAVLFPVAGSFATYSTRFVDPAWGFAMGWNYALQWLIVLPLEIVAASITVDYWNPG
VS-N-AAWVTIFWVLIVSINLFGVRGYGEAEFVFSLIKVIAVIGFIILGIVLNCGG--GP
-QGGYIGAKYW-YNP-GAF-----NNGFKGLCSVFVNAAFAFAGTELVGLAAAETDNPRK
SLPTAVKQVFWRIALFYVVSLTIVGLLVPYTEPRL----------LSGSSSADIKASPFV
IAIENAGIKVLPSIMNVVIMIAVLSVGNSSVYGSSRTLAALAEAGQAPKIFAYIDRKGRP
LPALLFASVLGLLSYL---AASPVQSE-----AFSWMMAISGLSSIFTWGSVCGAHILFR
RAWKLQGH-SLDELAFRSQPGIIGSWIGLIFNCLVLIAQFWVGFAPIGYADM--NSREIC
EKFFSVYLAAPVVLICYIGYKIK-YK--------TR---FVASADVDLVTGRRDL-DIQH
L---VEQELAEQRNWPKWKKVYKFFC-
>XP_038933290_Penicillium_roqueforti
------------------------------------------------------------
---------MD----EKKFEE-HTVQTGSDAPPSYGDSSPTR----------GGM-----
-------------GQRII---DSFKR----------------------------------
-------------------------------------DPNHTVL----------------
-------------------G---TPGADG-----------------TAMDVEAAAAHNT-
-AHSPLQRHLKGRHLQMIAIGGSIGTGLFVGSGSVLAVGGPASVLIAYILIGCMLYCTVH
ALGEMAVLFPVAGSFAHYSTRFMDPAWGFAMGWNYALQWLIVLPLEIVAASITVDYWSPG
VS-N-AAWVTIFWVVIVSINMFGVRGYGEAEFVFSIIKVVAVLGFIILGIILNCGG--GP
-EGGYIGARYW-YDP-GAF-----RNGFKGLCSVFVNAAFAFAGTELVGLAAAETANPRK
SLPTAVKQVFWRIALFYVVSLTLVGLLVRYDDPKL----------ISGSSSADAKASPFV
IAIENAGIKALPSIMNVVIMIAVLSVGNSSVYGSSRTLAALAEQGQAPKFLAYIDRKGRP
LPAIIIASALGLLCYL---AASDVQTT-----AFEWMMAISGLSSIFTWGSICASHILFR
RAWKKQGH-TLDELAFRSQPGVIGSWVGLTFNILVLIAQFWVGFAPIGYGEM--TSQEIA
YNFFSVYLAAPVVLVSYVGYKIY-YR--------CK---FVKSLEVDLDTGRRDL-DVQH
L---VEQELAEQKEWPKWKKVYKFFC-
>XP_002567491_Penicillium_rubens
------------------------------------------------------------
---------ME----EKKFE---AVQTGAEAPPAYGDSSPTR----------GGI-----
-------------GQRIF---DSFKR----------------------------------
-------------------------------------DPNHTVT----------------
-------------------G---HVGADG-----------------SGFDAE-TAAHNT-
-AHSPLQRRLKGRHLQMIAIGGSIGTGLFVGSGSVLATGGPASVLIAYILIGCMLYCTVH
ALGEMAVLFPVAGSFAHYSTRFVDPAWGFAMGWNYALQWLIVLPLEIVAASITVDYWNPG
VS-N-AAWVTIFWVMIVSINLFGVRGYGEAEFVFSLIKVIAVIGFIILGIILNCGG--GP
-QGGYIGARYW-YDP-GAF-----RNGFKGLCSVFVNAAFAFAGTELVGLAAAETTNPRK
SLPTAVKQVFWRIALFYIVSLTLVGLLVRYDDERL----------ISGSSSADAKASPFV
IAIENAGIKALPSIMNVVIMIAVLSVGNSSVYGSSRTLAALAEQGQAPKFLAYIDRKGRP
LPAIIIASILGLLSYL---AASDVQTT-----AFEWMMAISGLSSIFTWGSVCGAHILFR
RAWKKQGH-SLDELAFRSQPGVIGSWVGFIFNCLVLVAQFWVGFAPIGYADM--TSQEIA
YKFFSVYLAAPVVLICYIGYKIM-YK--------TK---FVRTSEVDLVTGRRDL-DIQH
L---IEQEMAEQREWPKWKKVYKFFC-
>XP_040817864_Penicillium_solitum
------------------------------------------------------------
---------MD----EKKLEE-HTVQSGSDGPPSYGDSSPTR----------GGL-----
-------------GQRIM---DSFKR----------------------------------
-------------------------------------DPNHSVS----------------
-------------------G---HAGADG-----------------TGFDLE-GAAHNT-
-AHSPLQRRLKGRHLQMIAIGGSIGTGLFVGSGSVLAAGGPASVLIAYILIGCMLYCTVH
ALGEMAVLFPVAGSFAHYSTRFVDPAWGFAMGWNYALQWLVVLPLEIVAASITVDYWNPG
VS-N-AAWVTIFWVLIVAINMFGVRGYGEAEFVFSIIKVIAVIGFIILGIVLNCGG--GP
-EGGYIGAKYW-YDP-GAF-----RNGFKGLCSVFVNAAFAFAGTELVGLAAAETANPRK
SLPTAVKQVFWRIALFYVVSLTIVGLLVRYDDPKL----------ISGTSSADAKASPFV
IAIENAGIKALPSIMNVVILIAVLSVGNSSVYGSSRTLAALAEQGQAPRFLAYIDRQGRP
LPAILVASALGLLCYL---AASDVQTT-----AFAWMMAISGLSSIFTWGSVCGAHILFR
RAWKQQGH-SLDELAFRSQPGVIGSWIGLTFNCLVLIAQFWVGFAPIGYAEM--TPQEIA
YNFFSVYLAAPVVMVSYIGYKLV-YK--------TK---FIRPSEADLDTGRRDL-DVQH
L---VEQERAEQKQWPAWKKVYNFFC-
>XP_022577455_Penicilliopsis_zonata
------------------------------------------------------------
---------MD-DEYELK-----EVRSVLDHPPLYGETEPTK----------ASL-----
-------------GRRIL---DSFKR----------------------------------
-------------------------------------DPNAHVI----------------
-------------------H---ATGADG-----------------KSYDVE-GAVANT-
-AASPLQRKLKGRHLQMIAIGGSIGTGLFVSSGAVLASGGPASVLIAYLLIGCMLYCTVH
ALGEMSVAFPVAGSFAHFSTRFLDPAWGFAMGWNYALQWLVVLPLEIVAASLTIDFWHAD
VS-A-AVWVTIFWLLIVIINLCGVRGYGEAEFVFSVIKVTAVVGFIILGIILDCGG--GS
-EGGYIGGKYW-RDP-GAF-----NHGFKGLCSVFVNAAFAFAGTELVGLAAAETANPRK
TLPAAVKQVFWRITLFYVVSLTLVGLLVPYTNPHL----------IT-ASTVDASASPFV
IAIRNAGISGLDSVMNVVIMIAVLSVGNASVYGSSRTLAALAEQGQAPGFLAYIDRRGRP
LWSILISSAVGALCYL---AVSSKEEQ-----AFQWMMAISGLSSIFTWGSICLCHIRFR
RAWRVQGH-HLDELAFTSQCGVVGSWIGLAFNVLVLIAQFWVGFAPVGYRED--STTDLV
ENFFSAYLAAPVVLVSYIPYKLW-YR--------TP---FMRARDMDLDTGRRDL-DVQD
L---IAQERAEQAAWPTWKKVYNFFC-
>XP_016620403_Cladophialophora_bantiana
------------------------------------------------------------
---------MEKD-IEA------ISASPSGS--L----DFSQGKVEFPLA-PTSF-----
-------------GRFI----GGFKR----------------------------------
-------------------------------------NPHARVT----------------
-------------------T--------------------------QAIDANGRVLPDQP
PAEPALAMKLKQRHLQMIAIGGSIGTGLFVGSGSALANGGPASLIIAYGLIGVTLYCTTH
ALGELAVQYPVAGAFSVYASRFVDEAWGFAMGWNYALQWLVTLPLEIVAASLTLEFWPGS
RDVNGAAWVTIFLVAIIIINFFGVRGYGEAEFVFSIIKVIAVIGFIILGIIINTGGVPGD
-QRGYIGAHYW-HDP-GAF-----NHGFKGLCSVFVTAAFSFSGTELVGLAAAETENPRI
ALPTAVKQVFWRIALFYMVSLTVVGVLVPYNDPQL----------LNGSSSSDANASPFV
IAVRNAGIDAVPSIMNVVILIAVLSVGNSSVYGSSRTLAALADMGQAPKILGYVDREGRP
LVAIIVSSLIGFLCYIVA-AGPDTTTQ-----AFNWMIAISGLASIFTWATICLCHIRFR
SAWRLAGR-TLDELAFKSQATVYGSWLGLIMNVLILVAQFWTGFAPVGYAEM--SASELV
ESFFEVYLAAPIIIAMYVGYKLV-KK--------TK---LRRTSEIDITSGRREVPNLME
I---LEEERRIQATWPWWKKSWKMVC-
>XP_008724717_Cladophialophora_carrionii
------------------------------------------------------------
---------MEKD-LEA------RAGSPVGS--S----EVSEGKVEYPRA-STAV-----
-------------GRFL----DGFKR----------------------------------
-------------------------------------NPNARVT----------------
-------------------A--------------------------QAIDANGRILKDQP
PAEPALAMKLKQRHLQMIAIGGSIGTGLFVGSGSALASGGPASLVLAYGLIGLTLYCTTH
ALGELAVQYPVAGAFSVYASRFVDEAWGFAMGWNYALQWLVTLPLEIVAASLTLDFWPGS
RGTNGAAWVTIFLVAIILINFFGVRGYGEAEFVFSIIKVLAVIGFIILGIVINTGGV--G
-SQGYIGARYW-YDP-GAF-----NHGFKGLCSVFVTAAFSFSGTELVGLAAAETENPRL
ALPTAVKQVFWRIALFYMVSLTVVGVLVPSNDPML----------LNGNSSADANASPFV
IAVRNAGIDAVPSIMNVVILIAVLSVGNSSVYGASRTLAALADMGQAPKILGYVDREGRP
LVAIIVSSLLGFLCYIVA-AGPDTSGE-----AFNWMIAISGLAAIFTWGTICLCHIRFR
RAWRMAGH-TLDELAFKSQATVYGSWIGLIMNCLILVAQFWTGIAPVGYAEM--SASELV
KGFFEVYLAAPIVIVMYLGYKLW-YR--------TK---IRRAGEIDITSGRREVENLQQ
I---LEEERRVRKTWPWWKKTWKTLC-
>XP_016244210_Cladophialophora_immunda
------------------------------------------------------------
---------MEKD-IEA------MSASPSGS--S----DLSQGKVEFPPA-PTAF-----
-------------GRFV----DGFKR----------------------------------
-------------------------------------NPHARVT----------------
-------------------T--------------------------QAIDANGRVLPDQP
PAEPALAMKLKERHLQMIAIGGSIGTGLFVGSGSALANGGPASLIIAYGLIGITLYCTTH
ALGELAVQYPVAGAFSVYASRFVDEAWGFAMGWNYALQWLVTLPLEIVAASLTLEFWPGS
RDVNGAAWVTIFLVAIILINFFGVKGYGEAEFVFSIIKVIAVIGFVILGIIINTGGVPGD
-HRGYIGAHYW-YDP-GAF-----NHGFKGLCSVFVTAAFSFSGTELVGLAAAETENPRI
ALPTAVKQVFWRIALFYMVSLTIVGVLVPYNDPQL----------LNGSSSSDANASPFV
IAVRNAGIDAVPSIMNVVILIAVLSVGNSSVYGSSRTLAALADMGQAPKILGYIDREGRP
LVAIIVSSLLGFLCYIVA-AGPDTTTQ-----AFNWMIAISGLASIFTWGTICLCHIRFR
SAWRLAGR-SLDELAFKSQATVYGSWIGLIMNILILVAQFWTGFAPVGYADM--SASELV
ENFFEVYLAAPIVLAMYIGYKLV-KR--------TK---IRKISEIDITSGRREIHNLRE
I---LEEERRIQATWPWWKKIWKTVC-
>XP_007747716_Cladophialophora_psammophila
------------------------------------------------------------
---------MEKD-IEA------ISASPSGS--S----DFSQGKVEFPLA-PTSF-----
-------------GRFI----DGFKW----------------------------------
-------------------------------------NPHARVT----------------
-------------------A--------------------------QAIDANGRVLPDQP
PAEPALAMKLKQRHLQMIAIGGSIGTGLFVGSGSALANGGPASLIIAYGLIGVTLYCTTH
ALGELAVQYPVAGAFSVYASRFVDEAWGFAMGWNYALQWLVTLPLEIVAASLTLEFWPGS
RDVNGAAWVTIFLVAIIIINFFGVRGYGEAEFVFSIIKVIAVIGFIILGIIINTGGVPGD
-HRGYIGAHYW-HDP-GAF-----NHGFKGLCSVFVTAAFSFSGTELVGLAAAETENPRI
ALPTAVKQVFWRIALFYMVSLTIVGVLVPYNDPQL----------LNGSSSSDANASPFV
IAVRNAGIDAVPSIMNVVILIAVLSVGNSSVYGSSRTLAALADIGQAPKILGYVDREGRP
LVAIIISSLIGFLCYIVA-AGPDTTTQ-----AFNWMIAISGLASIFTWGTICLCHIRFR
SAWRLAGR-TLDELAFKSQATVYGSWLGLIMNILILVAQFWTGFAPVDYAEM--SASELV
ESFFEVYLAAPIVIAMYVGYKLV-KK--------TK---LRRTSEIDITSGRREVPNLME
I---LEEERRVQATWPWWKKSWKMVC-
>XP_018689890_Fonsecaea_erecta
------------------------------------------------------------
---------MEKD-IEA------MSASPSGS--S----DLSQGKVEFPPA-ATAF-----
-------------GRFV----DGFKR----------------------------------
-------------------------------------NPHARVT----------------
-------------------T--------------------------QAIDANGRMLPDQP
PAEPALAMKLKERHLQMIAIGGSIGTGLFVGSGSALATGGPASLIIAYGLIGITLYCTTH
ALGELAVQYPVAGAFSVYASRFVDEAWGFAMGWNYALQWLVTLPLEIVAASLTLEFWPGS
RDVNGAAWVTIFLVAIIIINFFGVRGYGEAEFVFSIIKVVAVIGFIILGIIINTGGVPGD
-HRGYIGAHYW-YDP-GAF-----NHGFKGLCSVFVTAAFSFSGTELVGLAAAETENPRI
ALPTAVKQVFWRIALFYMVSLTIVGVLVPYNDPQL----------LNGSSSSDANASPFV
IAVRNAGIDAVPSIMNVVILIAVLSVGNSSVYGSSRTLAALADMGQAPKILGYVDREGRP
LVAIIVSSLVGFLCYIVA-AGPDTSTQ-----AFNWMIAISGLASIFTWGTICLCHIRFR
SAWRLAGR-SLDELAFRSQATVYGSWIGLAMNILILIAQFWTGFAPVGYAEM--SASELV
ENFFEVYLAAPIVIAMYVGYKLV-KR--------TK---IRKTTEIDITSGRREIHNLRE
I---LEEERRIQATWPWWKKIWKTVC-
>XP_022512129_Fonsecaea_monophora
------------------------------------------------------------
---------MEKD-VEA------MSASPSGS--S----DFSQGKVEFPRA-STAF-----
-------------GRFV----DGFKR----------------------------------
-------------------------------------NPHARVT----------------
-------------------T--------------------------QAIDANGRVLADQP
PAEPALAMKLKGRHLQMIAIGGSIGTGLFVGSGSALANGGPASLIIAYGLIGITLYCTTH
ALGELAVQYPVAGAFSVYASRFVDEAWGFAMGWNYALQWLVTLPLEIVAASLTLEFWPGT
RDVNGAAWVTIFLVAIILINFFGVRGYGEAEFIFSIIKVIAVIGFVILGIIINTGGVPGD
-SRGYIGTHYW-YDP-GAF-----NHGFKGLCSVFVTAAFSFSGTELVGLAAAETENPRI
ALPTAVKQVFWRIALFYMVSLTIVGVLVPYNDPQL----------LNGSSSSDANASPFV
IAVRNAGIDAVPSIMNVVILIAVLSVGNSSVYGSSRTLAALADMGQAPKILGYVDREGRP
LVAIIVSSLIGFLCYIVA-AGPDTTTQ-----AFNWMIAISGLASIFTWGTICLCHIRFR
SAWRLAGR-SLDELAFKSQATVYGSWIGLVMNILILVAQFWTGFAPVGYADM--SASELV
EYFFEVYLAAPIVLAMFIGYKLI-KR--------TK---IRKIGEIDITSGRREVHNLKE
I---LEEERRIQTTWPWWKKIWKTVC-
>XP_016633755_Fonsecaea_multimorphosa
------------------------------------------------------------
---------MEKD-IEA------MSASPSGS--T----DLSQGKVEFPPA-PTAF-----
-------------GRFV----DSFKR----------------------------------
-------------------------------------NPHARVT----------------
-------------------T--------------------------QAIDANGRVLPDQP
PAEPALAMKLKGRHLQMIAIGGSIGTGLFVGSGSALANGGPASLVIAYGLIGITLYCTTH
ALGELAVQYPVAGAFSVYASRFVDEAWGFAMGWNYALQWLVTLPLEIVAASLTLEFWPGS
RDVNGAAWVTIFLVAIILINFFGVRGYGEAEFVFSIIKVIAVIGFIILGIIINTGGVPGD
-HRGYIGARYW-YDP-GAF-----NHGFKGLCSVFVTAAFSFSGTELVGLAAAETENPRI
ALPTAVKQVFWRIALFYMVSLTIVGVLVPYNDPQL----------LNGSSSSDANASPFV
IAVRNAGIDAVPSIMNVVILIAVLSVGNSSVYGSSRTLAALADMGQAPKILGYVDREGRP
LVAIIVSSLFGFLCYIVA-AGPDTSTQ-----AFNWMIAISGLASIFTWGTICLCHIRFR
SAWRLAGR-SLDELAFKSQATVYGSWIGLAMNILILIAQFWTGFAPVGYADM--SASELV
ENFFEVYLAAPIVIAMYFGYKLV-MR--------TK---IRRIREIDITSGRREIHNLRE
I---LEEERRIQATWPWWKKIWKTVC-
>XP_022500020_Fonsecaea_nubica
------------------------------------------------------------
---------MEKD-VEA------MSASPSGS--S----DFSQGKVEFPRA-STAF-----
-------------GRFV----DGFKR----------------------------------
-------------------------------------NPNARVT----------------
-------------------T--------------------------QAIDANGRVLADQP
PAEPALAMKLKGRHLQMIAIGGSIGTGLFVGSGSALASGGPASLIIAYGLIGITLYCTTH
ALGELAVQYPVAGAFSVYASRFVDEAWGFAMGWNYALQWLVTLPLEIVAASLTLEFWPGT
RDVNGAAWVTIFLVAIVLINFFGVRGYGEAEFIFSIIKVVAVIGFIILGIIINTGGVPGD
-SRGYIGTHYW-YDP-GAF-----NHGFKGLCSVFVTAAFSFSGTELVGLAAAETENPRI
ALPTAVKQVFWRIALFYMVSLTIVGVLVPYNDPQL----------LNGSSSSDANASPFV
IAVRNAGIDAVPSIMNVVILIAVLSVGNSSVYGSSRTLAALADMGQAPKILGYVDREGRP
LVAIIVSSLIGFLCYIVA-AGPDTTTQ-----AFNWMIAISGLASIFTWGTICLCHIRFR
SAWRLAGR-SLDELAFKSQATVYGSWIGLVMNILILVAQFWTGFAPVGYADM--SASELV
EYFFEVYLAAPIVLAMFIGYKLI-KR--------TK---IRKISEIDITSGRREVHNLKE
I---LEEERRIQTTWPWWKKIWKTVC-
>XP_013284577_Fonsecaea_pedrosoi
------------------------------------------------------------
---------MEKD-VEA------MSASPSGS--S----DFSQGKVEFPRA-STAF-----
-------------GRFV----DGFKR----------------------------------
-------------------------------------NPHARVT----------------
-------------------T--------------------------QAIDANGRVLADQP
PAEPALAMKLKGRHLQMIAIGGSIGTGLFVGSGSALANGGPASLIIAYGLIGITLYCTTH
ALGELAVQYPVAGAFSVYASRFVDEAWGFAMGWNYALQWLVTLPLEIVAASLTLEFWPGT
RDVNGAAWVTIFLVAIILINFFGVRGYGEAEFIFSIIKVIAVIGFIILGIIINTGGVPGD
-SRGYIGTHYW-YDP-GAF-----NHGFKGLCSVFVTAAFSFSGTELVGLAAAETENPRI
ALPTAVKQVFWRIALFYMVSLTIVGVLVPYNDPQL----------LNGSSSSDANASPFV
IAVRNAGIDAVPSIMNVVILIAVLSVGNSSVYGSSRTLAALADMGQAPKILGYVDREGRP
LVAIIVSSLIGFLCYIVA-AGPDTTTQ-----AFNWMIAISGLASIFTWGTICLCHIRFR
SAWRLAGR-SLDELAFKSQATVYGSWIGLVMNILILVAQFWTGFAPVGYADM--SASELV
EYFFEVYLAAPIVLAMFIGYKLI-KR--------TK---IRKIGEIDITSGRREVHNLKE
I---LEEERRIQTTWPWWKKIWKTVC-
>XP_007760146_Cladophialophora_yegresii
------------------------------------------------------------
---------MEKD-LEA------RAGSPVGS--S----NVSEGKVEYPRA-STAV-----
-------------GRFL----DGFKR----------------------------------
-------------------------------------NPNARVT----------------
-------------------A--------------------------QAIDANGRILKDQP
PAEPALAMKLKQRHLQMIAIGGSIGTGLFVGSGSALASGGPASLVLAYGLIGLTLYCTTH
ALGELAVQYPVAGAFSVYASRFVDEAWGFAMGWNYALQWLVTLPLEIVAASLTLEFWPGS
RGTNGAAWVTIFLVAIILINFFGVRGYGEAEFIFSIIKVLAVIGFIILGIIINTGGV--G
-SQGYIGTRYW-YEP-GAF-----NHGFKGLCSVFVTAAFSFSGTELVGLAAAETENPRL
ALPTAVKQVFWRIALFYMVSLTIVGVLVPYNDPML----------LNGNSSADANASPFV
IAVRNAGIDAVPSIMNVVILIAVLSVGNSSVYGASRTLAALADMGQAPKILGYVDREGRP
LVAIIVSSLLGFLCYIVA-AGPDTTGE-----AFNWMIAISGLAAIFTWGTICLCHIRFR
RAWRMAGH-TLDELPFKSQATVYGSWIGLIMNCLILVAQFWTGFAPVGYAEM--SASELV
KGFFEVYLAAPIVLAMYIGYKLW-YR--------TK---IRRAGEIDITSGRREVENLQQ
I---LEEERRVQKTWPWWKRTWKTVC-
>XP_016232708_Exophiala_spinifera
------------------------------------------------------------
--MADLDLV-EKG-PAP------DLVRNS----F----DAYQGKIELPRA-PTAW-----
-------------GRFV----DSFKR----------------------------------
-------------------------------------NPNARMT----------------
-------------------T--------------------------QAIDANGNVLKDQP
PAEPALSMVLKGRHLQMIAIGGSIGTGLFVGSGSALATGGPASLIIAYGLIGIMLYCVVQ
ALGELAVAFPVAGAFSVYASRFVDPAWGFAMGWNYALQWIVTLPLEIVAASLTLEFWSGS
RDVNSAAWVTIFLVAIIIINFFGVRGYGEVEFVLSIIKVVAVIGFCLLGIIINTGGVPGS
-DRGYIGAQYW-HNP-GAF-----NAGFKGLCSVFVTAAFSFSGTELVGLAAAETENPRR
TLPSAVKQVFWRIALFYMVSLTIVSVLVPYDDPQL----------LNGSSSSDANASPFV
IAVRNAGIQAVPSIMNVVILLAVLSVGNSSVYGSSRTLAALADMGQAPKILGYIDRSGRP
LVAIIVSSAFGFLCYIVA-AGPDTSAQ-----AFNWMIAISGLAAIFTWATICICHIRFR
KAWHLAGH-SVDDLAFKSQAGVYGSWIGLIMNCLILIAQFWTGFAPVGYADM--SASERV
KGFFEVYLAAPLVIVMYIGYKLV-YR--------TK---FRRTREIDITSGRREM-NLAE
I---LAEERKVQAAWPWYKKVWNTVC-
>XP_016257751_Exophiala_oligosperma
------------------------------------------------------------
--MADLDLV-EKG-PEP------DLARTS----F----DASQGRIELPRA-PTAW-----
-------------GRFV----DSFKR----------------------------------
-------------------------------------NPNARMT----------------
-------------------T--------------------------QAIDANGNMLKDQP
PAEPALSMALKGRHLQMIAIGGSIGTGLFVGSGSALAAGGPASLIIAYGLIGVMLYCVVQ
ALGELAVAFPVAGAFSVYASRFVDPAWGFAMGWNYALQWMVTLPLEIVAASLTLEFWSGS
RDVNGAAWVTIFLFAIIIINFFGVRGYGEVEFVLSIIKVVAVIGFCILGIIINTGGVPGS
-DRGYIGAEYW-HNP-GAF-----NAGFKGLCSVFVTAAFSFSGTELVGLAAAETENPRR
TLPSAVKQVFWRIALFYMVSLTIVSVLVPYDDPKL----------LNGSSSSDANASPFV
IAVRNAGIQAVPSIMNVVILIAVLSVGNSSVYGSSRTLAALADMGQAPKILGYIDRSGRP
LVAIVVSSALGFLCYIVA-AGSATSAQ-----AFNWMIAISGLAAIFTWATICICHIRFR
QAWHLAGN-TVDDLAFKSQAGVYGSWIGLIMNCLILVAQFWTGFAPVGYADM--SASERV
KGFFEVYLAAPIVIVMYIGYKLW-YR--------TK---FRKTREIDITSGRREL-NLKE
I---LEEERKIQAAWPWYKKVWKTVC-
>XP_013314210_Exophiala_xenobiotica
------------------------------------------------------------
--MADPSIMKEKD-VES------DPGRSS----Y----SANHGKIEFPRA-PTTW-----
-------------GRFV----DSFKR----------------------------------
-------------------------------------NPNARMT----------------
-------------------T--------------------------KAIDADGNLLKDQP
PAEPALQMVLKGRHLQMIAIGGSIGTGLFVGSGSALATGGPASLILAYGLIGIMLFCVVQ
ALGELAVAFPVAGAFSVYASRFVDPAWGFAMGWNYALQWMVTLPLEIVAASLTLQFWSGS
QGVNSAAWVTIFLVAIIIINFFGVRGYGEVEFVLSIVKVIAVIGFCILGIIIDTGGVPRD
-DRGYIGARYW-QEP-GAF-----NAGFKGLCSVFVTAAFSFSGTELVGLAAAETENPRL
TLPTAVKQVFWRIALFYMVSLTIVGVLVPYNDPAL----------LNGTSSADANASPFV
IAVRNAGIQAVPSIMNVVILLAVLSVGNSSVYGSSRTLAALADMGQAPKILGYIDRSGRP
LVAIIVSSSLGFLCYICA-AGPDTTAE-----AFNWMIAISGLAAIFTWGTICLCHIRFR
KAWRLAGH-TLDELAFKSQATVYGSWLGLIMNCLILVAQFWTGFAPVGYGEM--TASERV
KGFFEYYLAAPIVIVMYVGYKIV-RR--------TK---IRKIHEIDITSGRREM-NLAE
I---LEEERKVQATWPWYKKVWKTIC-
>XP_007720966_Capronia_coronata
------------------------------------------------------------
-MAASTSPTLNED-VEK------NASSRDYSPPF----SLDNGKIEEERR-PSVFASDRA
TQLRQGSVTVHHDGFFSSFKPSSFKR----------------------------------
-------------------------------------NPNARVV----------------
-------------------T--------------------------EATDSEGRPLKDQP
PAEPALAMTLKQRHLQMIAIGGSIGTGLFVGSGSALATGGPASLVIAYGLIGTMLYCTVH
ALGELAVLFPIAGAFSVYSSRFIDPAWGFAMGWNYALNWLVTLPLELTAASITLSYWQGA
RDVNPAAWVIIFWAAVVLINFFGVRGYGEAEFVFSIIKVVAVIGFCILGIIIATGGVPGS
-PQGYLGAHYW-YDP-GAF-----NHGFKGLCSTFVTAAFSFGGTELVGLTAAETENPRK
SLPTAVKQVFWRICLFYMVSLTIIGCIVPYNDDEL----------LNGASSTDANASPFV
IAVKNAGITAVPSIMNAVILIAVLSVGNSSIYGSSRTLAALADRGQAPKFLGYIDQAGRP
LFAIILASFIGLLCFIVA-AGTDTRTQ-----AFNWMLAISGLSSIVTWASICACHIRFR
AAWKYNGR-STSELAFKSQPGLVGSWIGLGLNVLILIAQFWTGFAPVGYASM--TAGARV
ESWFEAYLSAPIIVLFYIVFKLW-KR--------PA---FKRVPDIDITSGRREL-DLSE
V---LAEERAEQAKWPWWKKAWKTVC-
>XP_007732125_Capronia_epimyces
------------------------------------------------------------
---------MEKD-VEA------GSDGFSSR--F----DVSQGKVELPRA-PTAF-----
-------------GRFV----DSFKR----------------------------------
-------------------------------------NPNARVT----------------
-------------------T--------------------------EAIDADGKRLPDQP
PAEPALAMKLKSRHLQMIAIGGSIGTGLFVGSGSALATGGPASLIIAYGLIGVMLFCTVQ
ALGELAVAYPVAGAFSVYASRFLDPAWGFAMGWNYALQWMVTLPLEIVAASLTLEFWPGT
RDTNSAAWVTIFLFVIIAINFFGVRGYGEAEFVFSIIKVIAVVGFVILGIIINTGGVPGD
-PRGYMGAHYW-YDP-GAF-----NAGFKGLCSVFVTAAFSFSGTELVGLAAAETENPRT
SLPRAVKQVFWRIALFYMVSLTIVGVLVPYNDPDL----------LNGTSSADANASPFV
IAVRNAGIDAVPSIMNVVILIAVLSVGNSSIYGASRTLAALADMGQAPKILGYIDRAGRP
LVSIIVSSLIGFLCYIVA-AGPETTTE-----AFNWMIAISGLAAIFTWGSICLAHIRFR
RAWRLAGH-TLDELAFKSQATVYGSWLGLIMNILILIAQFWTGFAPIGYADM--TAGERV
KNFFEGYLAAPIVIVMYLGYKIV-RR--------TK---FRRAREIDLTSGRREL-NLQE
I---LEEERRIQATWPRWKKVWHIIC-
>XP_009154735_Exophiala_dermatitidis
------------------------------------------------------------
--------MLEKD-VEA------GSESPSPSPPV----DVSQGKVELSTSNDTAF-----
-------------GRFV----DSFRR----------------------------------
-------------------------------------NPHARVT----------------
-------------------R--------------------------EAIDADGKRLEDQP
PAQPALAMKLKSRHLQMIAIGGSIGTGLFVGSGSALATGGPASLIIAYGLIGVMLFCTVQ
ALGELAVAFPVPGAFSVYASRFLDPAWGFAMGWNYALQWLVTLPLEIVAASLTLEFWPGT
RDTNSAAWVTIFLFVIIVINFFGVKGYGEAEFLFSIIKVVAVIGFIILGIIINTGGVPGD
-QRGYIGAHYW-YDP-GAF-----NAGFKGLCSVFVTAAFSFSGTELVGLAAAETENPRT
SLPTAVKQVFWRIALFYLVSLTIVGVLVPYNEPDL----------LNGSSSSDANASPFV
IAVRNAGIDAVPSIMNVVILIAVLSVGNSSVYGSSRTLAALADMGQAPRILGYVDRAGRP
LVAIIVSSLIGFLCYIVA-AGPDTTTE-----AFNWMIAISGLSSIFTWASICLCHIRFR
RAWRLAGH-TLDELAFKSQATVYGSWLGLIMNLLILAAQFWTGFAPIGYADM--SARDRV
KSFFEVYLAAPIVIVMYLAYKII-RR--------TQ---VRRARQIDVHSGRREL-NLKE
I---LEEERRIQATWPRWKKWWNIFC-
>XP_013262907_Exophiala_aquamarina
------------------------------------------------------------
---------MEKD-IEA------KAESPAPR--S----DMTEGNIEFPRA-PTAM-----
-------------GRFV----DSFKR----------------------------------
-------------------------------------NPNARVT----------------
-------------------T--------------------------EAVDANGKPLPDQQ
PAEPALAMKLKPRHLQMIAIGGSIGTGLFVGSGSALANGGPASLIIAYGLIGVMLFCTVH
ALGELAVAFPVAGSFSAYSSRFLDPAWGFAMGWNYALQWMITLPLEIVAASITLEFWPGS
RSTNGAAWVTVFLVVIIAINFFGVRGYGEAEFVFSIIKVFAVIGFVLLGIIINTGGVPGD
-DRGYIGARYW-YDP-GAF-----NHGFKGLCSVFVTAAFSFSGTELVGLAAAETENPRV
ALPKAVKQVFWRIALFYMVSLTIVGVLVPYNDPAL----------LNGASSQDANASPFV
IAVRNAGISAVPSIMNCVILIAVLSVGNSSIYGASRTLAALADRGQAPKILGYIDRSGRP
LVSIILCSSLGFLCYIVA-AGPDSSTQ-----AFNWMIALSGLAALFTWASICLAHIRFR
QAWKANGH-TLAELAFRSQAGVIGSYLGLIMNLLVLIAQFWTGFAPVGYGDM--TASERV
ENFFQVYLAAPLVILCYFGYKFV-RR--------TS---IKRIRDIDVVSGRREM-NLKE
I---LAEERAIQAKWPWWKKVYRTVC-
>XP_016226476_Exophiala_mesophila
------------------------------------------------------------
---------MEKD-VEA------KGAASSPS--SNGHPDMREGHVDLPRA-PTAM-----
-------------GRFI----DSFKR----------------------------------
-------------------------------------NPNARVT----------------
-------------------P--------------------------EAVDAEGKPLPDQP
PAEPALAMKLKPRHLQMIAIGGSIGTGLFVGSGSALANGGPASLIIAYGLIGVMLFCTVH
ALGELAVAFPVAGSFSVYSTRFIDPAWGFAMGWNYALQWMVTLPLEIVAAAITLEFWPGS
RDTNSAAWVTIFLFVIIAINFFGVRGYGEAEFVFSIIKVAAVIGFILLGIIINTGGIPGD
-TRGYIGARYW-YDP-GAF-----NHGFKGLCSVFVTAAFSFSGTELVGLAAAETENPRL
ALPKAVKQVFWRIALFYMVSLTIVGVLVPYNDEDL----------LNGSSSSDANASPFV
IAVRNAGISVVPSIMNAVILIAVLSVGNSSIYGASRTLAALADRGQAPKILGYIDRSGRP
LVSITVCSAIGFLCYIVA-AGPDTTTQ-----AFNWMLAISGLAAIFTWGSICLCHIRFR
QAWKAAGH-TLDELAFKSQATVYGSYVGLAMNCLILVAQFWTGFAPVGYGEM--TASERV
EGFFEVYLACPIIIVFFLGFKFI-KK--------TK---FRRIKDIDITSGRREM-NLAE
I---LAEERAIRAKWPWWKKVYRTVC-
>XP_013276994_Rhinocladiella_mackenziei
------------------------------------------------------------
--MASTSSSPTED-IEKNHHGIGNPSQSDTTDA-------------EKQQ-PSMF--DRE
AQLRRGSITPYHESFFSAFQPSSFRR----------------------------------
-------------------------------------NPNARVV----------------
-------------------T--------------------------EATDNEGRPLKDQP
PAEPALAMKLKQRHLQMIAIGGSIGTGLFVGSGSALAIGGPASLVLAYGLIGIMLYCTVH
ALGELAVLFPIAGAFSVYSSRFIDPAWGFAMGWNYALNWLVTLPLELTAASITLSFWPGA
RDANPAAWVVIFWLAIVLINFFGVRGYGEAEFVFSIIKVIAVIGFCILGIIIAAGGVPGS
-PQGYLGARYW-YEP-GAF-----NHGFKGLCSTFVTAAFSFGGTELVGLTAAETENPRK
SLPTAVKQVFWRITLFYMVSLTIIGCIVPYTDPEL----------LNGSSSADANASPFV
IAVKNAGISAVPSIMNAVILIAVLSVGNSSIYGSSRTLAALADRGQAPKFLGYIDQVGRP
LFAIILASAIGLLCFIVA-AGSDTRTQ-----AFNWMLAISGLSSIITWASICACHIRFR
AAWKYHGR-TLDELAFRAQPGVYGSWVGLTFNILILIAQFWTGFAPIGYVEM--SASEQT
QSWFEAYLSAPIVMLFFIVFKVW-KK--------TS---FKRIQDIDVTSGRREL-DLTQ
I---LAEERAEQATWHWWKKAYKFVC-
>XP_017999586_Phialophora_attinorum
-----------------------------------------------MSASAPSANSLPV
RTQRSVSILSPTDAKQWT----PQSSSSSSHSPTSGSLHPSEQPTSSGISNMKNL-----
-------------RTRVV---DSFRR----------------------------------
-------------------------------------DPTASLTRNTSVGHST-------
------------HNGDSRRGSRKGSGESGGDKGDGGDEESGPMHLPKAYDVE-QATEAT-
-AASPLLRQLKGRHLQMIAIGGSIGTGLFVGSGKALAHGGPASLVIAFSLIGIMMYCTMQ
ALGEMAVLFPVAGSFSAYSSRFLDPAWGFAMGWNYAMQWLVVFPLELVAASITVDYWVHS
TSLN-AAWITIFWSLIVTINFFGVKGYGEAEFVFSIVKVTAVIGYIILGVIMNIGG--GP
-EGSYIGFSVW-DRD-GAF-----KNGFKGLCSVFVTAAFAFAGTELVGLAAAETENPRK
ALPTAIKQVFWRITLFYIVSLFLVGTLVSSNDPRL----------LSASSSADATASPFV
ISIENSLIAGLPGVMNCVIMIAVLSVGNSAVYGSSRTLAALAEQRQAPHIFAYIDRKGRP
IVSILLASCLGWLGYF---ASSRFQQT-----AFDWMLAISGLSSIFTWGSICAAHIRFR
AAWKVQGH-TLDELAFISPIGVAGSYVGLITNILILIAQFWTGFAPVDYEEK--STSERI
EGFFQDYLAAPVVVVCYIGYKVV-YR--------TK---VLSVRDINLYTGKREM-NVRG
L---LAEERVERRGWPRWKRMYKFFC-
>NP_595008_Schizosaccharomyces_pombe
--------------------------------------------------------MSHS
DFNMEPEYVSFSDKDTKSILNESKSSLKDVKPSLEEKSYITPGLVDDVEPKG--------
-------------KNFVVRFFDDFKP----------------------------------
------------------------------------------------------------
-------------------------------------------------------AKATG
EDGTALKRSLKSRHMQMISIGGAIGTGLYVGSGSSLADGGPASVIINYSLIGIMMFFIVY
ALGEMAVAYPVAGGFNTYATRFIDPAWGFAVSWNYFINYFVTFPLELTTCAITFRYWTDI
NS---AAWISIFLVVIIIVNLFGVRAYGEVEFILSTVKVVATFGFIILAIIINCGGVPTD
-HRGYIGGSIIKHKP---F-----RHGFKGFCSVFTTAAFSFSGTEVIGLAAAEVDNPQK
ALPHAVKQVFWRIAIFYVVSLILIGLLISPDDPNL---------MGNGSTSV----SPFV
LAIKEANIKGLPSVFNAVIIISVVSVTNSSTYTAGRTLHGMANLKQAPSFFKYTDRLGRP
LLAMIVVLLFGFFAYI---NEADKNGNDVSDTVFNWLLALSGLSNFFTWGSICLCHIIFR
LAFKKQGH-SLKELGFVSPMGIWGSCIGLFFNILCLMAQFYVSLFPIG-------GKPNA
NDFFQGYLAAPVTLAFFIGYKIY-DRSH-----------IPSLDKLDITTGLKTYENLDE
-----EEDEPTTASKRIFKKISSVFC-
```
