## Supplementary material for "Coding Sequence Insertions in Fungal Genomes are Intrinsically Disordered and can Impart Functionally-Important Properties on the Host Protein": MAFFT_MSAs: XP_711043.2_blasthits_MAFFT.txt

```
>XP_711043_Candida_albicans
-----------------------------------------MFSQRYDP-----------
LA----------------------------------------EENNGSRPADSGFGVSLK
KRKLSDDESS-----------DEEEEEEETDES---------------------------
---------------------------EHESSQDED------------------------
--------------INEEEPEEED-----------------------------EDTN--K
VD--DNMEIDSQPEVDPDY-----IHKHQAIFNKFKQSTESET-----------------
IEQDKEEDGEEDANIEQHSLVPLPQP--ALPRD----RKLSSVSTHT--KNLD-----WL
-TKPQYASPSDKK---AFTDFK---SSSFMIKNLEKMGFTEAFSVQISVLNMMLPEIE--
---AQKLKPDRVGDILVNASTGSGKTLAYSIPIIESL--YRRVVPRVRVIILVPTKPLIN
QVKSTLLQLSSGTNLQIAALKNDVSINDEKDSLTKSV-----------------------
-------------------------P----DIIVSTPGRLVEHLLND-SINLSSLQYLII
DEADRLLNQSFQNWSNVLLDKID--S--------------QI-------------NIAEV
-----WKLSVQKLVFSATLTTDAGKLSSLKFYNPRLII-------VNDSKQLV--NE---
-----------------------IFTVPVTLSEFKIHLGVAKNSLKPLILTKFLISTN--
------------------------------------------------------------
------KLS---------------------------------------------------
-----------------------NVLIFTKSNESSIRLTELLTSLFQ---------KL--
---SINLKIAFINSTNNRTSIRSKILKQFSNQEV-------NILITTDLIARGIDVASIT
DVINYDLPNSSREYVHRVGRTARANQVGYAYSFCFGKGENS-WFK---KLAH--------
--------EVSR--S---------------------------KEVE---NVDLNVKELIS
DR-DEEIYQQALHELQQQ------------------------------------------
------------------------------------------------------------
---------------------------AKK------------------------------
------------------------------------------------------------
------------------------------------------------------------
------------------------------------------------------------
------------------------------------------------------------
------------------------------------------------------------
------------------------------------------------------------
------------------------------------------------------------
------------------------------------------------------------
------------------------------------------------------------
------------------------------------------------------------
------------------------------------------------------------
------------------------------------------------------------
---------------------------------------------------------
>XP_002422281_Candida_dubliniensis
-----------------------------------------MFSQRYDP-----------
LA----------------------------------------DQSNGIQPVNSGFGVSLK
KRKLSESESS--------------EDEEETNES---------------------------
---------------------------EHNPSQDQN------------------------
--------------ISEEEEEEEE-----------------------------EEENNSK
ID--DRMDIDSQPEVDQDY-----IHKHQAIFNKFKQSTESEV-----------------
IEQEHEENEEENKNIEQHSLVPLPQP--ALPRD----RKLSSVSTHT--KNLD-----WL
-TKPQYASPQDKE---PFTNFK---LSSFMIKSLEKMGFTEAFSVQISVLKMMLPEIE--
---AQKLKPDRVGDILVNASTGSGKTLAYSIPIIESL--HRRVVPRVRAIILVPTKPLIN
QVKSTLLQLSSGTNLQIVALKNDISINDEKDLLTRSV-----------------------
-------------------------P----DIIVSTPGRLVEHLLSD-SISLSSLQYLII
DEADRLLNQSFQNWSNVLLDKID--T--------------KI-------------NIAEV
-----WKLSVQKLVFSATLTTDAGKLSSLKFYNPRLVI-------VNDSKQLV--NE---
-----------------------IFTVPMTLSEFKIHLGVAKNSLKPLILTKFLISTN--
------------------------------------------------------------
------KLS---------------------------------------------------
-----------------------NVLIFTKSNESSIRLTELLTSLFQ---------KL--
---SVNLNVAFINSTNNRTSIRSKILKKFSNQEV-------NILVTTDLIARGIDVASIT
DVINYDLPNSSREYVHRVGRTARANQVGYAYSFCFGKGENS-WFN---KLAH--------
--------EVSR--S---------------------------KEVE---NVDLNVKELIS
DR-DEEIYQRALHELQQQ------------------------------------------
------------------------------------------------------------
---------------------------AKK------------------------------
------------------------------------------------------------
------------------------------------------------------------
------------------------------------------------------------
------------------------------------------------------------
------------------------------------------------------------
------------------------------------------------------------
------------------------------------------------------------
------------------------------------------------------------
------------------------------------------------------------
------------------------------------------------------------
------------------------------------------------------------
------------------------------------------------------------
---------------------------------------------------------
>XP_002548356_Candida_tropicalis
-----------------------------MSTVKSSSPPQPMFSQRYDP-----------
-D----------------------------------------EENEPQNKLNNSKDSHTR
KRKLSHDESS-------------------SDES---------------------------
---------------------------SEESSSDEG------------------------
--------------SDEEENKQDE-----------------------------DNMD---
ID--DSSTLNNSKEQDPDY-----IRRHKSIFNKFKQSTTGTT-----------------
EEDPEETKEQKEETIETQDLAPLPQP--ELPRD----RKLSSMSTHM--KNLD-----WL
-TEPQYISPSDTK---PFNEFQ---LSPFMINNLENMGFSSAFAVQVSVLDMMIPEIK--
---AHKLMPDPFGDILVNASTGSGKTLAYSIPIIESL--HKRVVPRVRAIILVPTKPLIN
QVKATFLQLSSGTNLQVMALKNDISINDEKQLLKNSI-----------------------
-------------------------P----DIIVSTPGRLVEHLIGD-SISLSSLQYLVI
DEADRLLNQSFQNWSQILLDRMN--S--------------AI-------------NISEE
-----WRLPVQKMVFSATLTTDAGKLSSLKFFKPRLII-------VNDSKQLV--NE---
-----------------------IFTVPNTLSEYKIHLGVAKNSLKPLILARFLISKG--
------------------------------------------------------------
------KLS---------------------------------------------------
-----------------------NVLIFTKSNESSIRLAELLTILFK---------KL--
---SIDINVSFINSTNNRTAVRTKILKQFSSQGI-------NILIATDLIARGIDLTSIT
DVINYDLPNSSREYVHRVGRTARANQVGYAYSFCFGKGENS-WFT---TLIK--------
--------DVSR--K---------------------------GEVE---NIDLPVNDLIS
DS-DEEAYQWSLQQLQQQ------------------------------------------
------------------------------------------------------------
---------------------------VKG------------------------------
------------------------------------------------------------
------------------------------------------------------------
------------------------------------------------------------
------------------------------------------------------------
------------------------------------------------------------
------------------------------------------------------------
------------------------------------------------------------
------------------------------------------------------------
------------------------------------------------------------
------------------------------------------------------------
------------------------------------------------------------
------------------------------------------------------------
---------------------------------------------------------
>XP_003871022_Candida_orthopsilosis
-----------------------------------------MFGTRYDP-----------
DEP--TSISVSNA-------KRKR------------------------------------
--EEASESSE-----------SENEQDDAKELS---------------------------
---------------------------KSDDES-SD------------------------
------DDREGSKISDDIIEKTEARFEV-------------------------SEESDVE
ME-------GPEPNGDPSY-----ESKHEAVFNKFKQSTT-TIG----------------
QRESVS-EDEKEEVVDTQDLAPLPQP--QLPRD----KKLTSTSQYS--KNLD-----WL
-TTPQYVTPNEKL---SFQGLG---VDETVLNNLKSHGFNEAFAVQVSVLKTIIPEII--
---ANKRRPDAFGDILVNASTGSGKTLAYSIPIVQAL--HDRVVPRVRAIVLVPTRPLIN
QVKTTMLQLSQGTNLSVVGLKNDISIKEESEKLKKMV-----------------------
-------------------------P----DIVVSTPGRLVEHLNIN-SISLSGLRFLVI
DEADRLLNQSFQNWSSVLTNKIDEQQ--------------KR-------------DISER
-----WSLKVQKLVFSATLTTDAGKLSNLNFYKPRLII-------VNDTEQLV--NE---
-----------------------MFSVPSLLSEFIIHYGVAKNSLKPLILAKFLASQK--
------------------------------------------------------------
------KLS---------------------------------------------------
-----------------------NVLIFTKSNESCIRLSKLLQLIMD---------AFSM
---S--INVAFINSTNNRTSVRARVLRDFSTQKI-------NILIATDLIARGIDLTTIT
DVINYDLPNSSREYVHRVGRTARAKNAGNAYNFVFGKGERK-WFN---TFSR--------
--------DIGRG-D---------------------------KEVE---PLELKLSEVIT
KH-DEEVYQKALLDLQQQ------------------------------------------
------------------------------------------------------------
---------------------------AVM------------------------------
------------------------------------------------------------
------------------------------------------------------------
------------------------------------------------------------
------------------------------------------------------------
------------------------------------------------------------
------------------------------------------------------------
------------------------------------------------------------
------------------------------------------------------------
------------------------------------------------------------
------------------------------------------------------------
------------------------------------------------------------
------------------------------------------------------------
---------------------------------------------------------
>XP_001523569_Lodderomyces_elongisporus
-----------------------------------------MFGVRYDP-----------
EESLLTPTLYHNGRFLPNLKKRKRRVQDHDVVDDDVVVFDNDKDEEEMNKEKKEEEEEEE
EEEEETDNSE-----------GESEKSESGSES---------------------------
---------------------------ESESESESE------------------------
------SDVDGKHMKEELEDKDDAM------------------------------EVDTI
IE-------------DNEY-----SGKHKSIFDKFKLSVTRTVNDD--VVHSSRDEEEDF
QKQSGSREKEKEEVVETQDLAPLPQP--QLPRD----RKLNSSTQHS--ANLD-----WL
-TTPEYIAIADTK---PFSEFP---LSPFMHENLESLGFENAFAVQVGVLSKLLPEIQ--
---ANKLRPDAFGDVLVNASTGSGKTLAYSIPIIESL--KDRVVPRVRAIVLVPTKPLIN
QVRATMLQLALGTNLNIVSLKNDISIREESERLIELV-----------------------
-------------------------P----DVVISTPGRLVEHLAMD-SISLSSLRYLVV
DEADRLLNQSFQNWSQILISKIHLQQ--------------VY-------------DVANV
-----WSLKVQKFIFSATLTTDAGKLASLDFHNPRLLI-------VNDSQRLV--NE---
-----------------------LFSVPAMLSEYKLNFGVAKSSLKPLILAKFLIAQE--
------------------------------------------------------------
------KLS---------------------------------------------------
-----------------------DVLVFTKSNESSIRLCTLLQAIFD---------RICL
---QEKVKVGFMNLTNNRTSLRSKILKDFTSQKI-------NILVATDLIARGLDVTSIK
DVVNYDLLNSSREYVHRVGRTARANQAGNAYNLVFGKGEEK-WFK---TISS--------
--------EVSR--N---------------------------NDVK---DVEVNLKQLIS
DE-DEKLYQEALQSLQDQ------------------------------------------
------------------------------------------------------------
---------------------------VRK------------------------------
------------------------------------------------------------
------------------------------------------------------------
------------------------------------------------------------
------------------------------------------------------------
------------------------------------------------------------
------------------------------------------------------------
------------------------------------------------------------
------------------------------------------------------------
------------------------------------------------------------
------------------------------------------------------------
------------------------------------------------------------
------------------------------------------------------------
---------------------------------------------------------
>XP_007373434_Spathaspora_passalidarum
-----------------------------------------MFGARFDP-----------
SAL------------------------------ESDVVDVTPRRNLLIRKRKISEVVDKE
EDSEEEQDSE-----------ESSSEEEQAEQE---------------------------
---------------------------LSDADAGSD------------------------
------SEPEPSEQDSESEQEEDDNM---------------------------SIDEEEA
GS--DKD--EEEVQQDKDY-----VSKHQSIFSKFKKSI---------------------
QVESTETEEITDDPIEVQDLAPLPQP--ALPKD----RKLVSTTTHL--KSLN-----WL
-ATPIYASPSDTK---PFTEFP---LSQFMQRNLTSNNFTNAFSVQIAVLNLMLQDIH--
---DHKLQPDVKGDILVNASTGSGKTLAYSIPIIESL--HTRVVPRIRAIILVPTKPLIN
QVRSTLLVLSKGTNLSVVSLKNDISIKDEASKLIENV-----------------------
-------------------------P----DIIVSTPGRLVEHILQS-SIDLSALQFLVI
DEADRLLNQSFQNWCQILLSKID--N--------------NI-------------NIAEE
-----WKLPVQKLIFSATLTTDAGKLSSLQFQKPRLVI-------VNDEKELV--NE---
-----------------------IFTVPPTLSEFKLQFGSAKSSIKPLILTKFLISQG--
------------------------------------------------------------
------KLS---------------------------------------------------
-----------------------NVLIFTKSNESSLRLSKLLQLLFS---------QL--
---NKNVNIAYMNSTNNRSSIRTKILKEFSNQTI-------NILVATDLIARGIDLVTIT
DIVNYDLPNSSREYVHRVGRTARANNIGQAYSLCFGKGEIK-WFD---KISK--------
--------DVGR--K---------------------------RDVE---AIDASVKELIN
KE-DEDAYANVLQELKSQ------------------------------------------
------------------------------------------------------------
---------------------------LK-------------------------------
------------------------------------------------------------
------------------------------------------------------------
------------------------------------------------------------
------------------------------------------------------------
------------------------------------------------------------
------------------------------------------------------------
------------------------------------------------------------
------------------------------------------------------------
------------------------------------------------------------
------------------------------------------------------------
------------------------------------------------------------
------------------------------------------------------------
---------------------------------------------------------
>XP_043051232_Scheffersomyces_spartinae
-----------------------------------------MFAGRFDP-----------
SAF----------------------------SGTKRKRDSDNYESDVSDDLSINESGVDD
SGSEEEDSTS-----------ENTKKEEFSSDS---------------------------
---------------------------ESDSESDSDRGSDNESNSSISDKETDVN-----
-----------------------------------------------------AMDIDSG
NS--KSSIEELAGEGDEAY-----VDKHHSVFLKFQKSIDKSIQ----------------
STNLNGEEDVSDDNIVQQDLQPLPQP--PLPRD----RRLKATTTHL--KSLD-----WL
-AVPTYTAPEITE---PFSGFP---LNPKLQSNLNSLGYTSAFAVQISVLHVLLSDIR--
---KNIFQPDHRGDLLVNALTGSGKTLAYLIPIIEAL--HKRTVPKVRAIILVPTKPLIN
QVKQTLDTLRKGTKLHVVSLKNDISLKEEARKLLSNV-----------------------
-------------------------P----DIIVTTPGRLVDHLTME-SINLQDLRYLVI
DEADRLLNQSFQNWCSVVISKLC--P--------------VG-------------AVDNK
-----WNRTPQKLIFSATLTTDAGKLTQLKLHNPRLII-------VNKEHQLLQNDE---
-----------------------LFSVPATLNEFLIQVGTAKASVKPLLLAKLLLTQK--
------------------------------------------------------------
------RHR---------------------------------------------------
-----------------------NVLIFAKSNEATIRLAKLLQSLFD---------RLVS
LHDEKPLVVEYLNSTNNTSQIRKQILNKFHEGSI-------NVLVATDLIARGIDILSIT
TVVNYDLPNSAREYVHRVGRTARANKTGDAISIVVGKGEQK-WFN---KLTK--------
--------EIGRSPE---------------------------QSIG---IIE----GVIT
EQLEEQIYTQCLEQLQKQ------------------------------------------
------------------------------------------------------------
---------------------------IAR------------------------------
------------------------------------------------------------
------------------------------------------------------------
------------------------------------------------------------
------------------------------------------------------------
------------------------------------------------------------
------------------------------------------------------------
------------------------------------------------------------
------------------------------------------------------------
------------------------------------------------------------
------------------------------------------------------------
------------------------------------------------------------
------------------------------------------------------------
---------------------------------------------------------
>XP_001383606_Scheffersomyces_stipitis
-----------------------------------------MFGARFDP-----------
TA----------------------------------------------------------
-DDSSSDESE-----------EESEEEENENEN---------------------------
---------------------------VVNNDVAKD------------------------
------ID------SVESEESEDSDH---------------------------SNDPNDA
MD--VDS--EVNTEVDVDY-----VSKYKSVFDKFKKSVPETK-----------------
KIDSESSSEEEDD-VEMQDLMPLPQP--ALPRD----KRLISSNSHL--KNLD-----WL
-ATPIYASPEDSK---PFSEFE---ISPFLLKNLERDNFTTAFSVQIAIMDILLHDIK--
---RNRLEPDVKGDILVNAATGSGKTLAYSIPIIEAL--HNRVVPRVRAIVLVPTKPLIN
QVKATFVQLSRGTNLSVVSLRNDVSIKEEGIKIVNSP-----------------------
-------------------------P----DIIVSTPGRLVEHISNK-SINLNSLQFLVI
DEADRLLNQSFQNWCQVLISSLE--G--------------DV-------------NIAEE
-----WKITPQKLIFSATLTTDSGKLSALKFQKPRLVI-------VNDRKQLV--NE---
-----------------------IFNVPSSLSEYTIQFGTAKASIKPLILAKYLLENN--
------------------------------------------------------------
------KLS---------------------------------------------------
-----------------------NVLIFTKSNEASIRLCKLLELMFG---------KL--
---HPSMNIAYINSTNNKSAIRTKILKDFSTQKI-------NILVATDLIARGIDILSIT
DVINYDLPNSSREYVHRVGRTARANQTGHAYTLCFGKGEAK-WFK---KIIS--------
--------DVGRG-D---------------------------KTIE---KVEIELKELIV
AE-DENVYNECLESLSKQ------------------------------------------
------------------------------------------------------------
---------------------------VFH------------------------------
------------------------------------------------------------
------------------------------------------------------------
------------------------------------------------------------
------------------------------------------------------------
------------------------------------------------------------
------------------------------------------------------------
------------------------------------------------------------
------------------------------------------------------------
------------------------------------------------------------
------------------------------------------------------------
------------------------------------------------------------
------------------------------------------------------------
---------------------------------------------------------
>XP_020065694_Suhomyces_tanzawaensis
-----------------------------------------MFGARFDP-----------
NQG------------------------------TGT-----------AQPRAKVVLKRRR
ESTDSDSESE-----------SESEKPENDNQD---------------------------
---------------------------DSDSDSDSDSEQSSSSNSSSSSSSSDSES----
------SDSSDSSESSEATPDEDTEMADA---------------------DP-SQDQDTA
MDEVVAEASQELAEMDEDSTENPEVSKHLSIFLKFHKSVQKPT-----------------
ENDLDSSDEEPQEP--TQDLKPLPQP--ELPRD----KRLSSTTTHL--KNLD-----WL
-TEPIYSSTTNTK---PFSEFA---LSPFMAKNLESLNFKEAFSVQIEVLSLLLNDIS--
---QNRIKPDLQGDLLVNASTGSGKTLAYLIPIIEDL--STRIVPRVRAIILVPTKPLIN
QVRATLASLSKGTNLLITSLKNDISIREEGSKLTANE-----------------------
-------------------------P----DIIISTPGRLVEHLLDG-TISLKSLKYLVI
DEADRLLNQSFQGWAKVVISKLE--E--------------TK-------------DISKE
-----WKIAPKKLIFSATLTTDSGKLSALKFQQPRLVI-------INDRKQLV--NE---
-----------------------IFNVPAQLNEYKIQFGVAKASLKPLILAKFLINYG--
------------------------------------------------------------
------KLS---------------------------------------------------
-----------------------NVLIFTKSNEASLRLSKLLQLLLT---------KIYP
---NRDFEVAYINSTNNKTSVRAKILKQFSTQKV-------NVLVATDLIARGIDILSIT
DIINYDLPNSSREYVHRVGRTARANQAGNAYNFCVGKGESK-WFR---TFMK--------
--------DVGRG-E---------------------------KKIE---DLEMDIKQIVT
EN-DEDIYRDCLGELEKE------------------------------------------
------------------------------------------------------------
---------------------------VFNRADAKPSE----------------------
------------------------------------------------------------
------------------------------------------------------------
------------------------------------------------------------
------------------------------------------------------------
------------------------------------------------------------
------------------------------------------------------------
------------------------------------------------------------
------------------------------------------------------------
------------------------------------------------------------
------------------------------------------------------------
------------------------------------------------------------
------------------------------------------------------------
---------------------------------------------------------
>XP_020074159_Hyphopichia_burtonii
------------------------------------------------------------
------------------------------------------------------------
------------------------------------------------------------
------------------------------------------------------------
--------------MKEIKDPEMAKH---------------------------ETD----
ME--VDSEPKEPLENDPEY-----LSKHLHIFTKFQKSVND-------------------
NGDLGEEMDEENEEIEKQDLAPLPQP--MLPRD----KRLISNTNHL--KNLD-----WL
-ATPLYASPEETK---PLSEFKT--LAPFMLKNLEAQGIKDAFSVQISVLNLLLEDFE--
---KNKLQPDFRGDLLVNAATGSGKTLAYLIPIIQAL--HKRVVPRVRAIILVPTKPLIN
QVKSTLSQISKGTNLSIVNLKNDKSINEEASKLTQNE-----------------------
-------------------------P----DIIVSTPGRLVDHITKG-SISLKYLRYLVI
DEADRLLNQSFQNWCQTLISSI---E--------------MH-------------QIKTN
DISNTWSLKPQKLIFSATLTTDAGKLSHLKFEKPRLVI-------INNQEQMV--NE---
-----------------------IFSVPATLSENKISLGSAKSPTKPLILAKFLIDQQ--
------------------------------------------------------------
------KTS---------------------------------------------------
-----------------------NVLVFAKSNEASLRLSRLLTLIFA---------KLIP
---NESINVMHINSTNNITSVRTKILKDFSNKTI-------NILIATDLIARGIDLLSIT
DVVNYDLPNSSREYVHRVGRTARANQLGHAYTLCFGKGETK-WFN---SIMK--------
--------DVGRG-D---------------------------KSIN---DVELDFKTLVT
SE-DEHLYADALQDLQKQ------------------------------------------
------------------------------------------------------------
---------------------------VYNK-----------------------------
------------------------------------------------------------
------------------------------------------------------------
------------------------------------------------------------
------------------------------------------------------------
------------------------------------------------------------
------------------------------------------------------------
------------------------------------------------------------
------------------------------------------------------------
------------------------------------------------------------
------------------------------------------------------------
------------------------------------------------------------
------------------------------------------------------------
---------------------------------------------------------
>XP_015467239_Debaryomyces_fabryi
-----------------------------------------MFAPRFDP-----------
TAL------------------------------VGVNTPSVKDEILGSKKRKLSNASISE
DEESSSSSSS-----------DSDSSSSSDSES---------------------------
---------------------------DSDSSSDSDSDSSSDSDSDSESGSESQSSRESG
SDSDAAISSDTEEAAEELEETQNKAHLNN---------------------EQAENDKMDI
VE--DKGTPEVPVENDPDY-----ISKHHSVFQKFK-SIQDGK-----------------
GEDVDEESDDNMEDIQTQDLAPLPQP--ALPRD----KRLVSTSAHL--NNLD-----WL
-TTPIYATPEETK---PFADFNDPPLSPLMIKNLRNMGFESAFSVQISVLNLILKDIE--
---KNRLQPDMRGDLLVNASTGSGKTLAYLIPIIESL--QTVKVPRVRALILVPTKPLIN
QVKTTLNQLSKGTNLSIVSLKNDLSIKDEGMKLQANE-----------------------
-------------------------P----DIIVSTPGRLVDHLTNG-YITLKNLQFLVI
DEADRLLNQSFQNWCQILISKID--E--------------FT-------------NIKER
TISNYWKLNVQKMIFSATLTTDAGKLSLLKFHKPRLII-------VNNKEQLV--NE---
-----------------------MFSVPATLNEFRLHFGSAKSSLKPLILSKFLLSRN--
------------------------------------------------------------
------KLS---------------------------------------------------
-----------------------NVLIFTKSNDASLRLSRLLSLIMN---------KL-T
---SETINIAYINSTNNTTSIRSKILKDFSKQSV-------NILVATDLIARGIDILSIT
DVINYDLPNSSREYVHRVGRTARANQDGFAYNFCFGKGEAK-WFK---KLMA--------
--------QVGRS-Q----------------------------NIE---DLEIDTKQLIE
GN-DESMYKESLEELQKQ------------------------------------------
------------------------------------------------------------
---------------------------VFNRA----------------------------
------------------------------------------------------------
------------------------------------------------------------
------------------------------------------------------------
------------------------------------------------------------
------------------------------------------------------------
------------------------------------------------------------
------------------------------------------------------------
------------------------------------------------------------
------------------------------------------------------------
------------------------------------------------------------
------------------------------------------------------------
------------------------------------------------------------
---------------------------------------------------------
>XP_459782_Debaryomyces_hansenii
------------------------------------------------------------
------------------------------------------------------------
------------------------------------------------------------
------------------------------------------------------------
------MSSDTEEASEEIEGNQNQ-HVNK---------------------QPENDDKMDI
VE--DEETPEEPIENDPNY-----MSKHHSVFQKFKSSVHDVK-----------------
GEEVDEETPEEKEDIEMQDLVPLPQP--ELPRD----KRLVSTAAHL--NNLD-----WL
-TTPIYTAPEETK---PFAEFQNPPLSSLMIKNLRNMGFESAFSVQISVLNLMLKDIE--
---RNRLQPDMRGDLLVNASTGSGKTLAYSIPIIESL--QTVKVPRVRAIILVPTKPLIN
QVKTTLNQLSKGTNLSIVSLKNDLSIKEEGIKLQTNE-----------------------
-------------------------P----DIIVSTPGRLVDHLTNG-YISLKNLQYLVI
DEADRLLNQSFQNWCQILISKID--E--------------FT-------------NIKER
NISNSWKLNVQKMIFSATLTTDAGKLSLLKFHKPRLII-------VNNKEQLV--NE---
-----------------------MFSLPATLNEFKLQFGSAKSSLKPLILSKFLLSKN--
------------------------------------------------------------
------KLA---------------------------------------------------
-----------------------NVLIFTKSNDASLRLSRLLSLIMN---------KL-G
---SETINIAYINSTNNTTSVRSKILKDFSKQTI-------NILVATDLIARGIDILSIT
DVINYDLPNSSREYVHRVGRTARANQEGFAYNFCFGKGEAK-WFK---KLMA--------
--------QVGRS-E---------------------------KNIE---ELELDTKQLIE
DN-DESMYKESLDELQQQ------------------------------------------
------------------------------------------------------------
---------------------------VFNRA----------------------------
------------------------------------------------------------
------------------------------------------------------------
------------------------------------------------------------
------------------------------------------------------------
------------------------------------------------------------
------------------------------------------------------------
------------------------------------------------------------
------------------------------------------------------------
------------------------------------------------------------
------------------------------------------------------------
------------------------------------------------------------
------------------------------------------------------------
---------------------------------------------------------
>XP_006686461_Yamadazyma_tenuis
------------------------------------------------------------
------------------------------------------------------------
MSSSSSDNED-----------DSSESSDDESSL---------------------------
---------------------------SSESESEHD------------------------
-----------------------------------------------------EEHAPVE
SVPPKEPESPDNMAVDEDY-----LTKHQNVFSKFKRSAIEQP-----------------
AEEAPEASDE-----DVQDIGPLPQP--TLPRD----YRLKITQS----NHLD-----WL
-SKPIYSKPEHTW---PFETFD---LSDTMKSNLATGGFIDAFSVQVTVLEMMLKDTK--
---ENKLKPDSNGDILVNASTGSGKTLAYSIPIIESL--CTRVVPRVRAIILVPTKPLVS
QVKQTLLQLSKGTSLYVMNLRNDISIREEAEKLTGNP-----------------------
-------------------------P----DIIVSTPGRLVEHVTGN-SIDLNSLRYLVI
DEADRLLGQSFQNWSRVLVERLEA-K--------------QS-------------SMVES
-----WKLRVQKLVFSATLTTDAGKLAMLHFYKPRLVI-------VNDEEKLV--NE---
-----------------------MFSTPRTLSEFTLQFSSNKSSLKPLILAKFLMKSN--
------------------------------------------------------------
------KLS---------------------------------------------------
-----------------------NVLVFTKSNEASIRLSKLLSLVFD---------GF--
---GVSMVVEYLNSTNNSTMARKKLLMAFDSGQV-------NVLVVTDLIARGIDVLSIT
DVVNYDMPNSSREYVHRVGRTARANNDGRAYNFVFGKGEMR-WMS---RLLR--------
--------DVSR--S---------------------------REVE---MVE----EMFL
DEGDEEVYRKCLGELQNI------------------------------------------
------------------------------------------------------------
---------------------------VER------------------------------
------------------------------------------------------------
------------------------------------------------------------
------------------------------------------------------------
------------------------------------------------------------
------------------------------------------------------------
------------------------------------------------------------
------------------------------------------------------------
------------------------------------------------------------
------------------------------------------------------------
------------------------------------------------------------
------------------------------------------------------------
------------------------------------------------------------
---------------------------------------------------------
>XP_001484267_Meyerozyma_guilliermondii
----------------------------------MERCDGVMFAARYDP-----------
EDG---------------------------------------------------------
-KRESVSEDT-----------ESERESESGSES---------------------------
---------------------------ESESEKETESESEKETESESESETGNTGKTGET
RKSIGLESVSDSDSDSGSQSRSDSDVEMK---------------------EVDASNSNIV
SD----------------------SSKHKSVLKKLRTSLSAQK-----------------
AENSTSNSDSDESSVPTHDLAPLPQP--ALPRD----QRLTATTNHI--GNLD-----WL
-ATPIYASTTETV---PFSSFG---LSSSMVKNLQSNGFSSAFSVQVSVLKLLLPDME--
---SQAIRPDIGGDLLVNAATGSGKTLGYAIPIIESL--RNRIVPRVRAIVLVPTKPLIS
QVKATFAMLSKNTNLSVVSLRSDISINDEAQRL-QVV-----------------------
-------------------------P----DIIVSTPGRLVEHLTNG-HINLKSLRYLVI
DEADRLLNQSFQNWCETLMSRIDSNP--------------IL-------------ELDQT
-----WRPSVQKLVFSATLTTDAGRLSMLKLQRPRLII-------VNDRHELV--NE---
-----------------------LFTVPATLQEYKLSLGSARSSAKPLVLAKFLMSEQ--
------------------------------------------------------------
------KLV---------------------------------------------------
-----------------------NTLVFAKSNEASLRLCRLLQLLFR---------VF--
---GLDVTVSYLNSTNNAASTRAKILKDFANQTV-------HILVVTDLIARGIDIATIT
NVINYDLPNSSRDYVHRVGRTARANQDGEAYTMCFGKGETK-WFT---QLVR--------
--------EVSR--Q---------------------------TEVK---DVEKGFRDLVS
RE-DEAKYDTCLEELQRQ------------------------------------------
------------------------------------------------------------
---------------------------VFEGV----------------------------
------------------------------------------------------------
------------------------------------------------------------
------------------------------------------------------------
------------------------------------------------------------
------------------------------------------------------------
------------------------------------------------------------
------------------------------------------------------------
------------------------------------------------------------
------------------------------------------------------------
------------------------------------------------------------
------------------------------------------------------------
------------------------------------------------------------
---------------------------------------------------------
>XP_018709690_Metschnikowia_bicuspidata
------------------------------------------------------------
---------------------------------------------------------MSS
DTSNSTDSSE-----------SSDSDQDTDQKG---------------------------
---------------------------GQDRDQENDQGSDPEAKTASRAPQHHNPSQDAA
RVSVPDPLPQPFSEDSNAPPNDH------------------------------DMDVDSG
APEETPGP-----------------AKHASILKKFAKSTQNQ------------------
DVSESESDTEMEDA---KDLAPMPQP--ELPRD----RHLVSHQFHQ--KNLE-----WL
-ASPTYSLPEVTR---PFSEFG---ISPKILANLTALGFSNAFSVQVAVLNEAMSDLR--
---KNKLAPDFQGDILVNASTGSGKTLAYLIPIVEAL--HTRVVPRLRAIVLVPTKPLIN
QVAATLRSVSKGTVLSIVCLTNDKSIKDEGTKISRNE-----------------------
-------------------------P----DIIVSTPGRLVDHLLNG-SILMQALRFLVI
DEADRLLNQSFQNWCEVVVSAME--K--------------CA-------------RHSEN
-TGTVWKLQPQKMIFSATLTTDAGKLSLLKFTKPRLIV-------VNSKEQLV--NE---
-----------------------MFSVPATLQEHKLRFSSHKSALKPLLLAKFLLHTR--
------------------------------------------------------------
------KLQ---------------------------------------------------
-----------------------SVLVFAKSNDATLRLARILNDLFS---------QLAP
---ELKTNVAFINATNNMSSVRKRILRDFADGNI-------NVLVATDLIARGLDVLSIT
DVVNYDVPNSSREYVHRVGRTARANHKGEAFTFCFGNGESR-WFN---NIMV--------
--------DVARV-E---------------------------PIIE---LEEEPVLELEM
TV-YKRVMAEFQESMKNE------------------------------------------
------------------------------------------------------------
---------------------------G--------------------------------
------------------------------------------------------------
------------------------------------------------------------
------------------------------------------------------------
------------------------------------------------------------
------------------------------------------------------------
------------------------------------------------------------
------------------------------------------------------------
------------------------------------------------------------
------------------------------------------------------------
------------------------------------------------------------
------------------------------------------------------------
------------------------------------------------------------
---------------------------------------------------------
>XP_002615227_Clavispora_lusitaniae
------------------------------------------------------------
-------------------------------------------------------MEVDQ
TGSGTSEAPE-----------PETKDKDVSN-----------------------------
------------------------------------------------------------
------------------------------------------------------------
---------------DPDY-----VSKHSAIFSKFKKAAQTA------------------
HESEEEEEEEQEDAVETQDLAPLPQP--ELPSD----AKLVSTDTHK--NNLD-----WL
-ATPTFIDPELKQ---PFEELG---VTAPVLKNLRAMGFSSAFSVQVGTLRLIMEDIR--
---RNRLAPDFRGDLLVNASTGSGKTLAYSIPVIEAL--YDRVVPRVRAIILVPTKPLIT
QVSQTLRDLSNGTTLSIVSLTSDLSIREEGIKITTNI-----------------------
-------------------------P----DVIVSTPGRLVDHLLNG-SISLEALRFLII
DEADRLLNQSFQNWSNVVVSNLE--K--------------WV-------------DPALN
-TSNIWRLQTQKMIFSATLTTDAGKLSLLKFNSPRLLV-------VNNSKQLV--RE---
-----------------------MFSVPVKLHENRLRFTSSKTAIKPLILAKFMMQAN--
------------------------------------------------------------
------KLS---------------------------------------------------
-----------------------SVLVFANSNDATLRLSKVLQNLFN---------KLVP
---NKNITVAYMNSTNNVASVRGRLLKDFAEKRV-------HVLVATDLIARGLDILSIT
DVINYDLPNSSREYVH--------------------------------------------
------------------------------------------------------------
------------------------------------------------------------
------------------------------------------------------------
------------------------------------------------------------
------------------------------------------------------------
------------------------------------------------------------
------------------------------------------------------------
------------------------------------------------------------
------------------------------------------------------------
------------------------------------------------------------
------------------------------------------------------------
------------------------------------------------------------
------------------------------------------------------------
------------------------------------------------------------
------------------------------------------------------------
------------------------------------------------------------
---------------------------------------------------------
>XP_025341099_Candida_haemuloni
-----------------------------------------MFARHFDP-----------
DQL---------------------------------------VQEGPKPSIPIRKRKLSQ
TSIKDDDEEE-----------EETNDKTSSSSS---------------------------
---------------------------SSESSDSDDSDSS-SSDSDSDSDE-DSDSSSAS
EGSSRKPSITDASEGTESIDKTE------------------------------AMDIDKK
ESPVKEAEETSTDPQDPDY-----LKKHASVFQKFKSAQTDD------------------
VDMDGDEKAEEDEI-EKRDLAPLPQP--ELPSD----VILRSTQAHS--KTLD-----WL
-AKPEYASPEQTA---PFSDFS---ISPSLKNNVESMGFKEAFSVQVSVFRILLEDIK--
---RNRLSPDFRGDVLVNASTGSGKTLAYCVPIIEAL--HTRIVPRVRAVILVPTRPLIQ
QVTSTLIELSKGTKLNVVSLSNDMSIKDEGRKITSNV-----------------------
-------------------------P----DIIVSTPGRLVEHLLND-SVTFEALRFLVI
DEADRLLNQSFQNWSEILISSIE--K--------------QR-------------DPSRN
-AGNTWELQTQKLVFSATLTTDAGKLSSLKFRKPRLLV-------VNSKEQLV--NE---
-----------------------MFSVPATLTESKILFASSESAFKPLLLAKLMIQSE--
------------------------------------------------------------
------KLT---------------------------------------------------
-----------------------NVLIFSRSNDSTLRLAKVLEALFK---------KLCP
---STTVNVAYMNSTNNLSSVRNRVFRDFSSGQI-------NILVATDLIARGLDLLSIT
DVINYDLPVSSREYVHRVGRTARANQKGEALSLVFGKGENQ-WFS---NLMV--------
--------DVGRN-E---------------------------PVEE---LYPKAI-DLYI
DD-HEKQQFE--------------------------------------------------
------------------------------------------------------------
------------------------------------------------------------
------------------------------------------------------------
-----------------------------------DVLKKLQD-----------------
------------------------------------------------------------
------------------------------------------------------------
------------------------------------------------------------
------------------------------------------------------------
------------------------------------------------------------
------------------------------------------------------------
------------------------------------------------------------
------------------------------------------------------------
------------------------------------------------------------
------------------------------------------------------------
---------------------------------------------------------
>XP_024715979_Candida_pseudohaemulonis
-----------------------------------------MFAQRFDP-----------
NLV---------------------------------------GQELSKPQIPIKKRKLSQ
TSI-----DE-----------EATNEKSDTESL---------------------------
---------------------------SSDSESTSDSD-S-DGESESSSSE-SEEETSDK
QEADVKP----------AVEPKD------------------------------SMEVDDP
IEP-REA--------DPDY-----LKKHASVFLKFKSVQSND------------------
VDMDADKPSDE-EV-EKQDLAPLPQP--ELPRD----VTLRSTQAHL--KTLD-----WL
-AKPVYASPEQTS---PFSDFS---ISSNLQSNIEAMGFKEAFSVQVSVFKMLLEDIT--
---KNKLSPDFRGDILVNASTGSGKTLAYCVPIIEAL--HTRIVPRVRAVILVPTRPLIQ
QVTQTLIELSKGTKLNVVSLSSDMSIKDEGHKISTNV-----------------------
-------------------------P----DVIVSTPGRLVEHILNG-SVTFEALRFLVI
DEADRLLNQSFQNWSEILIDSIE--K--------------HR-------------DSARN
-VGNTWELQTQKLVFSATLTTDAGKLSLLKFRKPRLIV-------VNSKEQLV--NE---
-----------------------MFSVPTTLTESKILFASSESAYKPLLLTKLMIQSE--
------------------------------------------------------------
------KLS---------------------------------------------------
-----------------------NVLIFSRSNDSTLRLAKVLEALFK---------RFYP
---SAPITVAYMNSTNNLSSVRNRVFKDFGNGEI-------NILVATDLIARGLDILSIK
DVINYDLPVSSREYVHRVGRTARANKRGEALSLVFGRGENQ-WFN---SLMA--------
--------DVGRN-Q---------------------------PVEE---LYPKAI-DLYL
DD-HEKQQLEKESEKDQK------------------------------------------
------------------------------------------------------------
---------------------------AETLVDFSLVKSRSSTDKDNSSVEKSQSSELVD
SKRDSSDSRSSDIESQDNGTGPNPFKDPFLADHYSRMYEEAKYECRAAFDPHLEWTPKED
KKLMRKVDRRVIFSACIMFVALQMIRGNLAEATADDLLSDMNLDTNHYNVGNTVYLISFL
LAEVPSQMISKALGPDIFIPIQICVWSIVSMCQGAMHNNAGFLACRAIIGAFQGGFIADM
VLWLSYFYKSGELPLRLSWFWAATAISKTLTSLLAFVILRMRGIGGLTGWQWLFIIEGGI
SLVIGIWSFYLMVPSAVQTKNKMHPKGWFSEREEKIVVNRILRDDPSKGGMHNRQALSLK
MILEALWDYNLWPVYMIGILAFIPLNTVSPYMVLAMRNLGFSTFDVNLLTIPLHILQIVG
LFFVTWLSEKINERALLCLSMPLFSIPFLAAMRWWSGTMQDAWVTWFLVTMVLSAPYIHA
ICVAWVSRNSNSIQSRSICSALYNMSVQVGRIAAFNIYREDDLPIYRRGNMQLTFIMVGL
IPIILLTKCYYVWRNKVKERKWSAMTVEEQQQYITETKDVGNKRLDFRFDH---------
------------------------------------------------------------
------------------------------------------------------------
------------------------------------------------------------
---------------------------------------------------------
>XP_025338439_Candida_duobushaemulonis
-----------------------------------------MFAQRFDP-----------
NSV---------------------------------------GQELPKPQIPIKKRKLSQ
TSI-----DD-----------EATNEKADTESS---------------------------
---------------------------SSDSESTSDSD-S-DSESESSSSE-SGEETSES
QEEDVKP----------ADELKN------------------------------SMEVDDP
VEP-REA--------DPDY-----LKKHASVFQKFKSVQSND------------------
VDMDTEKPSDE-EV-EKQDLAPLPQP--ELPRD----VTLRSTQAHS--KTLD-----WL
-AKPVYASPEQTS---PFSDFS---ISSNLRSNIEAMGFKEAFSVQVSVYKMLLEDIT--
---RNKLSPDFRGDILVNASTGSGKTLAYCVPIIEAL--HTRIVPRVRAVILVPTRPLIQ
QVTQTLIELSKGTKLNVVSLSSDMSIKDEGHKISTNV-----------------------
-------------------------P----DVIVSTPGRLVEHILNS-SVTFEALRFLVI
DEADRLLNQSFQNWSEILIRSIE--E--------------HR-------------DSSRN
-VGNTWELQTQKLVFSATLTTDAGKLSSLKFRKPRLIV-------VNSKEQLV--NE---
-----------------------MFSVPTTLTESKILFASSESSYKPLLLTKLMIQSE--
------------------------------------------------------------
------KLS---------------------------------------------------
-----------------------NVLIFSRSNDSTLRLAKVLEALFK---------RFYP
---SAPITVAYMNSTNNLSSVRNRVFKDFGNGEI-------NILVATDLIARGLDISSIK
DVINYDLPVSSREYVHRVGRTARANQRGEALSLVFGRGENQ-WFN---SLMV--------
--------DVGRN-Q---------------------------PIDE---LYPKAI-DLYL
DD-HEKHQFE--------------------------------------------------
------------------------------------------------------------
------------------------------------------------------------
------------------------------------------------------------
-----------------------------------DILTKLT------------------
------------------------------------------------------------
------------------------------------------------------------
------------------------------------------------------------
------------------------------------------------------------
------------------------------------------------------------
------------------------------------------------------------
------------------------------------------------------------
------------------------------------------------------------
------------------------------------------------------------
------------------------------------------------------------
---------------------------------------------------------
>XP_028889877_Candida_auris
-----------------------------------------MFARRFDP-----------
ATW---------------------------------------GKESRKPGIPIKKRKLSQ
TSI--EEHES-----------ESERDKDASNPS---------------------------
---------------------------SSDSSDS-DSESE-DEESQSGSDDGDEEETESS
TDEDSHP--------AKRTTQDD------------------------------PMEVDNG
ANNDNHGEEKGDDILDKAY-----IKKHASIFQKFKAVQHKD------------------
KITEYTERSDEEEIPQKMDLAPLPQP--ELPRD----ETLRSTKAHL--KTLD-----WL
-AEPVYALPELTA---PFTEFS---FSHTLMNNISAMGFTEAFSVQISVFKMLLDDIK--
---RNRLCPDFRGDILVNASTGSGKTLAYCAPIIEAL--QTRIVARVRAVILVPTKPLIQ
QVTQTLIELGKGTPLNIVSLSSDMSIKDEGIKISKNI-----------------------
-------------------------P----DIIVSTPGRLVDHLLNE-SVTFEALRFLVI
DEADRLLNQSFQNWSEILIKAIE--D--------------HK-------------KPSRN
-VGNCWELQTQKLVFSATLTTDAGKLSQLKFVKPRLIV-------VNSKEQLV--NE---
-----------------------MFSVPSTLSESKILFASSDSAYKPLLLAKLMIQAE--
------------------------------------------------------------
------KLS---------------------------------------------------
-----------------------NVLIFSRSNDSTLRLANVLEALFK---------RLIP
---SVNVNVAYMNSTNNLSSVRNRVFRDFSSGQI-------NILVATDLIARGLDLLSIT
DVINYDLPVSSREYVHRVGRTARANQKGEALTLVFGKGENQ-WFN---SIME--------
--------DVGRN-N---------------------------PVEE---LYPKAI-DLYL
DE-HEKSQFE--------------------------------------------------
------------------------------------------------------------
------------------------------------------------------------
------------------------------------------------------------
-----------------------------------DTLTKLSR-----------------
------------------------------------------------------------
------------------------------------------------------------
------------------------------------------------------------
------------------------------------------------------------
------------------------------------------------------------
------------------------------------------------------------
------------------------------------------------------------
------------------------------------------------------------
------------------------------------------------------------
------------------------------------------------------------
---------------------------------------------------------
>NP_014436_Saccharomyces_cerevisiae
-----------------------------------------MFASRFDP-----------
SQL----------------------TAPAA------SAPEGIVGTTPPAIVPLKRQATES
DNE-EYGSHQ-----------DSDESSNSSSEE---------------------------
----------------------------DEDRMQVDYGASEEDSSEVEEEES--------
------------------------------------------------------------
-K----------------------PSTHSTVLSRFKQTVSLQERLG----ASDIAES---
--KEDEGIEDEAAST--HQLKQIPQP--EFVKN---PMNLNTNSLQF--KSTG-----WL
NTEKIYYDNSLIK---PFSDYANE-LEAKLLQNICKNFSTNTFPIQSIILDSILPVLNFT
LNVSKRNFTRRIGDILVNAATGSGKTLAYSIPIVQTL--FKRQINRLRCIIIVPTKLLIN
QVYTTLTKLTQGTSLIVSIAKLENSLKDEHKKLSNLE-----------------------
-------------------------P----DILITTPGRLVDHLNMK-SINLKNLKFLII
DEADRLLNQSFQGWCPKLMSHLKTDK--------------LD-------------TLPGN
---------VIKMIFSATLTTNTEKLNGLNLYKPKLFL-------KQT-------DK---
-----------------------LYQLPNKLNEFNINIPTAKSVYKPLILLYSICQFMAH
------------------------------------------------------------
-SP---IAA---------------------------------------------------
-----------------------KILIFVKSNESSIRLSKLLQLICESRSQSSVLKNLQN
LA----VSINSVNS-NNSKAENKKIVANFSHHSESAGI---TILITTDIMSRGIDINDIT
QVINYDPPMSSQQYVHRVGRTARANELGSAYNLLVGRGERTFFDD----LNK--------
--------DLDRDGKSVQPLE----------------------------------LDFTL
LESDSELYTSSLESLKNY------------------------------------------
------------------------------------------------------------
---------------------------HNNTAQA--------------------------
------------------------------------------------------------
------------------------------------------------------------
------------------------------------------------------------
------------------------------------------------------------
------------------------------------------------------------
------------------------------------------------------------
------------------------------------------------------------
------------------------------------------------------------
------------------------------------------------------------
------------------------------------------------------------
------------------------------------------------------------
------------------------------------------------------------
---------------------------------------------------------
>XP_018219908_Saccharomyces_eubayanus
-----------------------------------------MFASRFDP-----------
TQL--------------------ASAAPVT------VALEEPVKAAPEAIVPLKRQATAS
DSE-SDD--------------GTDESSDESSEEGS-------------------------
---------------------------DNDDRMQVDYGVSEEDSSEEEEEEKDN------
--------------------------------------------------------HEEE
DT----------------------PSTHTTVLSRFKQTVSLQDKLD----ASDIVGT---
--KEDESLEENATPP--HQLEQIPQP--EFVKN---PMNLNRNSSEY--KSTG-----WL
NTERVFYDNSMTK---PFSDYESQ-LEPRLLQNICKNFSTDTFPIQSIILDSVLPILNFT
LNISKRNFTKRIGDILVNAATGSGKTLAYSIPVVQTL--SKRQINRLRCLIIVPTKLLIN
QVYTTLSKLTQGTSLIVSIAKLENSLKDEHSKFLNLE-----------------------
-------------------------P----DILITTPGRLVDHLDMK-SINLKNLKFLII
DEADRLLNQSFQGWCPKLMSHLKTDK--------------LD-------------TSPGN
---------VIKMIFSATLTTNTEKLNDLNLYKPKLFL-------KQT-------DK---
-----------------------LYHLPNKLKEFNINIPTAKSVFKPLILLYSINQFMAH
------------------------------------------------------------
-SS---TAS---------------------------------------------------
-----------------------KILVFVKSNESSIRLSKLLQLMNETRSQSSILTNLRD
LE----IIINSINS-NNSKSENKKTIADFSHESKSSRT---SILITTDIMSRGIDINDIT
QVINYDPPMSSQQYVHRVGRTARANEIGSAYNLLVGRGERTFFDD----LNK--------
--------DLDRDGKSVEPFE----------------------------------LDFTL
LESDSELYHSSLESLKNY------------------------------------------
------------------------------------------------------------
---------------------------HNKNTEA--------------------------
------------------------------------------------------------
------------------------------------------------------------
------------------------------------------------------------
------------------------------------------------------------
------------------------------------------------------------
------------------------------------------------------------
------------------------------------------------------------
------------------------------------------------------------
------------------------------------------------------------
------------------------------------------------------------
------------------------------------------------------------
------------------------------------------------------------
---------------------------------------------------------
>XP_033768971_Saccharomyces_paradoxus
-----------------------------------------MFASRFDP-----------
SQL----------------------NTPAA------STPEETIRPTPGAIVPLKRQATGS
DDE-DDDFRQ-----------DSNESS-SSSEE---------------------------
----------------------------DEDRMQIEYGADEEDSSEAEGKES--------
------------------------------------------------------------
-K----------------------PSTHSTVLSRFKQTVSLQDKLN----VSDIAGN---
--NEDERLEDYTAST--HQLEQIPQP--EFVKN---PMNLNRNSLQF--KSTG-----WL
NTEKIYYDNFLIK---PFSDYGNE-LEAKLLQNICKNFSINTFPIQSIILDSILPVLNFT
LSISKRNFTRRIGDILVNAATGSGKTLAYSIPIVQTL--FKRQINRLRCLIIVPTKLLIN
QVYTTLTKLTQGTSLIVSISKLENSLKDEHKKLLNLE-----------------------
-------------------------P----DILITTPGRLVDHLNMK-SINLKNLKFLII
DEADRLLNQSFQGWCPKLMSHLKTDK--------------LD-------------TFPGN
---------VIKMIFSATLTTNTEKLNGLNLYKPKLFL-------KQT-------DK---
-----------------------LYQLPNKLDEFNINIPTAKSVYKPLILLYSVCQFITH
------------------------------------------------------------
-SP---TAA---------------------------------------------------
-----------------------KILIFVKSNESSIRLSKLLQLICESRSQSNMLKNLQN
LE----MSINSVNS-NNSKSENRKIVANFSHHSENAGI---TILITTDIMSRGIDINDIT
QVINYDPPMSSQQYVHRVGRTARANEVGSAYNLLVGRGERTFFDD----LNK--------
--------DLDRDGKTVKPLE----------------------------------LDFAL
LESDSELYSSSLESLKNY------------------------------------------
------------------------------------------------------------
---------------------------HNNTAQV--------------------------
------------------------------------------------------------
------------------------------------------------------------
------------------------------------------------------------
------------------------------------------------------------
------------------------------------------------------------
------------------------------------------------------------
------------------------------------------------------------
------------------------------------------------------------
------------------------------------------------------------
------------------------------------------------------------
------------------------------------------------------------
------------------------------------------------------------
---------------------------------------------------------
>XP_003673488_Naumovozyma_castellii
-----------------------------------------MFAVRFDP-----------
TKI--------------------VEE----------------PKNEPKKIIPLKRRKSVN
DDG-ESDEEE-----------EKE-DEPVKADD---------------------------
---------------------------EDIPENE---EHQSESDSEPEEESEPE------
---PLIE--------------D-DTT---------------------------------L
ES----------------------EKKHTSVLSRFQQTISLQDKMH----SSDLVPEKTE
NTADQEIEDEDVDMD-VHDLEHIPQP--AVVRT---SKEDKQSLKEN--KSIA-----WI
NTTKVHYDNTMIK---PYTSYQDS-LEPKLLNNITKYFSNDTFPIQTILLDTLLPVLNFS
QRITKKNFTRRVGDILVNASTGSGKTLAYSIPIVQTL--SKRSVNKLRALIIVPTKLLIH
QVYDTLSKLSQGTSLIISISKLESSLKEEHQKLQNLE-----------------------
-------------------------P----DVLIITPGRLVDHLNMG-SISLKNLKMLVL
DEADRLLNQSFQNWCFELMNRLKTDK--------------LD-------------QMPGN
---------VIKMVFSATLTTNTQKLHDLNLYSPKLFV-------MDS-------VK---
-----------------------LYHLPAMLQEFNINIPTAKSLYKPLLLLRLLKEQ---
------------------------------------------------------------
------STA---------------------------------------------------
-----------------------RILVFAKSNEASLRLATLLNILIN--------KNMEN
LSTTKRYEITSINS-NNSKSENKKLVATFAAAATDENI--NKILITTDLMSRGVDITNVT
DVINYDVPISSQQYVHRCGRTARANTKGNVYNMLVGKGERNFWSQ---HIDN--------
--------DVARDVNGFTPKL--WG------VQEEVEQPEE-EEED---SKVRTNAFLQI
SKEEDAIYKECLQNLKEQ------------------------------------------
------------------------------------------------------------
---------------------------SMAHN----------------------------
------------------------------------------------------------
------------------------------------------------------------
------------------------------------------------------------
------------------------------------------------------------
------------------------------------------------------------
------------------------------------------------------------
------------------------------------------------------------
------------------------------------------------------------
------------------------------------------------------------
------------------------------------------------------------
------------------------------------------------------------
------------------------------------------------------------
---------------------------------------------------------
>XP_003672664_Naumovozyma_dairenensis
-----------------------------------------MFAVRFDP-----------
NKI--------------------IEETIQDDDNNDQQQTAITTNDKHKPIIPLKRKNPIE
SDN-ESESES-----------ESESDRESESDR---------------------------
---------------------------ESESESESDRESESESESADEEEQEQEQDEKDI
IVSPAEEQEGDEDSDIEMQSAD-DNTNNE---------------------ES-------H
EE----------------------NSKHNSVLSRFQQTLSLQEKLK----R---INETTD
SITNED-SKTDVSMENVHDLENIPQP--AIVRN---SQLMKATSNEH--KSIA-----WT
HTTKIHYDSTMIK---PYQSYANQ-LEPKLLQNIEKYFSHETFPIQTILLDTILPTLNFS
LKTTKKHFTRRVGDILVNASTGSGKTLAYSIPIIQTL--SKRKVNKLRALIIVPTKLLIH
QVYDTLSKLSQGTGLIITMSKLENSLKEEHIKLQTNE-----------------------
-------------------------P----DILITTPGRLVDHLNMN-SFNLKNLKMLVL
DEADRLLNQSFQNWCNELMKKLTIDKTPIYQIPGDEISMSTD-------------QMPGN
---------IIKMIFSATLTTNTQKLHDLKLFKPKLFV-------MDS-------VK---
-----------------------LYHLPSTLQEYIINIPTAKSLFKPLYLLKLLLKQY--
------------------------------------------------------------
-EDQQMQGS---------------------------------------------------
-----------------------RILVFVKSNESSLRLATLLKIMIN--------KT-SN
LNESN-YQINSINS-NNSKADNRKLVTEFSKPFEDSSMLHAKILITTDLMSRGIDINNIT
DVINYDLPLSSQQYVHRSGRTARARSNGNAYNMLVGKGERTFWSQ---QIDD--------
--------DVARDVNGFTPKI--WG------KEDNEADSEQ-EGKN---SVI--DSFLQV
TDDEEATYKECLQLLKEK------------------------------------------
------------------------------------------------------------
---------------------------TL-------------------------------
------------------------------------------------------------
------------------------------------------------------------
------------------------------------------------------------
------------------------------------------------------------
------------------------------------------------------------
------------------------------------------------------------
------------------------------------------------------------
------------------------------------------------------------
------------------------------------------------------------
------------------------------------------------------------
------------------------------------------------------------
------------------------------------------------------------
---------------------------------------------------------
>XP_003956595_Kazachstania_africana
-----------------------------------------MFAQRFDP-----------
TKL--------------------AVVDSNE------EKPIRKEESPLEKVIPLK-RSNEV
ESE-DKSEEE-----------EEEEVYGLQ------------------------------
---------------------------EEEAENDIDMESGMSSYEEARIEEATE------
---------------KTVSE----------------------------------------
PV----------------------TGKHDSVFSRFQQTISLQDRFK----PDDLAQS---
--DEDNMS-----EVEQRPLEQIPQP--AIVRNL--ATNDNTSFSSD--KSTA-----WM
NSTKIYYDNSMIK---PYDTYGSL-LQPKLLQNIKKYFSQETFPIQTILLDTILPLINFS
WSSTKKNFTRRVGDILVNASTGSGKTLAYSIPIIQTL--SNRKINKLRCLIIVPTKMLIH
QVFETLQKLSSGTSLVISTSKLENSLREEHSRLLQVE-----------------------
-------------------------P----DILIITPGRLVDLLSMK-SISLKNLKFLVL
DEADRLLNQSFQNWSEELLHSLNNDK------------SQVD-------------TLPGN
---------VVKMVFSATLTTNTEKLNTLRLYNPKLFL-------TQS-------VK---
-----------------------LYNLPKKLQETNICIPTAKSLYKPLFLLHLLKKKV--
------------------------------------------------------------
---QESIDN---------------------------------------------------
-----------------------KILIFVKSNEASLRLATLLSVMAE--------KFNSS
TS----LLINSINS-NNTKSQNNKIVNEFGQNKGSSM----HILITTDLMSRGIDINSIT
NVINYDLPISSQQYVHRVGRTARANMDGNAINLLVGKGERKFWNQ---QIDE--------
--------DLSRDVDGH--EV---------------------MALE---SDDPTNEIVVI
NEDEDSIYKECLFALKSQ------------------------------------------
------------------------------------------------------------
---------------------------V--------------------------------
------------------------------------------------------------
------------------------------------------------------------
------------------------------------------------------------
------------------------------------------------------------
------------------------------------------------------------
------------------------------------------------------------
------------------------------------------------------------
------------------------------------------------------------
------------------------------------------------------------
------------------------------------------------------------
------------------------------------------------------------
------------------------------------------------------------
---------------------------------------------------------
>XP_022464029_Kazachstania_naganishii
-----------------------------------------MFAQRFEPGQEVAGGQGGV
DKL--------------------QLLKS--------------------RVGPLKRRRGGA
QVR-DQRGKE-----------ESEDGEGLE------------------------------
---------------------------ESE-----DDPSESSDFSEIEVDEVDE------
---------------VEVDEVEVDEVEVD------------------------------G
SA----------------------SRKHGSVLSRFQNSVVLQDQAT----TVVPTEN---
--SEDASAAAVTEDTTLHPLENIPQP--AIVRPT--LKPEITS-AHH--KSLA-----FV
NTTKVIYDNSMVK---PYSQYSDL-LNDKLLQNIAENYSQETFPIQTAILDTILPTINTT
YKITKRNFTRRVGDVLVNAATGSGKTLSYTIPLVQTL--SSRTVNRLRALILVPTKPLIH
QVYDTLTKLIKGTNIIVSFSKLENSLREEHQKLINSE-----------------------
-------------------------P----DILIVTPGRLVDHINLK-SISLRNLKFLVL
DEADRLLNQSFQNWCHELMQQLDTEK------------QNVD-------------PMPGN
---------VIKMVFSATLTTNTAKLHDLKLYNPRLFV-------TDS-------VK---
-----------------------LYNLPPTLQEYNIHIPTAKSLYKPLFLLRLLQLKTTT
------------------------------------------------------------
-EGEEKQRA---------------------------------------------------
-----------------------KVLVFVKSNQNSLRLASLLQIL------------NKE
GD----MTVHSINS-NNSKVDNKRLLAEFSRETASST----QVLITTDLMSRGIDINNIT
DVVNYDVPLSSQQYVHRCGRTARANAAGFAYNLLVGKGERNFWSK---HIDE--------
--------DISRDVSGKHVEV---------------------SEVV---STD-------V
AGDDEAEYKDCLSSLRGQ------------------------------------------
------------------------------------------------------------
---------------------------VDGVKQD--------------------------
------------------------------------------------------------
------------------------------------------------------------
------------------------------------------------------------
------------------------------------------------------------
------------------------------------------------------------
------------------------------------------------------------
------------------------------------------------------------
------------------------------------------------------------
------------------------------------------------------------
------------------------------------------------------------
------------------------------------------------------------
------------------------------------------------------------
---------------------------------------------------------
>XP_446709_Candida_glabrata
-----------------------------------------MFAARFDP-----------
TKV--------------------VREEP--------------------KIIPQKRAIPDD
VESSDSDQDI-----------EDGVEVGAVSKEQSGT-----------------------
---------------------------DVTTTRAVDGKSESDSESESESESDSD------
-------------DEMNFDMGGSSSSSDD---------------------DEVSSKDADV
DD----------------------DGKHTSVLSRFKKTLSIQDKIS--------------
-ALEEANTQDILEDGEAHDLAQIPQP--AVVRD---KKLQVKDISEM--KNTA-----FR
DTRKVHYDNSMTK---SFEEYSDD-LTPKLLNNIEKYFSKSTFPIQTAMLDQYLKLINFT
LKTSKKNFTRRIGDILVNASTGSGKTLAYSIPIIQTL--SSRTVNKLRVLIILPTKLLIN
QVFQTMSQLAEGTSLVITVSKLENSFNEEHKRLLKTE-----------------------
-------------------------P----DIFITTPGRLVDHLTNS-SISLRNLKFLVL
DEADRLLNQSFQNWIPEVMSKFKSDK--------------FD-------------QMPGS
---------IIKMVFSATLTTNTEKLNDLQLYNPTLFA-------TDS-------VK---
-----------------------LYNLPPTLQEYQLQIPSAKSVYKPLYLLKLLEQL---
------------------------------------------------------------
------SGG---------------------------------------------------
-----------------------KTLVFVRSNESSLKLEVLLKSLIK--------GHMTT
LQ----IVVHSINS-NNSKAENRRLVTDFTKESLPNQT---NVLITTDLMSRGIDIENIA
NVINYDVPISSQQYVHRCGRTARANKDGKAYNMLVGKGEAQFWKD---SIDE--------
--------DISRDVSGCKPIS---------YNDSYNKVHGDENART---SEPTRDLFTSI
DSETSDKYNEILKNLTQK------------------------------------------
------------------------------------------------------------
------------------------------------------------------------
------------------------------------------------------------
------------------------------------------------------------
------------------------------------------------------------
------------------------------------------------------------
------------------------------------------------------------
------------------------------------------------------------
------------------------------------------------------------
------------------------------------------------------------
------------------------------------------------------------
------------------------------------------------------------
------------------------------------------------------------
------------------------------------------------------------
---------------------------------------------------------
>XP_004181473_Tetrapisispora_blattae
------------------------------------------------------------
----------------------------------------------------MKRKNEDK
DED-SVSSEE-----------EEE-NMEEKLKE---------------------------
---------------------------EVHEKNHSDKNKENTSESENESDEDGD---VDM
SNKPKLENAQPDINPISLDNIS-D------------------------------------
--------------------------KHTSVLSRFQQTLSLQGKID----ASELVSE---
---NDD-KEDKIASEYIHDLSQIPQP--AIVRDI--TTEERKANDEHNSKSMA-----WI
NTTKIYYDNTMVK---QYDAYSNQ-LRPKLLQNIIKYYSKETFPIQTILLDTVLPILNFS
LSITKKHFTRRVGDILVNASTGSGKTLGYCIPIIQAL--SSRKVNKLRSLIILPTKLLIN
QVFDTLSKLAEGTSLIISISKLENSLKEEHQKFLKQE-----------------------
-------------------------P----DILIMTPGRLVDHLQLN-SINLKNLKMLVL
DEADRLLNQSFQNWCSELMNKIKLEK--------------ND-------------KLPGN
---------IIKFVFSATLTTNTEKLNKLQFYKPKLFI-------MDT-------VK---
-----------------------LYNLPTTLQEFNINIPTAKSVYKPLILLRLFANL---
------------------------------------------------------------
------KRS---------------------------------------------------
-----------------------KILVFVKSNEASLRLASLLKMMND--------KNLIT
ET----QDISSINS-NNSRTDNKRLVNAFSSTIENSI---NKILITTDLISRGIDINDIT
HVINYDLPISSQQYVHRCGRTARAGSEGQAYNMLVGKGEKQFWTQ---QIDN--------
--------DISRDIGGYTPQL--WGHPSGNATDDKDDDSVDSNASK---KSTALSELLSI
SKHEDEIYKECLQTLKQL------------------------------------------
------------------------------------------------------------
---------------------------SLVK-----------------------------
------------------------------------------------------------
------------------------------------------------------------
------------------------------------------------------------
------------------------------------------------------------
------------------------------------------------------------
------------------------------------------------------------
------------------------------------------------------------
------------------------------------------------------------
------------------------------------------------------------
------------------------------------------------------------
------------------------------------------------------------
------------------------------------------------------------
---------------------------------------------------------
>XP_003688203_Tetrapisispora_phaffii
-----------------------------------------MFALRFNP-----------
TEA--------------------VTDVPDQ------------LEGKPKKLIPLKRNKSSD
DEK-ESDDEEPDVVDSSSSVLEELDFQEEESSD---------------------------
---------------------------ESAEESEVNIPDADRIEKNAEQKENKQ------
-------------------GEDQEHMDID---------------------TD-------E
ES----------------------STKHSMVFSRFQQTLSLQDKMK----KSSMVND---
-DGEEEEEEEEVEQ---HDLESIPQP--ARVRD---STIEYSKTGEH--KDTA-----WK
FTEKIHYDNSMIK---SFDDYKNQ-LDPKLLKNIQEKFSTETFPIQTILLDTVLPSLNFA
LGITKKNLTRRVGDILVNASTGSGKTLAYSIPILQAL--IKRNVNKLRAIIIVPTKLLIN
QVFNTLNSLASGSSLIISTSRLESSLNEEHQKLLANE-----------------------
-------------------------P----DIVVVTPGRLVDHLQMG-SISVKNLKFLVL
DEADRLLNQSFQNWCNELLSKIRTQK--------------SD-------------IMPGN
---------IIKMVFSATLTTNTEKLHSLQFYHPKLFV-------VDS-------VK---
-----------------------LYNIPKKLQEFNFAIPTAKSIYKPLFLLRLLDQL---
------------------------------------------------------------
------SNA---------------------------------------------------
-----------------------KVLVFVKSNQNSLRLTSLLSKLIE--------QNLGK
K-----HTIESVNS-NNSRGTNRKIVNDFSDDRLKKDV--CTVLITTDIMSRGIDINNIT
DVINYDLPISSQQYVHRVGRTARAGTEGTTYNLLVGKGERKFWTD---HINV--------
--------DIARDADGYKPKYVGQGEHIGTETDNKDQANDADQQRQ---RFEYTNPLLEI
AQKDINNYKDALSSLHEL------------------------------------------
------------------------------------------------------------
---------------------------TNQ------------------------------
------------------------------------------------------------
------------------------------------------------------------
------------------------------------------------------------
------------------------------------------------------------
------------------------------------------------------------
------------------------------------------------------------
------------------------------------------------------------
------------------------------------------------------------
------------------------------------------------------------
------------------------------------------------------------
------------------------------------------------------------
------------------------------------------------------------
---------------------------------------------------------
>XP_001646614_Vanderwaltozyma_polyspora
-----------------------------------------MFAVRFDP-----------
SQL--------------------VEESVED--------------EAPKKVIPLKRSKSDE
EDE-SSEEET-----------ESSEDEEEKEKE---------------------------
---------------------------EVADEDSMDVDDESSGD-DDEEAEEGE------
-----------------VDAAS-DHP----------------------------------
-------------------------DKHNSVMSRFQQTLALQDKMD----SESLVNE---
---NEEVNDENIVES--HNLERIPQP--AKVKE---SAVAPAAVSQY--KSAA-----WL
NTETIHYDSSMVR---KFSDFEDQ-IDPKLLKNIQQNFSTDTFPIQSILLETLLPTLNFS
YNITKKNFTRRVGDVLVNASTGSGKTLAYSIPILQIL--SKRTVNKLRALVIVPTKLLIN
QVYETFNNLAQGTSLIVSISKLENSLKEENKKLLQNE-----------------------
-------------------------P----DILITTPGRLVDHLQSG-AVNLRNLKFLVL
DEADRLLNQSFQNWCNELLNKLKTDK--------------QD-------------HMPGN
---------IVKMVFSATLTTNTEKLHGLQFYNPKLFV-------MDS-------VK---
-----------------------LYHLPRMLQEYNLHIPTAKTSYKPLFLLRLLSEI---
------------------------------------------------------------
------NGS---------------------------------------------------
-----------------------KMLVFVKSNESSLRLASLLSIMIE--------HKLGS
Q-----FDINSVNS-NNTKAENRRIVNEFASNNNTSKV---QVLITTDVMSRGVDINDIT
DVLNYDVPISSQQYIHRCGRTARAQSKGTAYNMLIGKGERTFWAT---HIDN--------
--------DISRDIDGCQPQV--WG------QHDQQNQKDEGQEEE---AQV--LPLLTV
DPETESIYKECLNSLKEK------------------------------------------
------------------------------------------------------------
---------------------------VDTNRK---------------------------
------------------------------------------------------------
------------------------------------------------------------
------------------------------------------------------------
------------------------------------------------------------
------------------------------------------------------------
------------------------------------------------------------
------------------------------------------------------------
------------------------------------------------------------
------------------------------------------------------------
------------------------------------------------------------
------------------------------------------------------------
------------------------------------------------------------
---------------------------------------------------------
>XP_003679313_Torulaspora_delbrueckii
-----------------------------------------MFAVRFDP-----------
NNV--------------------AQVI--D-------------QSEGSSVVPLKRGRT--
--Q-EDDGE------------EMDDNNKAELEE---------------------------
---------------------------EELEIQPTSSEEELDKEVGIEEVEDDD------
---------------VEMQGT--------------------------------------E
EI----------------------PKKHSSIMSRFTQTISLQDKIA----KEEIIDG---
---EQNVSQVEVPE---HALEHIPQP--AIVRD----EYAQQISKEH--KSVA-----WF
NTAKVHYDNSMVK---TFTCFADE-MQPKLLQNVEKYFSANSFPIQTALLENLLPILNFS
LSTTKKHLTRRVGDVLVNASTGSGKTLAYSIPIVQLL--SKRTVNRLRALIIVPTKLLIN
QVYDTINKLAQGTGLIISISKLENSLKEEHKKFMQSE-----------------------
-------------------------P----DVLIITPGRLVDHLQMK-SISMKNLQMLIL
DEADHLLNQSFQNWCPRLLSQITAEK--------------HD-------------QRPGN
---------VIKMVFSATLTTNTEKLHGLNLNNPRLFI-------MDS-------VK---
-----------------------LYSLPEKLQEYIVNIPTSKSLYKPLILLHLLDHM---
------------------------------------------------------------
------KSA---------------------------------------------------
-----------------------KVLVFVKSNEASLRLACLLNILID--------QNLAQ
R-----HIVETINS-NNSKGENKRLVNKFA-SAECESK--NRILITTDLMSRGIDINDIS
DVINYDLPISSQQYVHRCGRTARAQSKGNAYNLLVGKGERDFWKD---QIDE--------
--------DMSREVNGLPPQN--WG-------------EEIISSDA---NSKPSDALINI
STEEEDRYKHSLELLKEK------------------------------------------
------------------------------------------------------------
---------------------------ATKKNA---------------------------
------------------------------------------------------------
------------------------------------------------------------
------------------------------------------------------------
------------------------------------------------------------
------------------------------------------------------------
------------------------------------------------------------
------------------------------------------------------------
------------------------------------------------------------
------------------------------------------------------------
------------------------------------------------------------
------------------------------------------------------------
------------------------------------------------------------
---------------------------------------------------------
>XP_037142546_Zygotorulaspora_mrakii
-----------------------------------------MFAVRFDP-----------
NQV--------------------FEATPQE-------------QNETGAIIPLKRAKSVE
DDE-DDDGEDNG---------DKDDNEDIEMKNANDKD----------------------
---------------------IKHETADKHEFEDANADSSGEDDSSDEENRSDD------
-------QSVGSGEAFELKGSL-----------------------------G-------T
NL----------------------NKSHSSVLSRFQKSMKLRD-------TREVADD---
---STNNDAAVVDEGTHQVLEHIPQP--PIVRS----TNFSE-SNDH--KSIA-----WL
HTTKVYYDNSMSK---PFDSYSSE-LEPNLLSNIKRQFAGDTFPIQTVLLNNILPVLNFS
LQTTRKNLTRRVGDILVNASTGSGKTLGYAIPIVQLL--SKRNVNKLRALIILPTKLLIN
QVYETIRKLSQGTGLIISMSKLDCSLKEEHTKFLQNE-----------------------
-------------------------P----DILVTTPGRLVDHLNMS-SLSLKNLSILVL
DEADHLLNQSFQNWCPELMNRIKMDK--------------ND-------------NMPGN
---------VIKMIFSATLTTNTEKLHGLQLYNPKLFV-------MDS-------VK---
-----------------------LYNLPSTLQEYNIGIPTAKSIFKPLILLYLLDRL---
------------------------------------------------------------
------NNS---------------------------------------------------
-----------------------KILVFVKSNEASLRLASLLNIMIG--------EKLGK
Q-----HIITSVNS-NNTKSENRKLVNDFAVSASYSSA--NKVLITTDLMSRGIDINDIT
DVINYDLPIGSQQYVHRCGRTARARTEGNAFNLLVGKGEKTFWCQ---SIDN--------
--------DMSRDVNGCVPRD--WD-------------SSNPEGDQ---ETQEALPLSKI
SSDEEKLYKKCLEILKQK------------------------------------------
------------------------------------------------------------
---------------------------ASSK-----------------------------
------------------------------------------------------------
------------------------------------------------------------
------------------------------------------------------------
------------------------------------------------------------
------------------------------------------------------------
------------------------------------------------------------
------------------------------------------------------------
------------------------------------------------------------
------------------------------------------------------------
------------------------------------------------------------
------------------------------------------------------------
------------------------------------------------------------
---------------------------------------------------------
>XP_002496167_Zygosaccharomyces_rouxii
-----------------------------------------MFAVRFDP-----------
SEA---------------------------------------QLPKEKPLVPQKRAAESD
EDS-DEVQES-----------QDE------SQD---------------------------
---------------------------ESEDESEDEPEDKSEDKSEDELQEEPD------
-------IQNDDQKQFQEDAQDQDAQDQD---------------------TS-------E
SH----------------------SKKHDSVISRFQQTLKLQEKLP----QTNLVAE---
-------ENEDSDTE-AHPLEQIPQP--AKVRN----TDSGEAFEER--KSIA-----WR
NTTKVHYDNHMVK---PFALYENQ-LQPRLLANIQQFFSKDTFPIQTVLLDNTLPLLNFT
LGVSKKNLTRRIGDILVNASTGSGKTLAYSIPIIEAL--SKRTVNKLRALVIVPTKLLIG
QVFDTMSKLAQGTGLIISISKLENSLKEEHQKFINYE-----------------------
-------------------------P----DILIVTPGRLVDHLQIG-SINMKNLMMLVL
DEADHLLNQSFQNWSAELMNNIRSHK--------------LD-------------QMPGN
---------VIKMVFSATLTTNTEKLHGLHLYNPKLFV-------RDS-------VK---
-----------------------LYNLPDKLQEYNINVPTAKSIYKPLFLLHLLDKL---
------------------------------------------------------------
------HNA---------------------------------------------------
-----------------------KILVFVKSNEASLRLAPLLTIMIE--------RKMGT
P-----HNVLSVNS-NNSKAENKRLVHQFATSNTSES---NQVLITTDLMSRGIDINDIT
DVINYDPPISSQQYVHRCGRTARAQGHGNAHNLLVGKGERTFWSQ----LEK--------
--------DISRNV-GYEPIV--ST-----------------EQDE---STV------NV
SEDENEVYKLCLESLRSQ------------------------------------------
------------------------------------------------------------
---------------------------NSRD-----------------------------
------------------------------------------------------------
------------------------------------------------------------
------------------------------------------------------------
------------------------------------------------------------
------------------------------------------------------------
------------------------------------------------------------
------------------------------------------------------------
------------------------------------------------------------
------------------------------------------------------------
------------------------------------------------------------
------------------------------------------------------------
------------------------------------------------------------
---------------------------------------------------------
>XP_003645052_Eremothecium_cymbalariae
-----------------------------------------MFAPRYEP-----------
SKV--------------------CRVNEVP--------------SKAEQVVPRKR---AL
EDYIESERET-----------EGDEDEDMN------------------------------
---------------------------DAQESMGADEDDEL---EKQENGISED------
-----------------MLSGDSNT----------------------------------E
VT----------------------SSRHESVFSRFRKSMARQVKDDIHDKSDSLRYD---
--------DEESVP--VHELAPIPQP--AIVRD----KNFQNAKSDH--KLTA-----WS
NISKIVYDNSMEK---PFNAYKTL-LSSRLLTNIESQFSHIAFPVQTCMLDAILPTLTTA
YSVSKKNYTRKVGDILVNASTGSGKTLAYSIPIVHIL--SKRIVNRLRAIILVPTKLLIQ
QVYETILTLSQGTSLIINVSRLDKSLKEEHLKLQSKE-----------------------
-------------------------P----DILIVTPGRLVDHLHMS-TFSLQNLKFLIL
DEADRLLNQSFQNWCSELMTKIEAEK--------------LD-------------KNPGN
---------ILKMIFSATLTTNTEKLHELMLHNPKLIT-------MGT-------EK---
-----------------------LYNMPKLLQEFNIPIPTAKSHKKPLILLRLLSTLQA-
------------------------------------------------------------
------PDL---------------------------------------------------
-----------------------RVLVFVKSNDASIRLSSLLQIMIN--------RHLGT
DS----IEVASINN-NNSKALNKKLISSFSKPNSQQKT--TKVLISTDLMSRGIDIINIT
HVINYDLPVSSQQYVHRCGRTARAHTHGSALNILVGKGELNFWHD---QINT--------
--------DISRDIEGYKITP------------------------F---DGEKLLNLIKV
DDMEEATYKDCLEELKHN------------------------------------------
------------------------------------------------------------
---------------------------VLGH-----------------------------
------------------------------------------------------------
------------------------------------------------------------
------------------------------------------------------------
------------------------------------------------------------
------------------------------------------------------------
------------------------------------------------------------
------------------------------------------------------------
------------------------------------------------------------
------------------------------------------------------------
------------------------------------------------------------
------------------------------------------------------------
------------------------------------------------------------
---------------------------------------------------------
>NP_986442_Eremothecium_gossypii
-----------------------------------------MFAARFDP-----------
SRH--------------------YEEGDTA--------------PPAPS-LPMKRSRDAQ
QD--ESESEM-----------SSAESED--------------------------------
------------------------------EAMQLDDEEEVVDSKGKENHGSDS------
-----------------IGTGEAD------------------------------------
-------------------------KRHQSVLSRFQRTISVQDKLD----SDAIVGS---
--------DSEEEPAKMHGLVPIAQP--AIVRD----TLAQDSRKER--KLLA-----WS
NTTKIHYDSTMTK---PFAAYKDI-LSTSLLANVEGGFSRTAFPIQTALLDSVLPLMSQA
YSVSKRYYTRKVGDILVNASTGSGKTLAYAMLLIHIL--SRRTVNKLRAVILVPTKLLVH
QVYDTVQALAKGSSVVVAVSKMDTSLKEESAKLKAQE-----------------------
-------------------------P----DVLIITPGRLVDHLNMQ-TFSLKNLKFLVL
DEADRLLNQSFQNWCIELMTRLNAER--------------PF-------------KGPGN
---------VIKMIFSATLTTNTERLHDLQLHNPKLFL-------MGS-------Q----
-----------------------LYHMPAQLQEYNLPIPTSKSYAKPLILLRLLPLLST-
------------------------------------------------------------
------ESL---------------------------------------------------
-----------------------RILVFVKSNEASIRLAALLTAMVG--------NGLSA
VS----TTVGSINN-NNSKATNRKLIEAFAAGASGH----CSILVSTDLMSRGLDISGIS
HVINYDLPISSQQYVHRCGRTARANTSGTAVNLLVGKGEQNFWKD---HIDS--------
--------DISRAPDGSHLF-------------------------F---DEEQREQLVSL
SEEDTATYKKCLEELKKS------------------------------------------
------------------------------------------------------------
---------------------------VLGR-----------------------------
------------------------------------------------------------
------------------------------------------------------------
------------------------------------------------------------
------------------------------------------------------------
------------------------------------------------------------
------------------------------------------------------------
------------------------------------------------------------
------------------------------------------------------------
------------------------------------------------------------
------------------------------------------------------------
------------------------------------------------------------
------------------------------------------------------------
---------------------------------------------------------
>XP_455395_Kluyveromyces_lactis
-----------------------------------------MFAARFDP-----------
TKV--------------------TENVLTA-----------EVTQIKEPTVPQKRKR---
--------DA-----------ETDDEGSGE--D---------------------------
---------------------------DASSSEDDASSSEDDSDTISEQDENKV------
---------------ASVAPTETSQ----------------------------------Q
SV----------------------DAKHSSVLNRFQQTLSLQGALS----ASDKVSS---
---DNDVHDEDVSMKDVHSLTPIPQP--AKVTN---EALKLLDPSTY--KSTA-----WD
AATKIHYDSKMVK---QFDSYEGE-LDARLLKNITSNFSSETFPIQTILFDKVLPLLNSS
FKANRKLFTRRVGDILVNASTGSGKTLAYSVPLVQIL--RSRTVNKVRAIILVPTKILIH
QVYDCLSKLSQGTSLNVSMSKLENSLKEEHNKFLYNS-----------------------
-------------------------P----DILIITPGRLVDHLQME-SFDLKTLKFLVL
DEADRLLNQSFQNWNQVLFHHLTNDK--------------QD-------------KRPGN
---------VIKMVFSATLTTNAEKLYNLYLHNPKIFL-------TDS-------VK---
-----------------------LYSIPKKLQELNVNIPTAKSLFKPLLLLRIIHDIKS-
------------------------------------------------------------
--SAS-RNA---------------------------------------------------
-----------------------KILVFVKSNEASIRLESLLHAMLG--------SGIIE
DEYN--MFLSSIHS-NISKGSSRKLIQEFASSEQKK-----SVLISTDIMARGIDINEIT
HVINYDLPISSQQYVHRCGRTARANTEGIAINLLVGKGEQKFWSQ---HIDT--------
--------DLSRDIDGYQPSA-----------------------YL---DEEKLSELFSI
EDTLKDTYKGCIK--QLQ------------------------------------------
------------------------------------------------------------
---------------------------TSKEADSK-------------------------
------------------------------------------------------------
------------------------------------------------------------
------------------------------------------------------------
------------------------------------------------------------
------------------------------------------------------------
------------------------------------------------------------
------------------------------------------------------------
------------------------------------------------------------
------------------------------------------------------------
------------------------------------------------------------
------------------------------------------------------------
------------------------------------------------------------
---------------------------------------------------------
>XP_022674724_Kluyveromyces_marxianus
-----------------------------------------MFASRFDP-----------
TKV--------------------VVNTTAT-----------EDVSAKEVVLPLKRKREVV
REDSKDGDES-----------ESDSESESEITS---------------------------
---------------------------ESEDSEDNESSSESEADSEADSD-NDS------
---------------AQV--SENPE----------------------------------I
DT----------------------DKKHSSILNRFQQTLSLQSSLK----TSEKVDS---
---EAENEDEDVSMQDVHSLTPIPQP--AKVRD---NTLKLLDSSMY--KSTA-----WD
SATKINYDNSMIK---PFESYKDE-LDSRLLKNIINNFSENTFPIQTVLFDTILPILNSS
FQINKTRFTRQVGDILVNASTGSGKTLAYSVPLVQIL--RNRTVNTVRAVILLPTKILIH
QVYECISKLSQGTSLIVSMSKLENSLKEEHSKFLQNC-----------------------
-------------------------P----DILIITPGRLVDHLQMK-SFDLKNLKFLVL
DEADRLLNQSFQNWNKVLFQHLSAVK--------------QD-------------KRPGN
---------IIKMIFSATLTTNAEKLYNLHLHNPKIFL-------TDS-------VK---
-----------------------LYTMPKTLQELNLRIPTAKSLFKPLVLLRVINELKNL
------------------------------------------------------------
-DTIK-SNS---------------------------------------------------
-----------------------KILVFVKSNESSIRLTSLLQVMLE--------AGLAG
SD-N--ISLASINS-NNSKGTNKKLIQEFASSTQSK-----SVLISTDVMARGIDINEIT
HVINYDVPISSQQYVHRCGRTARATTEGIAINLLVGKGEYKFWSD---HIDC--------
--------DLSRDVDGYQPAP-----------------------YK---NDEETLQLLNL
DEQQEANYKQCIKSLQLK------------------------------------------
------------------------------------------------------------
---------------------------NNDQSDSK-------------------------
------------------------------------------------------------
------------------------------------------------------------
------------------------------------------------------------
------------------------------------------------------------
------------------------------------------------------------
------------------------------------------------------------
------------------------------------------------------------
------------------------------------------------------------
------------------------------------------------------------
------------------------------------------------------------
------------------------------------------------------------
------------------------------------------------------------
---------------------------------------------------------
>XP_022627335_Lachancea_lanzarotensis
-----------------------------------------MFAARFDP-----------
SQV--------------------QNLSEPA----------GVFKTQLRPVVPSKRGKESD
DES-ESESES-----------ESK------------------------------------
---------------------------Q----EDVKESREPDG--SGSEVSLSD------
---------------VEALEASSDGPEPN---------------------SDDQISSIGT
VL----------------------NDKHSGLYNRFQKTLSLQEKLR----SSDLIET---
---EDEKTEA-LEQ---HDLVPIPQP--AVVKNT--FPSAEAATVMS--KSAA-----WL
QTQKVYYDNSMVK---PFASYETQ-LNDKLLANITTKFSDQTFPVQTILLDTVLPKLRFA
QSVNKRQFPRRVGDILVNASTGSGKTLAYSIPVVQSL--SKRTVNRLRCLIVVPTKILIH
QVFETLTKLSQGTSLITGISKLENSLRDEHKKFQNQQ-----------------------
-------------------------P----DILIITPGRLVDHLQLN-SFDLKNLKFLVL
DEADRLLNQSFQNWCSVIMNRLKSDK--------------NE-------------RAPVS
---------VIKMVFSATLTTNTEKLHNLELNRPSLFM-------MDS-------VK---
-----------------------LYHLPKLLQEHNVQIPTAKSFAKPLFLMQLIVALS--
------------------------------------------------------------
-D----NNS---------------------------------------------------
-----------------------RILVFARSNEASLRLATLLQLMSA--------KRILN
TDAN--LEVTSINS-NNTKGLNSKLIKQFAAVGSNKTV---KVLVATDLMSRGIDIDNIT
NVINYDPPISSQQYVHRCGRTARAQAQGVAFNLLVGKGEQKFWTE---HIDS--------
--------DLSRDADGCHPKS-----------------------HD---EVDALKDILTT
SPDVEENYRKCLEQLKEE------------------------------------------
------------------------------------------------------------
---------------------------VHDR-----------------------------
------------------------------------------------------------
------------------------------------------------------------
------------------------------------------------------------
------------------------------------------------------------
------------------------------------------------------------
------------------------------------------------------------
------------------------------------------------------------
------------------------------------------------------------
------------------------------------------------------------
------------------------------------------------------------
------------------------------------------------------------
------------------------------------------------------------
---------------------------------------------------------
>XP_002551766_Lachancea_thermotolerans
-----------------------------------------MFAARFDP-----------
TAV--------------------QSVAVDQ----------EEKVRASKPVVPQKRRAESE
EDS-EEDEDE-----------EKD------------------------------------
---------------------------EVDENENVRENHIPEENPSDEEDHKSD------
---------------VEMDLATND-----------------------------------E
VT----------------------SSKYSGVYSRFQKTLQIQDKLA----PYDLVNT---
---EDENDNSDTEQ---HELVPIPQP--EIVRNT--HLTTEVVNLKG--KSAA-----WL
HTARVQYDSSMVK---PFSAYKDI-LNDKLISNVTSKFSENAFPVQTVILDTVVPKMNFA
QSVNKKSFPRRVGDILVNASTGSGKTLAYSIPVVQCL--SKRTVNRLRCLIVVPTKILIH
QVFETLVKLSQGTSLITGISKLENSLREEHRKFQAQE-----------------------
-------------------------P----DILVITPGRLVDHLQLN-TFSLKNLKFLIL
DEADRLLNQSFQNWCSVIMERLKTDK--------------EE-------------MHPVS
---------VIKMVFSATLTTNTEKLHGLQLNRPSLFM-------MDS-------VK---
-----------------------LYHLPKQLQEFNIKIPTAKSFAKPLFALQLIAALS--
------------------------------------------------------------
-P----TDP---------------------------------------------------
-----------------------RILVFVRSNEASIRLATLLEILVN--------NKVLP
IEFR--TQIASINS-NNTKGLNSKLIKQFASSSPEKVT---KILVATDLMSRGIDINNVS
HVINYDLPISSQQYVHRCGRTARAQASGEAFNLLVGKGEQTFWSD---NIDS--------
--------DLSRDLDGCRPKP-----------------------YE---EEQALENILEI
TKDAEENYKDSLEQLKNN------------------------------------------
------------------------------------------------------------
---------------------------VTSK-----------------------------
------------------------------------------------------------
------------------------------------------------------------
------------------------------------------------------------
------------------------------------------------------------
------------------------------------------------------------
------------------------------------------------------------
------------------------------------------------------------
------------------------------------------------------------
------------------------------------------------------------
------------------------------------------------------------
------------------------------------------------------------
------------------------------------------------------------
---------------------------------------------------------
>XP_020060939_Aspergillus_aculeatus
---------------------------------------MAGDRSARQDTSH----MSSG
TPSSTKKSQKRK---RDLDGSTVATSTPTPTKKSKK---DPGAAADSTPSSDVRKKRKRS
TGAADGAVPEVSTPKESAVSSIRSEAPTPSKD---AKD----------------------
---------------------KKKSKHSKRRTSGTAIESAEEPANLDD-------VEEKS
AKDSKKSARASE--S---TQADDGDAKQK-------------------------------
-------------------------DKFAGIRSKFEKSMKARELEK-----AR--KKDTV
EDDS-PGLLTAEPVVA-QGLEPLPQP--EQVPEV--FEKPTYSSLPA-----------WL
-ANPLRTSASEKT---KFSELG---INANLLRVLEDNGYKEAFAVQSAVIPLLLQGPK--
---------NHAGDVCVSAATGSGKTLSYVLPLVTAL--EQIPAPRLRGLIVVPTRELVK
QAREACELCAAGSGLRVGSAVGNVAIKDEQRSLMRIDQVYGPATFQRRQNVKMTGDDWTN
FNLQDYISDAV--DSSEALPGYVHRSEPNVDILICTPGRLVDHIRYTKGFTLKHLEWLVI
DEADRLLNESFQEWVDVVMNSLDARR--------------SPEAFGFSGTFLSELGLPIH
------SREPRKVVLSATMTRDVTKLNSLRLANPKLVI-------VGSTETAVAG-DDES
GVIAGADE---------------QFTLPPTLKEHSISVGDGSL--KPLYLLRLLLSHIRI
-----------N--GTKQPAKAP-----DSDTSDESSDEDTSSDETSSD----ESSSDDS
DSDSDSDSDTSSSGSDSDSDDTSDSESDSSSSSDSESSSGS-------DSDSDSDSDSDS
DSSTSPT-KPTRPRPSNTQTNTPTVLIFTKSSESASRLARLLALLEP-------------
---TLASRTGTIIKSNKSSA-SRKTLTAYRRGKL-------SIIIATDRASRGLDLPRLT
HVVNYDVPTSVTTYVHRVGRTARAGQLGQAYTLVAHR-EGKWFAQ---QIGGAADG----
--------KIVRGGA---------------------------ADSQ---KMHRVAVSLEG
MKEARKRYAEALDVLERE------------------------------------------
------------------------------------------------------------
---------------------------VRSGGK-ETR-----------------------
------------------------------------------------------------
------------------------------------------------------------
------------------------------------------------------------
------------------------------------------------------------
------------------------------------------------------------
------------------------------------------------------------
------------------------------------------------------------
------------------------------------------------------------
------------------------------------------------------------
------------------------------------------------------------
------------------------------------------------------------
------------------------------------------------------------
---------------------------------------------------------
>XP_001268579_Aspergillus_clavatus
---------------------------------------MAGDRSTHHASPK----KESS
TPLNAKKIHKRK---RESDGSPVAASTPTPTKKAKK---SQALSPAPDRPKEKLSKEKRK
KASTEDSVEEKKARKESAVSVISSDAIAQSSDGKKSKS----------------------
---------------------KKTS---KRRTS----ESVDKPAHLSESEDDSESESARD
EFEDKKLRRKAKHED--ISKGNDETKAEK-------------------------------
-------------------------NKFSGILSKFERSAKLKEAAK-----AK---KDTQ
DEPAPGGPITAEPVVA-QGLEPLPQP--EQILEE--AEKPSYSSLPE-----------WL
-ANPLRESSDKRA---QFSELG---IDSNLLRVLDQNGYKEAFAVQSTVIPLLLQGSK--
---------RHAGDLCISAATGSGKTLSYVLPLVTAL--EPTPAPRMRGLIVVPTRELVK
QAREACELCAAGSGLRVGSAVGNVAIKDEQRTLMRIDQCYGPEISKQRQTVDLTGEDWTK
FNLLDYIAEAG--DLSESLPGYIQKAEPNVDILICTPGRLVDHLRYTKGFTLEHLEWLVI
DEADRLLNESFQEWVDVVMNSLDARK--------------SPKAFGSSGQFMAELGLPIQ
------VKEPRKVILSATMTRDVSKLNSLRLANPKLVI-------VSSADPTSTEDGGH-
---VKSDE---------------QFTIPRTLKEYSVSVGDGSQ--KPLYLLSLLRSHINV
-----------LAEEQRSNDDSM-----ETSDSEDSSSDDSSSDESDSD--------D--
--DTSSDG--------SSSEDSSSDESDSESSEEDSSSSDE-------------SAESES
EEDTKI--IT-RAPIRN------TVLIFTKSSESASRLSRLISLLDP-------------
---SLANQVGTIIKSNKSSA-SRKTLTAYRRGKI-------SIIVATDRASRGLDLQSLT
HVVNYDVPPSVTTYVHRVGRTARAGKKGSAWTLVAHR-EGRWFEN---EISKASDG----
--------KITR--------------------------------SM---KVERVNVGLSD
MADIKPKYRAALDSLEKE------------------------------------------
------------------------------------------------------------
---------------------------VQMGGTTKSTGSKA-------------------
------------------------------------------------------------
------------------------------------------------------------
------------------------------------------------------------
------------------------------------------------------------
------------------------------------------------------------
------------------------------------------------------------
------------------------------------------------------------
------------------------------------------------------------
------------------------------------------------------------
------------------------------------------------------------
------------------------------------------------------------
------------------------------------------------------------
---------------------------------------------------------
>XP_001264064_Aspergillus_fischeri
---------------------------------------MAGDKSAHHASVK----KDSA
TPLSAKKSHKRK---RESDGSPIATSTPTPTKKAKK---TQNLSPTAVGSKQKPRKEKRN
KYSEEDGVREEKTRKDSAVSPVGSKANARSSDDKVSKS----------------------
---------------------KKKSKGEKRRAS----ESNEGSAHMKGSQGDSDDSSERK
EDKAGKALKSTKN-----SKDESGTNSAK-------------------------------
-------------------------NKFSGILSKFERSAKLKEAAK-----AK---NDST
DNGALTGPLTAEPVVA-QGLEPLPQP--EQITEE--TEKPSYSSLPA-----------WL
-ANPVRESASKRA---RFSELG---IDSNLLRVLEDHGYKEAFAVQSTVIPLLLQGPR--
---------RHPGDLCISAATGSGKTLSYVLPLVTAL--KPTPAPRMRGLIVVPTRELVK
QAREACELCATGSGLRIGSAVGNVAIKDEQRTLMRVDQCYGPELSKQRQTVDLTGEDWTN
FNLMNYLAETS--DLSESLPGYVQRAEPNIDILICTPGRLVDHLRYTKGFTLEHLEWLVI
DEADRLLNESFQEWVDVVMNSLDARK--------------DPKTFGSSGKFMAQLGLPIQ
------SREPRKVILSATMTRDISKLNSLRLANPKLVI-------IGSAEPTATEEAEHD
GVPTTSDE---------------QFTLPSTLKEYSVSVGDGSQ--KPLYLLQLLQSHINL
-----------DTPNQRSVACFS-----RSSDTEESSSDDTSSDGSDPE--------DSD
SSDTNSDD--------TSSDESSSDESDSDSSEDGSSSSDGS------DSSSDVSVLSES
DEKEKN--ISHRGPARS------TVLIFTKSSESASRLSRLISLLDP-------------
---SLANHIGTIIKSNKSSA-SRKTLTAYRRGKI-------SIIVATDRASRGLDLESLT
HVVNYDVPPSVTTYVHRVGRTARAGKEGSAWTLVAHR-EGHWFVN---EISKGSDG----
--------KITR--------------------------------ST---KVERVNVKLDT
SAEIKSRYAAALDTLEKE------------------------------------------
------------------------------------------------------------
---------------------------IKTGGSKPTKPQA--------------------
------------------------------------------------------------
------------------------------------------------------------
------------------------------------------------------------
------------------------------------------------------------
------------------------------------------------------------
------------------------------------------------------------
------------------------------------------------------------
------------------------------------------------------------
------------------------------------------------------------
------------------------------------------------------------
------------------------------------------------------------
------------------------------------------------------------
---------------------------------------------------------
>XP_041140933_Aspergillus_flavus
---------------------------------------MAGGHSAHDVSSK----KSLS
TPLSAKKSHKRK---RDLDGSVVSTSTPTPTKKPKK---TQSPSSTPTPLKESRKKKRKS
ESAASGAVQEESSQEESAVSPVSRKKASSSKNDSKDKT----------------------
---------------------KKKSKKANRESLRGNNDSSEELGDIEE-------PNSDE
ERNVEKHVKSKDIDA--MSEEEYNAKPQK-------------------------------
-------------------------NKYSGILSKFEKAVKATESAK-----AKSGEED-V
ENES-TGPITAEPVIA-QGLEPLPQP--EAVPEQ--DEKPSYSSLPS-----------WL
-ANPLRTSAEEKT---PFSSLG---IEENVLRILESNGYKEAFAVQSTVIPLLLQGSK--
---------NHPGDICISAATGSGKTLSYVLPLVTAL--EQVPAPRLRGLIVVPTRELVK
QAREACELCAAGSGLRVASAVGNVAIKEEQRSLMRVDEVYGPENFKLRQQDKLTDNDWLN
FSLQDYISDAG--DQSESLPGYIRKAEPNVDILICTPGRLVDHIRYTKGFTLKHLEWLVI
DEADRLLNESFQEWVDVVMNSLDARK--------------DAGTFGFSGKFLANLGLPIQ
------TKDPRKVILSATMTKDISKLNSLRLSNPKLVI-------VGSAEQATSR-EDES
GIHDRIGD---------------QYTLPPRLKEYSLSVGDGSQ--KPLYLLRLLLTHIKV
-----------NV-NKTTKRALT-----KTSVSDDSSSEDSTSEESSSE--DSDSTSDSE
SSDSDTDSE-----T-SSSDESSSGDSESDASSDDSSSSSD-------SSESDDSSASED
EVSVDV--KADKSRPRA------SVLIFTKSSESASRLSRLLALLDP-------------
---SLAKEIGTIIKSNKSSA-SRKTLTAYRQGKI-------SIIIATDRASRGLDLQSLT
HVVNYDVPTSITTYVHRVGRTARAGREGSAWTLVAHR-EGRWFTN---EVIQTSDN----
--------RITR--------------------------------ST---KVQKVAMKLDN
MKDLKSKYRQALDALEKE------------------------------------------
------------------------------------------------------------
---------------------------VKTGGTGKATRTEK-------------------
------------------------------------------------------------
------------------------------------------------------------
------------------------------------------------------------
------------------------------------------------------------
------------------------------------------------------------
------------------------------------------------------------
------------------------------------------------------------
------------------------------------------------------------
------------------------------------------------------------
------------------------------------------------------------
------------------------------------------------------------
------------------------------------------------------------
---------------------------------------------------------
>XP_753062_Aspergillus_fumigatus
---------------------------------------MAGDKSAHYASVK----TDPA
TPLSEKKSHKRK---RESDGSPIATSTPTPTKKAKK---TQNLSPTAVASKQKPRKEKRN
KYSEEDGVREEKTRKDSAVAPIGSKANARSSDDKVSKS----------------------
---------------------KKKPKGEKRRAS----ESNEGSAHMKGSQGDSDDSSERK
EDKAGKALQSTKD-----SKDERGTNSAK-------------------------------
-------------------------NKFSGILSKFERSAKLKEAAK-----AK---NDSA
HNGAPTGPLTAEPVIA-QGLEPLPQP--EQITEE--TEKPNYSSLPA-----------WL
-ANPVREPASKRA---RFSELG---INSNLLRVLEDHGYKEAFAVQSTVIPLLLQGLR--
---------RHPGDLCISAATGSGKTLSYVLPLVTAL--KPTPAPRMRGLIVVPTRELVK
QAREACELCATGSGLRIGSAVGNVAIKDEQRTLMRVDQCYGPELSKQRQTVDLTGEDWTN
FSLMNYLAEAG--ELSEPLPGYVQRAEPNIDILICTPGRLVDHLRYTKGFTLEHLQWLVI
DEADRLLNESFQEWVDVVMNSLDARK--------------APKTFGSSGKFMAELGLPIQ
------SREPRKVILSATMTRDISKLNSLRLANPKLVI-------IGSAEPTATEEAEHD
GVPTTSDE---------------QFTLPSTLKEYSVSVGDGSQ--KPLYLLQLLQSHINL
-----------DTQNQRSAERFS-----RSSDTEESSSDDTSSDGSDSE--------DSD
SSDTSSDD--------TSSDESSSDESESDSSEDGSSSSDGP------ESSSDVSISSGT
DEKEKT--NSHRGPART------TVLIFTKSSESASRLSRLISLLDP-------------
---SLADRVGTIIKSNKSSA-SRKTLTAYRRGKI-------SIIVATDRASRGLDLVSLT
HVVNYDVPPSVTTYVHRVGRTARAGKEGSAWTLVAHR-EGRWFVN---EISKGSDG----
--------KITR--------------------------------SA---KVERVNVKLDT
SAEIKSRYAAALDTLEKE------------------------------------------
------------------------------------------------------------
---------------------------VKTGGK---------------------------
------------------------------------------------------------
------------------------------------------------------------
------------------------------------------------------------
------------------------------------------------------------
------------------------------------------------------------
------------------------------------------------------------
------------------------------------------------------------
------------------------------------------------------------
------------------------------------------------------------
------------------------------------------------------------
------------------------------------------------------------
------------------------------------------------------------
---------------------------------------------------------
>XP_658241_Aspergillus_nidulans
---------------------------------------MAGDRMVSHAISL----DYQT
TPTSGKKPHKRK---RDLDGSTVASA--TPTKKSKK---DRTVPSTPASPKESKKRERIS
GSASVERAPKESTKKKGAVSPIGEPTKSPDVRADI-KL----------------------
---------------------KK-----KRKTPKDNSESDEKSTDLAEQTVPPDVSGVAT
NKDSVETKKPKRPKAAEHAERDDESKRTK-------------------------------
-------------------------NKFAGILSKFERSAKVKK-AT-----EK---LHRE
DETPVQDENVAQPVIA-QGLEPIPQP--KPVVEE--AEKPTYSSLPP-----------WL
-ANPVRASAETRA---KFSDLG---IEPKLLRVLEVNGYKEAFAVQAAVIPLLLKGPN--
---------NHTGDICVSAATGSGKTLSYVLPLVTEL--EQIPAPRLRGLIVVPTRELVK
QAREACEFCTAGTGLRVGSAVGNVAIKDEQRSLMRIEHVYSPESVESRRKAELTGEEWAD
FSLQDYISNTT--DLGETLPGYIHRGEPNVDILICTPGRLVDHIRYTKGFTLKHLQWLVI
DEADRLLNESFQEWVDVVMQSLDARK--------------AYGAFGPSGRFLADLGMSLQ
------TKEPRKVVLSATMTKDVSKLNSLRLTNPRLVV-------VGGSDQTTTA-DDES
GVVVHADE---------------RFTLPTTLREYSIAVGDGEH--KPLYLLRLLLSEMKL
-----------DV-PSSTKRTAS-----VTSESDDTSSEGTSSDESTSD-----------
--DSSSDES-------SSED--SDLDSESDASSDTSSSEESD------DSDNSSESASDD
EETAEA--PSNHTPQRT------TVLIFTKSSESASRLSRLLALLNP-------------
---SISGLIGTIVKSNKSSA-SRKTLSAYRQGKI-------SIIIATDRASRGLDLQSLT
HVINYDVPASITTYVHRVGRTARAGNEGSAWTLVAHR-EGRWFTN---EISKGSNG----
--------KITR--------------------------------AG---KIERVPMKLDN
AKELKSKYTSALAVLEQE------------------------------------------
------------------------------------------------------------
---------------------------VRSVGTKKAAR----------------------
------------------------------------------------------------
------------------------------------------------------------
------------------------------------------------------------
------------------------------------------------------------
------------------------------------------------------------
------------------------------------------------------------
------------------------------------------------------------
------------------------------------------------------------
------------------------------------------------------------
------------------------------------------------------------
------------------------------------------------------------
------------------------------------------------------------
---------------------------------------------------------
>XP_001389412_Aspergillus_niger
---------------------------------------MAGDRSASHDPAR----ISSG
TPSSAKKSQKRK---RDLDGSATAISTPTPTKKSKK---NQGSPSNDTPVKESRKKKKHS
GAASRSAVQETSPQKESAVSPVGGQTTTANQDDSLTKK----------------------
---------------------KKKSKDGKRK-SGTISDAVEGDVDMKDA-DDSEEVKEEQ
AKGTKKGRKSSEPAA---TENDD-DKPTK-------------------------------
-------------------------NKFAGILSKFERSKKARELEK-----TR--ES-TK
DEDS-TEPTTAEPVIA-QGLEPLPQP--EAAPEQ--DEMPTYSSLPP-----------WL
-ANPLRASAQERR---KFADLG---IDSSLLRVLEDNGYREAFAVQSTVIPLLLQGPT--
---------NHPGDLCISAATGSGKTLSYVLPLVTAL--KPLPAPRLRGLIVVPTRELVK
QAREACELCAAGSGLRVASAVGNVAIKDEQRSLMRVDQVYGPATFKLRQNVQLTGDDWTN
FNLQDYISDAG--DLSESLPGYVHRSEPNVDILICTPGRLVDHLRYTKGFTLKNLEWLVI
DEADRLLNESFQEWVDVVMTSLDARK--------------APDAFGFSGNFLSGLGLPIQ
------SKEPRKVVLSATMTRDVTKLNSLRLANPKLVV-------IGS--DAAAT-EDES
GGVAPSDE---------------QFTLPPTLEEHTVSVGDGSQ--KPLYLLRLLLSHIKL
-----------E--TKSIKPSVH-----DASESDD-SDSDESSSESDSD----DASDVSS
SEDSDSDSD-----SDSDSDTSSDSSTDSEDTSEDESSDDS-------ES-SDSDSESED
E-------KSDRQGPSQT-----TVLVFTKSSESASRLARLLALLEP-------------
---SLSDRIGTIIKSNKSSA-SRKTLTAYRRGKI-------SVIIATDRASRGLDLRSLT
HVVNYDVPASITTYVHRVGRTARAGQKGSAWTLVAHR-EGKWFAS---QIAKGSDG----
--------KITR--------------------------------ST---KVGKVQFKLDN
MKEVKARYASALDLLEKE------------------------------------------
------------------------------------------------------------
---------------------------VKTGGT-KASKPSAQ------------------
------------------------------------------------------------
------------------------------------------------------------
------------------------------------------------------------
------------------------------------------------------------
------------------------------------------------------------
------------------------------------------------------------
------------------------------------------------------------
------------------------------------------------------------
------------------------------------------------------------
------------------------------------------------------------
------------------------------------------------------------
------------------------------------------------------------
---------------------------------------------------------
>XP_015409417_Aspergillus_nomiae
---------------------------------------MAGDHSAHDVSSK----KSSS
TPLSAKKSQKRK---RDPDGSVVPTSTPTPTKKPKK---TQSPSSTSTPLKESRKKKRKS
ESAASGAFQEESSQEESAVSPVSRKKASTSKNDSKDKT----------------------
---------------------KKKSKKLKRES-RDNHGSSEDAADIEE-------PNSDQ
ERTVEKHVDSKDIDA--MSEDEDNAKPQK-------------------------------
-------------------------NKHSGILSKFEKAVKATESAK-----AKSGEED-V
DNES-TGPVTAEPVIA-QGLEPLPQP--EAAPEQ--DEKPSYSSLPS-----------WL
-ANPLRTSAEEKT---PFSSLG---IEENVLRILENNGYKEAFAVQSTVIPLLLQGSK--
---------NHPGDVCISAATGSGKTLSYVLPMVTAL--EQVPAPRLRGLIVVPTRELVK
QAREACELCAAGSGLRVASAVGNVAIKEEQRSLMRVDEVYGPENFKLRQQDKLTDNDWLN
FSLQDYISDAG--DQSESLPGYIRKAEPNVDILICTPGRLVDHIRYTKGFTLKHLEWLVI
DEADRLLNESFQEWVDVVMNSLDARK--------------NAETFGFSGKFLANLGLPIQ
------TKDPRKVILSATMTKDISKLNSLRLSNPKLVT-------VGSAEQATSQ-EDET
GIHDRAGD---------------QYTLPPRLKESSLSVGDGSQ--KPLYLLRLLLSHIKV
-----------DV-NKNTKRALI-----NTSDTDDTSSEGSSSEESSSDESDSDSASDSE
SSDSDTDTE-----T-SSSDESSSEESGSDSSSDDSSLSSD-------SSDSEDDSASED
ELSVDV--KADNSRPRA------SVLIFTKSSESASRLARLLALLDP-------------
---SLAKEIGTIIKSNKSSA-SRKTLTAYRQGKI-------SIIIATDRASRGLDLQSLT
HVVNYDVPTSITTYVHRVGRTARAGREGSAWTLVAHR-EGRWFTK---EIIQTSDN----
--------RITR--------------------------------SS---KVQKVTMKLDN
MKDVKSRYRQALDTLEKE------------------------------------------
------------------------------------------------------------
---------------------------VKTGGTGKASRTEK-------------------
------------------------------------------------------------
------------------------------------------------------------
------------------------------------------------------------
------------------------------------------------------------
------------------------------------------------------------
------------------------------------------------------------
------------------------------------------------------------
------------------------------------------------------------
------------------------------------------------------------
------------------------------------------------------------
------------------------------------------------------------
------------------------------------------------------------
---------------------------------------------------------
>XP_023089280_Aspergillus_oryzae
----------------------------MPAPPATRLFAIGFVVGWMAPFKFAAMLISTI
TLSLMGRRIQMAYAPYDDFVLTLSDDENDV-FSGINEDGDDHLDEETAKSTTKKRKRDTA
ETTQSKNKKQKQQK--QSKNGKQQKKVEEAASEPEEGSEEEE------DAGEDDGALNSD
FEFDVGAAAQKDVVEGFDGW-GLDETKDGAKKNGDKQGVDIDEIISRRQAKKEAQ----L
KKKPKKQEVESEDE--GSGNEDDASDGG-MSVDFQDDELM--------------------
------------------------AEDGFGMGADGEDESGQSDAQ----ESGSEDEHAGS
DSEDSDDDDDDAASDNDSVATPVQHP-DDVASDNDGSDIESEV----DAEEEAKRKAFFA
PEEQTSEQSAAELSKKSFQEFN---LSRPILRGLAAVNFTNPTPIQRKTIPVALLGK---
-------------DIVGSAVTGSGKTAAFVVPILERLLFRPRKVPTSRVAILMPTRELAV
QCYNVATKLATYTDITFCQLVGGFSLREQENILKKRP-----------------------
------------------------------DVIIATPGRFIDHMRNSASFTVDTLEILVL
DEADRMLEDGFADELNEILTTIPKSR----------------------------------
----------QTMLFSATMTDSVDKLIRVGLNRPVRLM-------VDS------------
-----------------------KKNTSMNLIQEFVRLRPGREDKRLGYLLHLCKEVYTG
------------------------------------------------------------
------------------------------------------------------------
-----------------------RVIVFFRQKKEAHRVRIAFGLL---------------
-----GLKAAELHG-SMSQEQRIRSVENFREGKV-------SFLLATDLAARGLDIKGVE
TVINYEAPQSHEIYLHRVGRTARAGRSGRACTIAA-------------EPDRKVVKAAVK
ASKAQGAKVASRVV-----------------------------------DPAVADRWAQK
AKDLEEEINAVLEEEKIE------------------------------------------
----------------------------KQLAQAEMQVTRSENMIKHEAEIMSRPKRTWF
ASEREKILSKKAGAAELNGLDS---VKSKKEKVRLSNKDKKRLDDSRQRNEGNIGWKKGK
VDRESQKQGKIQKG----------------------------------------------
------KKENKK------------------------------------------------
--------------------------KGKK------------------------------
------------------------------------------------------------
------------------------------------------------------------
------------------------------------------------------------
------------------------------------------------------------
------------------------------------------------------------
------------------------------------------------------------
------------------------------------------------------------
------------------------------------------------------------
------------------------------------------------------------
---------------------------------------------------------
>XP_040642507_Aspergillus_ruber
---------------------------------------MAKDRYIRHDLPT----NESN
TPQSAKKSHKRK---RDLDGTAVDSSTSTPIKKSKK---DKSSLSSPDSHKKKRSKKERK
SENKTDD-QEDATRKESAIPERSSKDGSPSAGDNKSDA----------------------
---------------------KK-SRSSKRRTSKGHNEGDEVAEDIEEETGESEKADAAN
------------------DGEDDTPQSQK-------------------------------
-------------------------NKYSGVLSKFERSAKVKEAAK-----SK-----KG
SEESKPEVTTAEPVVA-QGLEPLPQP--EATLEE--EELPTYSTLPY-----------WL
-ANPLRTSSDAKA---KFSDLG---IKPDLLRILEEHGYEEAFAVQSTVIPLLLPGPK--
---------EHSGDLCISAATGSGKTLSYVLPLVTNL--EHIPAPRLRGLIVVPTRELVK
QAREATELCTAGSGLQIGSAVGNVAIKDEQQLLMRVDQVYGPESFKSRQQFRFTADDWAD
FNMQDYISEAA--DLNESLPGYLHKPEPNVDILICTPGRLVDHLRYTKGFTLKHLQWLVI
DEADRLLNESFQEWVDVVMNSLDARK--------------SPNTFGFSGRLMSDLGLPIE
------NKDPRKVVLSATMTRDVSKLNSLRLTNPKLAV-------IGSADRVA---DDED
--VTLTDD---------------QFTLPSTLKEYFISVGDGAQ--KPLYLLRLLRSRIGL
-----------GDLDSSTRPARAVQADDTSSDDDTSSDDDTSSDGTSSD-----------
--DTSSEE--------SSSDEFSSEESDSESESSEATSSSEY------ESESDSDSEKES
AKA-----TPKSDPART------TVLIFTKSSESASRLSRLLGLLDP-------------
---SLASQVGTIIKSNKSSA-SRKTLTAFRRGKI-------SVIVATDRASRGLDLPSLT
HVVNYDVPPSITTYIHRVGRTARAHKEGSAWTLFAHR-EGRWFTN---EIARGSDG----
--------KITR--------------------------------AS---KVERVNMKLDD
VADAKSRYGAALNELEKE------------------------------------------
------------------------------------------------------------
---------------------------VRRDGKVKSSKSKA-------------------
------------------------------------------------------------
------------------------------------------------------------
------------------------------------------------------------
------------------------------------------------------------
------------------------------------------------------------
------------------------------------------------------------
------------------------------------------------------------
------------------------------------------------------------
------------------------------------------------------------
------------------------------------------------------------
------------------------------------------------------------
------------------------------------------------------------
---------------------------------------------------------
>XP_040706541_Aspergillus_sydowii
---------------------------------------MAGGRSVTRDISM----THAS
PPTSGKKSQKRK---RDLDGSTSASS--TPTKKSKKDRNDRNEKATPVLPRENEKKGNRS
GSTSVDKVSKESGKKKRAVSPSSDKTKSPGEHDKY-KS----------------------
---------------------KKKSRSEKRRPPKSDSDADEEPEDSIDKVKKQDNSK-ET
LRHSGKTKKPKRSQSGGAAEEEDDSKPTK-------------------------------
-------------------------NKFAGILSKFERSAKVKEAAA-----EK---GHGE
DETTQKDTNAPEPVIA-QGLEPMPQP--EPVLEE--AEKPTYSSLPT-----------WL
-ANPLKTSAETRA---KFSELG---IEPKLLRVLEDNGYKEAFAVQSAVVPLLLKGPK--
---------SHSGDLCVSAATGSGKTLSYALPLATEL--EQIPAPRLRGLIVVPTRELVK
QAREACEFCTAGTGLRVGSAVGNVAIKDEQRSLMRVDQLYSPESIESRQNSVLTQDDWIN
FSLQDYISSTT--DLGETLPGHIHKAEPNVDILICTPGRLVDHIRYTKDFTLKHLQWLVI
DEADRLLNESFQEWVDVVMHSLDARK--------------GSSAFGSSGQFLSSLGLPLQ
------TKEPRKVILSATMTRDISKLNSLRLTNPQLVV-------VGASDQAPTG-DKES
GVISHSDD---------------KFSLPTTLKEYSVAVGDGAQ--KPLYLLRLLLSELKL
-----------GA-SSSIKPTKP-----AASDSDGTSSEGTSSDETSSD-----------
--DSSSDES-------SSADSESDSDTDSDSADDSSSSDESDSSDSSSDSDSESESDSDA
EKPIKT--PSNNTSERA------TVLVFTKSSESASRLSRLLALLDP-------------
---SLSGLIGTIIKSNKSSA-SRKTLSAYRQGKL-------SIIIATDRASRGLDLQSLT
HVINYDVPASITTYVHRVGRTARASREGSAWTLVAHR-EGRWFTN---EIAKGANG----
--------KITR--------------------------------AA---KVERVAIKLDN
MKEVKSRYASALDALQTE------------------------------------------
------------------------------------------------------------
---------------------------VKSVGTRKGAR----------------------
------------------------------------------------------------
------------------------------------------------------------
------------------------------------------------------------
------------------------------------------------------------
------------------------------------------------------------
------------------------------------------------------------
------------------------------------------------------------
------------------------------------------------------------
------------------------------------------------------------
------------------------------------------------------------
------------------------------------------------------------
------------------------------------------------------------
---------------------------------------------------------
>XP_001214283_Aspergillus_terreus
---------------------------------------MSGDSPSHHVSS---------
-----KKSHKRK---RDLDASTAITSTPTPTKKPKK---AESPSSTPTQPGEKRKKKKRR
SDVAAGDLQEETPRKESPVTTDRSKTGSSSKIDAEKPR----------------------
---------------------ETTAKSSKRKSSGGIAVEDQETSDMNG-------TSAGK
MKESPRQKTAASNES--IAAQDDSSKTSK-------------------------------
--------------------------KFSGILSKFERSKKVKEVAA-----TQ--EKDAA
DQET-TEPTTAEPVVA-QGLEPLPQP--EAVPEQ--QEKPTYSSLPS-----------WL
-ANPFRTPADERT---KFADLG---IEHDLLKNLENNGYKEAFAVQSAVIPLLLKGPR--
---------NHPGDLCISAATGSGKTLSYVLPLVTAL--EQAPAPRMRGLIVVPTRELVK
QAREACELCAAGSGLRVASAVGNVAIKDEQRSLMRVDQVYGPEISRQRQHTKMTDQDWTN
FNLQEYVADVA--DRGDCLPGYVHKAEPNVDILICTPGRLVDHIRYTKGFTLKHLEWLVI
DEADRLLNESFQEWVDVVMTSLDSRK--------------DSDAFGSSGQIMADLGLPIQ
------TKEPRKVILSATMTRDVTKLNSLRLLNPKLVL-------VGSSEPTGDRNEDEM
AL-DRTDE---------------QFTLPPTLKEYSVSVGDGSQ--KPLYLLRLLLSHIKV
-----------SS-SKNAKKTVS-----DDAESDTSSSGGSSSEDSSSD--------DSS
SDDSDSDSE-----SASSSSEESSSDSDSDGSDDDDSSSSE-------ESTSSDSSMSED
EEPTAV--DSKASASRT------TVLIFTKSSESASRLSRLLSLLDP-------------
---SLASQIGTIIKSNKSSA-SRKTLTAYRRGKI-------SIIIATDRASRGLDLPSLN
HVVNYDVPPSVTTYVHRVGRTARAGREGSAWTLVAHR-EGRWFVK---EIAASSDG----
--------KITR--------------------------------ST---KVNRVSMTLAD
MKEEKSRYGRALDLLEKE------------------------------------------
------------------------------------------------------------
---------------------------VRSGGTVKSSRVNA-------------------
------------------------------------------------------------
------------------------------------------------------------
------------------------------------------------------------
------------------------------------------------------------
------------------------------------------------------------
------------------------------------------------------------
------------------------------------------------------------
------------------------------------------------------------
------------------------------------------------------------
------------------------------------------------------------
------------------------------------------------------------
------------------------------------------------------------
---------------------------------------------------------
>XP_022483142_Penicillium_arizonense
---------------------------------------MAGHKTRD---SS----KGDV
DPNSA-KSHKRK---RDQNVPQVAT-TPTPAKKHKK-RESLSTAQSTEHDDGSTKKRKRL
KDALQGEDTPQTSKKESAVSANRSKESTTDSRHDVSET----------------------
---------------------GKKSKSGKRKSTNKSDKLDDEVAPVNADSDD--------
------------------EEVEAEPKTSK-------------------------------
-------------------------NKHSGILSKFERTKTVASSKS-----KK-----PE
PETVEDETPAVEPVFA-QGLEPLPQP--ENPPEL--EQLPTYSSLPP-----------WL
-ANPLRKSADVRS---EFSELG---IKPDLLKILQQHDYKEAFAVQSTVIPLLLQGEQ--
---------NHPGDLCISAATGSGKTLSYVLPLVTAL--TPRPASRLRGLIVVPTRELVK
QAREACELCATGSRLHIGSAVGNVAIKDEQKQLMRVDQVYNP-AIQQQQRDGLVGNDWMN
LSLENCVSEAV--DSNGSLPGYIQRSEPNIDILICTPGRLVDHIRYTKGFTLQHLEWLVI
DEADRLLNESFQEWVDVIMHSLDSRQ--------------APETFGPGGKLLSELGLSIE
------AKPPRKVILSATMTRDISKLNSLRLANPKMII-------IGSEDAS----NEGD
LPATHADA---------------HFALPPTLSEHIVQVGDGSL--KPLYLLRLLLSHIDL
--------------SGDLAPNVS-----DSSDSDSTSSDDTSDDDTSSD-----------
--ESSDDET-------SSSGSDSESESHSDSESDSSSDSDSS------DESSDADSESDA
MDLVPE-------PTRK------TVLIFTKSSESASRLSRLISLLHP-------------
---PLAKRVGTIIKSNKSSA-SRKTLTAYRQGRI-------SIIVATDRASRGLDLHSLT
HVVNYDIPTSVTTYVHRVGRTARAGRAGSAWSLVAHR-EGHWFAN---EIAASVDG----
--------RITR--------------------------------TS---NIDRVQIKPDS
LGSLKPKYAKALDKLEKEFLQSSLHLIAFHLFENQCFQSSLLRQSHLPPLPVLSSFALRP
HPLLHYNTNTNLYLCLTAARIMDSATDDDEAGSGSTRQSNKPDGETYFGPREKILFNEVI
DSQKPSGATTSSILPAEQEVNKLSSEWIRICGKILAEDSNAAKSQLRQPLLYLHCYYRDS
PRRCLGTIGPLLDLNASDDAKANEAAAPARSTMSAQQLLAAAECLAKDSSVDHRVLALQF
TREPQMDNTAKEEVVARLCFQQWKNRG---------------------------------
------------------------------------------------------------
------------------------------------------------------------
------------------------------------------------------------
------------------------------------------------------------
------------------------------------------------------------
------------------------------------------------------------
------------------------------------------------------------
------------------------------------------------------------
------------------------------------------------------------
------------------------------------------------------------
---------------------------------------------------------
>XP_014531073_Penicillium_digitatum
------------------------------------------------------------
--------------------------------------------------MPIAKKRKVA
HAAPAAPVE---------------------------------------------------
---------------------------ESDVESNASSSSPQPTAKDADVEDGASDSNTQP
TADDP-------------------------------------------------------
------------------------------------------------------------
----------------------------------------------------------NV
DGASSETEPSAPK---TFKELG---LIDSLCEACDKMGYKAPTPIQSESIPLALQGR---
-------------DIIGLAETGSGKTASFVLPILQAL--MEKPQP-FFGLVMAPTRELAY
QISLACESLGATINVRSTTLVGGMDMVPQSIALGKKP-----------------------
------------------------------HIIVATPGRLLDHLENTKGFSLRNLKFLVM
DEADRLLDMDFGPILDKILKVLPRE-----------------------------------
---------RRTFLFSATLSSKVESLQRASLSNPARVS-------ISSS-----------
-----------------------KYATVETLQQTYILRPYKH---KDIYLVYLLHEFIGQ
------------------------------------------------------------
------------------------------------------------------------
-----------------------SVIIFMRTVHETQRVAFLLR-----------------
---GLGFGAIPLHG-QMSQSARLGALGKFRSKSR-------EILVATDVAARGLDIPSVD
CVLNFDLPTDSKTYIHRVGRTARAGKSGTAISFVTQY-DVEIWQRIEAAMGK--------
--------ELAE-------------------------------------FPAPKDEAMVF
AEQVSASQRDAIQAMKHY------------------------------------------
------------------------------------------------------------
---------------------------DEKKGAKG---KGKFSFKG---KRSRDAMDQEE
G-----------------------------------------------------------
------------------------------------------------------------
------------------------------------------------------------
------------------------------------------------------------
------------------------------------------------------------
------------------------------------------------------------
------------------------------------------------------------
------------------------------------------------------------
------------------------------------------------------------
------------------------------------------------------------
------------------------------------------------------------
------------------------------------------------------------
---------------------------------------------------------
>XP_016596770_Penicillium_expansum
----------------------------------------------MAP-----------
------QSAKRSSAKDDDFVFTLSDDENETRFEE--EDDDNEMQGDNAPAADNKKRKREV
EAVKPKNKKQKQLEKQQLKNAKKNKKNAEPAPAPESEEEEEEDDDAAADATEDDGVLNPE
FEFDVGGIANRGVTEGFDGW-GIDDNEK--KRSGDKKAVDIDDIIERRQAKKDEA----A
AKKQKKKAAEKEES--ASASEDEAASGDEMPVDFEDDELM--------------------
------------------------ADDAFGMGADGEEE---SDAEGPEPGSGDEDEEDDE
DKDDNEDSDDDAASDNDSVATPVGHP-DDMGSDRE-SDVESEV----DEEEAEKRKAFFA
PEEKVD--TKANMAKMTFQEFN---LSRPILRGLAAVGFTDPTPIQRKAIPVALLGK---
-------------DIVGSAVTGSGKTAAFIVPILERLLFRPRKVPTSRVVVLMPTRELAV
QCYNVSVKLATFTDVTFCQLVGGFSLREQENVLKKRP-----------------------
------------------------------DVIIATPGRFIDHMRNSPSFTVDTLEILVL
DEADRMLEDGFADELNEILTTIPKSR----------------------------------
----------QTMLFSATMTDSIDKLIRVGMNRPMRLM-------VDA------------
-----------------------KKNTVSTLIQEFVRLRPGREDKRLGYLLYLCKEAYSK
------------------------------------------------------------
------------------------------------------------------------
-----------------------RVIIFFRQKKEAHRVRIIFGLL---------------
-----GLKAAELHG-SLSQEQRIKSVENFRDGKV-------AFLLATDVASRGLDIKGVE
TVINYEAPQSHEIYLHRVGRTARAGRSGRACTIAA-------------EPDRKVVKLAVR
AGKAQGAKIVSRVV-----------------------------------EQAIADSWAQK
AEDMADEVAEVLQEEKTE------------------------------------------
----------------------------KQFSQAEMQFTKGENLMKHGNEIMSRPKRTWF
ETEKDKKVARKLGAVELNGPA------TKKSNVKLSNKDKKRLDDAQMRHDGNLGWKKGK
GDAESAKDPKKGKGDSWNGRASQDQSAPEERLLMLNVTALVRRVRDAPRAT-SSLEARVA
QLEDALSKRGEGEEVRKTRSPSSAESSSSGPKIKIDPDTEDLTRAFDGLNVENDGRVSFH
GPTSLFQLPSGVASETASTSHYVQELEGRKERLVNSAWRERAFEQMAAMPEPFQYLLDSH
WCWIQPLWNFVYRPAFTRDMKINGAYYSDVLLNAILSHSVRWCKAEPQVGPLLDSYDGGA
QFSHRALTGVFDSLKVGYAGIPTIQTLLLLSAQECGRGNRTQAWLYSGMAFRLLDDLGIS
IDSRKYSGSAHLSDEDIEIRNRLFWSCYFWDKVVSLYFGRAPTMQHSRVSPPRMILDDTA
EIEIWTPHGVSFTDGAHYPPTQAHSTSCFMKMCGLAEILNQILIHIYDPIRRSTDSEFFD
CVQEQAKNLADWWDELPDFLKLAAIDLPPYSPPSHIVILNCLYHTINILLHRPILCSREL
LKAHPEAQDSNHLVQCMASATSILSLFDLYRRTFGDSHVVLSLAYSIYTAASIFLLEIQA
LKYAAPGTLDKLKFCIFALERVKAANPVITTALSLISLELQRLQINIHGPMPAPIPETEQ
EHPQHHQSPPQR-------------------------------HPHPQHPHQSQSPSVGS
SRSRHVSPGQHHHHQPQASIATQSQTTGPENPSMVGTYSTFQHPGAGFNIPHSGDMPQLP
PTHLLGGIPNAVMTMDDPGSYEIAPEVYEAFSYAQPITTNMTPMTPVFEQGWGGPSQ
>XP_040644861_Penicillium_griseofulvum
----------------------------------------------MAP-----------
------QSAKRSSAKDDDFVFTLSDDENETRFEE--EDDDNEMQGDNAPAADNKKRKREV
EGVKPKNKKQKQQEKQQLKNAKKNKKNAEPAPEPES-EEEEDDEAAAADATEDDGVLDPE
FEFDVGGVANQGVTEGFDGW-GIDDNET--KRSGDKKAVDIDDIIERRQAKKAEA----A
ARKQKKNPVEKEES--VSGSEDDDASGDEMPVDFEDDELM--------------------
------------------------ADDAFGMGANGEEE---SDAEGPEPGSGDEDEEDDE
DKD--EESDDDAASDNDSVATPVGHP-DDRASDME-SDVESEV----DEEEAEKRKAFFA
PEEKVD--TKASMAKMTFQEFN---LSRPILRGLAAVGFTDPTPIQRKAIPVALLGK---
-------------DIVGSAVTGSGKTAAFIVPILERLLFRPRKVPTSRVVVLMPTRELAV
QCYNVSVKLATFTDVTFCQLVGGFSLREQENVLKKRP-----------------------
------------------------------DVIIATPGRFIDHMRNSPSFTVDTLEILVL
DEADRMLEDGFADELNEILTTIPKSR----------------------------------
----------QTMLFSATMTDSIDKLIRVGMNRPMRLM-------VDA------------
-----------------------KKNTVSTLVQEFVRLRPGREDKRLGYLLYLCKEAYTK
------------------------------------------------------------
------------------------------------------------------------
-----------------------RVIIFFRQKKEAHRVRIIFGLL---------------
-----GLKAAELHG-SLSQEQRIKSVENFRDGKV-------AFLLATDVASRGLDIKGVE
TVINYEAPQSHEIYLHRVGRTARAGRSGRACTIAA-------------EPDRKIVKLAVR
AGKAQGAKIVSRVV-----------------------------------EQAVADSWAQK
AEDLADEVAEILQEEKTE------------------------------------------
----------------------------KQFSQAEMQFTKGENLMKHGNEIMSRPKRTWF
ETEKDKKVARKLGNVELNGPN------TKKNNVKLSNKDKKRLDDAKMRHEGNIGWKKGK
GDAESAKDPKKAKG-------------------------KVRRVRDAPRATRSQLEARVA
QLEDALSKRGEAEEVRKTRSPSSTESSSSGPKIKTDPDAENLCRAFDGLNVENDGRVSFH
GPTSLFQLPSGVVSETASTAHYEEL-EGRKERLVNSAWRERAFEQMAAMPEPFQYLLDSH
WCWIQPLWNFVYRPAFTRDMKINGAYYSDVLLNAILSHSVRWCKAEPQIGPLLDSYDGGA
QFSHRALTGVFDSLKVGYAGIPTIQTLLLLSAQECGRGNRTQAWLYSGMAFRLLDDLGIS
IDSRKYSGSAQLSDEDIEIRNRLFWSCYFWDKMVSLYFGRAPTMQHSRVSPPRMILDDTA
EIEIWTPHGVSFTDGAHYPPTQAHSTSCFMKMCGLAEVLNQILIHIYDPIRRSTDSEFFD
CVQEQAKNLSDWWDELPGYLKLTAVDLPPYSPPSHIVILNCLYHTINILLHRPILCSREP
AKANPEAYDSTHLVQCMASATSILSLFDLYRRTFGDSHVVLSLAYSIYTAASIFLLEIQA
LKYAAPGTLDKLKFCIFALERVKAASPVITTALNLISLELQKLQINIHGPIPAPIPKTEQ
EHHPQNHQSPPQTHSHTHTQPQPHPHPHPHPHPHPHPHSHAHSHAHPHHPHHQHSQSPSI
GSPPRHVSPPHHHHQPPASIATQVQTTRPENPPPMGPYNTY-HLGAGFNVPHSGEMPHMP
STHLLGGMPNAVMTMDEPGSYEITPEVYEAFSYAQPITTNMTPVFEQSWSGHSQC--
>XP_038930112_Penicillium_roqueforti
----------------------------------------------MAP-----------
------QSAKRSSAKDDDFVFTLSDDENEPPVEE--EDDDNEMQDDNAPATDNKKRKREV
EAVKPKNKKQKQQEKLQLKNSKKNKKNAEPAAEPES---EEEDDDAAADATEDDGVLNPE
FEFDVGGVANQGVTEGFDGW-GIDDNEK--KRSGDKKAVDIDDIIERRQAKKDEA----A
AKKQKKNAVEKEES--ASASEDDAASGDEMPVDFNDDELM--------------------
------------------------ADDAFGMGADGEDE---SDAEGPEPGSGDEGEEDDE
DKDDNEDSDDDAASDNDSVATPVGHP-DDMGSDRE-SDVESEV----DEEEAEKRKAFFA
PEEKVD--TKANMAKMTFQEFN---LSRPILRGLAAVGFTDPTPIQRKAIPVALLGK---
-------------DIVGSAVTGSGKTAAFIVPILERLLFRPRKVPTSRVVILMPTRELAV
QCYNVSVKLATFTDVTFCQLVGGFSLREQENVLKKRP-----------------------
------------------------------DVIIATPGRFIDHMRNSPSFTVDTLEILVL
DEADRMLEDGFADELNEILTTIPKSR----------------------------------
----------QTMLFSATMTDSIDKLIRVGMNRPMRLM-------VDA------------
-----------------------KKHTVSTLIQEFVRLRPGREDKRLGYLLYLCKEAYSK
------------------------------------------------------------
------------------------------------------------------------
-----------------------RVIIFFRQKKEAHRVRIIFGLL---------------
-----GLKAAELHG-SLSQEQRIKSVENFRDGKV-------AFLLATDVASRGLDIKGVE
TVINYEAPQSHEIYLHRVGRTARAGRSGRACTIAA-------------EPDRKVVKLAVR
AGKAQGAKIVSRVV-----------------------------------EQAVADSWAQK
AEDMADEVAEILQEEKTE------------------------------------------
----------------------------KQFSQAEMQFTKGENLMKHGNEIMSRPKRTWF
ETEKDKKVSRKLGAVELNGPN------TKRSNVKLSNKDKKRLDDAQMRHDGNIGWKKGK
GDAESAKDPKKGKG----------------------------------------------
--------KGKP-----------------GFK----------------------------
--------------------------KGKK------------------------------
------------------------------------------------------------
------------------------------------------------------------
------------------------------------------------------------
------------------------------------------------------------
------------------------------------------------------------
------------------------------------------------------------
------------------------------------------------------------
------------------------------------------------------------
------------------------------------------------------------
---------------------------------------------------------
>XP_002561621_Penicillium_rubens
----------------------------------------------MAP-----------
------QSAKRSSAKDDDFVFTLSDDENETRFEG--EDDDNEMQSDNAPA-DNKKRKREV
ESVKPKNKKQKQQEKQQLKNAKKNKKNAEPAPEPES--EEEEDDNAAADATEDDGVLNPE
FEFDVGGVANRGVTEGFDGW-GIDDNEE--KRSGDKKAVDIDDIIERRQAKKDEA----A
AKKQKKKAAEKEES--ASASEDDAASGDEMPVDFDDDELM--------------------
------------------------ADDAFGMGANGEEE---SDAEGPEPGSGDEDEEDDE
DKGENEDSDDDAASDNDSVATPVGHP-DDIGSDRE-SDVESEV----DEEEAEKRKAFFA
PEEKVD--TKANMAKMTFQEFN---LSRPILRGLAAVGFTDPTPIQRKAIPVALLGK---
-------------DIVGSAVTGSGKTAAFIVPILERLLFRPRKVPTSRVVILMPTRELAV
QCYNVSVKLATFTDVTFCQLVGGFSLREQENVLKKRP-----------------------
------------------------------DVIIATPGRFIDHMRNSPSFTVDTLEILVL
DEADRMLEDGFADELNEILTTIPKSR----------------------------------
----------QTMLFSATMTDSIDKLIRVGMNRPVRLM-------VDS------------
-----------------------KKNTVSTLVQEFVRLRPGREDKRLGYLLHLCKEIYSK
------------------------------------------------------------
------------------------------------------------------------
-----------------------RVIIFFRQKKEAHRVRIIFSLL---------------
-----GLKAAELHG-SLSQEQRIKSVENFRDGKV-------AFLLATDVASRGLDIKGVE
TVINYEAPQSHEIYLHRVGRTARAGRSGRACTIAA-------------EPDRKIVKLAVR
AGKAQGAKIASRVI-----------------------------------EQAVADSWAQK
AEEMADEVAEILQEEKTE------------------------------------------
----------------------------KQLSQAEMQFTKGENLMKHGAEIMSRPKRTWF
ETEKEKKVSRKLGAVELNGPN------TKKSNVKLSNKDKKRLDDRQMRHDGNIGWKKGK
GDAESAKDPKKGKG----------------------------------------------
---------GK-------------------------------------------------
--------------------------KGKK------------------------------
------------------------------------------------------------
------------------------------------------------------------
------------------------------------------------------------
------------------------------------------------------------
------------------------------------------------------------
------------------------------------------------------------
------------------------------------------------------------
------------------------------------------------------------
------------------------------------------------------------
---------------------------------------------------------
>XP_040810221_Penicillium_solitum
----------------------------------------------MAP-----------
------QLAKRSSAKDDDFVFTLSDDENETRFEE--EDDDNEMQGDNAPASDNKKRKREV
EAVKPKNKKQKQLEKQQLKNAKKNKKNAEPAPEPES-EEEEENDDGAADATEDDGVLNPE
FEFDVGGIANRGVTEGFDGW-GIDDNEK--KRSGDKKAVDIDDIIERRQAKKDEA----A
AKKQKKQAAEKEES--ASASEDDAASGDEMPVDFEDDELM--------------------
------------------------ADDAFGMGADGEEE---SDAEGPEPGSGDEDEEDDE
DKDENEDSDDDAASDNDSVATPVGHP-DDMGSDRE-SDVESEV----DEEEAEKRKAFFA
PEEKVD--TKANMAKMTFQEFN---LSRPILRGLAAVGFTDPTPIQRKAIPVALLGK---
-------------DIVGSAVTGSGKTAAFIVPILERLLFRPRKVPTSRVVVLMPTRELAV
QCYNVSVKLATFTDVTFCQLVGGFSLREQENVLKKRP-----------------------
------------------------------DVIIATPGRFIDHMRNSPSFTVDTLEILVL
DEADRMLEDGFADELNEILTTIPKSR----------------------------------
----------QTMLFSATMTDSIDKLIRVGMNRPMRLM-------VDA------------
-----------------------KKNTVSTLIQEFVRLRPGREDKRLGYLLHLCKEAYTK
------------------------------------------------------------
------------------------------------------------------------
-----------------------RVIIFFRQKKEAHRVRIIFGLL---------------
-----GLKAAELHG-SLSQEQRIKSVENFRDGKV-------AYLLATDVASRGLDIKGVE
TVINYEAPQSHEIYLHRVGRTARAGRSGRACTIAA-------------EPDRKVVKLAVR
AGKAQGAKIVSRVI-----------------------------------EQAVADSWAQK
AEDMADEVAEILQEEKTE------------------------------------------
----------------------------KQFSQAEMQFTKGENLMKHGNEIMSRPKRTWF
ETEKDKKVSRKLGGVELNGPN------TKKSNVKLSNKDKKRLDDSQMRHDGNIGWKKGK
GDAESAKDPKKGKG----------------------------------------------
--------KGKG-----------------GFK----------------------------
--------------------------KGKK------------------------------
------------------------------------------------------------
------------------------------------------------------------
------------------------------------------------------------
------------------------------------------------------------
------------------------------------------------------------
------------------------------------------------------------
------------------------------------------------------------
------------------------------------------------------------
------------------------------------------------------------
---------------------------------------------------------
>XP_022580328_Penicilliopsis_zonata
---------------------------------------MA---------------DSSA
SPKSSKKSHKRK---RELDGSAVTAATPTPTKKQKQ------------HKTSSEDKPKRI
KDETDASHKEEKAQKRSAVSSAKDKTKSP-------------------------------
----------------------KKSKSAKDNAGDGDREPIEEIDSAKESQD---------
-----------------VTEKDEEAKLFK-------------------------------
-------------------------DKHRRIFSKFEKSLKVSETAK-----LE---GDAK
PEK--PDVITAEPVIA-QGLEPLPQP--EAAPDN--LEKPTYSSVPP-----------WL
-AEPLRVSTEHRK---KFSDLG---IESKLLQILKEHGYNEAFAVQSTVIPLLLKGSE--
---------RHPGDLCISAATGSGKTLSYVLPLVSAL--EPIPAPRLRGLIVVPTRELVK
QAREVCELCAAGSRLQIGSAVGNVAIKDEQQLLMRLDQVYSPKAFQMRQEDQPSGDDWTK
FNLQDYISEAA--DLNESLPGYIPRPEPNVDILICTPGRLVDHLRYTKGFTLQHLQWLVI
DEADRLLNESFQEWVDVVMDSLDSRK--------------SPEAFGFTGNLLSDLRLPLK
------PREPRKVILSATMTRDVTKLNSLRLANPKLVL-------IG--EEAPTVEEGDV
PLPITSDG---------------QFSLPLTLKEFTVSVGDGSK--KPLYLLQLLLSLVKV
-----------EP-NSKAKRAVS---ESSSSESESTSSSGSSSDDSSSV-----------
--DSDSDSS---SETDSSSDDDSSSSESSSDSDSESSSDES-------SDESSDESESES
EKVPVKS-QDKAGPAHT------SVLIFTKSSESASRLSRLISLLHP-------------
---SLSNKVGTIIKSSTSSA-SRKTLTAYRQGKI-------SVIVATDRASRGLDLQSLT
HVVNYDVPNSVTTYVHRVGRTARAGKEGSAYTLVAHR-EGRWFSQ---EIGKGSDG----
--------KIKR--------------------------------LN---SIERLNPKLEN
ASGLKSRYTAALDVLETE------------------------------------------
------------------------------------------------------------
---------------------------VKANGRKVPTKSKQK------------------
------------------------------------------------------------
------------------------------------------------------------
------------------------------------------------------------
------------------------------------------------------------
------------------------------------------------------------
------------------------------------------------------------
------------------------------------------------------------
------------------------------------------------------------
------------------------------------------------------------
------------------------------------------------------------
------------------------------------------------------------
------------------------------------------------------------
---------------------------------------------------------
>XP_016616995_Cladophialophora_bantiana
----------------------------------------------MTR-----------
------------AVEEDEFVLTISDNDDLP----VSDPETEDAETVELFRNGTKRKREEK
--NKNNASRSKKQKKIHRGKGQEDDPIVSEDDDSENGG----------EQGVREGAFNPD
FEFDFGPDHVKEDLEEFDGWGGQDNSIT-KNREQRKRGVDIDAIIARRAEKKAKA---TG
SEKQKEEGVESNVD--DDEDEDNVE----IP-DFEDDELL--------------------
------------------------APDTFGADAESGDEGNG-ESL----------ADEEQ
DDDESDDA---SASDSGSMASPTAHP-DDLASDQ--SDAESQTSVSEDPEEMAKRAAFFA
PEDKAT-QPNIKSAS-SFLQFS---LSRPILRGLNALSFTTPTPIQVRAIPIALQGL---
-------------DVVGSAVTGSGKTAAFLLPILERLLYRPTKVPMTRVVILLPTRELAV
QCYSVATALARFTDITFAQVVGGFSLREQETILKKRP-----------------------
------------------------------DVVIATPGRFIDHMRNSASFAIENIEILVL
DEADRMLETGFADELDEILRTIPKDR----------------------------------
----------QTMLFSATMTDSVDKLVRVGMNRPVRLS-------VDV------------
-----------------------KKSTTAGLVQEFVRLRQGREGMRLATLCVLCQNFFTK
------------------------------------------------------------
------------------------------------------------------------
-----------------------RTIIFFRQKKEAHRVRVVFALL---------------
-----GLRAGELHG-SMTQEQRITAVNSFRDGKT-------THLLATDLASRGLDIKNVL
TVVNYEAPQTHEIYLHRVGRTARAGRSGRACTIAA-------------EPDRKVVKAAVK
SAKQQGAKVVSRVM-----------------------------------DVEEVNAMHRR
LEDLDSEIAEVLREEKEE------------------------------------------
----------------------------KQLAATEAEITRGENLIKHESEIMARPKRTWF
ESEKEKRDAKNKGRMELNGPGGVGVVKVKTQKKKMSNKDKKRLDNARERKEGKL-WKKQK
GSERAAKEMMKNA-----------------------------------------------
----KKKNGGPR------------------------------------------------
--------------------------KGKR------------------------------
------------------------------------------------------------
------------------------------------------------------------
------------------------------------------------------------
------------------------------------------------------------
------------------------------------------------------------
------------------------------------------------------------
------------------------------------------------------------
------------------------------------------------------------
------------------------------------------------------------
---------------------------------------------------------
>XP_008724648_Cladophialophora_carrionii
------------------------------------------------------------
--------------------------------------------------MPPLKKRKLS
H-GESS------------------------------------------------------
---------------------------DAD-SIGSTVNSEA-----SEIGD---------
------------------------------------------------------------
------------------------------------------------------------
------------------------------------------------------------
--EVPTTAPSKPK---TFKELG---IIESLCEACESLNYKTPTPIQAEAIPLALQGR---
-------------DLIGLAETGSGKTAAFVLPILQAL--MDKPQQ-LHSLILAPTRELAY
QINDAVVALGSVIAVRCAVLVGGMDMIQQAIALGKKP-----------------------
------------------------------HVIVATPGRLLDHLENTKGFSLRQLKYLVM
DEADRLLDLDFGPILDKILKILPREG----------------------------------
---------RRTYLFSATMSSKVESLQRASLSNPLRVA-------VSQD-----------
-----------------------KYQTVSTLIQTYLFIPHKH---KDLYLIHVLNEYAGQ
------------------------------------------------------------
------------------------------------------------------------
-----------------------TGIIFTRTVNEAQRISILLR-----------------
---TLGFSAIPIHG-QLSQQARLAALNKFRAKSR-------NILVASDVASRGLDIPSVD
LVINYDLPHDSKTYIHRVGRTARAGKSGKAISFVTQY-DVELWMRIEGALGK--------
--------KLNE-------------------------------------HETVKEEVMVL
AERVGDAQRAAVLEMKEL------------------------------------------
------------------------------------------------------------
---------------------------HENRGKKGATLRHKRTVKG-GGKRGRDDMDQDE
G-----------------------------------------------------------
------------------------------------------------------------
------------------------------------------------------------
------------------------------------------------------------
------------------------------------------------------------
------------------------------------------------------------
------------------------------------------------------------
------------------------------------------------------------
------------------------------------------------------------
------------------------------------------------------------
------------------------------------------------------------
------------------------------------------------------------
---------------------------------------------------------
>XP_016255719_Cladophialophora_immunda
MARLNPRLLHRLGKFCRSNTKKSCECKLHHPRPSERSHGPQNPNPAMVR-----------
------------TGAEEDFVLTISDNEDLP----ASDLDTDDSETVAP-RTSTKRKREEK
--KT---GRKNKKQKVQRGRDAED-ESIASGDDSESGE----------DTGVQDGALDPD
FEFDTGANEVLEDLEEFDGW-GEDNTTT-KNREQKKKGVDIDAIIARRAEKKAKS---TG
SKKHQGAVAESESDVDEDNGEDDVE----MP-DFEDDELL--------------------
------------------------APDTFGADAASEDEEDEEDSG----------ADKEQ
DDNTDDDGDTDNASDSDSVASPTAHP-DDLTSDQ--SDAESETSVSEDPDEIAKRAAFFA
PEDKTT-RPDIKSAS-SFQQFS---LSRPILRGLASLSFATPTPIQTRAIPVALQGL---
-------------DVVGSAVTGSGKTAAFLLPILERLLYRPRKVPTTRVAILMPTRELAV
QCYSVATALARFTDITFAQVVGGFSLREQETILKKRP-----------------------
------------------------------DVVIATPGRFIDHMRNSASFAVENIEILVL
DEADRMLETGFEDELNEILRTIPKGR----------------------------------
----------QTMLFSATMTDSVDKLVRVGMNRPVRLS-------VDA------------
-----------------------KKSTTAGLVQEFVRLRQGREGLRLATLCVLCQNFFTE
------------------------------------------------------------
------------------------------------------------------------
-----------------------RTIVFFRQKKEAHRVRVVFGLL---------------
-----GLKAGELHG-SMTQDQRISAVNAFRDGRT-------THLLATDLASRGLDIKNVM
TVVNYEAPQTHEIYLHRVGRTARAGRSGRACTIAA-------------EPDRKVVKAAVK
SARQQGAKVVSRVM-----------------------------------DVQAVDAMHRR
LEDLESEIEEILKEEREE------------------------------------------
----------------------------KQLAATEAEIARGENLIKHESEIMARPKRTWF
ETEKEKRDSKIKGRMELNGPDGVGAVKVRTEKKKLSNKDKKRLDDARERKEGKM-WRKGK
GSEEAVRRMMKEKG-----------------------------------------KKK--
----NKKNGGRM------------------------------------------------
--------------------------KGKR------------------------------
------------------------------------------------------------
------------------------------------------------------------
------------------------------------------------------------
------------------------------------------------------------
------------------------------------------------------------
------------------------------------------------------------
------------------------------------------------------------
------------------------------------------------------------
------------------------------------------------------------
---------------------------------------------------------
>XP_007747768_Cladophialophora_psammophila
------------------------------------------------------------
--------------------------------------------------MPPLKKRKLS
HDGPSS--D---------------------------------------------------
---------------------------DSQ-SANSPTGSETAPTSDAE--D---------
------------------------------------------------------------
------------------------------------------------------------
------------------------------------------------------------
--EVRAKS-TKPT---TFKELG---IIDSLCEACESLGYKAPTPIQAEAIPLALQGR---
-------------DIIGLAETGSGKTAAFVLPILQAL--MDKPQL-LHSLILAPTRELAY
QISQAVEALGSLIAVRCAVLVGGMDMIPQAIALGKKP-----------------------
------------------------------HVIVATPGRLLDHLENTKGFSLRQLKYLVM
DEADRLLDLDFGPILDKILKILPREG----------------------------------
---------RKTYLFSATMSSKVESLQRASLSNPLRVA-------VSQD-----------
-----------------------KYQTVSTLIQSYLFIPHKH---KDLYLVHVLNELAGQ
------------------------------------------------------------
------------------------------------------------------------
-----------------------TGIIFTRTVNEAQRISILLR-----------------
---TLGFSAIPIHG-QLSQQARLAALNKFRAKSR-------NLLVASDVASRGLDIPSVD
LVINFDLPHDSKTYIHRVGRTARAGKSGKAISFVTQY-DVELWMRIEGALGK--------
--------KLKE-------------------------------------YETVKEEVMIL
AERVGDAQRAAALEMKEL------------------------------------------
------------------------------------------------------------
---------------------------HENRGKKGATLRHKRTAKGVGGKRRRDDMDQDE
G-----------------------------------------------------------
------------------------------------------------------------
------------------------------------------------------------
------------------------------------------------------------
------------------------------------------------------------
------------------------------------------------------------
------------------------------------------------------------
------------------------------------------------------------
------------------------------------------------------------
------------------------------------------------------------
------------------------------------------------------------
------------------------------------------------------------
---------------------------------------------------------
>XP_018692926_Fonsecaea_erecta
----------------------------------------------MTR-----------
------------VIDEDEFVLTISDNESLP----VSDPDTDVSETVEL-RTSTKRKREEK
--KT---ARKNKKQKLQRGGSEED-ERIASGDDSASGE----------ESGVHDGALDPD
FEFDIGANHVQEDLEDFDGW-GEDITST-KHREQKKKSVDIDDIIARRAEKRANR---TG
SKKPPEEVEEEQAG-DEGSDEEDVV----MP-DFEDDELL--------------------
------------------------APDTFGADAESEDEEDEEE--------------KEE
DEDEDEDED-NNASDSDSVASPTAHP-EDEASDQ--SDAESQTSISEDPDEKAKRAAFFA
PEDKAT-QRDIKSTS-SFQQFS---LSRPILRGLAALSFTTPTPIQVRAIPVALQGL---
-------------DVVGSAVTGSGKTAAFLLPILERLLYRPRKVPTTRVAILMPTRELAV
QCYSVATALARFTDITFAQVVGGFSLREQETILKKRP-----------------------
------------------------------DVVIATPGRFIDHMRNSASFAVENIEILVL
DEADRMLETGFEDELNEILRTIPKGR----------------------------------
----------QTMLFSATMTDSVDKLVRVGMNRPVRLS-------VDA------------
-----------------------KRSTTAGLVQEFVRLRQGREGLRLATLCVLCLKFFTE
------------------------------------------------------------
------------------------------------------------------------
-----------------------RTIVFFRQKKEAHRVRVVFGLL---------------
-----GLKAGELHG-SMTQEQRISAVNAFRDGKT-------SHLLATDLASRGLDIKNVM
TVVNYEAPQTHEIYLHRVGRTARAGRSGRACTIAA-------------EPDRKVVKAAVK
SARQHGAKVVSRVM-----------------------------------DVQEVDAMNRQ
LEDLESEIEDILKEEKEQ------------------------------------------
----------------------------KHLAATEAEITRGENLIKHESEIMARPKRTWF
ETEKEKRDAKNKGRMELNGPNGVGSVKVRTEKKKLSNKDRKRLDDARERKEGKM-WRKGK
GSEEAAKKMMKEKG-----------------------------------------KGKNK
NNNNNKKSGGRM------------------------------------------------
--------------------------KGRRR-----------------------------
------------------------------------------------------------
------------------------------------------------------------
------------------------------------------------------------
------------------------------------------------------------
------------------------------------------------------------
------------------------------------------------------------
------------------------------------------------------------
------------------------------------------------------------
------------------------------------------------------------
---------------------------------------------------------
>XP_022510862_Fonsecaea_monophora
----------------------------------------------MTR-----------
------------AIDEDEFVLTISDNEELP----ASEPDTDDSDALEP-RTSTKRKREEK
--NH---TRKNKKQKVK--GGVQDDDHNVPSDNPESDE----------ETGVQDGALDPD
FEFDIGMNHVQ-DLEEFDGW-GEDNIIT-KEREQKKKGVDIDAIIARRAQKKTTS---IA
SKKIKETSEELDEE--QGSDEDDVE----IP-NFEDDELL--------------------
------------------------APDTFGADAQSEDEEVD-E---------------EE
EEEEEEDGD--SASDSDSVASPIAHPDDDLASDQ--SDAESQTSVSDDPDEKAKRAAFFA
PENK---HPDIKSAS-SFQQFS---LSRPILRGLAALSFTTPTPIQVRAIPVALQGL---
-------------DVVGSAVTGSGKTAAFLLPILERLLYRPRKVPTTRVAILMPTRELAV
QCYSVATALARFTDITFAQVVGGFSLREQETILKKRP-----------------------
------------------------------DVVIATPGRFIDHMRNSASFNVESIEILVL
DEADRMLETGFEDELNEILRTIPKGR----------------------------------
----------QTMLFSATMTDSVDKLVRVGMNRPIRLS-------VDA------------
-----------------------KKSTTAGLVQEFVRLRQGREGLRLATLCVLCQNFFTE
------------------------------------------------------------
------------------------------------------------------------
-----------------------RTIVFFRQKKEAHRVRVVFGLL---------------
-----GLKAGELHG-SMTQEQRISAVNAFRDGNT-------THLLATDLASRGLDIKNVM
TVINYEAPQTHEIYLHRVGRTARAGRSGCACTIAA-------------EPDRKVVKAAVK
SARQQGAKVVSRVM-----------------------------------DIQEVDAMHQR
LDDLDSEIEEILKEEKEQ------------------------------------------
----------------------------KQIAATEAEIKRGENLIKHESEIMARPKRTWF
ETEKEKRDAKNKGRMELNGPDGVGVVKVRTEKKRLSNKDKKRLDDARERKEGKM-WRKGK
GSEEAVKRMIKDKG-----------------------------------------KK---
----NKKNGGKA------------------------------------------------
--------------------------KGRKR-----------------------------
------------------------------------------------------------
------------------------------------------------------------
------------------------------------------------------------
------------------------------------------------------------
------------------------------------------------------------
------------------------------------------------------------
------------------------------------------------------------
------------------------------------------------------------
------------------------------------------------------------
---------------------------------------------------------
>XP_016631181_Fonsecaea_multimorphosa
----------------------------------------------MAR-----------
------------AVDEDEFVLTISDNEDLP----VSDIDTDDSETVELRRSSTKRKREEK
--EP---IRKNKKQKVQRGGDQHDEERIAPDDSSESGE----------ETGVQDGALDPD
FEFDIGANQLQEDLEEFDGW-GEDNIAA-KNREQKKRGVDIDAIIARRTEKKARS---IG
SKKSGEKVEESHGG--EGSDEDDVE----IP-DFEDDELL--------------------
------------------------APDTFGADAVSEDEEDEAESE----------ANNEQ
EEDEDEDAD--NASDSDSVASPTAHP-EDLASDQ--SDAESQTTVSEDPDEKAKRAAFFA
PEDKATQQRDIKSAS-SFQQFS---LSRPILRGLAALSFTTPTPIQVRAIPVALQGL---
-------------DVVGSAVTGSGKTAAFLLPILERLLYRPRKVPTTRVAILMPTRELAV
QCYSVATALARFTDITFAQVVGGFSLREQETILKKRP-----------------------
------------------------------DIVIATPGRFIDHMRNSASFAVENIEILVL
DEADRMLETGFEDELNEILRTIPKGR----------------------------------
----------QTMLFSATMTDSVDKLVRVGMNRPVRLS-------VDA------------
-----------------------KKSTTAGLVQEFVRLRQGREGLRLATLCVLCLKFFTE
------------------------------------------------------------
------------------------------------------------------------
-----------------------RTIVFFRQKKEAHRVRVVFGLL---------------
-----GLKAGELHG-SMTQEQRISAVNAFRDGKT-------THLLATDLASRGLDIKNVM
TVVNYEAPQTHEIYLHRVGRTARAGRSGRACTIAA-------------EPDRKVVKAAVK
SARQQGAKVVSRVM-----------------------------------DVQEVDAMNRR
LEDLEPEVEEILKEEKEE------------------------------------------
----------------------------KQLAATEAEITRGENIIKHESEIMARPKRTWF
ETEREKRDAKNKGRMELNGPDGVGSVKVRTEKKKLSNKDKKRLDDARERKEGKM-WRKGK
GSEDAVKRMMKEKG-----------------------------------------KKK--
----NKKHGGRM------------------------------------------------
--------------------------KGKR------------------------------
------------------------------------------------------------
------------------------------------------------------------
------------------------------------------------------------
------------------------------------------------------------
------------------------------------------------------------
------------------------------------------------------------
------------------------------------------------------------
------------------------------------------------------------
------------------------------------------------------------
---------------------------------------------------------
>XP_022499360_Fonsecaea_nubica
----------------------------------------------MTR-----------
------------AMDEDEFVLTISDNEELP----VSEPDTDDSAAVEP-RTSTKRKREEK
--NH---TRKNKKQKVK--GSFQDGDHNVSGDNPESDE----------ETGVQDGALDPD
FEFDIGANQVQ-DLEEFDGW-GEDNITR-KDREQKKKGVDIDAIIARRAQKKATS---IA
SKKIRETSEELGEE--QESDEDDVE----IP-DFEDDELL--------------------
------------------------APDTFGADAQSEDEEVDEE---------------EE
EEEEEEDSD--SASDSDSVASPIAHPDDDLASDQ--SDAESQTSVSDDPDEKAKRAAFFA
PENK---HPDIKSAS-SFQQFS---LSRPILRGLAALSFTTPTPIQVRAIPVALQGL---
-------------DVVGSAVTGSGKTAAFLLPILERLLYRPRKVPTTRVAILMPTRELAV
QCYSVATALARFTDITFAQVVGGFSLREQETILKKRP-----------------------
------------------------------DVVIATPGRFIDHMRNSASFNVESIEILVL
DEADRMLETGFEDELNEILRTIPKGR----------------------------------
----------QTMLFSATMTDSVDKLVRVGMNRPIRLS-------VDA------------
-----------------------KKSTTAGLVQEFVRLRQGREGLRLATLCVLCQNFFTE
------------------------------------------------------------
------------------------------------------------------------
-----------------------RTIVFFRQKKEAHRVRVVFGLL---------------
-----GLKAGELHG-SMTQEQRISAVNAFRDGKT-------THLLATDLASRGLDIKNVM
TVINYEAPQTHEIYLHRVGRTARAGRSGCACTIAA-------------EPDRKVVKAAVK
SARQQGAKVVSRVM-----------------------------------DIQEVDAMHQR
LDDLDSEIEEILKEEREQ------------------------------------------
----------------------------KQIAATEAEIKRGENLIKHESEIMARPKRTWF
ETEKEKRDAKNKGRMELNGPDGVGVVKVRTEKKRLSNKDKKRLDDARERKEGKM-WRKGK
GSEDAVKRMIKDKG-----------------------------------------KK---
----NKKNGGKV------------------------------------------------
--------------------------KGRKR-----------------------------
------------------------------------------------------------
------------------------------------------------------------
------------------------------------------------------------
------------------------------------------------------------
------------------------------------------------------------
------------------------------------------------------------
------------------------------------------------------------
------------------------------------------------------------
------------------------------------------------------------
---------------------------------------------------------
>XP_013281631_Fonsecaea_pedrosoi
----------------------------------------------MTR-----------
------------AIDEDEFVLTISDNEELP----ASEPDTDDSDAVEP-RTSTKRKREEK
--NH---TRKNKKQKVK--GGVQDDDHNVSSDNPESDE----------ETGVQDGALDPD
FEFDIGANHVQ-DLEEFDGW-GEDNITT-KEREQKKKGVDIDAIIARRAQKKTTS---IA
SKKVKETPEEPDEE--QGSDKDDVD----IP-DFEDDELL--------------------
------------------------APDTFGADAQSEDEEVD-------------------
EEEEEEDGD--SASDSDSVASPIAHPDDDLASDQ--SDAESQTSVSDDPDEKAKRAAFFA
PENK---HPDIKSAS-SFQQFS---LSRPILRGLAALSFTTPTPIQVRAIPVALQGL---
-------------DVVGSAVTGSGKTAAFLLPILERLLYRPRKVPTTRVAILMPTRELAV
QCYSVATALARFTDITFAQVVGGFSLREQETILKKRP-----------------------
------------------------------DVVIATPGRFIDHMRNSASFNVESIEILVL
DEADRMLETGFEDELNEILRTIPKGR----------------------------------
----------QTMLFSATMTDSVDKLVRVGMNRPIRLS-------VDA------------
-----------------------KKSTTAGLVQEFVRLRQGREGLRLATLCVLCQNFFTE
------------------------------------------------------------
------------------------------------------------------------
-----------------------RTIVFFRQKKEAHRVRVVFGLL---------------
-----GLKAGELHG-SMTQEQRISAVNAFRDGKT-------THLLATDLASRGLDIKNVM
TVINYEAPQTHEIYLHRVGRTARAGRSGCACTIAA-------------EPDRKVVKAAVK
SARQQGAKVVSRVM-----------------------------------DIQEVDAMHQR
LDDLDSEIEEILKEEKEQ------------------------------------------
----------------------------KQIAATEAEIKRGENLIKHESEIMARPKRTWF
ETEKEKRDAKNKGRMELNGPDGVGVVKVRTEKKRLSNKDKKRLDDARERKEGKM-WRKGK
GSEEAVKRMIKDKG-----------------------------------------KK---
----N-KNGGKA------------------------------------------------
--------------------------KGRKR-----------------------------
------------------------------------------------------------
------------------------------------------------------------
------------------------------------------------------------
------------------------------------------------------------
------------------------------------------------------------
------------------------------------------------------------
------------------------------------------------------------
------------------------------------------------------------
------------------------------------------------------------
---------------------------------------------------------
>XP_007754514_Cladophialophora_yegresii
---------------------------------------MSRFYARYVPPAKTLSDETNA
STQPSSSSDKRK---RD----------EQVS--QPK-----------------NKKLKTS
KSATQPPTALSDQLGPHSIHPSETFSSANGNVILDKYR----------------------
---------------------ITETAKSGGASVQVRTKRFKGPPQQGEPEVRSEAAEEGD
DPGSSNKGRPEKALRGQ--DGEEQDGEAQDETRAVANNHRGVDSERHGAVQLEHEAVPKR
NKRGGRPERNYAGKEAEETEDAARAQKHAAVLSKFEKSKQQDQLQT-----K--------
-----SEATPEQPTPELHGLEPIPQP--EQVDIV--REMPAYSILPA-----------WQ
-ENPLLVPSETNK---EFRSFG---LAEVLAGNLRRKGLHQPLPIQAAVLPLLLNGPG--
---------KHAGDLCISAATGSGKTLSYALPIIAAL--KDLPGRKLRAVIVVPTRELVK
QVQDLCEACAAGTSLKFATAVGSTSLNDEQQTLVKEEKIYDPEEYEKWQQSPI---DWSN
FSLAGLARKAKDEDPLDLV-GYITRYRSKVDVLITTPGRLVDHLRSTPGFTLDHLAWLVV
DEADRLLNESYQEWVGVVKPALESQA--------------ATQR---RDQLLRHMRMTPP
------KRRVTKILLSATMTRDLSKLNALGLHNPKLVV-------LGGDKPGQNRDEAET
PAPDT---QDAMLPQRDDKE---TFHLPETLKEVAIPLPDGSE--KPLFLLELVRK--HI
-----------GITAPVFK---------------AATSTSNALVDTGLR-----------
-SGSTPELS-------SGPEE-SSSDEASSSTDSASETERNA---------GPLKDATGT
EPKSKQR----DQAPRA--------LIFARSTASAERLSRLMCLLDP-------------
---ELAKQVSTLTRSTASSASSRRALASFRNSRI-------SILIATDRASRGLDVPGLE
HVVSYDVPNSALTYVHRVGRAARAGRGGQAWTLVEHR-EAAWFWR---EIGGKGKQPSSA
KALAEP--SIHR--------------------------------KG---KLSKLQLSLEH
-SDLKQKYEEALRQLGQE------------------------------------------
------------------------------------------------------------
---------------------------VLAKP----------------------------
------------------------------------------------------------
------------------------------------------------------------
------------------------------------------------------------
------------------------------------------------------------
------------------------------------------------------------
------------------------------------------------------------
------------------------------------------------------------
------------------------------------------------------------
------------------------------------------------------------
------------------------------------------------------------
------------------------------------------------------------
------------------------------------------------------------
---------------------------------------------------------
>XP_016239497_Exophiala_spinifera
---------------------------------------MSNFYARYVPPA---KSGQ--
-LSSPPTLEKRK---RE----------SEPTPREKK-----------------SKKLKST
SKSESIEPAPSTDHNTEDTTATTRRAKPDSNNAIDKYR----------------------
---------------------VTKNVSD-KTFVKIKKPKST-ENGD---GIRDDFVTESS
NHEDKKRRKLRTALAEE--ENDDVEEEID-------------------------------
-------------------------RRHSSVLSKFAKARQQENNDP-----RL-------
-----HDRVPKESTVELHGLEPIPQP--EQFDKI--PEKPTYSTLPP-----------WQ
-QTPTTVPLTSTA---TFESLG---VPSDMLENLKRVNIEQAFPVQASVVPLLLEGSS--
---------RHNGDLCVSAATGSGKTLAYVLPIISSL--RNAVGTKLRAVIVVPTRELVK
QVRELCEVCVVGSSLTIATAVGSKTLREEQQLLVEEQKLYDMEEFQRQQQAKV---DWST
FSVEGLLRKVQVEEPFASL-GYVTRYRSKADILITTPGRLVEHLKNTTGFSLDYVKWLVV
DEADRLLNESYQEWIDAVSPALTSQT--------------ATRE---RDELLKSMRMIPP
------PRTVTKVLLSATMTRDVSKLNALGLRNPRLIV-------LTSSSQLEAP---QS
VAGEAPPEDGGLVAANGE-D---VFHLPPSLIETAVPVPDGSE--KPLYLLRILKD--EI
-----------GIMGAMKNLLPN-----GISSKDELTSESDSSSDSESD-----------
-SSSDSDSD-------SDSGT-SSSESSASGSSSSSDESVESE--------QPTP--NRQ
ARRKNGNGVNINETPRA--------LVFTRSTASANRLSRLLSLLWP-------------
---ALAPRISTLTRSTASSASSRRALSSFRRSKV-------YVLICTDRASRGLDVPGLE
HVISYDVPSSPLTYVHRVGRTARAGKQGQAWTIVEHR-EGAWFWR---EIGGKSMK-SAS
TG-DDH--QLHR--------------------------------SS---KIRRLALKVDD
-DQVKQQYEVALTKLGTE------------------------------------------
------------------------------------------------------------
---------------------------ARGG-----------------------------
------------------------------------------------------------
------------------------------------------------------------
------------------------------------------------------------
------------------------------------------------------------
------------------------------------------------------------
------------------------------------------------------------
------------------------------------------------------------
------------------------------------------------------------
------------------------------------------------------------
------------------------------------------------------------
------------------------------------------------------------
------------------------------------------------------------
---------------------------------------------------------
>XP_016267199_Exophiala_oligosperma
------------------------------------------------------------
--------------------------------------------------MPPLKKRKIS
HDGQTSRTE---------------------------------------------------
---------------------------DRE-RSTTPTEPSEASASDAETTD---------
------------------------------------------------------------
------------------------------------------------------------
------------------------------------------------------------
--EQQPTE-RRPR---TFRELG---IIDSLCEACESLGYKAPTPIQAESIPLALQGR---
-------------DLIGLAETGSGKTAAFVLPILQAL--MAKPQG-LHSLILAPTRELAY
QISQAVEALGSVIAVRCVVLVGGMDMIPQAIALGKQP-----------------------
------------------------------HVVVATPGRLMDHLENTKGFSLRQLKYLVM
DEADRLLDLDFGPVLDKILKIIPKEG----------------------------------
---------RKTYLFSATMSSKVESLQRASLSNPLRVA-------VSQD-----------
-----------------------KYQTVSTLIQSYLFIPHKH---KDLYLVHILNELAGQ
------------------------------------------------------------
------------------------------------------------------------
-----------------------TGIIFTRTVNEAQRISILLK-----------------
---SLGFSAIPIHG-QLSQHARLAALNKFRARSR-------NLLVASDVAARGLDIPSVD
LVVNFDLPHDSKTYIHRVGRTARAGKSGKAVSFVTQY-DVELWMRIEGALGK--------
--------KLKE-------------------------------------YEAVKEEVMVL
AERVGDAQRAAAMEMKEL------------------------------------------
------------------------------------------------------------
---------------------------HEDRGKKGATLRHKRTGKGGGDKRGRDNMDQDE
G-----------------------------------------------------------
------------------------------------------------------------
------------------------------------------------------------
------------------------------------------------------------
------------------------------------------------------------
------------------------------------------------------------
------------------------------------------------------------
------------------------------------------------------------
------------------------------------------------------------
------------------------------------------------------------
------------------------------------------------------------
------------------------------------------------------------
---------------------------------------------------------
>XP_013315703_Exophiala_xenobiotica
---------------------------------------MSNFYARYVPPAR--KTDT--
-TSPPPHPEKRK---RD----------PNTSSREKE-----------------SKKIKTS
KRTQSVQDGSSASVPPEDLAAAGTAENTEAISAIDKYR----------------------
---------------------VTKAASNGNSSIKIKMRKSS-VPEA---EDRNDAVAEIS
DRRDKSKHKSKTEEAEQ--EGDNVEDEHD-------------------------------
-------------------------RRHAAVFSKLERARQKEKKLG-----LQ-------
-----PDPPSDQPTVELHGLEPIPQP--EQVATI--PEKPTYSTLPP-----------WQ
-ETPTTVPLDTNA---TFESLG---ISGTPLENLQKANMHRAFPVQASVIPLLLNGPS--
---------KHEGDLCVSAATGSGKTLAYVLPIIDGL--RSAVGTKLRAVIVVPTRELVK
QVRELCELCASGTSLTIATAVGSKSLKDEQDNLVEEQKIYDPEQYQKQLRAKV---DWST
FSLEKLLRKAQTEDPISSV-GYVTRYKAKADILITTPGRLVDHLKSTTGFTLDNVKWLVV
DEADRLLNESYQEWIDVVIPALQSQA--------------ATQE---RDELLRSMRMTPP
------RRRVTKILLSATMTRDVSKLNALELRNPSLII-------LGGSSENNRS---QH
AASQV-LDNGAELLPEGEID---AFYLPPSLRETALPIPDGSE--KPLYLLRLLRD--HI
-----------GIACGPAH------------EQDQVLDESSSDTDSDSD-----------
-SGSSSDSA-------TDSDTLSDSEISSSSEDASSPVSARSRDGKSPAQSRPSPQDSRT
ELKKD------QKKPRA--------LIFARSTTSANRLSRLLALLCP-------------
---SLEPRISTLTRSTASSASSRRALSSFRSAKI-------SILICTDRASRGLDVPDLE
HVISYDVPNNALTYVHRVGRTARAGKQGEAWTMVEHR-EGAWFWR---EIGGKGQKVRGA
IG-DEH--QLQR--------------------------------HS---KIRRLTLSVED
-EVLRQRYEKALQTLGKE------------------------------------------
------------------------------------------------------------
---------------------------ARGG-----------------------------
------------------------------------------------------------
------------------------------------------------------------
------------------------------------------------------------
------------------------------------------------------------
------------------------------------------------------------
------------------------------------------------------------
------------------------------------------------------------
------------------------------------------------------------
------------------------------------------------------------
------------------------------------------------------------
------------------------------------------------------------
------------------------------------------------------------
---------------------------------------------------------
>XP_007726234_Capronia_coronata
---------------------------------------MSNFYARYVPPAK--KPD--A
VSSPSPDSTKRK---RE----------NDAVAQQKQ-----------------GKKPKLS
KPADNEAAKVAKSASPSRLTSVDDTSIVPEKNVLDKYR----------------------
---------------------VTEAARSANPAADIKPCRPKGRKSE---ESAQQKIVEES
KSGEKKSDTLNDGLDQT--DTVAEDVAYH-------------------------------
-------------------------KRHAAVLSKFDKSKQQEPARH-----QG-------
-----SALSSDQPPVEFHGLEPLPQP--EQVEVV--PGKPTYSTLPS-----------WQ
-EAPLNVSPGLTA---TFESLG---VSRGLLENLRKSGLEKAFPIQTAVLPLLLEGLN--
---------KHDGDICVSAATGSGKTLAYVLPTIEGL--KDLVGTKLRAVIVVPTRELVK
QVRELCEICASGTSLKIATAVGSKSIKEEQEMLVAEEKVYNPEQYRKEQEKSI---DWSS
ISLDKLVRKPTSEDLMESV-GYVTRYRSKVDLLITTPGRLVDHLNSTLGFTLDDVTWLVV
DEADKLLNESYQEWIEVVVPALQSRT--------------ATRD---RDDLLRFMRMTPP
------RRKVNKILLSATMTRDVSKLNALGLYNPRLVV-------LAGASTVDESVPGQT
GAGDVATNGGSHDLR----D---AFQVPEQLDEAAIPVPDGSE--KPLYLLQLLD---NI
-----------GIIPSSTR-----------TGQSAPTITSVSDTS--SD-----------
-TDTSSDSS-------SGSDSLASEDEDSSSSDSESTSDEKD----------ENPEPTSH
S---NGA----GNSPRA--------LIFTRSTASATRLSRLLTLLCP-------------
---ALASRISTLTRSTASSASSRRALSSFRSSKI-------SILIATDRASRGLDVPGLE
HVVSYDVPSSALTYVHRVGRTARAGNSGHSWTFIEHR-EAAWFWR---EIGGKGKKDSFD
IGADDV--WIQR--------------------------------SK---AIRRLNLTIEQ
-DDIKARYDAALQQLGEE------------------------------------------
------------------------------------------------------------
---------------------------ARNS-----------------------------
------------------------------------------------------------
------------------------------------------------------------
------------------------------------------------------------
------------------------------------------------------------
------------------------------------------------------------
------------------------------------------------------------
------------------------------------------------------------
------------------------------------------------------------
------------------------------------------------------------
------------------------------------------------------------
------------------------------------------------------------
------------------------------------------------------------
---------------------------------------------------------
>XP_007732512_Capronia_epimyces
---------------------------------------MSNFYARYVPPGQ--KSEAVA
VTSPSPNSTKRK---RE----------GDTGTKQKQ-----------------GKKPKLS
TAVDKVASKATRSPSPDHRTPADDASVAAERAVLDKYR----------------------
---------------------VTEAARSADPSADIRPRRSKIQVSE---EVAQQNHDHDD
GSKSRKGHKSKLDVDET--DSETEAGTHH-------------------------------
-------------------------KRHAAVLSKFEKAKQLEAERP-----QD-------
-----SEASSDQPPIELHGLEPLPQP--QEVEVV--PSKPTYSTLPG-----------WQ
-ETPLNVSPELTA---TFESLG---VSSELLANLHRSGLDRAFPVQAAILPLLLEGPD--
---------RYDGDLCISAATGSGKTLAYVLPTIDGL--RSLAGTKLRAVIVVPTRELVK
QVRELCEICASGTSLKIATAVGSKSIKEEQESLVAEEHVYNPQQYKIEQKKCV---DWSS
ISLEKLVHKSTSGDPMDSV-GYVTRYRSKVDILITTPGRLVDHLNSTPGFTLDDVKWLVV
DEADKLLNQSYQEWIEVVVPALQSRA--------------ATKD---RDDLLRHMRLAPP
------RRKVTKVLLSATMTRDVSKLNALGLYNPKMVV-------LTGASTADASASGPT
VASGLGIEFSSHEIS----D---VFHIPELLDEAAIAVPDGSE--KPLYLLQLLDK--HI
-----------GIIP-STP-----------SVPAASTSASVSDTS--SD-----------
-ADTSSESS-------SDSDSLSSDEEDSSSSDSATTSDHSST-------AQATPSKASA
SRQTNEA----GQSPRA--------LIFARSTASATRLSRLLVLLCP-------------
---ALASRISTLTRSTTSSASSRRALALFRSSKI-------SILIATDRASRGLDVPGLE
HVISYDVPSSALTYVHRVGRSARAGKAGHAWTFVEHR-EGAWFWR---EIGGKGKGDTTG
PGGNDG--SIER--------------------------------IH---AIRRIHLSIGQ
-EDIKARYEKALQQLGDE------------------------------------------
------------------------------------------------------------
---------------------------ARNTSS---------------------------
------------------------------------------------------------
------------------------------------------------------------
------------------------------------------------------------
------------------------------------------------------------
------------------------------------------------------------
------------------------------------------------------------
------------------------------------------------------------
------------------------------------------------------------
------------------------------------------------------------
------------------------------------------------------------
------------------------------------------------------------
------------------------------------------------------------
---------------------------------------------------------
>XP_009157010_Exophiala_dermatitidis
---------------------------------------MSNFYARYVPPSK--KPEE-A
ASSPSPSTTKRK---RE----------GEVTTKHKR-----------------EKKPKLS
K-TDNTPPQVPEPAPSERAAPIDYSAVPDGGSIIDKYR----------------------
---------------------VTESARSANPAAVIKPRRRK--ASV---EQAEDKESPED
EGDSRENHTSPATSDLA--QTAKDDGSYQ-------------------------------
-------------------------KKHAAVLSKFEKARQEESARP-----HD-------
-----SKVVSEQPPVKLHGLEPLPQP--EQVEVV--PSKPTYSTLPG-----------WQ
-AAPLHVSPELTA---TFDKLG---VSHELLDNLRRNGLETAFPVQAAVLPLLLDGSK--
---------KHNGDLCVSAATGSGKTLAYVLPAVESL--RGRVGTKLRAVIVVPTRELVK
QVRETCEICASGTSLKIATTVGSKSIKEEQDMLVAEEKIYDPEQYRKEQASPI---DWSS
LSLEKTIQKCSSEDPTDPI-GYVTRYRSQVDLLITTPGRLVDHMKSTPGFNLDDVRWLVV
DEADKLLNESYQEWIEVVVPALQSQA--------------ATQE---RDDLLRYMRMPPP
------RRKVTKVLLSATMTRDVSKLNALGLYNPKMVV-------LEGATTGEMSTHDDA
GAS------RSHDLN----D---AFHIPELLEEAAIPVPDGSE--KPLYLLQLLEK--HI
-----------GIVPALQD-----------SGPEESTSESESDSSSESE-----------
-SDSSSESS-------DSDDSTSSEETDSSSSDSASSSSSDS------------GEENTT
DQKVNGT----TRSPRA--------LIFTRSTASATRLSRLLTLLCP-------------
---ALAPRMATLTRSTASSASSRRALSSFRNSKI-------SILIATDRASRGLDVPGLE
HVISYDVPSSALTYVHRVGRSARAGNAGHAWTLVEHR-EAAWFWR---EIGAKGKKDNVA
TTDNEF--TIQR--------------------------------KT---PIKRVNMSVED
-KDLKVRYEAALQQLGEE------------------------------------------
------------------------------------------------------------
---------------------------ARNS-----------------------------
------------------------------------------------------------
------------------------------------------------------------
------------------------------------------------------------
------------------------------------------------------------
------------------------------------------------------------
------------------------------------------------------------
------------------------------------------------------------
------------------------------------------------------------
------------------------------------------------------------
------------------------------------------------------------
------------------------------------------------------------
------------------------------------------------------------
---------------------------------------------------------
>XP_013260757_Exophiala_aquamarina
----------------------------------------------MGP-----------
------------FKRDTDFILTLSDDER------QSPPSDSESDLVLVHTAGQKRKREDS
AVTAQKGKKKKSKQDLKRAAN-------ATASDSESDD----------SQGVQDGALDPD
FEFDLGDNAALDEVEEFDGW-GKGDTSE-KDGGSAKKGIDLDEIIARRAAKTFKATQ-NG
LPDGQELSENGSEEDPDDPGDDDSEPPMIMP-DFDDDELV--------------------
------------------------APDTFGAGIDHGEENEPDD---------------EH
DADNEDDEH-EGASDDDSVASPTAHP-DDLISDQ--SDAESVIS-APDREEQAKRAAFFA
PEDNSK-LPTTKAAS-SFQQFS---LSRPILRGLTSLSFTTPTPIQVRAIPVALQGL---
-------------DVVGSAVTGSGKTAAFLLPILERLLYRPRKVPTTRVAILMPTRELAV
QCYNVATALARYTDITFAQVVGGFSLREQASILKKRP-----------------------
------------------------------DVVIATPGRFIDHMRNSASFAVENVEILVL
DEADRMLETGFEDELNEILKTIPKSR----------------------------------
----------QTMLFSATMTDSVDKLVRVGMNRPVRLS-------VDA------------
-----------------------KKSTTAGLVQEFVRLRPGREGMRLATLCLLCKNVFTE
------------------------------------------------------------
------------------------------------------------------------
-----------------------RTIIFFRQKKEAHRVRIVFGLL---------------
-----GIKAGELHG-SMTQEQRIGSVNGFREGKT-------THLLATDLASRGLDIKNVL
TVVNYEAPQTHEIYLHRVGRTARAGRSGRACTIAA-------------EPDRKIVKVAVK
SGRTQGAKIVSRAM-----------------------------------ETKEVDEMNKH
IEELEADIEAILKEEKEE------------------------------------------
----------------------------KQLAQVETQLTRGENLVKHEAEIMSRPKRTWF
ETEKDKRDAKQRGHFELNGPDG-GSVRVKSEKKKLSNKDRKRLDARKDRAEGKM-WRKGK
GSEAMAKRD-KQES-----------------------------------------KAVKK
GKAASGKGNGKS------------------------------------------------
--------------------------KGKGQRR---------------------------
------------------------------------------------------------
------------------------------------------------------------
------------------------------------------------------------
------------------------------------------------------------
------------------------------------------------------------
------------------------------------------------------------
------------------------------------------------------------
------------------------------------------------------------
------------------------------------------------------------
---------------------------------------------------------
>XP_016228908_Exophiala_mesophila
---------------------------------------MSQFYTRYVPTAS-----KKA
APRPQSPQEKRK---RD----------DQPQ-QGRK-----------------HKKPRVD
V-AEDDGTIVDDEHPPLDTDP-RSPQPPPVRSILNKYR----------------------
---------------------VTQTPRQGGSASVPQNLDTNASAPE---GVKESTPDLKT
RKPKKQKTKSSSIVREQASDGGDEPDEQD-------------------------------
-------------------------KRHASILSKFEKARASERTPK-----GP-------
-----QDSSDTSPPPQLHGLEPIPQP--DQPDIL--PEKPSYSVLPQ-----------WQ
-EHALRPSPQEKK---DFESLG---LSGTILQNLSKNGFRDAFPIQTAMLPLLLPGPN--
---------RYPGDVCVSAATGSGKTLAYVLPLVASL--QDLACTKLRAVIVVPTRELVK
QVRELCEMCAAGTSLKIATAVGSKSLKEEQDMLVEEKRIYNPSLFREQQSSLV---DWHS
FSLEKLAESTRRIDLLEDL-GFIVQHRSKVDILITTPGRLVDHLRSTPGFSLEHVEWLVV
DEADRLLNESYQEWIEVVAPALRSRA--------------ASKT---RDDLLTKMSMSLP
------PRKVTKILLSATMTRDISKLNAIGLHAPKLVI-------LGGVDSGHSQAEGLS
TSLTR--------VAEDKVDQSIAFHLPASLEEIVVPVPDGSE--KPLYLLALLDRISRI
-----------PVVSNDSQTPNG-----RASHGSSSGSESESETETDSS-----------
-SDASDSVT-------DSSDDTSSDEEDTSTTESSSPPAHKMQ--------NKSQSRSSV
QSETNSS-QRMSRQPRT--------LIFARSTASATRLARLLSLVRP-------------
---SLSNQLSTLTRSTTSSASSRQALSAFRSSKI-------SILIATDRASRGLDVPGLE
HVVSYDIPNSALTYIHRAGRTARAGQGGYAWSLLEHR-EAAWFWR---EIGGKGDKATAL
KGLDSNTQSIDR--------------------------------QS---NIKRVNVKVED
-ESLRQHYEKALEQLGTE------------------------------------------
------------------------------------------------------------
---------------------------ARGS-----------------------------
------------------------------------------------------------
------------------------------------------------------------
------------------------------------------------------------
------------------------------------------------------------
------------------------------------------------------------
------------------------------------------------------------
------------------------------------------------------------
------------------------------------------------------------
------------------------------------------------------------
------------------------------------------------------------
------------------------------------------------------------
------------------------------------------------------------
---------------------------------------------------------
>XP_013274646_Rhinocladiella_mackenziei
----------------------------------------------MVK-----------
------------SVQEDDFVLTISDNEDLP----LSEPGSSDSEVLQP-ANGTKRKRAKL
--SRGTISKNKRQEKSQKGNNNRIHE--AAQAESESEA----------DEGVQDGAIDPD
FEFDIGGDVVLEDLQEFDGW-GRGYTTK-KTSESNRKGVEIDEIIARRATKSQKATLNTS
ERQNQEEDFDTDHKDGAPDDEEDAE----ML-DFEDDELL--------------------
------------------------APDTFGAGAESENE----DSG----------LVNEE
EVDDDEDKD-EDASGSDSIASPTAHP-DDLASEK--SDAESQPS-SSDPEEQVKRAAFFA
PEDKLK-KKDVKFAS-SFQQFS---LSRPVLRGLAALSFTTPTPIQVRAIPVALQGL---
-------------DVVGSAVTGSGKTAAFLLPILERLVYRPRKIPTTRVAILMPTRELAV
QCYNVATALARFTDITFAQVVGGFSLREQETILKKRP-----------------------
------------------------------DVVIATPGRFIDHMRNSASFAVENIEILVL
DEADRMLETGFEDELNEILKTIPKGR----------------------------------
----------QTMLFSATMTDSVDKLVRVGMNRPVRLS-------VDA------------
-----------------------KKRTTAGLVQEFVRLRPGRESMRLATLCVLCRNTFTE
------------------------------------------------------------
------------------------------------------------------------
-----------------------RTIIFFRQKKEAHRVRIVFGLL---------------
-----GLQAGELHG-SMTQEQRISAVNAFREGKT-------THLLATDLASRGLDIKNVM
TVINYEAPQTHEIYLHRVGRTARAGRSGRACTIAA-------------EPDRKIVKAVVK
SARQQSAKVASRVM-----------------------------------DVRDVDAMHAQ
VEALATDIDEILQEEKEE------------------------------------------
----------------------------KQLAQTEAQLTRGENLVKHETEIMSRPKRTWF
ETEKEKRDAKARGRLELNGPNGI--VKVKTEKKKLSNKIKKRLDDRRERAEAKM-WRKGK
SSAGAVKRERKQQ-----------------------------------------------
----KSKQKQKP------------------------------------------------
--------------------------KEKKR-----------------------------
------------------------------------------------------------
------------------------------------------------------------
------------------------------------------------------------
------------------------------------------------------------
------------------------------------------------------------
------------------------------------------------------------
------------------------------------------------------------
------------------------------------------------------------
------------------------------------------------------------
---------------------------------------------------------
>XP_018001316_Phialophora_attinorum
---------------------------------------MSQFYARYVPPAS--KSD--I
SNEASRSSAKRKSHAKE----------DLAPPKQKK-----------------QRKAIDD
GVKVEPAASSRNDGDEATVNPRTIKDIPEG----DTLQ----------------------
---------------------PQVSKRAGNPQQSVPAEAAKAEVKK--------------
---SKKKSRREPPIEPD--NTEDAEESYN-------------------------------
-------------------------RKHGNVLSKFQKARAEQPVKQ-----DD-------
-----QETDAEGPA-ELHGLEPIPQP--DVVERP--RQRPTYTTLAP-----------WQ
-ANAIRVVHRESK---SFAELG---VSEAVVDNLRKNGVQKSFPIQTTVLPLLLAGKQ--
---------LHAGDICVSAATGSGKTLAYVVPLIEDL--KDSSNTQLRAVIVVPTRELVQ
QVRQSCEICAAGTKLKIAAASGSKSMKEEQELLTCEEEIYDPEQWQREQRAPM---DWSK
FSMTTFLDEVERQRSSRSI-HFVRRFCSKVDILITTPGRLVDHLRSTSGFNLDHVQWMVV
DEADRLLNESYQDWIDTVVPALQSQA--------------ATAR---RDELLKHMRMEPP
------PRVVRKVLLSATMTSDISKLSSLGLDNPKLIV-------LG-----------QL
QGSKKDTEQDAIPAPTTEGD----YHLPPSLTENVIPIKDGYE--KPLYLLSLLQK--RI
FASPRNGLKEKGVGNTARKQQSD-----GDSDSEASSASSSSDNE-GST-----------
-SSSEISST-------SDSDSDSDSESAASTSSQSSASSTVS------------PAHDFL
HPISTSR----SSPVRA--------LIFTRSTSATQRLFRLLSLLDP-------------
---TLSSSISTLTKSTSTSSASRRALSLFRSGKT-------AVLIATDRASRGLDIPDLS
HVVSYDVPSSALTYVHRVGRTARAGKEGTAWTLVEHR-EAKWFWG---EIGGKGGELGAE
GG------KIGR--------------------------------QGGKKPVKVNDLEVDA
-EKWKERYEEALAKLGEE------------------------------------------
------------------------------------------------------------
---------------------------VRGS-----------------------------
------------------------------------------------------------
------------------------------------------------------------
------------------------------------------------------------
------------------------------------------------------------
------------------------------------------------------------
------------------------------------------------------------
------------------------------------------------------------
------------------------------------------------------------
------------------------------------------------------------
------------------------------------------------------------
------------------------------------------------------------
------------------------------------------------------------
---------------------------------------------------------
>NP_588332_Schizosaccharomyces_pombe
------------------------------------------MSVEVDK-----------
------------------------------------------------------------
------------------------------------------------------------
---------------------------SSHSKPKIEKKSKRNKRKWLNDENKTH------
------------------------------------------------------------
------------------------VTASEAAIERLKKSASFSQAAQ-----QALKQSRKE
DNERDIEMQDVDAEAQPHDLLPIPQP--SV-------EDFVDSKPHV--KNITSVLPKWL
-AEPITVDPNTTV---EFSSLN---ISSKLVERLQKQNITRGFAVQAAVLPLLLQDGR--
----HGPMYSYGGDVCVSAATGSGKTLSYVIPIVQCL--SHRTVPRLRCVVIVPTRELTV
QVAKTFEYYMSGAGLQVCAWTGQKSLRHETYQLNGDE-----------------------
-------------------------NECRIDVLVSTPGRLVDHIRNDESFSLQHLRYMVI
DEADRLLDQSFQDWVDTVMMEISHPKCLQNKSNILDLDQNISPTFLPDIDTLLPYRLPSP
---------LQKLVFSATLTRDPSKIASLKLHNPRLVLVQNKDMEVDDGGEIEDDAI---
-----------------------VFSVPPTLQEYHVSV----SSEKPILLYHLIHSK---
------------------------------------------------------------
------NLT---------------------------------------------------
-----------------------NILCFVKSNEAAARLHRLLELIHE-------------
-SLNQSFSCGLFTS-SLSRDERKKIISRFATGDL-------NLLVCSDLMARGIDVANTQ
NVINYDPPLSVRSYVHRIGRTARAGREGFAWTLV--QSHEGHHFS---KLVK--------
--------QLRRTLP----------------------------------IKRIKIEFSHI
SEEFVVAYDKALEALRVE------------------------------------------
------------------------------------------------------------
---------------------------VFNSRYPQQKSFLT-------------------
------------------------------------------------------------
------------------------------------------------------------
------------------------------------------------------------
------------------------------------------------------------
------------------------------------------------------------
------------------------------------------------------------
------------------------------------------------------------
------------------------------------------------------------
------------------------------------------------------------
------------------------------------------------------------
------------------------------------------------------------
------------------------------------------------------------
---------------------------------------------------------
```
