## Supplementary material for "Coding Sequence Insertions in Fungal Genomes are Intrinsically Disordered and can Impart Functionally-Important Properties on the Host Protein": MAFFT_MSAs: XP_711044.1_blasthits_MAFFT.txt

```
>XP_711044_Candida_albicans
------------------------------------------------------------
------------------------------------------------------------
------------------------------------------------------------
------------------------------------------------------------
------------------------------------------------------------
------------------------------------------------------------
------------------------------------------------------------
------------------------------------------------------------
------------------------------------------------------------
------------------------------------------------------------
------------------------------------------------------------
------------------------------------------------------------
------------------------------------------------------------
-------------MSTRSRQLLPPSLSFVRHVSQTVTFTAMDISSSGG------------
-FSHK--QPSKVGKLIVPILK-SPSHLGHSSSRVNRLYNEDKYSANLLQ-V-K-------
------------------------------ESQIFNFSIFDGHGGDQ--CSTYLAENLSS
ALED-SDQL--VE--N--------------------------------------------
-------------------------------------------DNDRQELFKKYAKNV-G
G-YWKRWYKHRDNTVANWEKE-----RIKLKNFL---SD---------------------
----------DLATRVPLAFLNADYNFFS-------------------------------
-------------KEQ-KS-GSTCTSALIETIYSKP-G--TFQPFFENYYFNRHTISKLS
IGHLGDTRAIVADK-NGLAHTLTTDHHPSNPIEAKRLRKYAANFF---------------
---MTDSFGEERFV-ALANTRAFGD-VDYKEVGVTAEPDFNQYIIGDSDAIKQFLTPDEI
EKYTIGGLGGDESFLILCSDGVTNILTDQEIADIVLTHVNLKGQTVATPQYCAEQVIKFV
EFVGG-D-DNATCLVIRLNGWGNWPIIDR----------TGELRQ-ARLDDYNPRG----
------------------------------------------------------------
--------------------------------------------ARG---------
>XP_002422283_Candida_dubliniensis
------------------------------------------------------------
------------------------------------------------------------
------------------------------------------------------------
------------------------------------------------------------
------------------------------------------------------------
------------------------------------------------------------
------------------------------------------------------------
------------------------------------------------------------
------------------------------------------------------------
------------------------------------------------------------
------------------------------------------------------------
------------------------------------------------------------
------------------------------------------------------------
-------------MSIRSRQLLPPSLSFVRHVSQTVTFTAMDISSSGG------------
-FSHK--QPSKVGKLIVPILK-SPSHLGHSTSRVNRLYNEDKYIANLLQ-I-K-------
------------------------------ESQIFNFSIFDGHGGDQ--CSTYLAENLSQ
ALED-SDQL--VE--N--------------------------------------------
-------------------------------------------DNDRQDLFKKYAKNV-G
G-YWKRWYKHRDNTVANWEKE-----RIKLKNFL---SD---------------------
----------DLATRVPLAFLNADYNFFS-------------------------------
-------------QEQ-KS-GSTCTSALIETIYSKP-G--TFQPFFENYYFNRHTISRLS
IGHLGDTRAILADK-NGLAHTLTTDHHPSNPIEAKRLRKYAANFF---------------
---MTDSFGEERFV-ALANTRAFGD-VDYKEVGVTAEPDFNQYIIGDSDAMKQFLTPDEI
EKYTVGGLGGDESFLILCSDGVTNILTDQEIADIVLTHVNLKGQTVATPQYCAEQVIKFV
EFVGG-D-DNATCLVIRLNGWGNWPIIDR----------TGELRQ-ARLDDYNPRG----
------------------------------------------------------------
--------------------------------------------GRG---------
>XP_002548358_Candida_tropicalis
------------------------------------------------------------
------------------------------------------------------------
------------------------------------------------------------
------------------------------------------------------------
------------------------------------------------------------
------------------------------------------------------------
------------------------------------------------------------
------------------------------------------------------------
------------------------------------------------------------
------------------------------------------------------------
------------------------------------------------------------
------------------------------------------------------------
------------------------------------------------------------
-------------MLIRLKPHSPTTFQ-VRHVSNTVTFTAMAVTNR--------------
-FS-S--SPSKIGKLRVPILK-SPSHLGHCTNRLRRLSNEDNFSGNLLN-I-N-------
------------------------------DSQVFAFTIYDGHGGAQ--CSSYMADNLSG
IIED-SGHL--VE--D--------------------------------------------
-------------------------------------------KSKREELFKTYAKNI-G
G-YWKRWYKHREKSVENWKKQ-----KLELKNFP---GD---------------------
----------DLSVRVPLSYLDADYKFFS-------------------------------
-------------QEQ-KS-GSTCTSALIETIYSKP-G--TFQPFFENYFFNRHTISRLS
IAHVGDTRAILVDK-EGISHQLTTDHHPSNPMEAQRLRKYAANFF---------------
---MTDSFGEERFI-SLANTRAFGD-VDYKDVGVTAEPDFNQYIIGDSAAISEFLTPEEI
QKHTIGGLGGDESFIVLCSDGVTNVLTDQEIADIVMTNVNLRGQTFATPQWCAQEIIKFV
EYVGG-D-DNATCMVIRLNGWGNWPTIDR----------TGELRQ-ARLDDYNPRG----
------------------------------------------------------------
--------------------------------------------GR----------
>XP_003871020_Candida_orthopsilosis
------------------------------------------------------------
------------------------------------------------------------
------------------------------------------------------------
------------------------------------------------------------
------------------------------------------------------------
------------------------------------------------------------
------------------------------------------------------------
------------------------------------------------------------
------------------------------------------------------------
------------------------------------------------------------
------------------------------------------------------------
------------------------------------------------------------
------------------------------------------------------------
--------MSIVFAQGCRIVKERTSLISRRYISDSVVFTPVVRSSSIP------------
-PDTE--KPKLEGRLRVKLLK-SPSHLGHFTSRVNRPYNEDKYNANVLT-I-R-------
------------------------------DKEVFNFNIFDGHGGDQ--CSKYLAENLSL
NVEC-SDEM--VK--K--------------------------------------------
-------------------------------------------KKAREDLVKKYAKNV-G
G-YWKRWYKHREKTFATWQASKLPIKSFKK-DLE---KN---------------------
----------DIAFRLPLSFLNTDYEFFQ-------------------------------
-------------QEQ-ES-GSTCTSAFFQTIY-NNPV--KSLPVIENYYFNRNTISLLT
IAHVGDTRAILVDK-NGIANALTVDHHPSNPLESKRLRRYAANFF---------------
---MTDSFGEERFI-ALANTRAFGD-VSYKEMGVTAEPEVTQLIVGDSREISQKLTEDEI
KKYTVGGLGGDECFLILCTDGVTNVLTDQEIADIIMTHYKRQGHVKATPQFCAQEVINFV
EYVGG-D-DNATILVIRLNGWGNWPNIDR----------TGELRQ-QRLDDYNPRR----
------------------------------------------------------------
--------------------------------------------NSG---------
>XP_001523567_Lodderomyces_elongisporus
------------------------------------------------------------
------------------------------------------------------------
------------------------------------------------------------
------------------------------------------------------------
------------------------------------------------------------
------------------------------------------------------------
------------------------------------------------------------
------------------------------------------------------------
------------------------------------------------------------
------------------------------------------------------------
------------------------------------------------------------
------------------------------------------------------------
------------------------------------------------------------
--------MSSRFLSRPHSVYKHGLFSNHRHLSDSVVFTAVDRSPNLP------------
-LATT--QPLKQGKLRVPLLK-SPSHLGHFTSRVNRPYNEDKYSAKVLN-I-N-------
------------------------------GQEIINFNIFDGHGGDE--CSTFLAENLSA
SVEAYANGK--SD--I--------------------------------------------
-------------------------------------------GEGKEELVKKYAKNV-G
G-YWKRWYKHREKAFTAWNKNKINLKHFEK-ELE---KV---------------------
----------DLNLRIPLSYLALDYDFCS-------------------------------
-------------STP-KS-GSTCTSAFLQTIYTNQTL--QFQPFYENFYFNRKTISLLT
IAHIGDTRAILVDK-NGLANGLTADHHPLDPEESQRLRRYAANFF---------------
---MADSFGEERFI-ALANTRAFGD-VDYKEVGVTAEPDFAQFVIGDSHEINTHLTDEEI
KKYTVGGLGGDECFLILCSDGVTNVLTDQEIADIVMTTYRMSGHSKASPQKCANEVVKFV
EYVGG-D-DNATVLVVRLNGWGQWPNIDR----------TGELRQ-SRL-DYNPRR----
------------------------------------------------------------
--------------------------------------------GSG---------
>XP_007373436_Spathaspora_passalidarum
------------------------------------------------------------
------------------------------------------------------------
------------------------------------------------------------
------------------------------------------------------------
------------------------------------------------------------
------------------------------------------------------------
------------------------------------------------------------
------------------------------------------------------------
------------------------------------------------------------
------------------------------------------------------------
------------------------------------------------------------
------------------------------------------------------------
------------------------------------------------------------
--------------MCRTNVTQRCMKVQFRTVSTAITFTAVDRSPSIP------------
-MSTT--KPLTLGKLRVPLLK-SPSHLGHVTARVNRLYNEDRYSAKVLN-F-D-------
------------------------------NKTLFNFSVFDGHGGEG--CSDYLAENLSK
EIEE-AQQV--M---N--------------------------------------------
-------------------------------------------SEAEEELVKRYRDDV-S
G-YWKRWYKHRQENFDLYENFKIELKNFPEL--A---SD---------------------
----------NLSLRLLLSFLEADYKFAQ-------------------------------
-------------AATDNS-GSTCTTALIETIYSEP-G--VFQPYFENYYFNRHTISQLT
IGQVGDTRAILVDK-NGLANCLTEEHHPSNPTEATRLRKYSTNLF---------------
---MTDSFGEERFV-HLANTRAFGD-FRYKQIGVSAEPDIVQYIIGDKAKIKQFLTPEEI
KKYTINGLGGDESFLVLLSDGITNILTDQEVADIVMTHFDLKGHTVATPQSCAEEVVKFV
EYVGG-D-DNATCLVVRLNGWGKWPSIDR----------TGELRQ-SRLVDFNPRS----
------------------------------------------------------------
--------------------------------------------RGGG--------
>XP_043051234_Scheffersomyces_spartinae
------------------------------------------------------------
------------------------------------------------------------
------------------------------------------------------------
------------------------------------------------------------
------------------------------------------------------------
------------------------------------------------------------
------------------------------------------------------------
------------------------------------------------------------
------------------------------------------------------------
------------------------------------------------------------
------------------------------------------------------------
------------------------------------------------------------
------------------------------------------------------------
----------------MLRKQFPLGQNTVRHVSSTITFTLVNRAPTIP------------
-ILMV--VPNALTKLKVPLLK-SPLHLGHATSRVNRMYNEDRYSAQVLS-LPN-------
------------------------------DRTVFNFGIYDGHGGDN--CSEYISTHLPS
KVER-VDEL--CQ--V--------------------------------------------
-------------------------------------------TAQQDKLFAAYRDNV-G
G-YWKRWYKQKKNHVKTMKERCLDI-NLRQFPEL---EN---------------------
----------DLPLRLPMSYLETDYDFLL-------------------------------
-------------HTDNNDGGSTCTSVYLETIFSEP-G--DFKPVFEDYYFNRNTINVLT
VAHVGDTKCILVDS-EGLAHPLTQPHHPSNPNENERLRRFALALF---------------
---MMDSFGEERLI-SLANTRAFGD-VNFKEIGVSAEPEVTQLVIGDKLTIHKKLTKREI
DNYTIG--GGDESFLILCTDGVTDVLTDQEIADIAMANFNNRGHKVATPQFCAGEVIKFV
EYVGG-D-DNATCLIVRLNGWGKWPTIDR----------TGSLRQ-DRLDNFQPKG----
------------------------------------------------------------
--------------------------------------------RS----------
>XP_001383605_Scheffersomyces_stipitis
------------------------------------------------------------
------------------------------------------------------------
------------------------------------------------------------
------------------------------------------------------------
------------------------------------------------------------
------------------------------------------------------------
------------------------------------------------------------
------------------------------------------------------------
------------------------------------------------------------
------------------------------------------------------------
------------------------------------------------------------
------------------------------------------------------------
------------------------------------------------------------
------------------------------------------------------------
---------------RVPLMK-SPSHLGHFTSRVNRLYNEDKYSANVLS-LPD-------
------------------------------DKTVFNFNIFDGHGGDQ--CSTYLSNNLSQ
GIED-ATTL--LN--D--------------------------------------------
-------------------------------------------AASRDKLIETYWKNI-G
G-YWKRWYKHRNENFEVMKAF-----------------D---------------------
----------DLHLRLPLAFLNTDYNFFL-------------------------------
-------------QDDNQS-GSTCTTALIQTVHSEP-G--AFQPVYENYFFNRKTISKLT
IAHVGDTSAILVDR-DGKAHTLTQSHHPSNPSEASRLRKYAANFF---------------
---MTDSFGEERFI-ALANTRAFGD-INFKQMGVTAEPEVTEYIIGDAQTIQQD------
-------------FLILVTDGVTDVLTDQEIADIVMVHFNLKGHDIASPQMGAEEVIKFV
EYVGG-S-DNATCLIIRLNGWGKWPVIDR----------TGELRQ-ERLNDFNPRG----
------------------------------------------------------------
--------------------------------------------RN----------
>XP_020065692_Suhomyces_tanzawaensis
------------------------------------------------------------
------------------------------------------------------------
------------------------------------------------------------
------------------------------------------------------------
------------------------------------------------------------
------------------------------------------------------------
------------------------------------------------------------
------------------------------------------------------------
------------------------------------------------------------
------------------------------------------------------------
------------------------------------------------------------
------------------------------------------------------------
--------------------------------------------------MVLA------
--RSLVRPATVPQRVLA------------RSISSSITFTAIDKSPS--------------
--------TNKPARLRVPLLK-SPSHFGHFTSRVNRLYNEDKYSAHVLE-LSS-------
------------------------------QRPVFNFTVFDGHGGSQ--CSTFLADNLAQ
KIED-GLPF--VEDAK--------------------------------------------
-------------------------------------------DKHKNELITKYWKTI-G
G-YWKRWYKHRKDNFKVMKKLNNSV-KLANIALP---PD---------------------
----------DLHVRLPMVYLKTDYDFFE-------------------------------
-------------QEDNKS-GSTCTLALIETVYSEP------DHLHTDYYFNRNTISRLT
LTQVGDTRALVVDK-NGDAHCLTQSHHPSNPMEASRLRKYAANFF---------------
---MTDSFGEERFI-SLANTRAFGD-VGFKQMGVTSEPDVIQFIIGDHNTISKKLTPEEI
KNYTVGGLGGDEAFLVLISDGVTNVITDQEVADIVTSHYNMKGGPAATPQACAEEVIKFV
EYVGG-D-DNATCLVIRLNGWGKWPVNDR----------TGELRQ-TRMDDYNPRK----
------------------------------------------------------------
--------------------------------------------LRG---------
>XP_020074157_Hyphopichia_burtonii
------------------------------------------------------------
------------------------------------------------------------
------------------------------------------------------------
------------------------------------------------------------
------------------------------------------------------------
------------------------------------------------------------
------------------------------------------------------------
------------------------------------------------------------
------------------------------------------------------------
------------------------------------------------------------
------------------------------------------------------------
------------------------------------------------------------
--------------------------------------------------MILPFSSSAS
PISRLVSDSILAKKILTSCSNLKKYDKHNRFISTSVTFTAIDRSESIP------------
-YNQT--KPHKIGKLRVPLLK-SPSHLGHFSSRVNRIYNEDKYSAYVLN-LPN-------
------------------------------DRTVFNFTVFDGHGGDQ--CSTYLLKHLSN
EIES-ANTL--ADPKN--------------------------------------------
-------------------------------------------EAERDELVEKYLKNI-G
G-YWKRWFKQRKENFAKMETIANEI-KLKNLDFQ---AD---------------------
----------DFNTRIPLTYLKTDYDFFE-------------------------------
-------------QDDNSS-GSTCTSAFIETIYSEP-G--SFAPVFEPYYFNRKTISKLT
ISHVGDTKAILVDR-TGEAHALSQPHHPSNPIEAARLRRFSTNFF---------------
---MTDSFGEERFI-ALANTRSFGD-VNYKQMGVTSEPDLSQFIIGDAELIQQKLTADEM
KKYTIGGLGGDEAFLVLCSDGITNELTDQEVADIVMVHFNMKGHPKATPQLCAEEVVKFV
EYVGG-D-DNATCLVIRLNGWGKWPILDR----------TGELRQ-ERMEAYSPRG----
------------------------------------------------------------
--------------------------------------------ER----------
>XP_015467241_Debaryomyces_fabryi
------------------------------------------------------------
------------------------------------------------------------
------------------------------------------------------------
------------------------------------------------------------
------------------------------------------------------------
------------------------------------------------------------
------------------------------------------------------------
------------------------------------------------------------
------------------------------------------------------------
------------------------------------------------------------
------------------------------------------------------------
------------------------------------------------------------
--------------------------------------------------MILTPKKFPH
PLYNLNQCT----------------KSNKRFVSGVIAFTAIDKSSKYP------------
-RSSN--MAHKLGKLRVPLLK-SPSYFGHFTSRVNRLYNEDKYSANVLE-LPN-------
------------------------------DKTVFNFNIFDGHGGDQ--CATYLKDNLSQ
EIEK-ANEL--SQEDN--------------------------------------------
-------------------------------------------STMRDNLAKSYWKNV-G
G-YWKRWYKHKDANFEMMMPENNII-KLNNIKDT---KD---------------------
----------DLSLRLPLSFLEADYKFF--------------------------------
-------------KDEDKS-GSTCTSAFLETIHSES-T--DLDSSFEKYYFNRNTISKLT
IAQVGDTRAILVDK-NGEAHALTQSHHPSNPTESKRLRKYAANFF---------------
---MTDSFGEERFI-ALANTRAFGD-ISYKEMGVTAEPDVIQLIVGDNAAIKKKLTPEEI
KNYTVGALGGDESFLVLCTDGVTDVLTDQEIGDIIMVNYNMKGHPKASPQLCAEEVIKFV
EYVGG-D-DNATCLVIRLNGWGSWPILDR----------TGQLRQ-ERMKDYSPRG----
------------------------------------------------------------
--------------------------------------------ERG---------
>XP_459780_Debaryomyces_hansenii
------------------------------------------------------------
------------------------------------------------------------
------------------------------------------------------------
------------------------------------------------------------
------------------------------------------------------------
------------------------------------------------------------
------------------------------------------------------------
------------------------------------------------------------
------------------------------------------------------------
------------------------------------------------------------
------------------------------------------------------------
------------------------------------------------------------
--------------------------------------------------MIQTPRKFPH
PLHNFNQCT----------------QNNKRFVSGVIAFTAIDKSSKYP------------
-RSSN--MVHKLGKLRVPLLK-SPYYFGHFTSRVNRLYNEDKYSANVLT-LPE-------
------------------------------DRTVFNFNIFDGHGGEQ--CSTFLKDNLSQ
EIEN-ANEL--SQEDN--------------------------------------------
-------------------------------------------SSVRNELAKSYWKNI-G
G-YWKRWYKHKDANFEAMSPENNSM-KLTNIKHT---QD---------------------
----------DLSLRLPLSFLETDYKFF--------------------------------
-------------KDEDKS-GSTCTSAFLETIYSES-T--EADSSFEKYYFNRNTISKLT
IAQVGDTRAILVDK-NGQAHALTQSHHPSNPTESKRLRKYAANFF---------------
---MTDSFGEERFI-ALANTRAFGD-VSYKEMGVTSEPDVIQLIVGDNTAIKKQLTAEEI
KNYTVGALGGDESFLVLCTDGVTDILTDQEIGDIVMVHYNMKGHPKASPQLCAEEVVKFV
EYVGG-D-DNATCLVIRLNGWGSWPISDR----------TGQLRQ-ERMKDYSPRG----
------------------------------------------------------------
--------------------------------------------ERV---------
>XP_006686462_Yamadazyma_tenuis
------------------------------------------------------------
------------------------------------------------------------
------------------------------------------------------------
------------------------------------------------------------
------------------------------------------------------------
------------------------------------------------------------
------------------------------------------------------------
------------------------------------------------------------
------------------------------------------------------------
------------------------------------------------------------
------------------------------------------------------------
------------------------------------------------------------
------------------------------------------------------------
--------------------------------MDPVTHTA--------------------
----------ASGRLRVSLLK-SPTHFGHYTSRVNRPYNEDKYSAGVLE-L-N-------
------------------------------GVPVFNFNIFDGHGGDE--CSTFLQDHLAQ
EIED-VNTL--VE--N--------------------------------------------
-------------------------------------------QSERDQLIQKYWKNI-G
G-YWKRWYRHRADNFVRMSNGRGEV-ALQKID-A---GD---------------------
----------DLGARLPLGFLSCDYKFF--------------------------------
-------------ETDSKS-GSTCTSVYLRTLWADE-R--PFKPVFEDYYFNRRTISKLT
IAHVGDTKAILVDK-HGEAHALTQEHHPSNPNEASRLRKYAANFF---------------
---MTDSFGEERFI-ALANTRAFGD-IDFKQMGVTAEPDVINVVIGDYDTVHSRLTKQEI
EEYTVGGIGGDESFLVLCSDGVSNEITDQETADIIMNTFNMRGHSTATPQGCAEEVVKFI
EYIGG-D-DNATCLVVRLNGWGKWAVKDR----------TGELRQ-QRMEDSFRRG----
------------------------------------------------------------
--------------------------------------------DDR---------
>XP_001484265_Meyerozyma_guilliermondii
------------------------------------------------------------
------------------------------------------------------------
------------------------------------------------------------
------------------------------------------------------------
------------------------------------------------------------
------------------------------------------------------------
------------------------------------------------------------
------------------------------------------------------------
------------------------------------------------------------
------------------------------------------------------------
------------------------------------------------------------
------------------------------------------------------------
------------------------------------------------------------
------------------------MVGWRRCLSTSVTFTPV-------------------
---------SGKGRLKIPLMK-SPSHLGHFTSRVNRMYNEDRYSAGVLD-V-N-------
------------------------------GSKIFNFNIFDGHGGGQ--CSDFLTDNLSQ
HVEN-ANGLAAVDEAG--------------------------------------------
-------------------------------------------DKPREKLIKTYAKNV-G
G-YWKRWFRHRKQNFAGMAKSGVQLSKIDH-------SL---------------------
----------DLGMRIPMSFLEADYAFFG-------------------------------
-------------QEDNRL-GSTCTSVFLQTIFSED----GASGTKELYYFGRKTVSLLS
VAQVGDTKAILVDK-NGDAHALTEAHHPSNPLEASRLRKYAANFF---------------
---MTDSFGEERFI-SLANTRAFGD-VEFKQMGVTAEPDISQYIIGDGQVIRHKLTADEI
KNYTVGGLGGDESFLVLCTDGVTGVLTDQEIADIVMVHVNMKGTPRATPQVGAEEVIKFV
EYVGG-D-DNATCMVIRLSGWGHWPIEDR----------TGELRQ-QRMNDGRRLD----
------------------------------------------------------------
--------------------------------------------R-----------
>XP_018709691_Metschnikowia_bicuspidata
------------------------------------------------------------
------------------------------------------------------------
------------------------------------------------------------
------------------------------------------------------------
------------------------------------------------------------
------------------------------------------------------------
------------------------------------------------------------
------------------------------------------------------------
------------------------------------------------------------
------------------------------------------------------------
------------------------------------------------------------
------------------------------------------------------------
------------------------------------------------------------
------------MRPALLARPLPPCRPAVRHVSDSIRLTPIDRSQKPA------------
-RSSADLVPHRSYRLRVPLLK-SPSHLGHYSSRGNRLSNEDTYSACVLD-L-A-------
------------------------------GRTVFSFAVFDGHGGSQ--CLRFLQARLAG
FAEG-ASPLVASGPAG--------------------------------------------
-------------------------------------------DAARSALLRKYKDDI-G
G-YWRRWFRHKDANLEALRHAAPQVAALQNIAVP---PD---------------------
----------DLMLRLPLAHLAADYGFFA-------------------------------
-------------QDDNAL-GSTCTAAYLETVHAGDKG--AFLPVYESHFFNRNTVSRLT
VAQVGDTKAILVDR-HGAAHALTQAHHPSNPAEAARLRRYLASHF---------------
---MTDSFGEERFV-SLANTRAFGD-LQFKEMGVTAEPDVAQMVVGDAHTILATLTPAEI
AAHTVGGLGGDEAFLLLCTDGVTNELTDQEIADIVMVNFNMRGHLAASPQSCAEEVVRFV
EYIGG-D-DNATCIVLRLSGWGRWPLRDR----------TGLLRQ-ERLDAYQPRD----
------------------------------------------------------------
--------------------------------------------RG----------
>XP_002615224_Clavispora_lusitaniae
------------------------------------------------------------
------------------------------------------------------------
------------------------------------------------------------
------------------------------------------------------------
------------------------------------------------------------
------------------------------------------------------------
------------------------------------------------------------
------------------------------------------------------------
------------------------------------------------------------
------------------------------------------------------------
------------------------------------------------------------
------------------------------------------------------------
------------------------------------------------------------
---------------------MSRSPRLVRHLSDSVTFTAIGEKNF--------------
-------------RLRVPLLK-SPSHLGHHSSRGNRRTNEDRYSAAVMD-L---------
------------------------------DSPVFAFGVYDGHGGSQ--CSTFLRDHLAK
VIEE-AGSL--VE--D--------------------------------------------
-------------------------------------------DTARQELIRNYAKNI-G
G-YWKRWYKHRNENLKRMQESTPQVQKLANLS-C---AD---------------------
----------DLMSRLPLAFLQTDYRFFN-------------------------------
-------------EDDNAS-GSTCSAVFLHTLTGGN-------------YFERNSVSKLT
VAHVGDTRAILVDR-NGFAHALTSPHHPSNPMEARRLRKYAANFF---------------
---MTDSFGEERFV-SLANTRAFGD-LGFKQMGVTAEPDVSQYIIGDASAIKKLLSPEEV
KSCTVGGQGGDESFLVLCTDGVSNEITDQEIADIVMANYNLRGSHKATPQFCAEEVVRFV
DYVGG-D-DNSTCMVIRLGGWGSWPVVDR----------TGSLRQ-ERLNAYTPRD----
------------------------------------------------------------
--------------------------------------------RG----------
>XP_025341097_Candida_haemuloni
------------------------------------------------------------
------------------------------------------------------------
------------------------------------------------------------
------------------------------------------------------------
------------------------------------------------------------
------------------------------------------------------------
------------------------------------------------------------
------------------------------------------------------------
------------------------------------------------------------
------------------------------------------------------------
------------------------------------------------------------
------------------------------------------------------------
------------------------------------------------------------
----------MAGPGLRCGSSVSSSVSSLRRFSTSVTFTTIDKTQLPI------------
-RSSKGLRPSAKCKLKVPLLK-SPSHFGHYSSRMNRRYNEDKYSACVLD-L-N-------
------------------------------GRTTFNFNIFDGHGGDQ--CSTYLSHNLGS
VVEE-SSLL--CDSKE--------------------------------------------
-------------------------------------------DATRQSLVKKYAKNI-G
G-YWRRWYKQRQQNFEKMANVPLQVKKLAKLGDV---SD---------------------
----------DLPLRLPLSFLQTDYDFFN-------------------------------
-------------EKDNKS-GSTCTSVYLETLHAESEG--EFQPVYESYYFNRGTINKLT
VAHVGDTKAILVDK-NGDAHPLTIPHHPSNPTESSRLRRYSANYF---------------
---MTDSFGEERFI-SLANTRSFGD-LNYKEMGVTAEPEVSQLIFGDHKTIQEKLSPQEI
KEHTVGGLGGDESFLVLCTDGITNELTDQEIADIIMTNFNMRGHQAAAPQVCAEEVVKFV
EYIGG-D-DNATCLVIRMNGWGHWPMIDK----------TGQLRQ-ERLNAYSPRD----
------------------------------------------------------------
--------------------------------------------RGSG--------
>XP_024715980_Candida_pseudohaemulonis
------------------------------------------------------------
------------------------------------------------------------
------------------------------------------------------------
------------------------------------------------------------
------------------------------------------------------------
------------------------------------------------------------
------------------------------------------------------------
------------------------------------------------------------
------------------------------------------------------------
------------------------------------------------------------
------------------------------------------------------------
------------------------------------------------------------
------------------------------------------------------------
----------MVCVRLR--HELP------RRFSTSVTFTSIDRTQFPI------------
-RLSKDLKPNAKCKLRVPLMK-SPSHLGHYSSRMNRRYNEDRYSACVLD-L-K-------
------------------------------GRTTFNFNIFDGHGGDQ--CLTYLLEHLGK
VVEE-SSLL--C-AED--------------------------------------------
-------------------------------------------DASREGLIKQYAKNI-G
G-YWRRWYKQRKQNFEKWAAVPIQVNKLSKLGDV---LD---------------------
----------DLLLRLPLSFLQTDYDFFN-------------------------------
-------------EKDNKL-GSTCTSVYMETLHSELHG--EFQPVFESYYFNRGTVNKLT
VAHVGDTKAIMVDK-NGDAHPLTIPHHPLNPTESSRLRRYSANYF---------------
---MTDSFGEERFI-SLANTRAFGD-LNYKEVGVTAEPEVSQYIFGDSSTISDKLTPQEI
KDHTVGGLGGDESFLVLCTDGITNEITDQEVADIVMTNFNMRGHQAATPQVCAEEVVKFV
EYIGG-D-DNATCLVIRMSGWGHWPVIDR----------TGQLRQ-ERLSAYSPRE----
------------------------------------------------------------
--------------------------------------------RGSG--------
>XP_025338438_Candida_duobushaemulonis
------------------------------------------------------------
------------------------------------------------------------
------------------------------------------------------------
------------------------------------------------------------
------------------------------------------------------------
------------------------------------------------------------
------------------------------------------------------------
------------------------------------------------------------
------------------------------------------------------------
------------------------------------------------------------
------------------------------------------------------------
------------------------------------------------------------
------------------------------------------------------------
----------MVCVRLR--HELP------RRFSTSVTFTSIDRTQFPI------------
-RSFKDLKPNAKYKLRVPLMK-SPSHLGHYSSRMNRRYNEDRYSGCVLD-L-K-------
------------------------------GRTTFNFNIFDGHGGDQ--CSTYLSEHLGK
VVEE-SSSL--C-GED--------------------------------------------
-------------------------------------------DASREGLIKQYAKNI-G
G-YWRRWYKQRKQNFEKWAAVPIQVNKLSKLGDV---SD---------------------
----------DLSLRLPLSFLQTDYDFFN-------------------------------
-------------EKDNKS-GSTCTSVYMETLHSELHG--EIQPVFESYYFNRGTVNKLT
VAHVGDTKAIMVDK-NGDAHPLTVPHHPSNPTESSRLRRYSANYF---------------
---MTDSFGEERFI-SLANTRAFGD-LNYKEVGVSAEPEVSQYIFGDSSTISDNLTPKEI
KEHTVGGLGGDESFLVLCTDGITNEITDQEVADIVMTNFNMRGHQAATPQVCAEEVVKFV
EYIGG-D-DNATCLVIRMSGWGHWPVMDR----------TGQLRQ-ERLSAYSPRD----
------------------------------------------------------------
--------------------------------------------RGSG--------
>XP_028889875_Candida_auris
------------------------------------------------------------
------------------------------------------------------------
------------------------------------------------------------
------------------------------------------------------------
------------------------------------------------------------
------------------------------------------------------------
------------------------------------------------------------
------------------------------------------------------------
------------------------------------------------------------
------------------------------------------------------------
------------------------------------------------------------
------------------------------------------------------------
------------------------------------------------------------
----------MPLERLR---QVPSKQWSLRCFSTSVTFTSVDRSSFPV------------
-RSFKDLKPNAKCKLRVPLLK-SPSHLGHYTSRMNRRYNEDKYSACVLD-I-N-------
------------------------------GRTIFNFNIFDGHGGDQ--CSKYLSYNLGS
VVEE-SSLL--CDAND--------------------------------------------
-------------------------------------------DTVRHSLIKDYAKNI-G
G-YWRRWYKQRQQNFEKMVNVSPQVRKLSSLGDV---SD---------------------
----------DLPLRLPLSFLQTDYDFFN-------------------------------
-------------QEDNKS-GSTCTSLYMETLHSESEG--EFQPVFESYYFNRGTINKLT
VAHVGDTKAILVDK-NGDAHPLTLPHHPSNPTESSRLRRYSANYF---------------
---MTDSFGEERFI-SLANTRAFGD-LNFKEVGVTAEPEVSQLIFGDHKTISKKLTAQEI
KDHTIVGLGGDESFLVLCTDGITNEVTDQEVADIIMTNFNMRG-QAATPQVCAEEVVKFV
EYIGG-D-DNATCLVIRLSGWGNWPVIDR----------TGHLRQ-ERLNAYSPRD----
------------------------------------------------------------
--------------------------------------------RGSG--------
>NP_010003_Saccharomyces_cerevisiae
------------------------------------------------------------
------------------------------------------------------------
------------------------------------------------------------
------------------------------------------------------------
------------------------------------------------------------
------------------------------------------------------------
------------------------------------------------------------
------------------------------------------------------------
------------------------------------------------------------
------------------------------------------------------------
------------------------------------------------------------
------------------------------------------------------------
-----------------------------------------------------------M
RLGNAYAYCKPSQ-----------------------------------------------
-----------NVGLKLDLLRGLPGYVGHATSRINRLENQDNYSIKMMRSWPNA------
------------------------------YGSALNCSVFDGHGEKGAQLSQLLADKLCS
SLDFPE-PSWDKQDLK--------------------------------------------
------------------------------------------------KLVQEYARRFPE
GNYWKHKLSTFEKFYNKFIKNCNSKQELLLMKEGDSAILGQN-------GGRMIFDKMGN
IIDKIALLTELDRLRLFYGFARFDLDQCCGLGT---------------------------
-----------------AA-GSTASSIFLYPY-DDPNAPIDEGKDDDSWIISHSGLLKLI
VTQVGDSKIILCDQ-DGIAHALTTTHHINSSRERHRLSIDPSRL----------------
---DPDAFGETRFLNNFANTRSFGD-VAGKPYGISSEPDIFSFLVGNTLHLPR-------
SERSKLPFNGDECFLALVTDGITNKLADQEVVDLITSTVNSWGLKKATPQFVAEETIKFI
QAIATKHSDNATCVVVRLSNWGNWPNVDR----------TGPQRETKLMNAQSNET----
------------------------------------------------------------
--------------------------------------------KLN---------
>XP_018223443_Saccharomyces_eubayanus
------------------------------------------------------------
------------------------------------------------------------
------------------------------------------------------------
------------------------------------------------------------
------------------------------------------------------------
------------------------------------------------------------
------------------------------------------------------------
------------------------------------------------------------
------------------------------------------------------------
------------------------------------------------------------
------------------------------------------------------------
------------------------------------------------------------
--------------------------------MIKQGSGNSSSNRRLPSVIWVSQQGESM
RLGNAYAYCKPSQ-----------------------------------------------
-----------KVRLKLDLLRGLPGYVGHATSRISRLDNQDSYSIKMMRSWPNV------
------------------------------YGSALNCSVFDGHGEKGAQLSKLLADRLCS
YLDRRE-PHWSKQDLK--------------------------------------------
------------------------------------------------GLVQEYARRFPE
GNYWKQKLTMFDRFYDKFIKNCNSKQELLLMEEGDTAALAQN-------GGRMIFDKMGN
IIDKIALLTEQDRLRLFYGYAQFDLDQCCQLGT---------------------------
-----------------AA-GSTASSVFLYPY-DVPNTPTDEGKEDDSWMISHSGLLKLI
VTQVGDSKIILCDQ-DGIAHPLTTTHHASSSRERRRLSLDPSRL----------------
---DPDAFGETRFLNNFANTRSFGD-VAGKPFGISSEPDIFSFLIGNTLRLPR-------
SERSKLPFNGDECFLALVTDGITNQLADQELVDLITSTVNSWGLKKATPQFVAEETIKFI
QAIASKHSDNATCVVVRLSNWGNWPNVDR----------TGLQRETKLMNAQSNET----
------------------------------------------------------------
--------------------------------------------KLN---------
>XP_033765012_Saccharomyces_paradoxus
------------------------------------------------------------
------------------------------------------------------------
------------------------------------------------------------
------------------------------------------------------------
------------------------------------------------------------
------------------------------------------------------------
------------------------------------------------------------
------------------------------------------------------------
------------------------------------------------------------
------------------------------------------------------------
------------------------------------------------------------
------------------------------------------------------------
-----------------------------------------------------------M
RLGSAYAYCKPSQ-----------------------------------------------
-----------NVGLKLDLLRGLPGYVGHATSRINRLENQDSYSIKMMRSWPNA------
------------------------------YGSALNCSVFDGHGEKGAQLSQLLADKLCS
SLDFPE-SLWTKQDLK--------------------------------------------
------------------------------------------------GLVQEYARRFPE
GNYWKHKLTTFDKFYDKFIRSCNSKQELLLMKEGNTAILGQN-------GGRMIFDNMGN
IIDKIALLTELDRLRLFYGFARFDLDQCCGLGT---------------------------
-----------------AA-GSTSSSIFLYPY-DDPNAPTDEGKDDDSWIISHSGLLKLI
VTQVGDSKIILCDQ-DGIAHALTTTHHTNSSRERRRLNLDPSRL----------------
---DPDAFGETRFLNNFANTRSFGD-VAGKPYGISSEPDIFSFLIGNTLRLPR-------
SERSKLPFNGDECFLALVTDGITNKLADQEVVDLITSTVNSWGLKKATPQFVADETIKFI
QAIASKHSDNATCVVVRLSNWGNWPNVDR----------TGLQRETKLMNAQSNET----
------------------------------------------------------------
--------------------------------------------KLN---------
>XP_003676424_Naumovozyma_castellii
------------------------------------------------------------
------------------------------------------------------------
------------------------------------------------------------
------------------------------------------------------------
------------------------------------------------------------
------------------------------------------------------------
------------------------------------------------------------
------------------------------------------------------------
------------------------------------------------------------
------------------------------------------------------------
------------------------------------------------------------
------------------------------------------------------------
-----------------------------------------------------------M
GKSQAYIHLKPSTLPP------VFAPWNRKALNHRTPTVGVNT------KTAPS------
-----------PLILRVPLLK-FPSVIGHSTSRINRLINEDTYSVNILK-LPTRFQ----
------ELS---------R-----NHEPLLKKSILNISIFDGHGGKGR-VSQLLASSLHR
EITNTEAP--TKEQFF--------------------------------------------
------------------------------------------------HLLDSYEQLI-G
GPYWRNVNAHRETFWDRFIENCNTKQEQVLFDSDHPQHS----------GPRMIFDMYGN
IIDKTSLLNFHERLRIYYAYMKFDLERCCGFAQ-ESGES--LTFEER-------------
-------------IKKYSG-GSTASSIFLSSY-D------ESLAMDESFFMNPQGLLKLV
VTQVGDSKIILCDQ-NGIAHSLTKIHHPSSRRESKRLQADDDVEGKKEQ-------DDDA
---NQDSFGETRFLNNFANTRSFGD-LLGKRDGISCEPDIYSYLIGDTSLLPH-------
AEKSKLQFGGEECFICLISDGVSDLLSDQEVVDLITSTVNLRQTKQATPQYVAEEVIKYI
QAIGGKHADNATCLVLRLPNWGNWPMIDR----------TGAIREEKLMNSTSSLD----
------------------------------------------------------------
--------------------------------------------------------
>XP_003671828_Naumovozyma_dairenensis
------------------------------------------------------------
------------------------------------------------------------
------------------------------------------------------------
------------------------------------------------------------
------------------------------------------------------------
------------------------------------------------------------
------------------------------------------------------------
------------------------------------------------------------
------------------------------------------------------------
------------------------------------------------------------
------------------------------------------------------------
------------------------------------------------------------
----------------------------------------------------------MN
GRSQSFIHLKPSTILPNSQWSRTTNKWNNNTIKYNNNGNNINILNQASHSTIPSKNTQES
RGVGNKKHTNIPLMLRIPLLK-FPSVIGHSTSRINRLHNEDTYSINILK-LPTRLE----
------QLKLLRDPKYVDR-----NQD---KKSVLNVSIFDGHGGNGR-VSKLLAESFHE
ELVQNN-P--TKENFF--------------------------------------------
------------------------------------------------HLLEKYVELI-G
GSYWEKLNSTRDLFFDKFIKNCNTKEESVLYGSN---KF----------GSRIIFDKFGN
IIDKTHLLNVHERLRIYYTFLKFDLEKCCGFEK-LTNDN-DMSFENR-------------
-------------IKKFPG-GSTASSIFLSSY-D------ESLALDESFFVDPKGLLKLV
VTQVGDTRIILCDQ-NGIAHPLTKIHHPSSERESERLNID---EGKRRQKRTNLESDENA
YEQDKDAFGESRFLNNFANTRAFGD-LLGKREGLSCEPDIYSYLVGSTSQLPH-------
SEKSKLQFGGEECFICLVSDGVSDLMPDQELVDLITSTVNMRGLKNATAQFVSEEVIKYI
QAIGGKHADNATCVVLRLPNWGNWPMIDR----------TGALREEKLLNAQQG-D----
------------------------------------------------------------
--------------------------------------------R-----------
>XP_003958158_Kazachstania_africana
------------------------------------------------------------
------------------------------------------------------------
------------------------------------------------------------
------------------------------------------------------------
------------------------------------------------------------
------------------------------------------------------------
------------------------------------------------------------
------------------------------------------------------------
------------------------------------------------------------
------------------------------------------------------------
------------------------------------------------------------
------------------------------------------------------------
----------------------------------------------------------MI
ARSQPYINVSAKRTTQ--------------------------------------------
----LISNKNSNYNLKINLRT-LPGYIGHRTSRINRSINQDAYSIHLLK-----------
-------------------------NKQLQRTPILNLSVFDGHGNPDSKVSNLLADNLHN
YIISND-F--SKEKLF--------------------------------------------
------------------------------------------------DLLLRYVQIF-G
GTYWNNLYQNKYKFYDKFIENCNTKIEQIIEN-----------------KNSILFNRS--
--DKNSLLTERQRLNFFYSFLKFDLDYCCGYINESKETP--PDINEM-------------
-------------IKKYPG-GSTASSIFLSTF-K------ESDMIEESFFIDSNEIFKLV
VTQVGDSRILLCDS-DGIAHNLVKLHHPNEFREFKRLMLAENDIST--------------
---SSDAFGERRFLDNFTNTRSFGD-LVGKKDGLTAEPDIFSYLIGNTIELSY-------
NETSKLPFGGNECFIVLVTDGVSDILTDQEIVDLIASIVNVNGEKKANPQFVANEVINFI
SSVSNKYSDNATCLILKLTNWGKWPIIDR----------SGIMSEQSLLKA---------
------------------------------------------------------------
--------------------------------------------------------
>XP_022466306_Kazachstania_naganishii
------------------------------------------------------------
------------------------------------------------------------
------------------------------------------------------------
------------------------------------------------------------
------------------------------------------------------------
------------------------------------------------------------
------------------------------------------------------------
------------------------------------------------------------
------------------------------------------------------------
------------------------------------------------------------
------------------------------------------------------------
------------------------------------------------------------
---------------------------------------------MVTGGCCLRAGEPVM
GVASGYVRAA--------------------------------------------------
-----------GGKLRVPLLR-FPGAVGHATSRVNRLQNDDAYAIQMLR-GGGGGA----
------R-----------------------SGAVLYMSLFDGHGPRGKEMAQSLAAGLHV
ELVEQRDRGLVRADLY--------------------------------------------
------------------------------------------------SLLERYYKVI-G
GAYWQKLYRNRQQFYDRFVKNCHTKQEQVLYDSENL-------------GTRMLFDKWGN
LIDKNSLLNEAQRLALYYTFLKFDLEKCCGFGSGEVHDK---------------------
--------------GEPSG-GSTASSVFVSPW-D-EYN--SGSCNDDAFFVEPRGLLKLV
VTQVGDSRVLICDS-SGLAHNLSTPHHVTSARESQRLDTKVREA----------------
---DLDAFGDARFLNNYANTRSFGD-LPAKIHGLSAEPDIFSYLVGNTRDLPY-------
SERSKLQFGGDECFVALVTDGVSDLLVDQEIVDLITTTVNGRGLRTATPQLVAEEVIKFI
VSIAPKHADNATCLVLRLSNWGNWPTLDR----------TGAAREALLING---------
------------------------------------------------------------
--------------------------------------------------------
>XP_445716_Candida_glabrata
------------------------------------------------------------
------------------------------------------------------------
------------------------------------------------------------
------------------------------------------------------------
------------------------------------------------------------
------------------------------------------------------------
------------------------------------------------------------
------------------------------------------------------------
------------------------------------------------------------
------------------------------------------------------------
------------------------------------------------------------
------------------------------------------------------------
-----------------------------------------------------------M
SCAQSYIHLIPSNVKE----------AAAKSLRAAGRAGGAGRVGSAGSGSGTGVQK---
-----------SVSLKIHLEK-FPSSIGHATSRVNRLHNEDSYSINMLR-MPSRTE----
------QLLAYKNKDLLSK----------NSRSVLNVSIFDGHGGEGR-VSKLLAREFYK
DIVAGY-P--SEQDFF--------------------------------------------
------------------------------------------------HLLDRYRKLI-G
GKYWNDLYQSREQFYDKFIKNCNTKQELVLFGAD---QK----------GSRMIFDKWGN
IIDKTSLLTDLERLRLYYSFLKFDLEKCCGFDDMESLPE-NFSAEEH-------------
-------------LKRYSG-GSTASSIFLSSY-N------NNLKTDDSFFIYPNGLFKLV
VTQVGDTKIIICDK-NGIAHPLTRLHHPTSSRESKRLNMDVKKEEE--------------
---EADSFGEKRFLNKFANTRSFGD-LVGKKEGLSSEPDIYSYLVGNTEQLPH-------
SERSKLQFGGDECFICMVTDGVSDILSDQEIVDLITSTVNMRGLKTANPQYLAEEVVKFI
EAVGDRHADNATCIILRLPNWGSWPTIDR----------TGAEREEKLMGSSKG-E----
------------------------------------------------------------
--------------------------------------------RA----------
>XP_004182424_Tetrapisispora_blattae
------------------------------------------------------------
------------------------------------------------------------
------------------------------------------------------------
------------------------------------------------------------
------------------------------------------------------------
------------------------------------------------------------
------------------------------------------------------------
------------------------------------------------------------
------------------------------------------------------------
------------------------------------------------------------
------------------------------------------------------------
------------------------------------------------------------
-------------------------------------------------------MNSVT
SVTRPYLLLRPAIFQN-------------------------------QTLQKVSAGAKKE
TAVNNSKKVNSNMLLKLNLKK-FPNLLGHSTSRINRLYNEDAYSCNIIS-FPSLQQ----
------DVDIMRTGKSK-------NNDIFKNNRILNLSVFDGHGGEGR-VSKLLAEKLHL
RLSTEL-P--TKKKFF--------------------------------------------
------------------------------------------------DLLKEYKDIV-G
GEYWEVLYKNRFKFYDKYIKHCNTKIDLVLFADKGKEKNSNSTWAESPIGSRMIFDKYGN
IIDKTSLLTEYQRLRFYYTYLKFDLEECCGHKRHGSVTNINQNIYDQ-------------
-------------FEQFPG-GSTATSIFLTPF-DIQSN--RSVIHDDSFIVRPTSLLKLV
VTQIGDSKAIICDS-NGIAHSLSKPHNASSEREIKRLYKQPEKRKNLSIAKMKTAPIIEP
EV-ETDSFGDKRFLDTFANTRSFGD-IIAKNKGLSAEPELYSYLIGPTIDLPH-------
SEKSKLQFGGDECFIILISDGVYNVIPDQELVDLITSTVNNRGLKTATPQYITDEIIKYV
YAIGGRDADNATCVLLRLPNWGNWPSIDR----------TGKIREEKLMHTFSG-D----
------------------------------------------------------------
--------------------------------------------RNMS--------
>XP_003688201_Tetrapisispora_phaffii
------------------------------------------------------------
------------------------------------------------------------
------------------------------------------------------------
------------------------------------------------------------
------------------------------------------------------------
------------------------------------------------------------
------------------------------------------------------------
------------------------------------------------------------
------------------------------------------------------------
------------------------------------------------------------
------------------------------------------------------------
------------------------------------------------------------
-----------------------------------------------------------M
VASQSFIRIKPVNL---------------VKLSAQRNGRAATHMSSVSETVESAKND---
-----------QHMLRIPLKR-FPSVIGHSTSRISRRFNEDTYSMSLLK-LPSITQ----
------ELLISQK---LKNGEV-LDDVELRSRSILNLSVFDGHGGD-R-VSKLLAEKLHD
EVSNDF-I--TKEDFY--------------------------------------------
------------------------------------------------ELLRRYKDLI-K
GRYWENLYRTRDTFYEKFIKNCNTKEEQVLFGLD---NQ----------GSRMIFDKWGN
IIDKISLLTEQERLRIFYAYLKFDLESCCGYGK-TGDSS-TMSLQDR-------------
-------------VETFKG-GSTASSIFISAYGN------EHNLFDESFFVDPRSLLKLV
VTQVGDSKILLCDS-NGIAHSLTKIHSASSKRESKRLLYQDDMEVNNDTSLNSEADII--
---EEDAFGDKRFLNNFANTRSFGD-LIGKPEGLSSEPDIYSYLIGSTKTIPH-------
SEKSKLQFGGDECFITLISDGVSNILSDQEVVDLITSTVNLRGLKKATPQYVADEVIKFI
SALSNRNSDNATCVVLRLPNWGNWPNIDR----------SGAERELKLLNVP--------
------------------------------------------------------------
--------------------------------------------------------
>XP_001646616_Vanderwaltozyma_polyspora
------------------------------------------------------------
------------------------------------------------------------
------------------------------------------------------------
------------------------------------------------------------
------------------------------------------------------------
------------------------------------------------------------
------------------------------------------------------------
------------------------------------------------------------
------------------------------------------------------------
------------------------------------------------------------
------------------------------------------------------------
------------------------------------------------------------
-----------------------------------------------------------M
ATSQSYIHIRPASL------------WNNFKKSATKNVKSVQDHSNL-------------
-------------LLRVQLHK-FPSLIGHSTSRINRRYNDDTYSINMLK-LPSVEQ----
------EILLNRG---V--GPLPLDPANY--RSVLNMSVFDGHGGD-R-VSKLLAENLHK
EVSTGF-S--DISEFY--------------------------------------------
------------------------------------------------QLLLDYKDKI-G
GPYWENVYENRFNFYDKFIKRCNTKQEQVLFGSD---NS----------GSRMIFDSYGN
IIDKTALLSEQERLRIYYSFLKFDFLKCCGF----EDST-EMPLIDR-------------
-------------AKLYPG-GSTASSIFVSSYIQ------EDNLLDESFFVDANGLLKLV
VTQVGDSKIILCDS-NGIAHSLTKIHSPTSRRESKRL-----------ESTTKEDSLL--
---EEDSFGDVRFLNNFANTRSFGD-LVGKPEGLTGEPDIYSYLVGSTRRLPY-------
TEKSKLQFGGDECFVVLVTDGVTNILSDQEIVDLITSTVNLRGLKTASPQYVSEEVIKFI
MAVAGRHADNATCLVLRLPNWGNWPAIDR----------SGASRENKLLNSS--------
------------------------------------------------------------
--------------------------------------------------------
>XP_003679311_Torulaspora_delbrueckii
------------------------------------------------------------
------------------------------------------------------------
------------------------------------------------------------
------------------------------------------------------------
------------------------------------------------------------
------------------------------------------------------------
------------------------------------------------------------
------------------------------------------------------------
------------------------------------------------------------
------------------------------------------------------------
------------------------------------------------------------
------------------------------------------------------------
-----------------------------------------------------------M
GRTQSFVHLKPANAVA------------------------TARVGG-----------K--
-----------SPMLRVHLDR-FPSVIGHCSNRINRRYNEDTYAINMLK-LPSLSQ----
------ELAMLREG--TDQ-----CSE--WRKSVLNLSIFDGHGGQGR-VSKMLSEHLHT
SIATAS-P--TQEQLF--------------------------------------------
------------------------------------------------QLLEQYRNLI-G
GEYWEELYAGREEFYTRFIKNCNTKQEQVLYKPE---NS----------GSRMIFDKWGN
IIDKTSLLHEQERLRLYYTFLKFDLDRCCGFA-----EA-NLPFSKR-------------
-------------IEAYSG-GSTASSIFISSY-E------EQRSFDESFFVSPAGLLKLV
VTQVGDTKIILCDQ-NGIAHSLTKAHHASSLRESNRLHSNAAM-----------------
---QKDSFGDTRFLNNFANTRSFGD-LVAKPEGLTSEPDIYSYLIGGTLDLPH-------
SERSKLQFGGDECFICLITDGVSDLMSDQELADLITSTVNLRGLKVGTPQYVAEEVIKYI
MAIGGRHADNATCLILRLPNWGNWPNLDR----------TGAARESKLLDASQG-D----
------------------------------------------------------------
--------------------------------------------RTDD--------
>XP_037142544_Zygotorulaspora_mrakii
------------------------------------------------------------
------------------------------------------------------------
------------------------------------------------------------
------------------------------------------------------------
------------------------------------------------------------
------------------------------------------------------------
------------------------------------------------------------
------------------------------------------------------------
------------------------------------------------------------
------------------------------------------------------------
------------------------------------------------------------
------------------------------------------------------------
-----------------------------------------------------------M
GRTQPFIHLKPANLGA----SFGSRRWRFPTASGISGSNRTSRIDGARQNQASGQSES--
-----------SLMLRVHLKK-FPSVIGHSSSRVNRMYNEDSYSINMLK-LPSLGQ----
------EMEFYRNGGIPEQ-----ENN--SKKSVLNLSIFDGHGGKGR-VSKLLAEYLHN
AIVDSF-P--TQAQFY--------------------------------------------
------------------------------------------------DLLLQYKNLI-G
GRYWERMFQNRDSFYDRFIRHCNTKQEQVLYGLD---KS----------GSRMIFDKWGN
IIDKTSLLNENERLRLYYAFLKFDLDYCCGFN-----DK-EISPEQR-------------
-------------LEKFPG-GSTASSIFISSY-D------ETLSFDESFFVEPNGLLKLV
VTQVGDTKIILCDQ-NGIAHSLTKMHHANSSRETKRLKASSGF-----------------
---QTDSFGDTRFLNNFTNTRSFGD-LTGKREGLSCEPDIYSYLIGDTMELPH-------
SERSKLQFGGEECFICLITDGISDLASDQELTDLITSTVNMRGLKTASPQFVADEVIKYI
MALGGKHADNATCLILRLSNWGNWPNIDR----------TGAIREEKLLAASQL-D----
------------------------------------------------------------
--------------------------------------------RTED--------
>XP_002496165_Zygosaccharomyces_rouxii
------------------------------------------------------------
------------------------------------------------------------
------------------------------------------------------------
------------------------------------------------------------
------------------------------------------------------------
------------------------------------------------------------
------------------------------------------------------------
------------------------------------------------------------
------------------------------------------------------------
------------------------------------------------------------
------------------------------------------------------------
------------------------------------------------------------
-----------------------------------------------------------M
GRTQSFIHLKPANLQA----GFGSTR-RWKPVLPTRETDTTNDIDKKFYN-------D--
-----------KTMLKVHLNK-FPDLIGHSTSRINRLYNEDAYSINIMK-LPSLAQ----
------KMEV-RNNLNDLQRRFELSKD--WKRSVLNLSVFDGHGNKGR-VSKLLAENLHQ
YLVDVV-P--TRQEFD--------------------------------------------
------------------------------------------------KLLQRYCQEI-G
GQYWQRIYDNRNDFYETFISNCQTKQEL----------T----------GSRMIFDRWGN
IIDKNSLLSESERLRIFYAYLKFDLDHCCGFAS-NNDEG-NLSFEER-------------
-------------CQTFSG-GSTGSSMFISAY-D------ESMSFEDAFFVDPAGLLKLV
ITQVGDTKIVLCDQ-NGIAHNLTKVHHASSTRETKRLENSNNI-----------------
---AKDSFGEARFLNNYANTRSFGD-LPGKAEGLSCEPDIYSYLIGSKLQLPH-------
SELSKMQFGGDECFICLITDGVSDLMSDQELTDLITSTVNLRGLKVATPQFVADQVIKYV
MAVGGRQADNATCLVMRLPNWGNWPDVDR----------TGAQRESKLMAASQA-D----
------------------------------------------------------------
--------------------------------------------RTDDF-------
>XP_003645050_Eremothecium_cymbalariae
------------------------------------------------------------
------------------------------------------------------------
------------------------------------------------------------
------------------------------------------------------------
------------------------------------------------------------
------------------------------------------------------------
------------------------------------------------------------
------------------------------------------------------------
------------------------------------------------------------
------------------------------------------------------------
------------------------------------------------------------
------------------------------------------------------------
-----------------------------------------------------------M
GKSQPYIHLKPSNLIG------------------SRSRKITGNVVSSLQNNREPEGAS--
SGN--------SHMLRINLNK-FPSFIGHCSSRINRRYNEDAYSMNVLK-LPKRVE----
------EAACINSK-NVKRKVQHWNTKLSLDKSVLNVSIFDGHGGS-R-VSKLLASDLDR
WIANTY-P--SKKEFE--------------------------------------------
------------------------------------------------SVLKDYKRLV-G
GQYWSTIYEKRAKFYNKFIQTCNTKQEQVL--QRGDQTS----------GSRIIFDKWGN
VIDKTSLLDEYERLRIYLAFLKHDLEQVCGFN-----ST-LKDGEEV-------------
-------------EKLFSG-GSTASSIFLTSY-D------EAYSYDESFFVNPESLLKLI
VTQVGDTKVILCDK-NGIAHRLVRVHHPNSSRESRRLGANF-------------------
---QTDSFGEVRFLNNFANTRAFGD-RMGKREGLTCEPDIYSYVIGSTKHLPR-------
SEHSKLQFGGDECFICLITDGVSDLMGDQEVVDLITSTVNNRGLKVASPQYCSEEVIRYI
MAVAGRNADNATCLCVRLPNWGNWPVVDR----------TGAIREEKLMSSSSGSE----
------------------------------------------------------------
--------------------------------------------RSNV--------
>NP_986444_Eremothecium_gossypii
------------------------------------------------------------
------------------------------------------------------------
------------------------------------------------------------
------------------------------------------------------------
------------------------------------------------------------
------------------------------------------------------------
------------------------------------------------------------
------------------------------------------------------------
------------------------------------------------------------
------------------------------------------------------------
------------------------------------------------------------
------------------------------------------------------------
-----------------------------------------------------------M
GASQAYIHLRPTNMLV------------------KHGR--TGAAASV-------TGAAGG
AGS--------NHMLRIHLER-FPSLIGHSSSRINRRYNEDGYSMRVLK-LPSAAA----
------EQQCLSSP-EIRHKREHWRTKLPLERSVLNISIFDGHGGG-R-VSKLLATCLHE
WLVKTY-P--SKRDLF--------------------------------------------
------------------------------------------------SVLKAYRDRV-G
GRYWSTIYARRELFYDRFIRSCNTKQEQVL--QGG---A----------APGKILDRSGN
IIDKTSLLTELERLRIYLTFLKYDLEQVSGFK-----AT-ENDMEVT-------------
-------------EAAYAG-GSTATSIFLTTY-D-------GEPHDESFFVSPESLLKLV
VTQVGDTKVVLCDK-NGIAHSLVRVHHPDSPRESDRLSGNF-------------------
---QTDSFGDVRFLNNFANTRAFGD-RGGKREGLTCEPDIYSYLIGSTRRLPR-------
SEHSKLPFGGDECFLCLITDGVSDLMSDQELVDLITSTVNNRGLKVATPQYCSDEVIRYI
MAIGSNTADNATCIVLRLSNWGNWPVIDR----------TGAIREEKLMASSSGSD----
------------------------------------------------------------
--------------------------------------------RNNV--------
>XP_455397_Kluyveromyces_lactis
------------------------------------------------------------
------------------------------------------------------------
------------------------------------------------------------
------------------------------------------------------------
------------------------------------------------------------
------------------------------------------------------------
------------------------------------------------------------
------------------------------------------------------------
------------------------------------------------------------
------------------------------------------------------------
------------------------------------------------------------
------------------------------------------------------------
-----------------------------------------------------------M
GKTQSFIHLRPADLLQ------------------KTA----GRSTL-------QTTAASH
AASKETK----PHMLRVHLNK-YPGFIGHATSRINRLYNEDSYSMNILK-LPTTIA----
------ESSLLNSKKSIATKMKLWK-ELPPQRNVLNISIFDGHGGD-R-VSKMLASGLHD
HITAMV-P--IRQEFD--------------------------------------------
------------------------------------------------AVLKKYQDLV-G
GKYWSRIYKGRKEYYERYIKKCNTKVEQVLLTDGVAPKN----------GARMIFDKWGN
IIDKTSLLSEYERLRLYISYLNYDLNEICGFS-----SD-L-EPEEA-------------
-------------MKIFTG-GSTASSLFLTSY-N------EEECYDESFFIAPQGLLKLA
VTQIGDTKIILCDK-NGIAHSLAKVHHPSSSRESRRLGGQF-------------------
---QTDSFGDTRFLNNFANTRSFGD-RIGKRDGLTCEPDIYSYLIGPTKMLPH-------
AERSKLQFGGDECFLCLVTDGVTELMSDQELCDLITSTVNNRGLKTASPHFCAQEVLQYV
MAISSKHSDNATCVILRLPNWGNWPVIDR----------TGAIREEKLLSGVSGGE----
------------------------------------------------------------
--------------------------------------------RSSG--------
>XP_022674722_Kluyveromyces_marxianus
------------------------------------------------------------
------------------------------------------------------------
------------------------------------------------------------
------------------------------------------------------------
------------------------------------------------------------
------------------------------------------------------------
------------------------------------------------------------
------------------------------------------------------------
------------------------------------------------------------
------------------------------------------------------------
------------------------------------------------------------
------------------------------------------------------------
-----------------------------------------------------------M
GKTQSFIHLKPATISS------------------GMA---TGRKALAANLNGSKSTAAGG
SATGASRVAMTSHMLRVHLNK-FPSLIGHATSRINRLYNEDTYSINILK-LPSASA----
------ELSLLNSKRSIANKMKLWE-ELPLHRNLLNISIFDGHGGD-R-VSKMLASELHE
HLVKMV-P--LKQEFE--------------------------------------------
------------------------------------------------SVLKQYKTLV-G
GKYWTNIYKNRKQYYDKYIKHCNTKVEQVLLTDGVPPPS----------GSRMIFDKWGN
IIDKTSLLNEHERLRLYSTYLKYDLNEICGFA-----SD-L-EQEAA-------------
-------------MKEYYG-GSTASSIFLTAY-D------EQESSDESFFVAPQGLLKLA
VTQIGDTKIILCDK-NGIAHSLSKVHHPSSSRESRRLGGHF-------------------
---QSDSFGDTRFLNNFANTRSFGD-RIGKRDGLTCEPDIYSYLIGPTRMLPH-------
AEKSKLQFGGDECFICLVSDGVTTLMSDQEICDLVTSTVNNRGLKTASPQYCAQEVLQYI
MAIGSKDADNATCIVLRLPNWGNWPVIDR----------TGAIREEKLLSGVSGGD----
------------------------------------------------------------
--------------------------------------------RSTA--------
>XP_022627337_Lachancea_lanzarotensis
------------------------------------------------------------
------------------------------------------------------------
------------------------------------------------------------
------------------------------------------------------------
------------------------------------------------------------
------------------------------------------------------------
------------------------------------------------------------
------------------------------------------------------------
------------------------------------------------------------
------------------------------------------------------------
------------------------------------------------------------
------------------------------------------------------------
-----------------------------------------------------------M
GKAQPFVHLRPANLVL------------------RASEKANNLNPGSFIHAKSHPSIAPA
--SR-------SPMLRVNLNK-FPGFIGHCSSRINRPTNEDFYSINMLK-LPASGP----
------EMNCIRQK-HLPNKRDFWSTQLPLKRSILNLSVFDGHGSD-R-VAKLLAQELHN
EIVGTL-P--SRDAFF--------------------------------------------
------------------------------------------------DLLKDYKNRI-G
GKYWSNIYKKREEYFHRFIANCNTKQEQILFKEGK---S----------GSRMIFDSWGN
IIDKTSLLTENERLRLFTSFLNFDLKYCCDPK-----IA-Q-GLGNE-------------
-------------QQKPIG-GSTASSVFITSY-D------EEDSFDESFFVTPKGLLKLV
VTQVGDTKIVLCDK-NGIAHSLTRIHHPSSSQESKRLQTSF-------------------
---QTDSFGNTRFLDNFANTRSFGD-SIGKQDGLSCEPDIYSYLIGSTRSLQH-------
SEISKLQFGGDECFVCLITDGVSDLISDQELVDLITSTVNLRGLKTASPQFVSEEVVRFI
AAIGGRHADNATCLVLRLPNWGNWPSIDR----------TGAIREEKLMTGSSGSG----
------------------------------------------------------------
--------------------------------------------RSNV--------
>XP_002551764_Lachancea_thermotolerans
------------------------------------------------------------
------------------------------------------------------------
------------------------------------------------------------
------------------------------------------------------------
------------------------------------------------------------
------------------------------------------------------------
------------------------------------------------------------
------------------------------------------------------------
------------------------------------------------------------
------------------------------------------------------------
------------------------------------------------------------
------------------------------------------------------------
-----------------------------------------------------------M
GKSQPFVLLKPSNLVL------------------KSS---------GMHHAGSVASTMAT
RESS-------SPMLRVNLRK-FPGFIGHCSSRINRLTNEDSYSINMLK-MPTVGS----
------EMNCLWNK-GIKDKEVHWATKLPLNKSILNLSVFDGHGGD-Q-ISKLLASELHN
ELAATF-P--SREAFF--------------------------------------------
------------------------------------------------ELLKQYNDVI-G
GKYWGKIYDRKEQYFKKFIATCNTKQEQVLFDD-K---S----------GSRMIFDQWGN
IIDKTSLLTENERLRIFLSYMRFDLKRCCAPA-----ST-E-GAQRD-------------
-------------ENVITG-GSTASSIFLTPY-D------EPNSIGDTFFINSEGLLKLV
VTQVGDTKIVLCDK-NGIAHSLTKMHHPSSSRESRRLRTSF-------------------
---QTDSFGETRFLNNFANTRSFGD-FVGKQEGLSCEPDIYSYLIGNTQYLPH-------
SERSKLQFGGDECFVCLITDGVSDLMSDQELVDLITSTVNMRGLKVASPQYVSEEVIRFI
AAIGGKHSDNATCLVLRLPNWGNWPTVDR----------TGAIREEKLMSGSSGSE----
------------------------------------------------------------
--------------------------------------------RSNV--------
>XP_020060861_Aspergillus_aculeatus
------------------------------------------------------------
------------------------------------------------------------
------------------------------------------------------------
------------------------------------------------------------
------------------------------------------------------------
------------------------------------------------------------
------------------------------------------------------------
------------------------------------------------------------
--------MIVN----------------------------------SAK------RVS--
--------------------VRARTLA---------------------------------
------------------------------------------------------------
------------------------------------------------------------
-----------D----------------------ICPLPGLSRRRYSS--PCV---SVTG
SKR--------PEFHDYFVTRLPSSSLHPDPRGPLTPFHKLPRAASVPHTGDSTHSP---
-TTIQPLVDRDTTVVRIPLRN-AKHHFGAHTSRGTRPSNEDTYQAGVID-IPAFAKRPPA
SLTIK-KLA--AGNPDSAPRENRGADNANGDPQVFYFGIFDGHGGTE--CSNFLKDTLHE
AIQDTAAAFELQSSLR--------------------------------------------
----------RGPQGQI-PRGADPSSGE---LPIFQRGNCERAAKLEKILLQNWRTLV-G
G-YFKRFSPAHFAHTRR--ESS---S-----------GV---------------------
----------TIEEILEYAFLRTDLEFVSAQAAKQDD--DPARVSQPLYQDDILYG---P
ENGPALNVGG---TNRFKG-GSTASVALISTPTPAP-------------FWHPGAPSSLL
VSHVGDTRILLCSTESGQAIPLTSNHHPSSPIEASRLRRYATT-F---------------
---VTDSFGEERMS-GLANTRAFGD-MQSKRIGVSAEPEIRRVEMGPA------------
----------EYSFLVLMSDGISGTLPDQEVVDII--------KEAKTPDQGARDVVSFA
TEVTR-DGDNATCLVVRLGGW------ERRLEGGLGSMGTKEARDWRRQEATDPRR----
------------------------------------------------------------
--------------------------------------------SRR---------
>XP_001268678_Aspergillus_clavatus
------------------------------------------------------------
------------------------------------------------------------
------------------------------------------------------------
------------------------------------------------------------
------------------------------------------------------------
------------------------------------------------------------
------------------------------------------------------------
------------------------------------------------------------
--------MIRA----------------------------------PTK------RVT--
--------------------VRTWTLT---------------------------------
-------------------------------------------------NYY--------
------------------------------------------------------------
-------------------------------AFIALSK-----RHHNT--DSAGSAIART
IKR--------PEFHDYFVTHLPSSSLHPDPRGPLNAYNKLPRSDSVPHTSAISHPP---
-TSFQALVGRETTVVRIPLRS-AKHHFGVATSRGTRASNEDTHQAGVLD-IPAFAKRPPA
SLTIK-RAV--A-AYPNAARESRGADSASGDPQVFYFGIFDGHGGTE--CSTFLKDTLHE
YIQDTAAEFEFQSSLS--------------------------------------------
----------KDREGHCLGQDSEFPRGS---LPLIQGGNRKRMAEMEKNLVQNWRRLV-G
G-YFKRFVPAHFSYLG---NGAQEQERPSCDGKDHAGGV---------------------
----------TIEEILEYAFLRADLDFVSAQAAKEDD--ELAKAHQPQFQDDILYG---P
KHTGKLSIGG---YRRFKG-GSTASVALISTPTPTP-------------FWHPSTPSSLL
VSHVGDTRMILCSTETGEAIPLTSNHHPSSPIEANRLRRYAAT-F---------------
---VTDSFGEERMS-GLANTRAFGD-VQSKRIGVSAEPEIRRIEMGPA------------
----------EYSFLALMSDGISGTLSDQEIVDII--------KEAKTPDEGARNVVNFA
TEVTR-EGDNATCLVVRLGGW------ERRLEGGLGSLGTKESREWRRQEAVDPRR----
------------------------------------------------------------
--------------------------------------------SRR---------
>XP_001264170_Aspergillus_fischeri
------------------------------------------------------------
------------------------------------------------------------
------------------------------------------------------------
------------------------------------------------------------
------------------------------------------------------------
------------------------------------------------------------
------------------------------------------------------------
------------------------------------------------------------
--------MIWA----------------------------------PAR------RVT--
--------------------VRTWTLT---------------------------------
-------------------------------------------------NY---------
------------------------------------------------------------
-------------------------------TFVALPK-----RHQNT--NSAASANSRT
VKR--------PEFHDYFVTHLPSSSLHPDPRGLSSSYHKFPRSASVPHTGAISHPP---
-TSFQALVDRETTVVRIPLRS-AKHHFGAATSRGTRVSNEDTHQAGVLD-IPAFAKRPPA
SVTIK-RTA--A-PL-----ENRGADSASGDPQVFYFGVFDGHGGSE--CSTFLKDTLHE
YIQDTAAESEFQSSLS--------------------------------------------
----------KDREGHFPKNESEISRGD---LPIIQQGNHKRMAEMEKTLVQNWRRLV-G
G-YFKRFVPAHFSFRG---NGAQGNGSATCNGDDHAGGV---------------------
----------TIEEILEYAFLRADLDFVSAQAAKEDD--ELATAHKPQYQDDILYG---P
KHTQRMKLGG---YRRFKG-GSTASVALISTPTPTP-------------FWHPSAPSSLL
ISHVGDTRILLCSTATGEAIPLTSNHHPSSPIEANRLRRYAAT-F---------------
---VTDSFGEERMS-GLANTRAFGD-VQSKRIGISAEPEIRRIEMGPA------------
----------EYSFLVLMTDGISGTLTDQEVVDII--------KEAKTPDEGARNVVNFA
TEVTK-EGDNATCLVVRLGGW------ERRLEGGLGSLGTRESREWRRQEATDPRS----
------------------------------------------------------------
--------------------------------------------SRR---------
>XP_041140817_Aspergillus_flavus
MAIEKLYYAADPGSLQELTRADVVKQLQIRVKATQERLEEVEAALNRCREYSAQDIETIS
RQRVRILDLEDLVRKQKTTISNQSKAIADPKRVRMLQSTIPMPIFPLTPTQQRPIVRSPS
SSTPSSASSYSPSVHTLPPPAFDLPASTPQGKLLSLGENSKTSLSCKRGSLPMSICSLGS
SFDTETVIRLISTRLQSLFSRTQKFGHMYTNFPSIQFDSQLNPRVKEYVMSISNKIHAST
LLGNPCTRPCVVAKAINFYLVHEILQPTVVKGFDAQVDVEINQIQEHLTIETPAVVRHSL
LIAIAHHIQTVVNKPEFSECNKNNTHSYMEKLWLLIGPLTHDPLNQYQVVWMDLQDILTE
AQALAIDLYSLPFEYSFRFPAVNEIFEPGTMVNCDQFVGGIPQALRKDNTLVRLGVTPII
SISDNSTSPADVRLVGLAKVLLRPPPRRYTQLISEMRA------------KREFTFSPYL
QFVNASTFMNLT----------------------------------PAK------RVT--
--------------------VQVRTLA---------------------------------
------------------------------------------------------------
------------------------------------------------------------
-----------DRRSMYIFNPCTTIPRAYLRISLILPR-----RCYTSNPANAVANDNRA
TKR--------PEFHDYFVTHLPSSSLHPDPRAPVNSFYKLPRSASVPHTGESSHPP---
-ASFQPLVDRETTVVRIPLRS-AKHHFGASTSRGTRPENEDTYQAGVID-IPAFAKRPPA
SLTIK-RSG--A-NGIPATRESQGAETASGDPQVFYFAVFDGHGGNE--CSTFLQHTLHE
YIQDSAATFELQSSLK--------------------------------------------
----------KNRDGHY-SKDTEPSTGD---LPILQDANSQRIGELEKHLVRDWRTLV-G
G-YFKRFVPPHFSHIGK--GARGEPKALSDLPE----GV---------------------
----------TIEEVLEYAFLRTDLEFVSAQAAKQGD--ELENVGHPLYQDNILYG---R
DRTPSLHIGG---AKRFKG-GSTASVALISTPTPTP-------------FWHPSSPSSLL
VSHVGDTRILLCSTETGDAIPLTSNHHPSSPIEASRLRRYATT-F---------------
---VTDSFGEERMS-GLANTRAFGD-VQSKRIGVSAEPELRRIEMAPA------------
----------EYSFLVLMSDGISGTLSDQEVVDIV--------KEARTPEQGSRDVVNFA
NEVTK-EGDNATCLVVRLGGW------ERRLEGGLGSLGTKESREWRRQEATDPRR----
------------------------------------------------------------
--------------------------------------------SRR---------
>XP_752946_Aspergillus_fumigatus
------------------------------------------------------------
------------------------------------------------------------
------------------------------------------------------------
------------------------------------------------------------
------------------------------------------------------------
------------------------------------------------------------
------------------------------------------------------------
---------MDFLGLHTFLQELPSHQEARRRPEPTSVVPQLTPNEDLERLLRRHRPAIST
IEFGMNYGAEWATQHFAAKLAELWRKAEMFGHIFANTPDTVRDGQLPVRIRQYLNRVSHS
ILMPRLLASPTTRWALVSKAVNEWLLDWVLNETVVQGFDLALDAEYQLLKHHLLRDLEPF
VRKVVLNAMVKIVCEILCKPGFKEFYLEKHRWYVEKLWRYVGRLVPDIPNYQTEGRTRIA
QIIAKAQALSVDMLLTPLEYVHYFPESDDVFDPIEMVNMDPTNDRSPGELRRLWFRIKLA
YTPVTYIRANFEESSNTELVFRSEVLLMPENTFVALPK-----RHQNT--NSAVSANSRP
VKR--------PEFHDYFVTLLPSSSLHPDPRGLSSSYHKFPRSASVPHTGAISHPP---
-TSFQALVDRETTVVRIPLRR-AKHHFGAATSRGTRVSNEDTHQAGVLD-IPAFAKRPPA
SVTIK-RTT--A-PL-----ENRGADSASGDPQVFYFGVFDGHGGSE--CSTFLKDTLHE
YIQDTAAESEFQSSLS--------------------------------------------
----------KDREGHFSKNESEICRGD---LPIIQRGNHKRMAEMEKTLVQNWRRLV-G
G-YFKRFVPAHFSYRG---NSAQGNGSATGNGDDHTGGV---------------------
----------TIEEILEYAFLRADLDFVSAQAAKEDD--ELATAHKPQYQDDILYG---P
KHTQQMKLGG---YRRFKG-GSTASVALISTPSPTP-------------FWHPSAPSSLL
VSHVGDTRILLCSTATGAAIPLTSNHHPSSPIEANRLRRYAAT-F---------------
---VTDSFGEERMS-GLANTRAFGD-VQSKRIGVSAEPEIRRIEMGPA------------
----------EYSFLVLMTDGISGTLTDQEVVDII--------KEAKTPDEGARNVVNFA
TEVTK-EGDNATCLVVRLGGW------ERRLEGGLGSLGTKESREWRRQEATDPRS----
------------------------------------------------------------
--------------------------------------------SRR---------
>XP_658518_Aspergillus_nidulans
------------------------------------------------------------
------------------------------------------------------------
------------------------------------------------------------
------------------------------------------------------------
------------------------------------------------------------
------------------------------------------------------------
------------------------------------------------------------
------------------------------------------------------------
--------MTLA----------------------------------PSK------RVT--
--------------------VRVWTLI---------------------------------
----------------------------------------------DSQNY---------
------------------------------------------------------------
---------------------------------IRFYR-----CRYSS--TTQAAESTRT
TKR--------REFHDYFVTHLPSSSLHPDPRGPLTSFHKLPRSASVPHTGESTHSP---
-TSFQALTSRETTVVRIPLRS-AKHHFGAATSRGTRPSNEDTYQAGVID-IPAFAKRPPA
SLTIRNRSARVA-GL----RENRGADSASGDPQVFYFGIFDGHGGSE--CSTFLKETLHE
YIQDTAAEFELQSSLR--------------------------------------------
----------KAGEN---SASPDAE-SE---LPIRQGSNVARVQRLEKSLVQSWRNLV-G
G-YFRRFVPPNFSHLAK--HTAEESSSVPENNK----GV---------------------
----------TIEEILEYAFLRADLDFVSAQASREDD--ELSNVCRPLYQDDILYG---P
SRSQSLNIAG---LRRFKG-GSTASTVLISTPTPAP-------------FWHPASPSSLL
VSHVGDTRILLCSTVTGEAIPLTSNHHPSSPIEANRLRRYAAT-F---------------
---VTDSFGEERIS-GLANTRAFGD-VQSKRIGVSAEPELRRFEIAPA------------
----------EYSFLVLMSDGISEALTDQEVVDII--------KEAKTPDEGARHVVNFA
TEVTR-TGDNATCLVVRLGGW------ERRLEGGLGSLGTKESREFRRQEATDPRR----
------------------------------------------------------------
--------------------------------------------SRR---------
>XP_001389815_Aspergillus_niger
------------------------------------------------------------
------------------------------------------------------------
------------------------------------------------------------
------------------------------------------------------------
------------------------------------------------------------
------------------------------------------------------------
------------------------------------------------------------
------------------------------------------------------------
--------MIGS----------------------------------PAK------RVS--
--------------------VQVRTLA---------------------------------
------------------------------------------------------------
------------------------------------------------------------
-----------DS-----------------YLYIIWSRP----RRYST--KYIVPDDIRP
TKR--------REFHDYFVTHLPSSSLHPDPRGPLAPFHKXPRSASVPHTGEISHSP---
-AAFQPLVDRDTTVVRIPLRS-AKHHFGAHSSRGTRPYNEDAYQAGVID-IPAFAKRPPA
SLTIK-KTG--T---IPVPRESRGADSASGDPQVFYFGVFDGHGGTE--CSTFLKDWLHE
YIQDTAAAFELQSSLQ--------------------------------------------
----------QGSRGQF-PRGAEPSSGA---LPIVQGGNSKRIGELERILVQNWKTLV-G
G-YFKRFVPPHFTHAGK--QNS---TTDVDSGM----GV---------------------
----------TIEEILEYAFLRTDLEFVSAQAAKRDD--EFTKVGQPMHQDDILYG---P
GRSRSLNIGG---VNRFKG-GSTASVALISTPTPAP-------------FWHPNAPSSLL
ISHVGDTRILLCSTLTGQAIPVTSNHHPSSPIEASRLRRYATT-F---------------
---VTDSFGEERMS-GLANTRSFGD-VQSKRIGVSAEPEIRRIEMGPA------------
----------EYSFLVLMSDGISGTLLDQEVVDIV--------KEAKTPDQGASDVVKFA
TEVTR-EGDNATCLVVRLGGW------ERRLEGGLGSLGTKESREWRRQEATDPRR----
------------------------------------------------------------
--------------------------------------------SRR---------
>XP_015405705_Aspergillus_nomiae
MAIEKLYYTPDSSSLQGLTYADVIQQLQTRIKATQERLEEVEAALNRCREYSAQDIETIS
RQRVKIIELQHLVQKQKITISNQSKAIADPKRSRIRQSTIPMSIFPLTPTQQRPTVRSPR
SSTPSSASPCFPSVLTPPPPAFDMSASTLQDKRKSLEESSKTSLSRKRSSFPMSICSPGS
SFDTETVIRVISTRLQSLLSRTLTFGHMYTNFPSVQFDSHLNPRVKEYVMSISDKIHAST
LLGNPCTRLCVVAKGINFYLVHNILQPTVVKGFDAHMDKEIKQLQEHLTIDTPAVVRHSL
LLTIAHHIQAVVKKPRFSEFNQHNIHSYMEKLWPLIGPLTHDPLNQYQVVWMDLQDIVTE
AQALAVDLYSLPFEYSFKFPAVNDIFEPSTMVNCDQFMGGDAQRLKKDHTLVRLGVTPSI
RIHDHSTSPADVRLVGLAKVLLRPPPRRYTQLLSEMHANPSQRFYILPTLRRELTFSPYL
QFVNASTLMNLT----------------------------------PAK------RVT--
--------------------VQVRTLA---------------------------------
------------------------------------------------------------
------------------------------------------------------------
-----------DR-----------------RISLILPK-----RFYTSNPANAVTNDNRA
TKK--------PEFHDYFVTHLPSSSLHPDPRAPVNPFYKLPRSASVPHTGESSHPP---
-A-FQPLVARETTVVRIPLRS-AKHHFGASTSRGTRPENEDTYQAGVID-IPAFAKRPPA
SLTIK-RSG--A-NGSPAPRESQGAETASGDPQVFYFSVFDGHGGNE--CSTFLQHTLHE
YIQDSAAMFELQSSLK--------------------------------------------
----------KNRDGHY-SKDTDPSTGD---LPILQDGNSHRIGELEKQLVRDWRTIV-G
G-YFKRFVPPHFSHIGR--GARGEPKALSDLPE----GV---------------------
----------TIEEVLEYAFLCADLEFVSAQAAKQSD--ELENVGHPLYQDNILYG---R
DRTPSLNIGG---VRRFKG-GSTASVALISTPTPTP-------------FWHPSSPSSLL
VSHVGDTRILLCSTETGEAIPLTSNHHPSSPIEASRLRRYATT-F---------------
---VTDSFGEERMS-GLANTRAFGD-VQSKRIGVSAEPELRRIEMAPA------------
----------EYSFLVLMSDGISGTLGDQEVVDIV--------KEARTPEQGSRDVVNFA
NEVTK-EGDNATCLVVRLGGW------ERRLEGGLGSMGTKESREWRRQEATDPRR----
------------------------------------------------------------
--------------------------------------------SRR---------
>XP_023089231_Aspergillus_oryzae
MAIEKLYYAADPGSLQELTRADVVKQLQIRVKATQERLEEVEAALNRCREYSAQDIETIS
RQRVRILDLEDLVRKQKTTISNQSKAIADPKRVRMLQSTIPMPIFPLTPTQQRPI-----
------------------------------------------------------------
------------------------------------------------------------
------------------------------------------------------------
------------------------------------------------------------
------------------------------------------------------------
------------------------------------------------------------
------------------------------------------------------------
------------------------------------------------------------
------------------------------------------------------------
------------------------------------------------------------
------------------------------------------------------------
--R--------PEFHDYFVTHLPSSSLHPDPRAPVNSFYKLPRSASVPHTGESSHPP---
-ASFQPLVDRETTVVRIPLRS-AKHHFGASTSRGTRPENEDTYQAGVID-IPAFAKRPPA
SLTIK-RSG--A-NGIPATRESQGAETASGDPQVFYFAVFDGHGGNE--CSTFLQHTLHE
YIQDSAATFELQSSLK--------------------------------------------
----------KNRDGHY-SKDTEPSTGD---LPILQDANSQRIGELEKHLVRDWRTLV-G
G-YFKRFVPPHFSHIGK--GARGEPKALSDLPE----GV---------------------
----------TIEEVLEYAFLRTDLEFVSAQAAKQGD--ELENVGHPLYQDNILYG---R
DRTPSLHIGG---AKRFKG-GSTASVALISTPTPTP-------------FWHPSSPSSLL
VSHVGDTRILLCSTETGDAIPLTSNHHPSSPIEASRLRRYATT-F---------------
---VTDSFGEERMS-GLANTRAFGD-VQSKRIGVSAEPELRRIEMAPA------------
----------EYSFLVLMSDGISGTLSDQEVVDIV--------KEARTPEQGSRDVVNFA
NEVTK-EGDNATCLVVRLGGW------ERRLEGGLGSLGTKESREWRRQEATDPRR----
------------------------------------------------------------
--------------------------------------------SRR---------
>XP_040642613_Aspergillus_ruber
------------------------------------------------------------
------------------------------------------------------------
------------------------------------------------------------
------------------------------------------------------------
------------------------------------------------------------
------------------------------------------------------------
------------------------------------------------------------
------------------------------------------------------------
--------MSLS----------------------------------SAK------RAT--
--------------------VRVRALA---------------------------------
------------------------------------------------------------
------------------------------------------------------------
---------------------------DSSCF-ISTSK-----RKYS---------TPQV
KRR--------PEFHDYFVTHLPSSSLHPDPRGPLAPFHKLPRSESVPHTGEISHSP---
-ASFQALTNREATVVRIPLRS-AKHHFGASSSRGTRRSNEDTHQAGVID-LPAFANRPPA
SLTIR-R------GAGPGPRENRAADSASGDPQVFYFGVFDGHGGTE--CSTFLKENLHE
YIQNTATEFELRSSLR--------------------------------------------
---------DKGEEG--SKEEPET-------LPIVQGANRQLIGELEKELVKNWRSLV-G
G-YFKRFIPPHFSYFGR--DDVAEQTDRKSRKE----GV---------------------
----------TIEEVMEYAFLHADYDFVSAQAARRDN--ELVKAGQPLQQDEILYGADHP
ATNK--KISG---NTRFKG-GSTASVVLISTPTPAP-------------FWYPTTSSSLL
VSHVGDTRMLLCSTVTGESIPLTSNHHPSSPPEAARLRRYATT-F---------------
---VTDSFGEERMS-GLANTRSFGD-VQSKRIGVSAEPEIYRLEMAPA------------
----------EFSFLVLMTDGISGSLDDQEIVDIV--------KEARTPEEASKDVVSFA
TEVTK-TGDNATCLVVRLGGW------ERRLEGGLGSMGTKESREWRRQEATDPRR----
------------------------------------------------------------
--------------------------------------------SRT---------
>XP_040707626_Aspergillus_sydowii
------------------------------------------------------------
------------------------------------------------------------
------------------------------------------------------------
------------------------------------------------------------
------------------------------------------------------------
------------------------------------------------------------
------------------------------------------------------------
------------------------------------------------------------
--------MTLA----------------------------------PSK------RVT--
--------------------VRVWTLV---------------------------------
----------------------------------------------DSRNY---------
------------------------------------------------------------
---------------------------------ISLHK-----RHYSS--TTQASDSPRT
TKR--------REFHDYFVTHLPSSSLHPDPRGPLTSFHKLPRSASVPHTGEISHSP---
-ASFQALVGRETTVVRIPLRS-AKHHFGAATSRGTRAYNEDTYQAGVID-IPAFAKRPPS
SLTIK-RDA--A-GP----RENRAADSASGDPQVFYFGIFDGHGGSE--CSTFLKETLHE
YIQDTAAEFELQSSLK--------------------------------------------
----------KAGE------EPDSSGSE---LPVRQGSNAMRVRRLEKTLVQNWRHLV-G
G-YFKRFVPPNFSHLTK--HPAEGETKPATDDK----YV---------------------
----------SIEEILEYAFLRADLDFVSAQAARQDD--ELSNVFRPLYQDDILYG---P
ARSQSSNPSG---LRRFKG-GSTASSVLISTPTPAP-------------FWHPSSPSSLL
VSHVGDTRVLLCSTATGEAIPLTSNHHPSSPIEANRLRRYAAT-F---------------
---VTDSFGEERIS-GLANTRAFGD-VQSKRIGVSAEPELRRFEIAPA------------
----------EYSFLVLMTDGVTDSLTDQEVVDII--------KEAKTPDEGSRHVVNFA
TEVTK-SGDNATCLVVRLGGW------ERRLEGGLGSLGTKESREFRRQEATDPRR----
------------------------------------------------------------
--------------------------------------------SRT---------
>XP_001214392_Aspergillus_terreus
------------------------------------------------------------
------------------------------------------------------------
------------------------------------------------------------
------------------------------------------------------------
------------------------------------------------------------
------------------------------------------------------------
------------------------------------------------------------
------------------------------------------------------------
--------MNLT----------------------------------PAK------RVS--
--------------------VQVRTLA---------------------------------
------------------------------------------------------------
------------------------------------------------------------
-----------NR-----------------HCLLFAPA-----KRHQTTKSAASQDTRTS
IPR--------PEFHDYFVTHLPSSSLHPDPRGPQFAFHKLPRSASVPHTGEISHSP---
-ASLQPLVGRETTVVRIPLRS-AKHHFGTATSRGTRPANEDSYQAGVID-IPAFAKRPPA
SLTIK-RSA--A-KASAATRESQGAETASGDPQVFYFGIFDGHGGTE--CSTFLKDNLHE
YIQDAAAAFEVQSSLV--------------------------------------------
----------KNQDGYV-GHDPDPSTGS---LPIMQGGNYKRIAELEKVLVRDWKSLV-G
G-YFKRFLPTHFSHIGK--SARGELQAAGD-GE----GV---------------------
----------TMEEVLEYAFLRADLEFVSAQAARQDD--ELERTGQPLFQDNIL-G---R
----SHPMSS---VSRFKG-GSTASIALISTPTPMP-------------FWHPETPSSLL
VSHVGDTRVLLCSTVTGDAIPLTSNHHPSSPVEGSRLRRYATT-F---------------
---VTDSFGEERMS-GLANTRAFGD-VQSKRIGVSAEPELRRVEMAAA------------
----------EYSFLVLMSDGISGTLPDQEVVDII--------KEAKTPDEGARNVVNFA
TEVTK-EGDNATCLVVRLGGW------ERRLEGGLGSLRTKESRDWRRQEATDPRR----
------------------------------------------------------------
--------------------------------------------SRR---------
>XP_022487686_Penicillium_arizonense
------------------------------------------------------------
------------------------------------------------------------
------------------------------------------------------------
------------------------------------------------------------
------------------------------------------------------------
------------------------------------------------------------
------------------------------------------------------------
------------------------------------------------------------
--------MTLL----------------------------------AAR------RVT--
--------------------GRVWTSA---------------------------------
------------------------------------------------------------
------------------------------------------------------------
---------------------------DRY-SSALL-R-----ARYYSSDPALPNGQSTA
KKQ--------PQFHDYFVTHLPSSSLHPDPRGPSSPFHKLPRSASVPHTGDTPQSPASA
SASYQALIDRETTVVRIPLRS-AKHHFGAVTARGTRPANEDTYQAGVID-IPAFAKRPPT
SLTIR-RRN--NGDPLPKPRESRAAETASGDPQVFYFGVFDGHGGVD--CSAFLRDYLHE
YIQEAAVDIDLKSSLQ--------------------------------------------
-----------------LGAEMPPSNSE---LPVMQEGNRNKLGDLEKSLVQNWRRIV-G
G-YFKRFKPPHFSYHGL--ESDDPSISN---------HV---------------------
----------SIEEVMEYAFLRADLDFIKAQASKRAD--DLVQAERPLNDDEIFHR---P
SMTRSPKIGG---PNRFKG-GSTGSVAMISTPTPTP-------------FWHPVGPSSLL
VAHVGDTRMLLCSTTTGEAIPVTSNHHPSSPIEASRLRRYAAT-F---------------
---VTDSFGEERMS-GLANTRAFGD-MQSKRIGVSAEPELKRIEMGPA------------
----------EFSFLVMVSDGISGTLLDQEIVDIV--------KESRTPEQGARDVVNFS
TEVTK-EGDNATCLVIRLGGW------ERRLEGGVGSLGTKESREWRRQDATDPRR----
------------------------------------------------------------
--------------------------------------------SRT---------
>XP_014530728_Penicillium_digitatum
------------------------------------------------------------
------------------------------------------------------------
------------------------------------------------------------
------------------------------------------------------------
------------------------------------------------------------
------------------------------------------------------------
------------------------------------------------------------
------------------------------------------------------------
--------MTLL----------------------------------SSR------RVT--
--------------------GRVWTSA---------------------------------
------------------------------------------------------------
------------------------------------------------------------
---------------------------DCY-SFALLRR-----AQCYSTE-SVQPGQSTA
RKQ--------PQFRDYFVSHLPSSSLHPDPRGPSSPFHKLPRSASLPHTGDTPQSP---
-AAFQALIDRETTVVRIPLRN-AKHHFGAVTSRGTRPSNEDTYQAGVID-IPAFAKRAPT
SLTIR-RSN--QQGPVAHPRESRGAETASGDPQVFYFGIFDGHGGSE--CSSFLRDYLHE
YIQNTAFDIELRSSLR--------------------------------------------
-----------------PGAEVPPTTSE---LPVMQEGDRRRIGDLEKYLMQTWRRVV-G
G-YFKRFKPPHFAYNGT--ESADPIVEN---------HI---------------------
----------SIEEVVEYAFLRADLDFVNAQAAKRDD--DLVRAERPLNEDEIFHR---P
SMTRSPQIGG---SARFKG-GSTGSIAMISTSTPAS-------------FWHPIAPSSLL
VAHVGDTRILLCSTETGQAIPITSNHHPSSPIEATRLRRYATT-F---------------
---VTDSFGEERMS-GLANTRAFGD-VQSKRIGVSAEPELKRIELGPA------------
----------EFSFLVLVSDGISGTLLDQEVVDIV--------KEAKTPEQGARDVVSFS
TEVTK-EGDNATCLVVRLGGW------ERRLEGGVGSMGTKESREWRRQDATDPRR----
------------------------------------------------------------
--------------------------------------------SRT---------
>XP_016596758_Penicillium_expansum
------------------------------------------------------------
------------------------------------------------------------
------------------------------------------------------------
------------------------------------------------------------
------------------------------------------------------------
------------------------------------------------------------
------------------------------------------------------------
------------------------------------------------------------
--------MTLL----------------------------------SAR------RVT--
--------------------GRVWTSA---------------------------------
------------------------------------------------------------
------------------------------------------------------------
---------------------------GCY-SFALLRR-----AQCYSTE-SVPPAQSTV
RKQ--------PQFRDYFVTHLPSSSLHPDPRGPSSPFHKLPRSASIPHTGDTPQSP---
-AAFQALIDRETTVVRIPLRN-AKHHFGAVTSRGTRPSNEDTYQAGVID-IPAFAKRAPT
SLTIR-RSN--IHDPLAHPRESRGAETASGDPQVFYFGVFDGHGGSE--CSSFLRDYLHE
YIQNAAFDIELRSSLR--------------------------------------------
-----------------PGAEVPPTTSE---LPVMQEGDRRRIGDLEKYLVQTWRRVV-G
G-YFKRFKPPHFAYNGT--ESIDPSIEN---------HV---------------------
----------SIEEVVEYAFLRADLDFVNAQAAKRDD--DLVRAERPLNDDEIFHR---P
SMTRSPQIGG---SARFKG-GSTGSVAMISTPTPTP-------------FWHPIAPSSLL
VAHVGDTRILLCSTETGQAIPITSNHHPSSPIEATRLRRYATS-F---------------
---VTDSFGEERMS-GLANTRAFGD-VQSKRIGVSAEPELKRIELGPA------------
----------EFSFLVLVSDGISGTLLDQEIVDIV--------KESKTPEQGARDVVNFS
TEVTQ-EGDNATCLVVRLGGW------ERRLEGGVGSMGTKESREWRRQDSTDPRR----
------------------------------------------------------------
--------------------------------------------SRK---------
>XP_040644871_Penicillium_griseofulvum
------------------------------------------------------------
------------------------------------------------------------
------------------------------------------------------------
------------------------------------------------------------
------------------------------------------------------------
------------------------------------------------------------
------------------------------------------------------------
------------------------------------------------------------
--------MTLL----------------------------------S-R------RVT--
--------------------GRVWTSA---------------------------------
------------------------------------------------------------
------------------------------------------------------------
---------------------------DCY-SFAFL-R-----ARCYSTE-SVPPGQLTA
KKQ--------PQFRDYFVTHLPSSSLHPDPRGPSSSFHKLPRSASIPHTGDTPQSP---
-AAFQALINRETTVVRIPLRN-AKHHFGAVTSRGTRPSNEDTYQAGVID-IPAFAKRPPT
SLTIR-RSN--KQDPLAQPRESRGAETASGDPQVFYFGVFDGHGGSE--CSSFLRDYLHE
YIQNVAFDIELRSSLR--------------------------------------------
-----------------PGAEVPPATSE---LPVMQEGDRRRIGDLEKYLVQTWRRVV-G
G-YFKRFKPPHFAYNGT--EATNPSVEN---------HI---------------------
----------SIEEVVEYAFLRADLDFVNAQAAKRDD--DLVRAERPLNDDEIFYR---P
SMTRSPQIGG---SARFKG-GSTGSVAMISTPTPTP-------------FWHPVAPSSLL
VAHVGDTRMLLCSTETGEAIPITSNHHPSSPIEASRLRRYATT-F---------------
---VTDSFGEERMS-GLANTRAFGD-VQSKRIGVSAEPELKRIELGPA------------
----------EFSFLVMVSDGISGTLLDQEVVDIV--------KESKTPEQGARDVVNFS
TEVTR-EGDNATCLVIRLGGW------ERRLEGGVGSMGTKESREWRRQDATDPRR----
------------------------------------------------------------
--------------------------------------------SRT---------
>XP_038930103_Penicillium_roqueforti
------------------------------------------------------------
------------------------------------------------------------
------------------------------------------------------------
------------------------------------------------------------
------------------------------------------------------------
------------------------------------------------------------
------------------------------------------------------------
------------------------------------------------------------
--------MILL----------------------------------SAR------RVT--
--------------------GRVWTSA---------------------------------
------------------------------------------------------------
------------------------------------------------------------
---------------------------DCY-SFALLRR-----ARCYSTE-SVPPGQSAV
RRQ--------PQFRDYFVTHLPSSSLHPDPRGPASPFHKLPRSASIPHTGDTPRSP---
-AAFQALIDRETTVVRIPLRN-AKHHFGAVTSRGTRPSNEDTYQAGVID-IPAFAKRPPT
SLSIR-RPN--KNDPLAEPRESRGAETASGDPQVFYFGIFDGHGGSE--CSSFLRDYLHE
YIQNAAFDIDLRSSLR--------------------------------------------
-----------------PGAEVPPTTSE---LPVMQEGDRRRIGALEKHLVQTWRRVV-G
G-YFKRFQPPHFAYNGT--ESDDPIIKN---------HI---------------------
----------SIEEVVEYAFLRADLDFVNAQAAKRED--DPVRAERPLNEDEIFHR---P
SMTRSPQIGG---SARFKG-GSTGSIAMISTPTPTP-------------FWHPIAPSSLL
VAHVGDTRILLCSTETGIAIPVTSNHHPSSPVEATRLRRYATS-F---------------
---VTDSFGEERMS-GLANTRAFGD-VHSKRIGVSAEPELTRIELGPA------------
----------EFSFLVLVSDGISGTLLDQEIVDIV--------KESNTPEQGARDVVNFS
TEVSK-EGDNATCLVVRLGGW------ERRLEGGVGSMGTKESREWREQDATDPRR----
------------------------------------------------------------
--------------------------------------------SRT---------
>XP_002561744_Penicillium_rubens
------------------------------------------------------------
------------------------------------------------------------
------------------------------------------------------------
------------------------------------------------------------
------------------------------------------------------------
------------------------------------------------------------
------------------------------------------------------------
------------------------------------------------------------
--------MTLL----------------------------------SAR------RVT--
--------------------GRVWTSA---------------------------------
------------------------------------------------------------
------------------------------------------------------------
---------------------------DCY-SFALLRR-----ARCYSTE-SVPPGQSTF
RKQ--------PQFRDYFVTHLPSSSLHPDPRGPSSPFHKLPRSASIPHTGDTPRSP---
-AAFQALTDRETTVVRIPLRN-AKHHFGAVTSRGTRPSNEDTYQAGVID-IPAFAKRAPT
SVTIR-RSN--KHDPLAHPRESRGAETASGDPQVFYFGVFDGHGGSE--CS---------
------------------------------------------------------------
--------------------------SE---LPVLQEGDRRRIGDLEKYLVQTWRRVV-G
G-YFKRFKPPHFAYTGT--ESTDPGVEN---------HI---------------------
----------SIEEVVEYAFLRADLDFVNAQAAKRDD--DPVRAERPLNEDEIFHR---P
SMTRSPQIGG---SARFKG-GSTGSVAMISTPTPTP-------------FWHPVAPSSLL
VAHVGDTRMLLCSTETGDAIPITSNHHPSSPIEASRLRRYATT-F---------------
---VTDSFGEERMS-GLANTRAFGD-VQSKRIGVSAEPELKRIELGPA------------
----------EFSFLVLVSDGISGTLLDQEIVDIV--------KESKTPEEGARDVVNFS
TEVTR-EGDNATCLVVRLGGW------ERRLEGGVGSMGTKESREWRRQDATDPRR----
------------------------------------------------------------
--------------------------------------------SRT---------
>XP_040807347_Penicillium_solitum
------------------------------------------------------------
------------------------------------------------------------
------------------------------------------------------------
------------------------------------------------------------
------------------------------------------------------------
------------------------------------------------------------
------------------------------------------------------------
------------------------------------------------------------
--------MNIL----------------------------------KS------------
----------------------TWLTL---------------------------------
------------------------------------------------------------
------------------------------------------------------------
---------------------------EHNPGFALLRR-----ARCYSTE-SVPPGHSTV
RKR--------PQFRDYFVTHLPSSSLHPDPRGPSSPFHKLPRSASIPHTGDTPQSP---
-AAFQALIDRDTTVVRIPLRN-AKHHFGAVTSRGTRPSNEDTYQAGVID-IPAFAKRAPT
SLTIR-RSN--KNDTLAYPRESRGAETASGDPQVFYFGVFDGHGGSE--CSSFLRDYLHE
YIQNAAFDIELRSSLR--------------------------------------------
-----------------PGAEVPPATSE---LPVLQEGDRRRIGDLEKYLVQTWRRVV-G
G-YFKRFKPPHFGYNGT--ETTDPSIEN---------HI---------------------
----------SIEEVVEYAFLRADLDFVNAQAAKRDD--DLVRAERPLNEDEIFHR---P
SMTRSPQIGG---SARFKG-GSTGSVAMISTPTPTP-------------FWHPIAPSSLL
VAHVGDTRMLLCSTETGQAIPITSNHHPSSPIEATRLRRYATS-F---------------
---VTDSFGEERMS-GLANTRAFGD-VQSKRIGVSAEPELKRIELGPA------------
----------EFSFLVLVSDGISGTLLDQEIVDIV--------KESKTPEQGARDVVNFS
TEVTK-EGDNATCLVVRLGGW------ERRLEGGVGSMGTRESREWRQQDATDPRR----
------------------------------------------------------------
--------------------------------------------SRT---------
>XP_022580212_Penicilliopsis_zonata
------------------------------------------------------------
------------------------------------------------------------
------------------------------------------------------------
------------------------------------------------------------
------------------------------------------------------------
------------------------------------------------------------
------------------------------------------------------------
------------------------------------------------------------
--------MIGI----------------------------------SAK------RVT--
--------------------VQVWTLA---------------------------------
------------------------------------------------------------
------------------------------------------------------------
---------------------------D--CFAVSLGI-----RHVSDHCVPLLNNISKA
TKR--------GQFHDYFVTHLPSSSLHPDSRGPISPFHKLPRSASVPHTGEISHSP---
-ALLHPLVGRETTVVRIPLRS-AKHHFGVATSRGTRPANEDAHQAGVLD-IPAFAKRAPR
SLTIR-RSG----ASNPPPLENRAADTASGDPQVFYFGIFDGHGGAE--CSNFLRENLHE
YIQCAAAEFELQSSIR--------------------------------------------
-QERRSLPGEAGEAGECTKDELEDTESSQQLLPIVQRGNSQRISELERELLDDWRGMV-G
G-YFKRFVPPHFSCLSQKADSTSDAVDDGDR------GV---------------------
----------TIEEVMEYAFLRADLDFVSAQAAKRDD--DVVQADQPLNEDDILYS---P
SQTRSLKIGG---RKRFKG-GSTCSVAMISTPTPAP-------------FWHPAAPSSLL
ISHVGDTRILLCSTTNGLAIPLTSDHHPSSPIEANRLRRYAAT-F---------------
---VTDSFGEERMS-GLANTRAFGD-MQSKRIGVSAEPEIKRIEMGPA------------
----------EYSFLVLMSDGISGTLQDQEIVDIV--------KEAKTPDQGARDVVSFA
TEVTK-EGDNATCLVVRLGGW------ERRLEGGVGSMGTKESREWRRQDATDPRR----
------------------------------------------------------------
--------------------------------------------SRR---------
>XP_016619602_Cladophialophora_bantiana
------------------------------------------------------------
------------------------------------------------------------
------------------------------------------------------------
------------------------------------------------------------
------------------------------------------------------------
------------------------------------------------------------
------------------------------------------------------------
------------------------------------------------------------
---------MSS----------------------------------PGS------RA---
--------------------LLHSTD----------------------------------
------------------------------------------------------------
------------------------------------------------------------
---------------------------CYYDLLATFIR-----QTRPQTRTSLRDVRQ--
-QR--------RHFHDYFVTHLPSSSLHPDSRSLTGLAHKFPRQASTPHTPD-GKSA---
-PATHPSVSRDTTVVRIPLKS-AKHHYGASVSRGSRPYNEDSHQAGVIE-LPAFAKKAPQ
SLTL--SKT---------PGEGTSAQGASGDPQIFYFGVFDGHGGAA--CSDFLRESLHD
YIEKSAELFELRSSLK---KLDKKRCGQAPIVGGLDGDEKQHKEGKRALDILEVNSDDRK
P--D-GNARSED-GR------NKPYPGD---PPLIQSANKQNIRQLEKELTRNWKDLV-G
G-YFRRFKPAYFSIYSGYQKSGEESDPMRQAGEDINCGV---------------------
----------GIEEVMTYAFLKADYDFVAAQAAKNSESADNTRAERPLNEGDILGE---P
SKVAA-HIGG---PNRFRG-GSTCSVAMVSTPSPTP-------------FWNPATTSTIL
VAHVGDTRIVLCSTVTGEAIPLTTNHHPSSPVESNRLRRYAAS-F---------------
---VTDSFGEERIL-GLANTRAFGD-ISSKRIGVSAEPEIKRVELGPA------------
----------EYSFMVLMSDGVSGTLDDQEVVDIV--------KEAKTPEQAARDVVNFA
TEVTT-DGDNATCLVVRMGGW------ERRQEGGNGSLGTKEMRDFKRQQAADPRS----
------------------------------------------------------------
--------------------------------------------RQQ---------
>XP_008726056_Cladophialophora_carrionii
------------------------------------------------------------
------------------------------------------------------------
------------------------------------------------------------
------------------------------------------------------------
------------------------------------------------------------
------------------------------------------------------------
------------------------------------------------------------
------------------------------------------------------------
------------------------------------------------------------
------------------------------------------------------------
------------------------------------------------------------
------------------------------------------------------------
------------------------------------------------MRTRFQDGQH--
-QHQHQHQHQQRHFHDYFVTHLPSSSLHPDSRSMTGLAHKFPRKDTTPHTPD-GKHA---
-PAAHPSVSRNTTVVRIPLRS-AKHHYGVSVSRGSRPYNEDSHQAGVIE-LPAFSRKAPT
SVTL--KKN---------TGEGTSADGASGDPQVFYFGVFDGHGGAE--CSDFLRESLHE
YIEKAAEAFHLKSSLQ---RRAKNDS--APAIGGLDGDLQEQKQGQKALDAVEVSKDEAD
H--Q-DGKAQSPDSG------SKPYPGD---PPLIQNADQEKIKQLERELTRGWKDLV-G
G-YFRRFKPAYFSIYSGYQKLGEESDPLAQSGQDVDSGA---------------------
----------AIEEVMTYAFLKADYDFVAAQAAKHSESRDVTRAERPLNDGDILGE---P
SKLAA-HIGG---PKRFKG-GSTCSVAMVSTPTPTP-------------FWNPATTSSLL
VAHVGDTRILLCSTATGAAIPLTTNHHPSSPVESNRLRRYAAS-F---------------
---VTDSFGEERIS-GLANTRAFGD-IASKRIGVSAEPEIKRVEVGPA------------
----------EYSFMVLMSDGVSGTLEDQEVVDVI--------KEAKTPEQAARDVVNFA
TEVST-EGDNATCLVVRMGGW------ERRQEGGHGSLGTKEARDFKRQQASDPRS----
------------------------------------------------------------
--------------------------------------------RRQ---------
>XP_016249169_Cladophialophora_immunda
------------------------------------------------------------
------------------------------------------------------------
------------------------------------------------------------
------------------------------------------------------------
------------------------------------------------------------
------------------------------------------------------------
------------------------------------------------------------
------------------------------------------------------------
---------MSS----------------------------------PGS------RT---
--------------------LRCSTD----------------------------------
------------------------------------------------------------
------------------------------------------------------------
---------------------------CYYDLLATFIR-----QTRPQTRTRLRDVEQ--
-QR--------RTFHDYFVTHLPSSSLHPDSRSLTGLAHKFPRQASTPHTPD-GKSA---
-PATHPSISRDTTVVRIPLKS-AKHHYGASVSRGSRPYNEDSHQAGVIE-LPAFAKKAPR
SLTL--NKT---------PGEGTSAEGASGDPQVFYFGVFDGHGGAA--CSDFLRESLHE
YIERSAKSFELRSSLK---KLDKKECGDAPMVGGLDGDEKQQKEGRKVLDNLDVSRDDRK
P--E-ENVESEG-GK------TQPYPGD---PPLIQSANKRNIRQLEKELTKNWKELV-G
G-YFRRFKPAYFSIYSGYQKLGEESDPMRQAGEDITCGA---------------------
----------GIEEVMTYAFLKADYDFVAAQAAKNSESADNTRAERPLNEGDILGE---P
SRVAA-HIGG---PNRFRG-GSTCSVAMVSTPSPTP-------------FWNPATTSTML
VAHVGDTRIVLCSTVTGQAIPLTTNHHPSSPMESNRLRRYAAS-F---------------
---VTDSFGEERIL-GLANTRAFGD-IASKRIGVSAEPEIKRVELGPA------------
----------EYSFLVLMSDGVSGTLEDQEVVDIV--------KEAKTPEQAARDVVNFA
TEVST-EGDNATCLVVRMGGW------ERRQEGGNGSLGTKEMREFKRQRASDPRS----
------------------------------------------------------------
--------------------------------------------RQQ---------
>XP_007745508_Cladophialophora_psammophila
------------------------------------------------------------
------------------------------------------------------------
------------------------------------------------------------
------------------------------------------------------------
------------------------------------------------------------
------------------------------------------------------------
------------------------------------------------------------
------------------------------------------------------------
---------MSA----------------------------------PGS------RT---
--------------------LLHSTD----------------------------------
------------------------------------------------------------
------------------------------------------------------------
---------------------------CYYDLLATFIR-----QTRPQTRTSLRDVQQ--
-QR--------RHFHDYFVTHLPSSSLHPDSRSLTGLAHKFPRQASTPHTPD-GKSA---
-PATHPSVSRDTTVVRIPLKS-AKHHYGASVSRGSRPYNEDSHQAGVIE-LPAFAKKAPQ
SLTL--SKT---------PGEGTSAHGASGDPQIFYFGVFDGHGGAA--CSDFLRESLHD
YIEKSAELFELRSSLK---KLDRKRCGQAPIVGGLDGDEKQQKEGKKALDILEVNSDDRK
L--D-GNAQSED-GR------NKPYPGD---PPLIQSANKQNIRQLEKELTRNWKDLV-G
G-YFRRFKPAYFSIYSGYQKLGEESDPMRQAGEDINCGV---------------------
----------GIEEVMTYAFLKADYDFVAAQAAKNSESADNTRAERPLNEGDILGE---P
SKVAA-HIGG---PNRFRG-GSTCSVAMVSTPSPTP-------------FWNPATTSTIL
VAHVGDTRIVLCSTVTGEAVPLTTNHHPSSPVESNRLRRYAAS-F---------------
---VTDSFGEERIL-GLANTRAFGD-ISSKRIGVSAEPEIKRVELGPA------------
----------EYSFMVLMSDGVSGTLEDQEVVDIV--------KEAKTPEQAARDVVNFA
TEVTT-DGDNATCLVVRMGGW------ERRQEGGNGSLGTKEMRDFKRQQAADPRS----
------------------------------------------------------------
--------------------------------------------RQQ---------
>XP_018691164_Fonsecaea_erecta
------------------------------------------------------------
------------------------------------------------------------
------------------------------------------------------------
------------------------------------------------------------
------------------------------------------------------------
------------------------------------------------------------
------------------------------------------------------------
------------------------------------------------------------
---------MSS----------------------------------PGS------RT---
--------------------LRYSTD----------------------------------
------------------------------------------------------------
------------------------------------------------------------
---------------------------CYYDLLATFIR-----QTRPQTRTRLRDVEQ--
-QR--------RTFHDYFVTHLPSSSLHPDSRSLTGLAHKFPRQASTPHTPD-GKSA---
-PAAHPSISRDTTVVRIPLKS-AKHHYGASVSRGSRPYNEDSHQAGVIE-LPAFAKKTPR
SLTL--NKT---------PGEGTSAEGASGDPQVFYFGVFDGHGGAE--CSDFLRESLHD
YIEKSAKAFELKSSLK---KRDNKECREAPMAGGLDGDEQQQNEGGKALEDLEVSQDEGR
P--Q-RNVASEDEKK------SKPHPGD---PPLIQSANKNNIRQLEKELTRNWKELV-G
G-YFRRFKPAYFSIYSGYQRLGEESDALRQAGEDITCGV---------------------
----------AIEEVMTYAFLKADYDFVAAQAAKNSESADNTRAERPLNEGDILGE---P
SRVAS-HIGG---TNRFRG-GSTCSVALVSTPSPTP-------------FWNPATTSTML
VAHVGDTRIVLCSTVTGQAIPLTTNHHPSSPVESNRLRRYAAS-F---------------
---VTDSFGEERIS-GLANTRSFGD-IASKRIGVSAEPEIKRVELGPA------------
----------EYSFMVLMSDGVSGTLDDQEVVDIV--------KEAKTPEQAARDVVNFA
TEVST-EGDNATCLVVRMGGW------ERRQEGGNGSLGTKEMRDFKRQQASDPRS----
------------------------------------------------------------
--------------------------------------------RQQ---------
>XP_022517071_Fonsecaea_monophora
------------------------------------------------------------
------------------------------------------------------------
------------------------------------------------------------
------------------------------------------------------------
------------------------------------------------------------
------------------------------------------------------------
------------------------------------------------------------
------------------------------------------------------------
---------MSS----------------------------------PGA------RT---
--------------------LRCSTD----------------------------------
------------------------------------------------------------
------------------------------------------------------------
---------------------------CYHDLLATFIR-----QTRPQTRTRLRDVEQ--
-QH--------RTFHDYFVTHLPSSSLHPDSRSLTGLAHKFPRQASTPHTPD-GTSA---
-PATHPSISRDTTVVRIPLRS-AKHHYGAFVSRGSRPYNEDSHQAGVIE-LPAFAKKAPL
SLTL--SKT---------PGEGTSAEGASGDPQVFYFAVFDGHGGAE--CSDFLRESLHD
YIEKSAKAFELKSSLK---KSDKKDTGEAPILGGLDGDENQQREGRKVLDKLEVNKGGPK
K--G-DDESTP--KD------NKPHPSD---PPLIQCANKRNIRQLEKELTRNWKELV-G
G-YFRRFKPAYFSIYNGYQRLGEESDALRQAGEDVDCGV---------------------
----------AIEEVMTYAFLKADYDFVAAQAAKNSESVDNTRAERPLNEGDILGE---P
HRFAT-HLGG---PQRFRG-GSTCSVAMVSTPSPTP-------------FWNPATTSTLL
VAHVGDTRIILCSTVTGQAIPLTTNHHPSSPVESNRLRRYAAS-F---------------
---VTDSFGEERIL-GLANTRAFGD-IASKRMGVSAEPEIKRVEMGPA------------
----------EYSFAVLMSDGVSGTLDDQEVVDIV--------KEAKTPEQAARDVVNFA
TEVSS-EGDNATCLVVRMGGW------ERRQEGGNGSLGTKEMRDFKRQQASDPRS----
------------------------------------------------------------
--------------------------------------------RQQ---------
>XP_016633379_Fonsecaea_multimorphosa
------------------------------------------------------------
------------------------------------------------------------
------------------------------------------------------------
------------------------------------------------------------
------------------------------------------------------------
------------------------------------------------------------
------------------------------------------------------------
------------------------------------------------------------
---------MSS----------------------------------PGS------RT---
--------------------LRHSTD----------------------------------
------------------------------------------------------------
------------------------------------------------------------
---------------------------CYY---ATFIR-----QTRPQTRTRLRDVEQ--
-QR--------RIFHDYFVTHLPSSSLHPDSRSLTGLAHKFPRQASTPHTPD-GKSA---
-PATHPSISRDTTVVRIPLKS-AKHHYGASVSRGSRPYNEDSHQAGVIE-LPAFAKKAPL
SLTL--SKT---------PGEGTSAEGASGDPQVFYFGVFDGHGGAE--CSDFLRESLHD
YIEKSAKSFELRSSLK---KHDKEECGDAPIVGGLDGDETQQKEGRQALDNLEVSQDDSK
P--Q-KNVELEG-GK------NKPYPGD---PPLIQSANKRNIRQLEKELTRNWKELV-G
G-YFRRFKPSYFSIYSGYQKLGEESDPMRQAGEDIKCGV---------------------
----------GIEEVMTYAFLKADYDFVAAQAAKNSESADNTRAERPLNEGDILGE---P
SRVAA-HIGG---RNRFRG-GSTCSVAMVSTPSPTP-------------FWNPATTSTML
VAHVGDTRILLCSTVTGQAIPLTTNHHPSSPVESNRLRRYAAS-F---------------
---VTDSFGEERIS-GLANTRAFGD-IASKRIGVSAEPEIKRVELGPA------------
----------EYSFMVLMSDGVSGTLEDQEVVDIV--------KEAKTPEQAARDVVNFA
TEVST-EGDNATCLVVRMGGW------ERRQEGGNGSLATKEVRDFKRQQASNPRS----
------------------------------------------------------------
--------------------------------------------RQQ---------
>XP_022501505_Fonsecaea_nubica
------------------------------------------------------------
------------------------------------------------------------
------------------------------------------------------------
------------------------------------------------------------
------------------------------------------------------------
------------------------------------------------------------
------------------------------------------------------------
------------------------------------------------------------
---------MSS----------------------------------PGA------RT---
--------------------LRCSTD----------------------------------
------------------------------------------------------------
------------------------------------------------------------
---------------------------CYYDLLATFIR-----QTRPQTRTRLRDVEQ--
-QR--------RTFHDYFVTHLPSSSLHPDSRSLTGLAHKFPRQASMPHTPD-GTSA---
-PATHPSVSRDTTVVRIPLKS-AKHHYGAFVSRGSRPYNEDSHQAGVIE-LPAFAKKAPL
SLTL--SKT---------PGEGTSAEGASGDPQVFYFAVFDGHGGAE--CSDFLRESLHD
YIEKSAKSFELKSSLK---KSDKKDTGEAPILGGLDGDENQQREGRKVLDKLEVNKDGPK
V--D-EEDSTR--KD------NKPHPSD---PPLIQCANKRNIRQLEKELTRNWKELV-G
G-YFRRFKPAYFSIYNGYQRLGEESDALRQSGEDIDCGV---------------------
----------AIEEVMTYAFLKADYDFVAAQAAKNSESVDNTRAERPLNEGDILGE---P
HRFAT-HLGG---PQRFRG-GSTCSVAMVSTPSPTP-------------FWNPATTSTLL
VAHVGDTRIILCSTVTGQAIPLTTNHHPSSPVESNRLRRYAAS-F---------------
---VTDSFGEERIL-GLANTRAFGD-IASKRMGVSAEPEIKRVELGPA------------
----------EYSFAVLMSDGVSGTLDDQEVVDIV--------KEAKTPEQAARDVVNFA
TEVST-EGDNATCLVVRMGGW------ERRQEGGNGSLGTKEMRDFKRQQASDPRS----
------------------------------------------------------------
--------------------------------------------RQQ---------
>XP_013283108_Fonsecaea_pedrosoi
------------------------------------------------------------
------------------------------------------------------------
------------------------------------------------------------
------------------------------------------------------------
------------------------------------------------------------
------------------------------------------------------------
------------------------------------------------------------
------------------------------------------------------------
---------MSS----------------------------------PGA------RT---
--------------------LRCSTD----------------------------------
------------------------------------------------------------
------------------------------------------------------------
---------------------------CYHDLLATFIR-----QTRPQTRTRLRDVEQ--
-QR--------RTFHDYFVTHLPSSSLHPDSRSLTGLAHKFPRQASTPHTPD-GTSA---
-PATHPSISRDTTVVRIPLKS-AKHHYGAFVSRGSRPYNEDSHQAGVIE-LPAFAKKAPL
SLTL--SKT---------PGEGTSAEGASGDPQVFYFAVFDGHGGAE--CSDFLRESLHD
YIEKSAKSFELKSSLK---KSDKKDTGEAPILGGLDGDENQQREGRKVLDKLEVNKNGPK
K--G-DDESTP--KD------NKPQPSD---PPLIQCANKRNIRQLEKELTRNWKELV-G
G-YFRRFKPAYFSIYNGYQRLGEESDALRQAGEDVDCGV---------------------
----------AIEEVMTYAFLKADYDFVAAQAAKNSESVDNTRAERPLNEGDILGE---P
HRFAT-HLGG---PQRFRG-GSTCSVAMVSTPSPTP-------------FWNPATTSTLL
VAHVGDTRIILCSTVTGQAIPLTTNHHPSSPVESNRLRRYAAS-F---------------
---VTDSFGEERIL-GLANTRAFGD-IASKRMGVSAEPEIKRVEMGPA------------
----------EYSFAVLMSDGVSGTLDDQEVVDIV--------KEAKTPEQAARDVVNFA
TEVSS-EGDNATCLVVRMGGW------ERRQEGGNGSLGTKEMRDFKRQQASDPRS----
------------------------------------------------------------
--------------------------------------------RQQ---------
>XP_007757379_Cladophialophora_yegresii
------------------------------------------------------------
------------------------------------------------------------
------------------------------------------------------------
------------------------------------------------------------
------------------------------------------------------------
------------------------------------------------------------
------------------------------------------------------------
------------------------------------------------------------
---------MPS----------------------------------SSS------RF---
--------------------LRPCNDR---------------------------------
------------------------------------------------------------
------------------------------------------------------------
---------------------------HYYDLLSTFIR-----QTRAQTRTRFHDGQH--
-QQQHQQQH--RHFHDYFVTHLPSSSLHPDSRSMTGLAHKFPRKDTTPHTPD-GKHA---
-PAAHPSVSRDTTVVRIPLRS-AKHHYGASVSRGSRPYNEDSHQAGVIE-LPAFSRKTPT
SLTL--KKN---------PLEGTAADGASGDPQVFYFGVFDGHGGAE--CSDFLRESLHE
YIEKAAEAFHLRSSLQ---RSRKQDS--APALGGLDGDVQQQKQGRKALEAVEVSKDESN
H-------SHPQDSG------SKPYPGD---PPLIQNADQERIKQLERELTRGWKDLV-G
G-YFRRFKPAYFSIYSGYQKLGEESEPLKQSGQDVDSGA---------------------
----------AIEEVMTYAFLKADYDFVAAQAAKHSESRDVTRAERPLNDGDILGE---P
SKHAA-HIGG---PKRFKG-GSTCSVAMVSTPTPTP-------------FWNPATSSSLL
VAHVGDTRILLCSTATGAAIPLTTNHHPSSPVESNRLRRYAAS-F---------------
---VTDSFGEERIL-GLANTRAFGD-IASKRIGVSAEPEIKRVEVGPA------------
----------EYSFMVLMSDGVSGTLEDQEVVDVI--------KEARTPEQAARDVVNFA
TEVST-EGDNATCLVVRMGGW------ERRQEGGHGSLGTKEARDFKRQQASDPRS----
------------------------------------------------------------
--------------------------------------------RRQ---------
>XP_016233808_Exophiala_spinifera
------------------------------------------------------------
------------------------------------------------------------
------------------------------------------------------------
------------------------------------------------------------
------------------------------------------------------------
------------------------------------------------------------
------------------------------------------------------------
------------------------------------------------------------
----------MS----------------------------------YGS------RA---
--------------------LHSSSE----------------------------------
------------------------------------------------------------
------------------------------------------------------------
---------------------------CYHDLLSAFIR-----QTRPHTRTRLRDSS---
-QQ--------REFHDYFVTHLPSSSLHPDSRSLTGLAHKFPRQESTPHTPDGGRIA---
-PAAHPSVLRDTTVVRIPLKS-AKHHYGASVSRGSRPYNEDSHQAGVIE-LPAFAKRPPR
SITA--RSR---------PGEGTSAEGASGDPQVFYFGVFDGHGGAE--CSDFLRERLHE
YIEKSAESFELQSSLQ---KPGERKSKPVAAPARSVLTAEKEEQSKGGRGPSPTTEGQAP
K--QGEGQSAAGSPKSPSKDQQRPYPGD---APLIQSANRQQIKTLETELTKNWKELV-G
G-YFRRFKPAYFSIFSGYQKLGEESQSLQMVGQGVDTGA---------------------
----------AIEEVISYAFLKADYDFVSAQAAKHSESRDNTRADRPLNEGDILGE---P
FRLAA-HIGG---PKRFKG-GSTCSIALVSTPSPTP-------------FWNASTTSSLL
VAHVGDTRILLCSTDTGAAVPLTTNHHPSSPIESNRLRRYAAT-F---------------
---VTDSFGEERIS-GLANTRAFGD-IESKRIGVSAEPEIKRVDLGPA------------
----------EYSFMVLMSDGVSGTLEDQEVVDII--------KEARTPEQAARDVVNFA
TEVST-EGDNATCLVVRMGGW------ERRQEGGYGSLGTKESRDWKRQSASDPRS----
------------------------------------------------------------
--------------------------------------------RRQ---------
>XP_016264446_Exophiala_oligosperma
------------------------------------------------------------
------------------------------------------------------------
------------------------------------------------------------
------------------------------------------------------------
------------------------------------------------------------
------------------------------------------------------------
------------------------------------------------------------
------------------------------------------------------------
----------MS----------------------------------YGS------RA---
--------------------LHSSSE----------------------------------
------------------------------------------------------------
------------------------------------------------------------
---------------------------CYYDLLSVFIR-----QTRPHTRTRLRDLS---
-QQ--------RQFHDYFVTHLPSSSLHPDSRSLTGLAHKFPRKDSTPHTPDGGRSA---
-PATHPSVLRDTTVVRIPLKS-AKHHYGSSVSRGSRPYNEDSHQAGVIE-LPAFAKRPPR
SITA--KSR---------PGEGTSAEGASGDPQVFYFGVFDGHGGAE--CSDFLREKLHD
YIERSAQSFELQSSLQ---KPGERKSKSVPVPAGFDPAAGKEKQSRGSRGLSSSDEAESP
K--QDEGQSGDGSAKSPDKGQQAPYAGD---PPLIQSANRQQIKTLEKELTRNWEELV-G
G-YFRRFKPAYFSIFSGYQKLGEESESLRKAGQAVDTGA---------------------
----------AIEEVISYAFLKADYDFVSAQAAKKSESSDNTRADRPLNEGDILGE---P
FKLAA-HIGG---PNRFKG-GSTCSVALVSTPSPTP-------------FWNPSTTSSLL
VAHVGDTRILLCSTDSGVAVPLTTNHHPSSPIESNRLRRYAAT-F---------------
---VTDSFGEERIS-GLANTRAFGD-IESKRIGVSAEPEIKRVDLGPA------------
----------EYSFMVLMSDGVSGTLEDQEVVDII--------KEARTPEQAARDVVNFA
TEVST-EGDNATCLVVRMGGW------ERRQEGGYGSLGTKESRDWKRQSASDPRS----
------------------------------------------------------------
--------------------------------------------RRQ---------
>XP_013314887_Exophiala_xenobiotica
------------------------------------------------------------
------------------------------------------------------------
------------------------------------------------------------
------------------------------------------------------------
------------------------------------------------------------
------------------------------------------------------------
------------------------------------------------------------
------------------------------------------------------------
----------MS----------------------------------YGS------KAL--
--------------------LHPSTE----------------------------------
------------------------------------------------------------
------------------------------------------------------------
---------------------------RYYDLLSTFIR-----HTRPQTQTRLRHLS---
-RR--------RQFHDYFVTHLPSSSMHPDSRPLTGLGHKLSRKDSTPHTLHGGESA---
-PATHPSISRNTTVVRIPLRS-AKHHYGASVSRGSRPYNEDAHQAGVIE-LPAFAKRPPR
SITA--KSG---------PGEGISAEGASGDPQVFYFGVFDGHGGAE--CSDFLRERLHD
YIEKTAESFELQSSLQ---KPGERKKKSIPAPAGFDAAAEQEKRSRGSRDIAEPSGHEPP
K--KGGRRPGEGAAEDSKTGQQPPYPGD---PPLIQSANKQHIKTLEKELTKNWKDLV-G
G-YFRRFKPAYFSIYSGYQNLGEESDSLRQAGQNVDSGA---------------------
----------ALEEVISYAFLKADYDFVSAQAAKNSESWDNTRADRPLNEGDILGE---P
TKLAA-HIGG---PNRFKG-GSTCSIALVSTPSATP-------------FWNPSTTSSML
VAHVGDTRILLCSTDTGAAVPLTTNHHPSSPIETNRLRRYATT-F---------------
---VTDSFGEERIS-GLANTRAFGD-IASKRVGVSAEPEIKRVDLGPA------------
----------EYSFLVLMSDGVSGTLDDQEVVDII--------KEARDPEQAARDVVNFA
TEVST-EGDNATCLVVRMGGW------ERRQEGGYGSLRTKESRDWKRQSASDPRS----
------------------------------------------------------------
--------------------------------------------RRQ---------
>XP_007720853_Capronia_coronata
------------------------------------------------------------
------------------------------------------------------------
------------------------------------------------------------
------------------------------------------------------------
------------------------------------------------------------
------------------------------------------------------------
------------------------------------------------------------
------------------------------------------------------------
----------MS----------------------------------YGS------RV---
--------------------LRPSTE----------------------------------
------------------------------------------------------------
------------------------------------------------------------
---------------------------CYYDLLSTFIR-----QTRPHTRTRVGSPS---
-QR--------RPFHDYFVTNLPSSSLHPDSRSLTGLAHKFSSKDTTPHSPD-GRSA---
-PAAHPSVSRDTTVVRIPLRS-AKHHYGAAVSRGSRPYNEDSHQAGIIE-LPAFAKRPPP
SITM--KTR---------SREGTSADGASGDPQVFYFAIFDGHGGAE--CSDFLRERLHE
YIENSANSFGLRSSLR---RHDQGKE--GVAQALDENDVEQQEQAKAVLDSVKFRKD-EP
S--R-MSRSSRGAAKGSVSETNSPYPGD---PPLIQYATKEKIQALEEDLTKKWKDLV-G
G-YFRRFRPEYFSIYNGYQKSGEESVPMKESGKDVECGA---------------------
----------AIEEVITYAFLKADYDFVAAQAAKDSQTRDNTRAERPLNEGEILGE---P
SKVAS-YVGG---PARFKG-GSTCSVALVSTPSPTP-------------FWNPATTSSVL
VAHVGDTRILLCSTATGAAIPLTTNHHPSSPVESNRLRRYAAT-F---------------
---VTDSFGEERIS-GLANTRAFGD-IASKRIGVSAEPEIKRVELGPA------------
----------EYSFMVLMSDGVSGTLDDQEVVDIV--------KEARTPEQAARDVVNFA
TEVST-EGDNATCLVVRMGGW------ERRQEGGLGSLRTKESRDYKRQSAADPRS----
------------------------------------------------------------
--------------------------------------------RRR---------
>XP_007728382_Capronia_epimyces
------------------------------------------------------------
------------------------------------------------------------
------------------------------------------------------------
------------------------------------------------------------
------------------------------------------------------------
------------------------------------------------------------
------------------------------------------------------------
------------------------------------------------------------
----------MA----------------------------------YGN------RV---
--------------------LRLSTE----------------------------------
------------------------------------------------------------
------------------------------------------------------------
---------------------------CYYDLLSTFIR-----QTRPQTQTRICIPS---
-QR--------RRFHDYFVTHLPSSSLHPDSRSLTGLAHKFSRKDSAPHTPD-GKSA---
-PAAHPSVLRDTTVVRIPLKS-AKHHYGASVSRGSRPYNEDSHQAGIIE-LPAFAKRPPV
SITV--NPK---------SGEGTSADSASGDPQVFYFAVFDGHGGAE--CSDFLRERLHE
YIEKSAKSFGFRSSLQ---KHDLERERKKVAPGAYEGDAEQQKQSKTALESVEISTD-ER
P--K-EVRSSEENAPGSAAATQPAYPGD---PPLIQGATKEKIKALEEELTQKWKHLV-G
G-YFRRFRPAYFSIYDGYPRTGEESVSMREGGKDVDSGA---------------------
----------AIEEVVTYAFLKADYDFVAAQAAKDSETRDNTRAERPLNEEDVLGE---P
SKLAS-HIGG---PVRFKG-GSTCSVVLVSTPSPTP-------------FWNPATTCSML
VAHVGDTRILLCSTATGAAIPLTTNHHPSSPVESTRLRRYAAT-F---------------
---VTDSFGEERIS-GLANTRSFGD-IASKRIGVSAEPEIKRVELGPA------------
----------EYSFMVLMSDGVSGTLDDQEVVDIV--------KEARTPEQAARDVVNFA
TEVST-EGDNATCLVVRLGGW------ERRQEGGHGSLRTKESRDYKRQSAADPRT----
------------------------------------------------------------
--------------------------------------------RRQ---------
>XP_009155319_Exophiala_dermatitidis
------------------------------------------------------------
------------------------------------------------------------
------------------------------------------------------------
------------------------------------------------------------
------------------------------------------------------------
------------------------------------------------------------
------------------------------------------------------------
------------------------------------------------------------
----------MS----------------------------------YGS------RV---
--------------------LRPSTE----------------------------------
------------------------------------------------------------
------------------------------------------------------------
---------------------------CYYDLLSTFIR-----QTRPQTRTRVRFPAE--
LER--------RQFHDYFVTHLPSSSLHPDSRSLTGLAQKFSRKNAAGNTPD-GKSA---
-TAGHASISRDTTVVRIPLKS-AKHHYGAAVSRGSRPYNEDSHQAGIIE-IPAFAKRPPP
SITMS-RAR---------SREGTSADSASGDPQVFYFAVFDGHGGAE--CSDFLRASLHE
YIEKSALSFGFRSSLR---QKGGGKEGTDVTAGLLDIEAEQAQKSKAALDSVQISKDGKE
A--A-DNRSGEAEAKVSASTTRPPYPGD---PPLIQCATKEKIRELEEDLTKKWKDLV-G
G-YFRRFRPAYFSIYDQYQKDGEAGAALKESGKDVECGA---------------------
----------AIEEVITYAFLKADYDFVAAQAAKDSETRDNARAERPLNEEEVLGE---P
SKLAS-RIGG---PVRFKG-GSTCSIALVSTPSATP-------------FWNPATTSSML
VAHVGDTRILLCSTATGAAVPLTTNHHPSSPVESNRLRRYAAT-F---------------
---VTDSFGEERIS-GLANTRAFGD-IASKRIGVSAEPEIRRVELGPA------------
----------EYSFMVLMSDGVSGTLDDQEVVDIV--------KEAKTPEQAARDVVNFA
TEVST-EGDNATCLVVRMGGW------ERRQEGGHGSLGTKESRDYKRQSAADPRT----
------------------------------------------------------------
--------------------------------------------RRQ---------
>XP_013257477_Exophiala_aquamarina
------------------------------------------------------------
------------------------------------------------------------
------------------------------------------------------------
------------------------------------------------------------
------------------------------------------------------------
------------------------------------------------------------
------------------------------------------------------------
------------------------------------------------------------
----------MS----------------------------------RGR------RA---
--------------------LSSPSD----------------------------------
------------------------------------------------------------
------------------------------------------------------------
---------------------------AYYDLLSTFIR-----QTRPQTQTRLRDSAHHH
RQR--------RLFHDYFVTHLPSSSLHPDSRSLTGLAHKFPRKDSTPHTPD-GRSE---
-PAAHPSVSRDTTVVRIPLRS-AKHHYGASVSRGSRPYNEDSHQAGIIE-LPAFAKKPPR
SVTT--QKQ---------VKEATSADNISGDPQVFYFGVFDGHGGAE--CSDFLRERLHD
YIEKSAISFELQSSLQ---KKEEKDRRAGVAPGLIE-DEAAVKRGKVALEAVPTTSTDEP
QQDKGKGRAGDGHSGESTSASRPLHPGN---PPVIQNANTENIKTLEKQLVRGWKDLV-G
G-YFRRFKPPYFSIYNGNPYSGEESSLTNAGGGDTSSGA---------------------
----------SIEEVMTYAFLKADYDFVAAQAAKHSENRDNTRAERPLNDGDILGE---P
SRVAA-HIGG---QNRFKG-GSTCSIALLSTPSPTP-------------FWNPSTTSSML
VAHVGDTRILLCSTSTGQAVPLTTNHHPSSPVESNRLRRYAAT-F---------------
---VTDSFGEERVL-GLANTRAFGD-IASKRIGVSAEPEIRRVEIGAA------------
----------EYSFMVLISDGVSGTLDDQEVVDIV--------KEAKTPELAARDVVNFA
TEVTT-EGDNATCLVVRMGGW------ERRQEGGFGSLSTKNSRDYKRQSASDPRS----
------------------------------------------------------------
--------------------------------------------RRQ---------
>XP_016224279_Exophiala_mesophila
------------------------------------------------------------
------------------------------------------------------------
------------------------------------------------------------
------------------------------------------------------------
------------------------------------------------------------
------------------------------------------------------------
------------------------------------------------------------
------------------------------------------------------------
----------MS----------------------------------PGC------RA---
--------------------MRPSSD----------------------------------
------------------------------------------------------------
------------------------------------------------------------
---------------------------CYYDLLWTLIR-----QTSPRTQTRLRDQSRYI
CQR--------RQFHDYFVTHLPSSSLHPDSRSLTGLAHKFPRKDTTPHTPD-GKSA---
-PAAHPSISRDTTVVRIPLRS-AKHHYGVSVSRGSRPYNEDNHQAGIIE-LPAFAKKPPR
SVAF--GNK---------PREATSADNTSGDPQVFYFGVFDGHGGAE--CSDFLRERLHD
YVEKTAVSFELRSSIK---PKGVPSETTGPAPGQYEGDQESVKQSKKALASVKTTK-EAP
QLDSQSGQDTEGQK-DSTESQPPTHPGD---PALIQHANEENIATLEKKLVRSWRDLV-G
G-YFRRFKPSYFSIYND----------YQTGKDGAASGA---------------------
----------AIEEVMTYAFLKADFDFVAAQAAKQWETRDNTRAERPLNEGDILGE---P
SKVAP-HIGG---VNRFKG-GSTCSVALLSTPSPAP-------------FWNPATTSSLL
VAHVGDTRILLCSTASGAAVPLTTNHHPSSPVESTRLRRYAAT-F---------------
---VTDSFGEERIS-GLANTRSFGD-IASKRIGVSAEPEIRRVELGAA------------
----------EYSFMVLMSDGVSGTLEDQEVVDII--------KEAKTPEQAARDVVNFA
TEVTS-DGDNATCLVVRMGGW------ERRQEGGHGSLRTKEARDYKRQLASDPRS----
------------------------------------------------------------
--------------------------------------------RRQ---------
>XP_013266537_Rhinocladiella_mackenziei
------------------------------------------------------------
------------------------------------------------------------
------------------------------------------------------------
------------------------------------------------------------
------------------------------------------------------------
------------------------------------------------------------
------------------------------------------------------------
------------------------------------------------------------
----------MS----------------------------------SGS------RV---
--------------------LRSSIG----------------------------------
------------------------------------------------------------
------------------------------------------------------------
---------------------------CYYDLLSFFIR-----QTRAQGQTRLCDPQ---
-QR--------RRFHDYFVTHLPSSSLHPDSRSLTGLAHKFPRKESTPHTPD-GKSA---
-PATHPSVSRDTTVVRIPLKS-AKHHFGASVSRGSRPYNEDSHQAGVIE-LPAFAKRAPP
SITT--NPK---------TGEGTSADSALGDPQVFYFGVFDGHGGAE--CSDFLRETLHD
YIEKSAESFEFQSSLK---KPGEKKRTNGSGPDGCGGDAEQHRQSKAVLDSIEISTDDLP
K--KGEGRSGDGDVRGSKLVYHPPYPGD---PSLIQSANKQSIKNLEKQLTRNWKNLV-G
G-YFRRFKPAYFSIYSGYQELGKGLDPMGESAEDADSGA---------------------
----------AIEEVLTYAFLKADYDFVSAQAAKYSENTDTTRAERPLNDADILGE---P
SKLAG-HIGG---PHTFKG-GSTCSVAMVSTPSPTP-------------FWNPATPSSML
IAHVGDTRILLCSTATGAAIPLTTNHHPSSPIESNRLRRYAAA-F---------------
---VTDSFGEERIS-GLANTRSFGD-IASKRIGVSAEPEIKRIELGPA------------
----------EYSFMVLMSDGVSGTLDDQEVVDIV--------KEAKTPEQAARDVVNFA
TEVST-EGDNATCLVVRMGGW------ERRQEGGHGSLGTKESRNYKRQSAADPRS----
------------------------------------------------------------
--------------------------------------------RMQ---------
>XP_017994648_Phialophora_attinorum
------------------------------------------------------------
------------------------------------------------------------
------------------------------------------------------------
------------------------------------------------------------
------------------------------------------------------------
------------------------------------------------------------
------------------------------------------------------------
------------------------------------------------------------
----------MS----------------------------------LGA------SS---
------------------------SE----------------------------------
------------------------------------------------------------
------------------------------------------------------------
---------------------------QYINLIPRYIR-----ALRPRSSSVHGCQS---
-SR--------RQFHDYFVTRLPSSSLHPDSRSSTGLAHKFPRKDSTPHTDDGRKAA---
-PLHHPTANRDTTTVRIPLKS-AKHHYGAAVSRGSRPYNEDNHQAGVIE-LPAFAKRPPV
SLRL---DK---------AKEAESADGASGDPQIFYFGVFDGHGGVE--CSEYLKERLHE
YIEGAAVDFDLRSSLQVGDRAGGGKSKDITA--GEEYDAETMRRGKEALKNVL-------
---KGGKDTEDGDGV--------PIPSE---PTQVETGNFERMQKIEKELIKDWRELV-S
G-YWRRAKPPYFSIFSDVDAGG-----MKRKTSTSTSTT---------------------
----------TIEEVLSYSFLKADFDFVSAQAALADPDADSVHSERPLNDGDILGV---P
HKVAS-HVKSNTDTQRFKG-GSTCSIAMVSTPSPVP-------------FWNPASTSTLI
VAHVGDTRILLSSTATGSAHPLTTNHHPSSPIEATRLRRYAAT-F---------------
---VTDSFGEERIS-GLANTRAFGD-IASKRIGVSAEPEITRIELSPA------------
----------EYAFMVLVSDGVSGTLGDQEIVDIV--------KEARTAEEAARRVVDFA
TEVSQ-DGDNATCLVVRLGGW------ERRQEGGVGSLGTKEARDFKREQASDPRTTSTF
EMTSSIRAPQWDKPAPTLASMPTEILDRIFRAVVPGYWVYCGSYDHGTIRLAWSPRWIPG
LRVISKRFKKIIDPILLNSRWLGYPSHLADLYEALAQQPWEERPRRQVKGCRNDEK
>NP_593814_Schizosaccharomyces_pombe
------------------------------------------------------------
------------------------------------------------------------
------------------------------------------------------------
------------------------------------------------------------
------------------------------------------------------------
------------------------------------------------------------
------------------------------------------------------------
------------------------------------------------------------
------------------------------------------------------------
------------------------------------------------------------
------------------------------------------------------------
------------------------------------------------------------
------------------------------------------------------------
-------------MSIRFLKRLRAPLYIQNAYCSKNYFYR--------------------
-SFIQYYSPSNGPYLKISMNK-APQSLGLCTARGDSPTNQDRMAYGYLNNLKDTTN----
------------------------------RDSPFFYGLFDGHGGTE--CSEFLSTNLGK
IIEN--------QDLN--------------------------------------------
---------------------------------------------DTEKILKEVHSV--G
G-YMAGLKPPF---------------SLRTVLQSRDEDL---------------------
----------LWRARLYYSFLQADMDYLTNYARPSPDSAVP-------------------
--------------------GAVGTVAIITSKNNLS-------------YWESDSYI-IH
LAHVGDTRALLCDSRTGRAHRLTFQHHPADVEEARRLRRYNMGF----------------
---SRDSFGQKRFA-WVANTRSFGDGYKLKKLGVVAEPQLTSI-----------------
-----HSLRDDWSFLTLLSDGITDVVSDDEVVDII--------KLSESPQDAANNIIRYA
QNVGA--VDDITCLVVRLPGWKKRTINDF----------TKNLRLEK--SAYHPRRS---
------------------------------------------------------------
--------------------------------------------------------
```
